## Supplementary File 1 for "A Genome-Scale Virtual *Escherichia coli* in the L++ Language": AAGaws3.json (part 3 of 4)

```
 "uracil": 0.0002, "EZRich": 0.0, "H2O": 55.0, "H+": 0.0012, "O2": 0.0012, "CO2": 0.0012, "L-glutamate": 0.011, "bioentity": 5.0, "length": 0.1, "Ribosome": 0.0}, "cell": {"H+": 0.00118, "membrane_H+": 0.0027, "length": 3.028272797e-06}, "polysomes": 5199.0, "mrna": 3566.0, "protein": 0.004335462150159997, "trna_free": 0.00032577, "trna_charged": 0.00021066327000000004, "cells": 8388608.0, "instances": 8388608.0, "log2_instances": 23, "rnap_bound": 4072.0, "rnapaux_bound": 1822.0, "ribo_total": 65301.0}, "26600": {"conc": {"H+": 0.0012, "O2": 0.0012, "CO2": 0.0012, "Pi": 0.023899999999999998, "RpoD": 2.1999999999999998e-07, "RNAP": 2.83e-06, "RNAP~RpoD": 1.6599999999999998e-06, "RNAPAuxiliary": 4.8e-06, "ppGpp": 3.2e-07, "ATP": 0.009519999999999999, "CTP": 0.0044800000000000005, "GTP": 0.00457, "UTP": 0.013779999999999999, "PPi": 0.0002, "AMP": 0.00057, "CMP": 0.00061, "GMP": 0.00193, "Ribosome": 1.2009999999999999e-05, "RibosomeAuxiliary": 1.0099999999999999e-06, "GDP": 0.0055, "L-leucine": 0.0005200000000000001, "L-alanine": 0.0040999999999999995, "glycine": 0.00846, "L-valine": 0.00108, "L-glutamate": 0.01065, "L-serine": 4.879e-05, "L-isoleucine": 1.669e-05, "L-aspartate": 0.00531, "L-threonine": 1.884e-05, "L-lysine": 0.00062, "L-proline": 0.0006, "L-arginine": 0.0011, "L-phenylalanine": 4.27e-05, "L-tyrosine": 6.392e-05, "L-glutamine": 0.00415, "L-asparagine": 0.00062, "L-histidine": 0.0001, "L-methionine": 0.00012, "L-cysteine": 0.00047, "L-tryptophan": 3.349e-05, "NH4+": 0.002, "acetyl-phosphate": 3.508e-08, "NADH": 0.00049, "NAD+": 0.0034300000000000003, "NADPH": 0.00031, "NADP+": 0.00167, "FMN": 5.697999999999999e-05, "FAD": 0.00101, "CoA": 0.0014, "glutathione": 1.25e-09, "dATP": 0.0003, "ADP": 0.00074, "dAMP": 0.00019, "cAMP": 8.35e-09, "adenosine": 0.00027, "deoxyadenosine": 5e-07, "adenine": 0.00032, "dCTP": 0.00012, "cytosine": 0.0004, "cytidine": 1.6299999999999999e-06, "dGMP": 0.00064, "guanine": 6.676e-05, "guanosine": 5.75e-06, "deoxyguanosine": 2.6099999999999996e-06, "dTTP": 0.00079, "dTDP": 0.00013000000000000002, "UDP": 0.003, "uridine": 3.3199999999999996e-06, "ITP": 1.496e-11, "IDP": 1.68e-11, "IMP": 0.0006, "L-homocysteine": 8.539e-05, "L-citrulline": 1.5149999999999999e-05, "L-ornithine": 3.49e-06, "L-histidinol": 5.943999999999999e-05, "S-adenosyl-L-methionine": 0.00017999999999999998, "D-glucose-6-phosphate": 0.0037300000000000002, "D-fructose-6-phosphate": 0.00058, "D-fructose-1,6-bisphosphate": 0.01564, "dihydroxyacetone-phosphate": 0.00023, "3-phospho-D-glycerate": 0.00085, "phosphoenolpyruvate": 0.00031, "pyruvate": 0.00161, "acetyl-CoA": 0.0005600000000000001, "oxaloacetate": 0.00068, "citrate": 0.00023, "2-oxoglutarate": 0.00061, "succinyl-CoA": 0.00024, "succinate": 0.00063, "fumarate": 0.00013000000000000002, "L-malate": 0.00159, "propionyl-CoA": 9.7e-13, "malonyl-CoA": 2.5099999999999996e-12, "acetoacetyl-CoA": 2.841e-11, "myo-inositol": 4.2e-13, "6-phospho-D-glucono-1,5-lactone": 1.2e-10, "6-phospho-D-gluconate": 0.0034500000000000004, "D-ribulose-5-phosphate": 0.00016, "alpha-D-ribose-5-phosphate": 0.0004, "D-xylulose-5-phosphate": 1.736e-11, "D-gluconate": 7.2e-07, "glycerate": 1.0000000000000002e-10, "glycerol-3-phosphate": 0.0, "2-deoxy-D-ribose-5-phosphate": 3.4000000000000003e-07, "5-phospho-alpha-D-ribose-1-diphosphate": 0.00021, "N-carbamoyl-L-aspartate": 1.0359999999999999e-05, "(S)-dihydroorotate": 4.45e-06, "UDP-N-acetyl-D-glucosamine": 6.800000000000001e-10, "2,3-dihydroxybenzoate": 1.032e-11, "4-hydroxybenzoate": 0.0, "shikimate": 0.00013000000000000002, "phenylpyruvate": 2.151e-05, "anthranilate": 1.33e-05, "N2-acetyl-L-ornithine": 6.1e-07, "riboflavin": 0.00015, "quinolinate": 0.00016, "PfkA": 1.69e-06, "FbaA": 6.06e-06, "TpiA": 5.68e-06, "GapA": 2.147e-05, "Pgk": 1.175e-05, "Eno": 1.463e-05, "PykF": 1.7199999999999998e-06, "AceF": 5.05e-06, "AceE": 1.53e-06, "Lpd": 1.7199999999999998e-06, "GltA": 4.309999999999999e-06, "Icd": 7.47e-06, "SucA": 1.71e-06, "Mdh": 1.474e-05, "CyoA": 8.210000000000001e-06, "AtpA": 1.421e-05, "Prs": 1.38e-06, "PurF": 1.31e-06, "GuaB": 2.4500000000000003e-06, "Gmk": 1.06e-06, "Adk": 4.519999999999999e-06, "NrdB": 1.18e-06, "NrdA": 9.399999999999999e-07, "CarA": 1.69e-06, "PyrB": 1.6599999999999998e-06, "ThyA": 1.1e-06, "Tmk": 6.3e-07, "PyrG": 1.49e-06, "Ndk": 3.5e-06, "GlnA": 2.88e-06, "100S": 1.3e-07, "oriC~DNAP": 1.02e-09, "genome": 0.008119999999999999, "CellWall": 1.2, "D-glucose": 7.8e-06, "AtpD": 2.3799999999999997e-06, "NuoA": 1.4e-06, "GuaA": 2.4199999999999997e-06, "DnaE": 1.6e-06, "DnaX": 1.4299999999999999e-06, "Lgt": 1.5199999999999998e-06, "ClpP": 4.5e-07, "FtsH": 1.79e-06, "FusA": 5.3e-07, "Lon": 2.05e-06, "TufA": 1.98e-06, "TufB": 2.04e-06, "DnaB": 3.8999999999999997e-07, "GroEL": 1.08e-06, "GyrA": 1.91e-06, "GyrB": 1.47e-06, "ParC": 7.3e-07, "ParE": 1.5199999999999998e-06, "SecA": 1.75e-06, "FtsI": 1.3600000000000001e-06, "LpxC": 2.0699999999999997e-06, "MurA": 1.48e-06, "BamA": 1.2e-06, "DnaK": 1.4099999999999998e-06, "FtsA": 1.3899999999999998e-06, "ZipA": 8.699999999999999e-07, "OmpA": 2.48e-06, "OmpF": 1.33e-06, "SecY": 1.3600000000000001e-06, "AlaS": 3.2799999999999995e-06, "ArgS": 1.16e-06, "Hns": 2.14e-06, "IleS": 3.7e-06, "LeuS": 2.4900000000000003e-06, "MetG": 2.4599999999999997e-06, "ValS": 3.64e-06, "RpoA": 1.27e-06, "RpoB": 8.17e-09, "RpoC": 0.0, "NusA": 2.04e-09, "NusG": 2.9e-07, "Rho": 0.0, "GreA": 1.5e-07, "rRNA16S": 9.7e-07, "rRNA23S": 2.5299999999999995e-06, "rRNA5S": 2.66e-06, "30S": 2.8199999999999997e-06, "50S": 7e-07, "RplA": 1.8719999999999997e-05, "RplL": 2.303e-05, "RpsA": 1.661e-05, "RpsC": 1.564e-05, "Crp": 2.3399999999999996e-06, "CspC": 2.23e-06, "DnaA": 1.33e-06, "DnaG": 1.69e-06, "Fis": 1.4e-06, "HupA": 2.47e-06, "Ssb": 2.16e-06, "Tsf": 2.04e-09, "DnaN": 1.62e-06, "Frr": 0.0, "FtsZ": 1.26e-06, "GroES": 8.399999999999999e-07, "InfA": 1.48e-06, "InfB": 1.87e-06, "InfC": 6.800000000000001e-07, "MreB": 2.5699999999999995e-06, "MukB": 6.7e-07, "PrfA": 3.5e-07, "PrfB": 4.0999999999999994e-07, "EFTu": 1.3899999999999998e-06}, "count": {"RpoD": 218.0, "RNAP": 2767.0, "RNAP~RpoD": 1627.0, "RNAPAuxiliary": 4697.0, "Ribosome": 11756.0, "RibosomeAuxiliary": 992.0, "100S": 130.0, "oriC~DNAP": 1.0, "genome": 7948620.0, "rRNA16S": 947.0, "rRNA23S": 2480.0, "rRNA5S": 2601.0, "30S": 2760.0, "50S": 681.0, "RplA": 18321.0, "RplL": 22544.0, "RpsA": 16261.0, "RpsC": 15304.0}, "out": {"vital": 1.0, "Cl-": 0.06056, "Na+": 0.05, "NH4+": 0.0095, "K+": 0.00264, "Pi": 0.00132, "Mg2+": 0.0005300000000000001, "nicotinamide": 9.826e-05, "pantothenate": 4.949e-05, "pyridoxine": 1.655e-05, "thiamine": 1.507e-05, "lipoate": 9.74e-06, "riboflavin": 2.13e-06, "Ca2+": 5e-07, "biotin": 4.9e-07, "sulfate": 3.1e-07, "folate": 1.8e-07, "Mn2+": 8e-08, "boric_acid": 4e-08, "Co2+": 3.0000000000000004e-08, "Zn2+": 1e-08, "Cu2+": 1e-08, "Fe2+": 1e-08, "molybdate": 3.0000000000000004e-09, "D-glucose": 0.0040999999999999995, "LB": 0.0, "L-alanine": 0.0008, "L-arginine": 0.005200000000000001, "L-asparagine": 0.0004, "L-aspartate": 0.0004, "L-cysteine": 9.999999999999999e-05, "L-glutamine": 0.0006, "glycine": 0.0008, "L-histidine": 0.0002, "L-isoleucine": 0.0004, "L-leucine": 0.0008, "L-lysine": 0.0004, "L-methionine": 0.0002, "L-phenylalanine": 0.0004, "L-proline": 0.0004, "L-serine": 0.01, "L-threonine": 0.0004, "L-tryptophan": 9.999999999999999e-05, "L-tyrosine": 0.0002, "L-valine": 0.0006, "adenine": 0.0002, "cytosine": 0.0002, "guanine": 0.0002, "uracil": 0.0002, "EZRich": 0.0, "H2O": 55.0, "H+": 0.0012, "O2": 0.0012, "CO2": 0.0012, "L-glutamate": 0.011, "bioentity": 5.0, "length": 0.1, "Ribosome": 0.0}, "cell": {"H+": 0.00118, "membrane_H+": 0.00267, "length": 3.233673913e-06}, "polysomes": 5464.0, "mrna": 3864.0, "protein": 0.004339163250149991, "trna_free": 0.00032185, "trna_charged": 0.0002136551, "cells": 8388608.0, "instances": 8388608.0, "log2_instances": 23, "rnap_bound": 4345.0, "rnapaux_bound": 1871.0, "ribo_total": 68706.0}, "26700": {"conc": {"H+": 0.0012, "O2": 0.0012, "CO2": 0.0012, "Pi": 0.023899999999999998, "RpoD": 1.7000000000000001e-07, "RNAP": 3.0099999999999996e-06, "RNAP~RpoD": 1.69e-06, "RNAPAuxiliary": 4.88e-06, "ppGpp": 3.2e-07, "ATP": 0.009550000000000001, "CTP": 0.00453, "GTP": 0.004019999999999999, "UTP": 0.01392, "PPi": 0.0002, "AMP": 0.00057, "CMP": 0.00061, "GMP": 0.00207, "Ribosome": 1.1539999999999998e-05, "RibosomeAuxiliary": 1.12e-06, "GDP": 0.00588, "L-leucine": 0.00055, "L-alanine": 0.00422, "glycine": 0.00842, "L-valine": 0.00113, "L-glutamate": 0.01068, "L-serine": 4.865999999999999e-05, "L-isoleucine": 2.853e-05, "L-aspartate": 0.00529, "L-threonine": 2.055e-05, "L-lysine": 0.0006, "L-proline": 0.0006, "L-arginine": 0.00107, "L-phenylalanine": 4.162e-05, "L-tyrosine": 6.102e-05, "L-glutamine": 0.00418, "L-asparagine": 0.00062, "L-histidine": 9.809e-05, "L-methionine": 0.00012, "L-cysteine": 0.0005, "L-tryptophan": 3.169e-05, "NH4+": 0.002, "acetyl-phosphate": 3.473e-08, "NADH": 0.00049, "NAD+": 0.00346, "NADPH": 0.00031, "NADP+": 0.00166, "FMN": 4.8270000000000004e-05, "FAD": 0.00101, "CoA": 0.0014, "glutathione": 1.17e-09, "dATP": 0.0003, "ADP": 0.00068, "dAMP": 0.00019, "cAMP": 7.980000000000001e-09, "adenosine": 0.00026000000000000003, "deoxyadenosine": 5e-07, "adenine": 0.00031, "dCTP": 0.00013000000000000002, "cytosine": 0.0004, "cytidine": 1.6399999999999998e-06, "dGMP": 0.00063, "guanine": 6.33e-05, "guanosine": 5.96e-06, "deoxyguanosine": 2.6099999999999996e-06, "dTTP": 0.0007800000000000001, "dTDP": 0.00013000000000000002, "UDP": 0.0030299999999999997, "uridine": 3.3399999999999998e-06, "ITP": 1.3960000000000001e-11, "IDP": 1.5679999999999998e-11, "IMP": 0.00059, "L-homocysteine": 8.623e-05, "L-citrulline": 1.583e-05, "L-ornithine": 3.62e-06, "L-histidinol": 5.833e-05, "S-adenosyl-L-methionine": 0.00017999999999999998, "D-glucose-6-phosphate": 0.0037400000000000003, "D-fructose-6-phosphate": 0.00057, "D-fructose-1,6-bisphosphate": 0.015470000000000001, "dihydroxyacetone-phosphate": 0.00023, "3-phospho-D-glycerate": 0.00085, "phosphoenolpyruvate": 0.0003, "pyruvate": 0.00163, "acetyl-CoA": 0.00057, "oxaloacetate": 0.00067, "citrate": 0.00023, "2-oxoglutarate": 0.00061, "succinyl-CoA": 0.00024, "succinate": 0.00063, "fumarate": 0.00013000000000000002, "L-malate": 0.00158, "propionyl-CoA": 9.3e-13, "malonyl-CoA": 2.3399999999999997e-12, "acetoacetyl-CoA": 2.785e-11, "myo-inositol": 3.9e-13, "6-phospho-D-glucono-1,5-lactone": 1.1000000000000001e-10, "6-phospho-D-gluconate": 0.0034500000000000004, "D-ribulose-5-phosphate": 0.00016, "alpha-D-ribose-5-phosphate": 0.0004, "D-xylulose-5-phosphate": 1.62e-11, "D-gluconate": 7.1e-07, "glycerate": 9.634e-11, "glycerol-3-phosphate": 0.0, "2-deoxy-D-ribose-5-phosphate": 3.3e-07, "5-phospho-alpha-D-ribose-1-diphosphate": 0.00021, "N-carbamoyl-L-aspartate": 9.99e-06, "(S)-dihydroorotate": 4.29e-06, "UDP-N-acetyl-D-glucosamine": 6.3e-10, "2,3-dihydroxybenzoate": 9.63e-12, "4-hydroxybenzoate": 0.0, "shikimate": 0.00013000000000000002, "phenylpyruvate": 2.094e-05, "anthranilate": 1.2859999999999999e-05, "N2-acetyl-L-ornithine": 6.4e-07, "riboflavin": 0.00013000000000000002, "quinolinate": 0.00016, "PfkA": 1.6599999999999998e-06, "FbaA": 6.099999999999999e-06, "TpiA": 5.61e-06, "GapA": 2.126e-05, "Pgk": 1.1859999999999998e-05, "Eno": 1.4599999999999999e-05, "PykF": 1.6999999999999998e-06, "AceF": 5.05e-06, "AceE": 1.5e-06, "Lpd": 1.6599999999999998e-06, "GltA": 4.509999999999999e-06, "Icd": 7.38e-06, "SucA": 1.73e-06, "Mdh": 1.4539999999999998e-05, "CyoA": 8.31e-06, "AtpA": 1.441e-05, "Prs": 1.44e-06, "PurF": 1.2499999999999999e-06, "GuaB": 2.3799999999999997e-06, "Gmk": 1.04e-06, "Adk": 4.4699999999999996e-06, "NrdB": 1.2299999999999999e-06, "NrdA": 9.1e-07, "CarA": 1.6999999999999998e-06, "PyrB": 1.6799999999999998e-06, "ThyA": 1.12e-06, "Tmk": 5.9e-07, "PyrG": 1.48e-06, "Ndk": 3.49e-06, "GlnA": 2.96e-06, "100S": 1.0999999999999999e-07, "oriC~DNAP": 9.5e-10, "genome": 0.00801, "CellWall": 1.2, "D-glucose": 7.719999999999999e-06, "AtpD": 2.48e-06, "NuoA": 1.37e-06, "GuaA": 2.32e-06, "DnaE": 1.61e-06, "DnaX": 1.42e-06, "Lgt": 1.51e-06, "ClpP": 4.6e-07, "FtsH": 1.78e-06, "FusA": 5.8e-07, "Lon": 2.08e-06, "TufA": 1.87e-06, "TufB": 2.12e-06, "DnaB": 3.8999999999999997e-07, "GroEL": 1.0299999999999999e-06, "GyrA": 1.8999999999999998e-06, "GyrB": 1.47e-06, "ParC": 7.3e-07, "ParE": 1.53e-06, "SecA": 1.81e-06, "FtsI": 1.35e-06, "LpxC": 2.09e-06, "MurA": 1.48e-06, "BamA": 1.24e-06, "DnaK": 1.3600000000000001e-06, "FtsA": 1.42e-06, "ZipA": 8.299999999999999e-07, "OmpA": 2.4500000000000003e-06, "OmpF": 1.34e-06, "SecY": 1.47e-06, "AlaS": 3.31e-06, "ArgS": 1.16e-06, "Hns": 2.21e-06, "IleS": 3.6699999999999996e-06, "LeuS": 2.47e-06, "MetG": 2.5099999999999997e-06, "ValS": 3.6099999999999997e-06, "RpoA": 1.28e-06, "RpoB": 0.0, "RpoC": 1.9100000000000002e-09, "NusA": 9.5e-10, "NusG": 2.7e-07, "Rho": 0.0, "GreA": 2.8e-07, "rRNA16S": 1.04e-06, "rRNA23S": 2.6099999999999996e-06, "rRNA5S": 2.47e-06, "30S": 2.7299999999999997e-06, "50S": 6.800000000000001e-07, "RplA": 2.102e-05, "RplL": 2.321e-05, "RpsA": 1.9319999999999998e-05, "RpsC": 1.628e-05, "Crp": 2.31e-06, "CspC": 2.2599999999999995e-06, "DnaA": 1.38e-06, "DnaG": 1.69e-06, "Fis": 1.42e-06, "HupA": 2.52e-06, "Ssb": 2.21e-06, "Tsf": 0.0, "DnaN": 1.62e-06, "Frr": 7.630000000000001e-09, "FtsZ": 1.35e-06, "GroES": 8.499999999999999e-07, "InfA": 1.31e-06, "InfB": 1.6399999999999998e-06, "InfC": 6.2e-07, "MreB": 2.62e-06, "MukB": 7.2e-07, "PrfA": 3.5e-07, "PrfB": 3.4000000000000003e-07, "EFTu": 1.24e-06}, "count": {"RpoD": 179.0, "RNAP": 3160.0, "RNAP~RpoD": 1773.0, "RNAPAuxiliary": 5114.0, "Ribosome": 12102.0, "RibosomeAuxiliary": 1171.0, "100S": 120.0, "oriC~DNAP": 1.0, "genome": 8395864.0, "rRNA16S": 1094.0, "rRNA23S": 2735.0, "rRNA5S": 2590.0, "30S": 2860.0, "50S": 712.0, "RplA": 22043.0, "RplL": 24341.0, "RpsA": 20256.0, "RpsC": 17073.0}, "out": {"vital": 1.0, "Cl-": 0.06056, "Na+": 0.05, "NH4+": 0.0095, "K+": 0.00264, "Pi": 0.00132, "Mg2+": 0.0005300000000000001, "nicotinamide": 9.826e-05, "pantothenate": 4.949e-05, "pyridoxine": 1.655e-05, "thiamine": 1.507e-05, "lipoate": 9.74e-06, "riboflavin": 2.13e-06, "Ca2+": 5e-07, "biotin": 4.9e-07, "sulfate": 3.1e-07, "folate": 1.8e-07, "Mn2+": 8e-08, "boric_acid": 4e-08, "Co2+": 3.0000000000000004e-08, "Zn2+": 1e-08, "Cu2+": 1e-08, "Fe2+": 1e-08, "molybdate": 3.0000000000000004e-09, "D-glucose": 0.0040999999999999995, "LB": 0.0, "L-alanine": 0.0008, "L-arginine": 0.005200000000000001, "L-asparagine": 0.0004, "L-aspartate": 0.0004, "L-cysteine": 9.999999999999999e-05, "L-glutamine": 0.0006, "glycine": 0.0008, "L-histidine": 0.0002, "L-isoleucine": 0.0004, "L-leucine": 0.0008, "L-lysine": 0.0004, "L-methionine": 0.0002, "L-phenylalanine": 0.0004, "L-proline": 0.0004, "L-serine": 0.01, "L-threonine": 0.0004, "L-tryptophan": 9.999999999999999e-05, "L-tyrosine": 0.0002, "L-valine": 0.0006, "adenine": 0.0002, "cytosine": 0.0002, "guanine": 0.0002, "uracil": 0.0002, "EZRich": 0.0, "H2O": 55.0, "H+": 0.0012, "O2": 0.0012, "CO2": 0.0012, "L-glutamate": 0.011, "bioentity": 5.0, "length": 0.1, "Ribosome": 0.0}, "cell": {"H+": 0.00118, "membrane_H+": 0.0027300000000000002, "length": 3.46453215e-06}, "polysomes": 5781.0, "mrna": 4315.0, "protein": 0.004352943610139996, "trna_free": 0.00031750999999999996, "trna_charged": 0.00021088569999999998, "cells": 8388608.0, "instances": 8388608.0, "log2_instances": 23, "rnap_bound": 4466.0, "rnapaux_bound": 1814.0, "ribo_total": 72402.0}, "26800": {"conc": {"H+": 0.0012, "O2": 0.0012, "CO2": 0.0012, "Pi": 0.023899999999999998, "RpoD": 1.6e-07, "RNAP": 3.0899999999999996e-06, "RNAP~RpoD": 1.6599999999999998e-06, "RNAPAuxiliary": 4.86e-06, "ppGpp": 3.2e-07, "ATP": 0.0096, "CTP": 0.00456, "GTP": 0.00418, "UTP": 0.014039999999999999, "PPi": 0.0002, "AMP": 0.0005600000000000001, "CMP": 0.00062, "GMP": 0.00192, "Ribosome": 1.132e-05, "RibosomeAuxiliary": 1.18e-06, "GDP": 0.0054600000000000004, "L-leucine": 0.00064, "L-alanine": 0.00454, "glycine": 0.00808, "L-valine": 0.00126, "L-glutamate": 0.01076, "L-serine": 4.817e-05, "L-isoleucine": 5.57e-05, "L-aspartate": 0.0053, "L-threonine": 2.703e-05, "L-lysine": 0.00059, "L-proline": 0.0006, "L-arginine": 0.00107, "L-phenylalanine": 4.556e-05, "L-tyrosine": 6.184e-05, "L-glutamine": 0.00418, "L-asparagine": 0.00062, "L-histidine": 9.798999999999999e-05, "L-methionine": 0.00012, "L-cysteine": 0.0005, "L-tryptophan": 3.4049999999999994e-05, "NH4+": 0.002, "acetyl-phosphate": 3.4360000000000005e-08, "NADH": 0.00049, "NAD+": 0.00348, "NADPH": 0.00032, "NADP+": 0.00167, "FMN": 4.8759999999999994e-05, "FAD": 0.00101, "CoA": 0.0014, "glutathione": 1.0900000000000002e-09, "dATP": 0.0003, "ADP": 0.00063, "dAMP": 0.00019, "cAMP": 7.620000000000001e-09, "adenosine": 0.00026000000000000003, "deoxyadenosine": 5e-07, "adenine": 0.00031, "dCTP": 0.00013000000000000002, "cytosine": 0.00039000000000000005, "cytidine": 1.6499999999999999e-06, "dGMP": 0.00063, "guanine": 5.811999999999999e-05, "guanosine": 6.13e-06, "deoxyguanosine": 2.6e-06, "dTTP": 0.0007700000000000001, "dTDP": 0.00013000000000000002, "UDP": 0.0030600000000000002, "uridine": 3.35e-06, "ITP": 1.303e-11, "IDP": 1.4630000000000002e-11, "IMP": 0.00058, "L-homocysteine": 8.792e-05, "L-citrulline": 1.506e-05, "L-ornithine": 3.46e-06, "L-histidinol": 5.827e-05, "S-adenosyl-L-methionine": 0.00017999999999999998, "D-glucose-6-phosphate": 0.00375, "D-fructose-6-phosphate": 0.00057, "D-fructose-1,6-bisphosphate": 0.01533, "dihydroxyacetone-phosphate": 0.00023, "3-phospho-D-glycerate": 0.00085, "phosphoenolpyruvate": 0.00029, "pyruvate": 0.00168, "acetyl-CoA": 0.00058, "oxaloacetate": 0.00064, "citrate": 0.00022, "2-oxoglutarate": 0.00059, "succinyl-CoA": 0.00024, "succinate": 0.00062, "fumarate": 0.00013000000000000002, "L-malate": 0.0015300000000000001, "propionyl-CoA": 9e-13, "malonyl-CoA": 2.18e-12, "acetoacetyl-CoA": 2.738e-11, "myo-inositol": 3.7e-13, "6-phospho-D-glucono-1,5-lactone": 1.0000000000000002e-10, "6-phospho-D-gluconate": 0.0034500000000000004, "D-ribulose-5-phosphate": 0.00016, "alpha-D-ribose-5-phosphate": 0.0004, "D-xylulose-5-phosphate": 1.512e-11, "D-gluconate": 7.2e-07, "glycerate": 8.990999999999999e-11, "glycerol-3-phosphate": 0.0, "2-deoxy-D-ribose-5-phosphate": 3.2e-07, "5-phospho-alpha-D-ribose-1-diphosphate": 0.00022, "N-carbamoyl-L-aspartate": 9.58e-06, "(S)-dihydroorotate": 4.129999999999999e-06, "UDP-N-acetyl-D-glucosamine": 5.9e-10, "2,3-dihydroxybenzoate": 8.99e-12, "4-hydroxybenzoate": 0.0, "shikimate": 0.00013000000000000002, "phenylpyruvate": 2.1899999999999997e-05, "anthranilate": 1.335e-05, "N2-acetyl-L-ornithine": 6.4e-07, "riboflavin": 0.00013000000000000002, "quinolinate": 0.00016, "PfkA": 1.6499999999999999e-06, "FbaA": 6.179999999999999e-06, "TpiA": 5.559999999999999e-06, "GapA": 2.121e-05, "Pgk": 1.1849999999999998e-05, "Eno": 1.457e-05, "PykF": 1.6299999999999999e-06, "AceF": 5.05e-06, "AceE": 1.4299999999999999e-06, "Lpd": 1.58e-06, "GltA": 4.61e-06, "Icd": 7.36e-06, "SucA": 1.78e-06, "Mdh": 1.448e-05, "CyoA": 8.5e-06, "AtpA": 1.457e-05, "Prs": 1.49e-06, "PurF": 1.22e-06, "GuaB": 2.39e-06, "Gmk": 1.0099999999999999e-06, "Adk": 4.43e-06, "NrdB": 1.34e-06, "NrdA": 8.799999999999999e-07, "CarA": 1.6699999999999999e-06, "PyrB": 1.6699999999999999e-06, "ThyA": 1.12e-06, "Tmk": 5.5e-07, "PyrG": 1.48e-06, "Ndk": 3.5199999999999998e-06, "GlnA": 3e-06, "100S": 9.877e-08, "oriC~DNAP": 8.9e-10, "genome": 0.00787, "CellWall": 1.20001, "D-glucose": 7.65e-06, "AtpD": 2.5099999999999997e-06, "NuoA": 1.42e-06, "GuaA": 2.27e-06, "DnaE": 1.6299999999999999e-06, "DnaX": 1.4099999999999998e-06, "Lgt": 1.5e-06, "ClpP": 4.8e-07, "FtsH": 1.7199999999999998e-06, "FusA": 6.9e-07, "Lon": 2e-06, "TufA": 1.8e-06, "TufB": 2.2e-06, "DnaB": 3.7e-07, "GroEL": 9.6e-07, "GyrA": 1.8799999999999998e-06, "GyrB": 1.4499999999999999e-06, "ParC": 6.9e-07, "ParE": 1.5e-06, "SecA": 1.81e-06, "FtsI": 1.33e-06, "LpxC": 2.08e-06, "MurA": 1.5e-06, "BamA": 1.2299999999999999e-06, "DnaK": 1.38e-06, "FtsA": 1.49e-06, "ZipA": 8.199999999999999e-07, "OmpA": 2.4100000000000002e-06, "OmpF": 1.33e-06, "SecY": 1.4499999999999999e-06, "AlaS": 3.45e-06, "ArgS": 1.16e-06, "Hns": 2.21e-06, "IleS": 3.69e-06, "LeuS": 2.4500000000000003e-06, "MetG": 2.5299999999999995e-06, "ValS": 3.66e-06, "RpoA": 1.34e-06, "RpoB": 0.0, "RpoC": 8.9e-10, "NusA": 1.78e-09, "NusG": 3e-07, "Rho": 0.0, "GreA": 3.7999999999999996e-07, "rRNA16S": 1.1e-06, "rRNA23S": 2.88e-06, "rRNA5S": 2.71e-06, "30S": 2.83e-06, "50S": 7.799999999999999e-07, "RplA": 1.986e-05, "RplL": 2.141e-05, "RpsA": 1.981e-05, "RpsC": 1.7879999999999998e-05, "Crp": 2.23e-06, "CspC": 2.25e-06, "DnaA": 1.51e-06, "DnaG": 1.6299999999999999e-06, "Fis": 1.51e-06, "HupA": 2.58e-06, "Ssb": 2.2e-06, "Tsf": 0.0, "DnaN": 1.6999999999999998e-06, "Frr": 1.8690000000000004e-08, "FtsZ": 1.4e-06, "GroES": 8.9e-07, "InfA": 1.2099999999999998e-06, "InfB": 1.53e-06, "InfC": 6e-07, "MreB": 2.62e-06, "MukB": 7.2e-07, "PrfA": 4.0999999999999994e-07, "PrfB": 2.5e-07, "EFTu": 1.18e-06}, "count": {"RpoD": 177.0, "RNAP": 3469.0, "RNAP~RpoD": 1861.0, "RNAPAuxiliary": 5464.0, "Ribosome": 12723.0, "RibosomeAuxiliary": 1322.0, "100S": 111.0, "oriC~DNAP": 1.0, "genome": 8842880.0, "rRNA16S": 1232.0, "rRNA23S": 3235.0, "rRNA5S": 3040.0, "30S": 3183.0, "50S": 876.0, "RplA": 22318.0, "RplL": 24060.0, "RpsA": 22262.0, "RpsC": 20096.0}, "out": {"vital": 1.0, "Cl-": 0.06056, "Na+": 0.05, "NH4+": 0.0095, "K+": 0.00264, "Pi": 0.00132, "Mg2+": 0.0005300000000000001, "nicotinamide": 9.826e-05, "pantothenate": 4.949e-05, "pyridoxine": 1.655e-05, "thiamine": 1.507e-05, "lipoate": 9.74e-06, "riboflavin": 2.13e-06, "Ca2+": 5e-07, "biotin": 4.9e-07, "sulfate": 3.1e-07, "folate": 1.8e-07, "Mn2+": 8e-08, "boric_acid": 4e-08, "Co2+": 3.0000000000000004e-08, "Zn2+": 1e-08, "Cu2+": 1e-08, "Fe2+": 1e-08, "molybdate": 3.0000000000000004e-09, "D-glucose": 0.0040999999999999995, "LB": 0.0, "L-alanine": 0.0008, "L-arginine": 0.005200000000000001, "L-asparagine": 0.0004, "L-aspartate": 0.0004, "L-cysteine": 9.999999999999999e-05, "L-glutamine": 0.0006, "glycine": 0.0008, "L-histidine": 0.0002, "L-isoleucine": 0.0004, "L-leucine": 0.0008, "L-lysine": 0.0004, "L-methionine": 0.0002, "L-phenylalanine": 0.0004, "L-proline": 0.0004, "L-serine": 0.01, "L-threonine": 0.0004, "L-tryptophan": 9.999999999999999e-05, "L-tyrosine": 0.0002, "L-valine": 0.0006, "adenine": 0.0002, "cytosine": 0.0002, "guanine": 0.0002, "uracil": 0.0002, "EZRich": 0.0, "H2O": 55.0, "H+": 0.0012, "O2": 0.0012, "CO2": 0.0012, "L-glutamate": 0.011, "bioentity": 5.0, "length": 0.1, "Ribosome": 0.0}, "cell": {"H+": 0.00118, "membrane_H+": 0.00271, "length": 3.712613837e-06}, "polysomes": 6085.0, "mrna": 4487.0, "protein": 0.004359543430130008, "trna_free": 0.00031101, "trna_charged": 0.00021274444999999994, "cells": 8388608.0, "instances": 8388608.0, "log2_instances": 23, "rnap_bound": 4642.0, "rnapaux_bound": 1828.0, "ribo_total": 76073.0}, "26900": {"conc": {"H+": 0.0012, "O2": 0.0012, "CO2": 0.0012, "Pi": 0.023899999999999998, "RpoD": 1.5e-07, "RNAP": 3.0499999999999996e-06, "RNAP~RpoD": 1.6799999999999998e-06, "RNAPAuxiliary": 4.9999999999999996e-06, "ppGpp": 3.1e-07, "ATP": 0.00953, "CTP": 0.00461, "GTP": 0.00393, "UTP": 0.01419, "PPi": 0.0002, "AMP": 0.00057, "CMP": 0.00062, "GMP": 0.00196, "Ribosome": 1.1429999999999999e-05, "RibosomeAuxiliary": 1.2499999999999999e-06, "GDP": 0.00557, "L-leucine": 0.00073, "L-alanine": 0.0048200000000000005, "glycine": 0.0077599999999999995, "L-valine": 0.00136, "L-glutamate": 0.01078, "L-serine": 4.8179999999999996e-05, "L-isoleucine": 8.623e-05, "L-aspartate": 0.00525, "L-threonine": 3.8369999999999993e-05, "L-lysine": 0.00058, "L-proline": 0.00061, "L-arginine": 0.00107, "L-phenylalanine": 4.683e-05, "L-tyrosine": 6.318e-05, "L-glutamine": 0.0041600000000000005, "L-asparagine": 0.00061, "L-histidine": 9.955e-05, "L-methionine": 0.00013000000000000002, "L-cysteine": 0.0005, "L-tryptophan": 3.793e-05, "NH4+": 0.002, "acetyl-phosphate": 3.402e-08, "NADH": 0.00049, "NAD+": 0.0034900000000000005, "NADPH": 0.00033, "NADP+": 0.0016899999999999999, "FMN": 4.811999999999999e-05, "FAD": 0.00101, "CoA": 0.0014, "glutathione": 1.02e-09, "dATP": 0.00031, "ADP": 0.00071, "dAMP": 0.00019, "cAMP": 7.29e-09, "adenosine": 0.00026000000000000003, "deoxyadenosine": 5e-07, "adenine": 0.00031, "dCTP": 0.00014000000000000001, "cytosine": 0.00039000000000000005, "cytidine": 1.6599999999999998e-06, "dGMP": 0.00064, "guanine": 5.5719999999999995e-05, "guanosine": 6.269999999999999e-06, "deoxyguanosine": 2.6e-06, "dTTP": 0.0007800000000000001, "dTDP": 0.00013000000000000002, "UDP": 0.00309, "uridine": 3.37e-06, "ITP": 1.218e-11, "IDP": 1.368e-11, "IMP": 0.00059, "L-homocysteine": 9.165e-05, "L-citrulline": 1.524e-05, "L-ornithine": 3.49e-06, "L-histidinol": 5.918e-05, "S-adenosyl-L-methionine": 0.00017999999999999998, "D-glucose-6-phosphate": 0.00376, "D-fructose-6-phosphate": 0.0005600000000000001, "D-fructose-1,6-bisphosphate": 0.01519, "dihydroxyacetone-phosphate": 0.00022, "3-phospho-D-glycerate": 0.00084, "phosphoenolpyruvate": 0.00028000000000000003, "pyruvate": 0.00172, "acetyl-CoA": 0.0006, "oxaloacetate": 0.00062, "citrate": 0.00022, "2-oxoglutarate": 0.00058, "succinyl-CoA": 0.00024, "succinate": 0.00062, "fumarate": 0.00013000000000000002, "L-malate": 0.0015, "propionyl-CoA": 8.8e-13, "malonyl-CoA": 2.04e-12, "acetoacetyl-CoA": 2.707e-11, "myo-inositol": 3.4e-13, "6-phospho-D-glucono-1,5-lactone": 9.609e-11, "6-phospho-D-gluconate": 0.0034500000000000004, "D-ribulose-5-phosphate": 0.00016, "alpha-D-ribose-5-phosphate": 0.0004, "D-xylulose-5-phosphate": 1.414e-11, "D-gluconate": 7.2e-07, "glycerate": 8.406999999999999e-11, "glycerol-3-phosphate": 0.0, "2-deoxy-D-ribose-5-phosphate": 3.1e-07, "5-phospho-alpha-D-ribose-1-diphosphate": 0.00022, "N-carbamoyl-L-aspartate": 9.4e-06, "(S)-dihydroorotate": 4.049999999999999e-06, "UDP-N-acetyl-D-glucosamine": 5.500000000000001e-10, "2,3-dihydroxybenzoate": 8.41e-12, "4-hydroxybenzoate": 0.0, "shikimate": 0.00013000000000000002, "phenylpyruvate": 2.209e-05, "anthranilate": 1.3889999999999999e-05, "N2-acetyl-L-ornithine": 6.4e-07, "riboflavin": 0.00013000000000000002, "quinolinate": 0.00016, "PfkA": 1.61e-06, "FbaA": 6.2e-06, "TpiA": 5.57e-06, "GapA": 2.11e-05, "Pgk": 1.1859999999999998e-05, "Eno": 1.456e-05, "PykF": 1.6e-06, "AceF": 5.07e-06, "AceE": 1.4299999999999999e-06, "Lpd": 1.5199999999999998e-06, "GltA": 4.679999999999999e-06, "Icd": 7.5699999999999995e-06, "SucA": 1.89e-06, "Mdh": 1.441e-05, "CyoA": 8.64e-06, "AtpA": 1.4779999999999999e-05, "Prs": 1.58e-06, "PurF": 1.16e-06, "GuaB": 2.4100000000000002e-06, "Gmk": 9.7e-07, "Adk": 4.28e-06, "NrdB": 1.42e-06, "NrdA": 9.499999999999999e-07, "CarA": 1.6699999999999999e-06, "PyrB": 1.6699999999999999e-06, "ThyA": 1.1399999999999999e-06, "Tmk": 5.2e-07, "PyrG": 1.44e-06, "Ndk": 3.49e-06, "GlnA": 2.95e-06, "100S": 8.488e-08, "oriC~DNAP": 8.3e-10, "genome": 0.007730000000000001, "CellWall": 1.20001, "D-glucose": 7.62e-06, "AtpD": 2.4999999999999998e-06, "NuoA": 1.4e-06, "GuaA": 2.24e-06, "DnaE": 1.59e-06, "DnaX": 1.3899999999999998e-06, "Lgt": 1.61e-06, "ClpP": 4.6999999999999995e-07, "FtsH": 1.6599999999999998e-06, "FusA": 8.299999999999999e-07, "Lon": 1.98e-06, "TufA": 1.78e-06, "TufB": 2.18e-06, "DnaB": 3.4000000000000003e-07, "GroEL": 9e-07, "GyrA": 1.9299999999999997e-06, "GyrB": 1.47e-06, "ParC": 6.4e-07, "ParE": 1.49e-06, "SecA": 1.87e-06, "FtsI": 1.28e-06, "LpxC": 2.01e-06, "MurA": 1.53e-06, "BamA": 1.2299999999999999e-06, "DnaK": 1.38e-06, "FtsA": 1.5e-06, "ZipA": 8.399999999999999e-07, "OmpA": 2.39e-06, "OmpF": 1.32e-06, "SecY": 1.46e-06, "AlaS": 3.49e-06, "ArgS": 1.1899999999999998e-06, "Hns": 2.21e-06, "IleS": 3.6699999999999996e-06, "LeuS": 2.4500000000000003e-06, "MetG": 2.48e-06, "ValS": 3.7099999999999996e-06, "RpoA": 1.42e-06, "RpoB": 2.995e-08, "RpoC": 0.0, "NusA": 4.1600000000000005e-09, "NusG": 3.1e-07, "Rho": 0.0, "GreA": 3.3e-07, "rRNA16S": 1.1899999999999998e-06, "rRNA23S": 2.94e-06, "rRNA5S": 2.7799999999999996e-06, "30S": 2.94e-06, "50S": 8.399999999999999e-07, "RplA": 1.9719999999999998e-05, "RplL": 2.18e-05, "RpsA": 1.9929999999999997e-05, "RpsC": 1.8350000000000002e-05, "Crp": 2.1899999999999998e-06, "CspC": 2.25e-06, "DnaA": 1.62e-06, "DnaG": 1.5599999999999999e-06, "Fis": 1.5e-06, "HupA": 2.7e-06, "Ssb": 2.1899999999999998e-06, "Tsf": 0.0, "DnaN": 1.79e-06, "Frr": 7.490000000000001e-09, "FtsZ": 1.4299999999999999e-06, "GroES": 9.399999999999999e-07, "InfA": 1.1699999999999998e-06, "InfB": 1.5e-06, "InfC": 6.7e-07, "MreB": 2.58e-06, "MukB": 6.9e-07, "PrfA": 4.6e-07, "PrfB": 2.1999999999999998e-07, "EFTu": 1.24e-06}, "count": {"RpoD": 181.0, "RNAP": 3666.0, "RNAP~RpoD": 2017.0, "RNAPAuxiliary": 6010.0, "Ribosome": 13734.0, "RibosomeAuxiliary": 1499.0, "100S": 102.0, "oriC~DNAP": 1.0, "genome": 9290252.0, "rRNA16S": 1434.0, "rRNA23S": 3528.0, "rRNA5S": 3343.0, "30S": 3539.0, "50S": 1015.0, "RplA": 23703.0, "RplL": 26196.0, "RpsA": 23954.0, "RpsC": 22047.0}, "out": {"vital": 1.0, "Cl-": 0.06056, "Na+": 0.05, "NH4+": 0.0095, "K+": 0.00264, "Pi": 0.00132, "Mg2+": 0.0005300000000000001, "nicotinamide": 9.826e-05, "pantothenate": 4.949e-05, "pyridoxine": 1.655e-05, "thiamine": 1.507e-05, "lipoate": 9.74e-06, "riboflavin": 2.13e-06, "Ca2+": 5e-07, "biotin": 4.9e-07, "sulfate": 3.1e-07, "folate": 1.8e-07, "Mn2+": 8e-08, "boric_acid": 4e-08, "Co2+": 3.0000000000000004e-08, "Zn2+": 1e-08, "Cu2+": 1e-08, "Fe2+": 1e-08, "molybdate": 3.0000000000000004e-09, "D-glucose": 0.0040999999999999995, "LB": 0.0, "L-alanine": 0.0008, "L-arginine": 0.005200000000000001, "L-asparagine": 0.0004, "L-aspartate": 0.0004, "L-cysteine": 9.999999999999999e-05, "L-glutamine": 0.0006, "glycine": 0.0008, "L-histidine": 0.0002, "L-isoleucine": 0.0004, "L-leucine": 0.0008, "L-lysine": 0.0004, "L-methionine": 0.0002, "L-phenylalanine": 0.0004, "L-proline": 0.0004, "L-serine": 0.01, "L-threonine": 0.0004, "L-tryptophan": 9.999999999999999e-05, "L-tyrosine": 0.0002, "L-valine": 0.0006, "adenine": 0.0002, "cytosine": 0.0002, "guanine": 0.0002, "uracil": 0.0002, "EZRich": 0.0, "H2O": 55.0, "H+": 0.0012, "O2": 0.0012, "CO2": 0.0012, "L-glutamate": 0.011, "bioentity": 5.0, "length": 0.1, "Ribosome": 0.0}, "cell": {"H+": 0.00118, "membrane_H+": 0.00269, "length": 3.970115924e-06}, "polysomes": 6339.0, "mrna": 4772.0, "protein": 0.004373991220120006, "trna_free": 0.00029644999999999997, "trna_charged": 0.00021363082999999996, "cells": 8388608.0, "instances": 8388608.0, "log2_instances": 23, "rnap_bound": 4915.0, "rnapaux_bound": 1754.0, "ribo_total": 80044.0}, "27000": {"conc": {"H+": 0.0012, "O2": 0.0012, "CO2": 0.0012, "Pi": 0.023899999999999998, "RpoD": 1.5e-07, "RNAP": 3.02e-06, "RNAP~RpoD": 1.6699999999999999e-06, "RNAPAuxiliary": 5.04e-06, "ppGpp": 3.1e-07, "ATP": 0.009519999999999999, "CTP": 0.00454, "GTP": 0.0042699999999999995, "UTP": 0.013980000000000001, "PPi": 0.0002, "AMP": 0.00055, "CMP": 0.00061, "GMP": 0.00175, "Ribosome": 1.066e-05, "RibosomeAuxiliary": 1.24e-06, "GDP": 0.004980000000000001, "L-leucine": 0.0007800000000000001, "L-alanine": 0.00508, "glycine": 0.00754, "L-valine": 0.00139, "L-glutamate": 0.01089, "L-serine": 4.84e-05, "L-isoleucine": 0.00019, "L-aspartate": 0.00526, "L-threonine": 0.00012, "L-lysine": 0.00058, "L-proline": 0.00061, "L-arginine": 0.00108, "L-phenylalanine": 4.702e-05, "L-tyrosine": 6.338e-05, "L-glutamine": 0.00409, "L-asparagine": 0.0006, "L-histidine": 0.0001, "L-methionine": 0.00012, "L-cysteine": 0.0005200000000000001, "L-tryptophan": 3.836e-05, "NH4+": 0.002, "acetyl-phosphate": 3.358e-08, "NADH": 0.00049, "NAD+": 0.0034900000000000005, "NADPH": 0.00033, "NADP+": 0.0016899999999999999, "FMN": 4.821e-05, "FAD": 0.00101, "CoA": 0.0014, "glutathione": 9.5e-10, "dATP": 0.00031, "ADP": 0.00069, "dAMP": 0.00019, "cAMP": 6.960000000000001e-09, "adenosine": 0.00026000000000000003, "deoxyadenosine": 5e-07, "adenine": 0.00031, "dCTP": 0.00014000000000000001, "cytosine": 0.00039000000000000005, "cytidine": 1.6699999999999999e-06, "dGMP": 0.0006500000000000001, "guanine": 4.968e-05, "guanosine": 6.39e-06, "deoxyguanosine": 2.5899999999999998e-06, "dTTP": 0.0008, "dTDP": 0.00013000000000000002, "UDP": 0.0030499999999999998, "uridine": 3.37e-06, "ITP": 1.1369999999999999e-11, "IDP": 1.277e-11, "IMP": 0.00058, "L-homocysteine": 8.258e-05, "L-citrulline": 1.4439999999999999e-05, "L-ornithine": 3.33e-06, "L-histidinol": 5.989e-05, "S-adenosyl-L-methionine": 0.00017999999999999998, "D-glucose-6-phosphate": 0.00377, "D-fructose-6-phosphate": 0.00057, "D-fructose-1,6-bisphosphate": 0.01531, "dihydroxyacetone-phosphate": 0.00023, "3-phospho-D-glycerate": 0.00084, "phosphoenolpyruvate": 0.00029, "pyruvate": 0.00175, "acetyl-CoA": 0.00061, "oxaloacetate": 0.00063, "citrate": 0.00022, "2-oxoglutarate": 0.00059, "succinyl-CoA": 0.00024, "succinate": 0.00064, "fumarate": 0.00013000000000000002, "L-malate": 0.00152, "propionyl-CoA": 9e-13, "malonyl-CoA": 1.9099999999999997e-12, "acetoacetyl-CoA": 2.68e-11, "myo-inositol": 3.2e-13, "6-phospho-D-glucono-1,5-lactone": 8.97e-11, "6-phospho-D-gluconate": 0.0034500000000000004, "D-ribulose-5-phosphate": 0.00016, "alpha-D-ribose-5-phosphate": 0.0004, "D-xylulose-5-phosphate": 1.3199999999999999e-11, "D-gluconate": 7.2e-07, "glycerate": 7.848999999999999e-11, "glycerol-3-phosphate": 0.0, "2-deoxy-D-ribose-5-phosphate": 3.1e-07, "5-phospho-alpha-D-ribose-1-diphosphate": 0.00022, "N-carbamoyl-L-aspartate": 9.92e-06, "(S)-dihydroorotate": 4.2999999999999995e-06, "UDP-N-acetyl-D-glucosamine": 5.200000000000001e-10, "2,3-dihydroxybenzoate": 7.849999999999999e-12, "4-hydroxybenzoate": 0.0, "shikimate": 0.00014000000000000001, "phenylpyruvate": 2.237e-05, "anthranilate": 1.3949999999999999e-05, "N2-acetyl-L-ornithine": 5.8e-07, "riboflavin": 0.00013000000000000002, "quinolinate": 0.00016, "PfkA": 1.6499999999999999e-06, "FbaA": 6.2499999999999995e-06, "TpiA": 5.49e-06, "GapA": 2.092e-05, "Pgk": 1.1859999999999998e-05, "Eno": 1.4599999999999999e-05, "PykF": 1.69e-06, "AceF": 5.03e-06, "AceE": 1.53e-06, "Lpd": 1.5199999999999998e-06, "GltA": 4.669999999999999e-06, "Icd": 7.69e-06, "SucA": 1.94e-06, "Mdh": 1.431e-05, "CyoA": 8.619999999999999e-06, "AtpA": 1.4829999999999999e-05, "Prs": 1.6599999999999998e-06, "PurF": 1.09e-06, "GuaB": 2.4100000000000002e-06, "Gmk": 9.499999999999999e-07, "Adk": 4.18e-06, "NrdB": 1.46e-06, "NrdA": 9.499999999999999e-07, "CarA": 1.71e-06, "PyrB": 1.6699999999999999e-06, "ThyA": 1.2099999999999998e-06, "Tmk": 5.8e-07, "PyrG": 1.4e-06, "Ndk": 3.42e-06, "GlnA": 2.87e-06, "100S": 7.38e-08, "oriC~DNAP": 7.800000000000001e-10, "genome": 0.00756, "CellWall": 1.1999900000000001, "D-glucose": 7.5699999999999995e-06, "AtpD": 2.48e-06, "NuoA": 1.35e-06, "GuaA": 2.2e-06, "DnaE": 1.58e-06, "DnaX": 1.35e-06, "Lgt": 1.6399999999999998e-06, "ClpP": 4.2999999999999996e-07, "FtsH": 1.58e-06, "FusA": 8.799999999999999e-07, "Lon": 1.9299999999999997e-06, "TufA": 1.7599999999999999e-06, "TufB": 2.16e-06, "DnaB": 3.2e-07, "GroEL": 8.699999999999999e-07, "GyrA": 1.9699999999999998e-06, "GyrB": 1.4499999999999999e-06, "ParC": 6e-07, "ParE": 1.44e-06, "SecA": 1.94e-06, "FtsI": 1.28e-06, "LpxC": 1.92e-06, "MurA": 1.5e-06, "BamA": 1.28e-06, "DnaK": 1.33e-06, "FtsA": 1.51e-06, "ZipA": 8.699999999999999e-07, "OmpA": 2.39e-06, "OmpF": 1.28e-06, "SecY": 1.48e-06, "AlaS": 3.4700000000000002e-06, "ArgS": 1.27e-06, "Hns": 2.23e-06, "IleS": 3.64e-06, "LeuS": 2.4500000000000003e-06, "MetG": 2.52e-06, "ValS": 3.7499999999999997e-06, "RpoA": 1.48e-06, "RpoB": 1.7000000000000001e-07, "RpoC": 0.0, "NusA": 0.0, "NusG": 3.3e-07, "Rho": 0.0, "GreA": 2.8e-07, "rRNA16S": 1.4e-06, "rRNA23S": 3.2999999999999997e-06, "rRNA5S": 3.0399999999999997e-06, "30S": 3.0499999999999996e-06, "50S": 8.9e-07, "RplA": 1.8399999999999997e-05, "RplL": 2.162e-05, "RpsA": 1.927e-05, "RpsC": 1.9989999999999997e-05, "Crp": 2.1499999999999997e-06, "CspC": 2.24e-06, "DnaA": 1.6999999999999998e-06, "DnaG": 1.5e-06, "Fis": 1.55e-06, "HupA": 2.79e-06, "Ssb": 2.17e-06, "Tsf": 0.0, "DnaN": 1.75e-06, "Frr": 2.33e-09, "FtsZ": 1.37e-06, "GroES": 9.6e-07, "InfA": 1.06e-06, "InfB": 1.34e-06, "InfC": 7e-07, "MreB": 2.52e-06, "MukB": 6.800000000000001e-07, "PrfA": 4.2999999999999996e-07, "PrfB": 2.8e-07, "EFTu": 1.22e-06}, "count": {"RpoD": 187.0, "RNAP": 3885.0, "RNAP~RpoD": 2148.0, "RNAPAuxiliary": 6493.0, "Ribosome": 13721.0, "RibosomeAuxiliary": 1602.0, "100S": 95.0, "oriC~DNAP": 1.0, "genome": 9737600.0, "rRNA16S": 1808.0, "rRNA23S": 4252.0, "rRNA5S": 3908.0, "30S": 3926.0, "50S": 1143.0, "RplA": 23689.0, "RplL": 27835.0, "RpsA": 24806.0, "RpsC": 25737.0}, "out": {"vital": 1.0, "Cl-": 0.06056, "Na+": 0.05, "NH4+": 0.0095, "K+": 0.00264, "Pi": 0.00132, "Mg2+": 0.0005300000000000001, "nicotinamide": 9.826e-05, "pantothenate": 4.949e-05, "pyridoxine": 1.655e-05, "thiamine": 1.507e-05, "lipoate": 9.74e-06, "riboflavin": 2.13e-06, "Ca2+": 5e-07, "biotin": 4.9e-07, "sulfate": 3.1e-07, "folate": 1.8e-07, "Mn2+": 8e-08, "boric_acid": 4e-08, "Co2+": 3.0000000000000004e-08, "Zn2+": 1e-08, "Cu2+": 1e-08, "Fe2+": 1e-08, "molybdate": 3.0000000000000004e-09, "D-glucose": 0.0040999999999999995, "LB": 0.0, "L-alanine": 0.0008, "L-arginine": 0.005200000000000001, "L-asparagine": 0.0004, "L-aspartate": 0.0004, "L-cysteine": 9.999999999999999e-05, "L-glutamine": 0.0006, "glycine": 0.0008, "L-histidine": 0.0002, "L-isoleucine": 0.0004, "L-leucine": 0.0008, "L-lysine": 0.0004, "L-methionine": 0.0002, "L-phenylalanine": 0.0004, "L-proline": 0.0004, "L-serine": 0.01, "L-threonine": 0.0004, "L-tryptophan": 9.999999999999999e-05, "L-tyrosine": 0.0002, "L-valine": 0.0006, "adenine": 0.0002, "cytosine": 0.0002, "guanine": 0.0002, "uracil": 0.0002, "EZRich": 0.0, "H2O": 55.0, "H+": 0.0012, "O2": 0.0012, "CO2": 0.0012, "L-glutamate": 0.011, "bioentity": 5.0, "length": 0.1, "Ribosome": 0.0}, "cell": {"H+": 0.00118, "membrane_H+": 0.00284, "length": 4.252777892e-06}, "polysomes": 6762.0, "mrna": 5210.0, "protein": 0.004389151940109996, "trna_free": 0.00028552, "trna_charged": 0.00021254390000000002, "cells": 8388608.0, "instances": 8388608.0, "log2_instances": 23, "rnap_bound": 5207.0, "rnapaux_bound": 1790.0, "ribo_total": 84221.0}, "27100": {"conc": {"H+": 0.0012, "O2": 0.0012, "CO2": 0.0012, "Pi": 0.023899999999999998, "RpoD": 2.9e-07, "RNAP": 2.3399999999999996e-06, "RNAP~RpoD": 1.38e-06, "RNAPAuxiliary": 4.139999999999999e-06, "ppGpp": 3.1e-07, "ATP": 0.0096, "CTP": 0.00466, "GTP": 0.0041600000000000005, "UTP": 0.01433, "PPi": 0.0002, "AMP": 0.0005600000000000001, "CMP": 0.00063, "GMP": 0.0017800000000000001, "Ribosome": 1.2509999999999999e-05, "RibosomeAuxiliary": 1.4499999999999999e-06, "GDP": 0.005030000000000001, "L-leucine": 0.00083, "L-alanine": 0.0053, "glycine": 0.00766, "L-valine": 0.00143, "L-glutamate": 0.010960000000000001, "L-serine": 5.034e-05, "L-isoleucine": 0.00021, "L-aspartate": 0.00529, "L-threonine": 0.00013000000000000002, "L-lysine": 0.00057, "L-proline": 0.00061, "L-arginine": 0.00107, "L-phenylalanine": 4.986e-05, "L-tyrosine": 6.463999999999999e-05, "L-glutamine": 0.0040999999999999995, "L-asparagine": 0.0006, "L-histidine": 9.960999999999999e-05, "L-methionine": 0.00012, "L-cysteine": 0.0005200000000000001, "L-tryptophan": 3.709e-05, "NH4+": 0.002, "acetyl-phosphate": 3.351e-08, "NADH": 0.0005, "NAD+": 0.0035099999999999997, "NADPH": 0.00033, "NADP+": 0.0017, "FMN": 5.1149999999999996e-05, "FAD": 0.00101, "CoA": 0.0014, "glutathione": 9.000000000000001e-10, "dATP": 0.00031, "ADP": 0.00062, "dAMP": 0.00019, "cAMP": 6.72e-09, "adenosine": 0.00026000000000000003, "deoxyadenosine": 5.1e-07, "adenine": 0.00031, "dCTP": 0.00014000000000000001, "cytosine": 0.00039000000000000005, "cytidine": 1.69e-06, "dGMP": 0.0006500000000000001, "guanine": 4.796e-05, "guanosine": 6.519999999999999e-06, "deoxyguanosine": 2.62e-06, "dTTP": 0.0008100000000000001, "dTDP": 0.00014000000000000001, "UDP": 0.0031200000000000004, "uridine": 3.42e-06, "ITP": 1.074e-11, "IDP": 1.206e-11, "IMP": 0.00058, "L-homocysteine": 8.245e-05, "L-citrulline": 1.422e-05, "L-ornithine": 3.2999999999999997e-06, "L-histidinol": 5.924e-05, "S-adenosyl-L-methionine": 0.00017999999999999998, "D-glucose-6-phosphate": 0.00376, "D-fructose-6-phosphate": 0.00058, "D-fructose-1,6-bisphosphate": 0.015519999999999999, "dihydroxyacetone-phosphate": 0.00023, "3-phospho-D-glycerate": 0.00086, "phosphoenolpyruvate": 0.00029, "pyruvate": 0.0017900000000000001, "acetyl-CoA": 0.00062, "oxaloacetate": 0.00063, "citrate": 0.00023, "2-oxoglutarate": 0.00059, "succinyl-CoA": 0.00025, "succinate": 0.00066, "fumarate": 0.00014000000000000001, "L-malate": 0.0015400000000000001, "propionyl-CoA": 9.5e-13, "malonyl-CoA": 1.8e-12, "acetoacetyl-CoA": 2.689e-11, "myo-inositol": 3e-13, "6-phospho-D-glucono-1,5-lactone": 8.469e-11, "6-phospho-D-gluconate": 0.0034500000000000004, "D-ribulose-5-phosphate": 0.00016, "alpha-D-ribose-5-phosphate": 0.0004, "D-xylulose-5-phosphate": 1.246e-11, "D-gluconate": 7.3e-07, "glycerate": 7.41e-11, "glycerol-3-phosphate": 0.0, "2-deoxy-D-ribose-5-phosphate": 3.1e-07, "5-phospho-alpha-D-ribose-1-diphosphate": 0.00022, "N-carbamoyl-L-aspartate": 8.49e-06, "(S)-dihydroorotate": 3.7499999999999997e-06, "UDP-N-acetyl-D-glucosamine": 4.900000000000001e-10, "2,3-dihydroxybenzoate": 7.41e-12, "4-hydroxybenzoate": 0.0, "shikimate": 0.00013000000000000002, "phenylpyruvate": 2.365e-05, "anthranilate": 1.3539999999999999e-05, "N2-acetyl-L-ornithine": 5.9e-07, "riboflavin": 0.00014000000000000001, "quinolinate": 0.00016, "PfkA": 1.6699999999999999e-06, "FbaA": 6.46e-06, "TpiA": 5.4400000000000004e-06, "GapA": 2.0989999999999997e-05, "Pgk": 1.2039999999999998e-05, "Eno": 1.482e-05, "PykF": 1.7399999999999999e-06, "AceF": 5.16e-06, "AceE": 1.6399999999999998e-06, "Lpd": 1.58e-06, "GltA": 4.81e-06, "Icd": 7.87e-06, "SucA": 2.0199999999999997e-06, "Mdh": 1.447e-05, "CyoA": 8.68e-06, "AtpA": 1.5029999999999998e-05, "Prs": 1.6999999999999998e-06, "PurF": 1.06e-06, "GuaB": 2.4199999999999997e-06, "Gmk": 9.2e-07, "Adk": 4.23e-06, "NrdB": 1.6e-06, "NrdA": 9.1e-07, "CarA": 1.6999999999999998e-06, "PyrB": 1.6e-06, "ThyA": 1.29e-06, "Tmk": 5.8e-07, "PyrG": 1.4499999999999999e-06, "Ndk": 3.41e-06, "GlnA": 2.88e-06, "100S": 6.601000000000001e-08, "oriC~DNAP": 1.47e-09, "genome": 0.00758, "CellWall": 1.2, "D-glucose": 7.61e-06, "AtpD": 2.4999999999999998e-06, "NuoA": 1.37e-06, "GuaA": 2.23e-06, "DnaE": 1.61e-06, "DnaX": 1.32e-06, "Lgt": 1.71e-06, "ClpP": 4.3999999999999997e-07, "FtsH": 1.5199999999999998e-06, "FusA": 8.799999999999999e-07, "Lon": 1.8999999999999998e-06, "TufA": 1.79e-06, "TufB": 2.16e-06, "DnaB": 3e-07, "GroEL": 8.599999999999999e-07, "GyrA": 2.0699999999999997e-06, "GyrB": 1.5e-06, "ParC": 6.1e-07, "ParE": 1.4299999999999999e-06, "SecA": 1.96e-06, "FtsI": 1.35e-06, "LpxC": 1.91e-06, "MurA": 1.49e-06, "BamA": 1.34e-06, "DnaK": 1.35e-06, "FtsA": 1.5199999999999998e-06, "ZipA": 8.399999999999999e-07, "OmpA": 2.4e-06, "OmpF": 1.3e-06, "SecY": 1.4299999999999999e-06, "AlaS": 3.42e-06, "ArgS": 1.29e-06, "Hns": 2.31e-06, "IleS": 3.6699999999999996e-06, "LeuS": 2.4599999999999997e-06, "MetG": 2.54e-06, "ValS": 3.7599999999999996e-06, "RpoA": 1.1899999999999998e-06, "RpoB": 1.2e-07, "RpoC": 0.0, "NusA": 2.4190000000000004e-08, "NusG": 3.2e-07, "Rho": 0.0, "GreA": 1.5e-07, "rRNA16S": 7.799999999999999e-07, "rRNA23S": 2.6e-06, "rRNA5S": 2.27e-06, "30S": 2.93e-06, "50S": 8.1e-07, "RplA": 1.854e-05, "RplL": 2.104e-05, "RpsA": 1.831e-05, "RpsC": 2.142e-05, "Crp": 2.16e-06, "CspC": 2.27e-06, "DnaA": 1.73e-06, "DnaG": 1.4499999999999999e-06, "Fis": 1.53e-06, "HupA": 2.75e-06, "Ssb": 2.14e-06, "Tsf": 5.870000000000001e-09, "DnaN": 1.7199999999999998e-06, "Frr": 0.0, "FtsZ": 1.34e-06, "GroES": 9.6e-07, "InfA": 9.7e-07, "InfB": 1.1499999999999998e-06, "InfC": 7.5e-07, "MreB": 2.52e-06, "MukB": 6.7e-07, "PrfA": 5e-07, "PrfB": 3.1e-07, "EFTu": 1.12e-06}, "count": {"RpoD": 199.0, "RNAP": 1594.0, "RNAP~RpoD": 939.0, "RNAPAuxiliary": 2825.0, "Ribosome": 8530.0, "RibosomeAuxiliary": 986.0, "100S": 45.0, "oriC~DNAP": 1.0, "genome": 5168196.0, "rRNA16S": 531.0, "rRNA23S": 1770.0, "rRNA5S": 1545.0, "30S": 1999.0, "50S": 549.0, "RplA": 12641.0, "RplL": 14344.0, "RpsA": 12486.0, "RpsC": 14601.0}, "out": {"vital": 1.0, "Cl-": 0.06056, "Na+": 0.05, "NH4+": 0.0095, "K+": 0.00264, "Pi": 0.00132, "Mg2+": 0.0005300000000000001, "nicotinamide": 9.826e-05, "pantothenate": 4.949e-05, "pyridoxine": 1.655e-05, "thiamine": 1.507e-05, "lipoate": 9.74e-06, "riboflavin": 2.13e-06, "Ca2+": 5e-07, "biotin": 4.9e-07, "sulfate": 3.1e-07, "folate": 1.8e-07, "Mn2+": 8e-08, "boric_acid": 4e-08, "Co2+": 3.0000000000000004e-08, "Zn2+": 1e-08, "Cu2+": 1e-08, "Fe2+": 1e-08, "molybdate": 3.0000000000000004e-09, "D-glucose": 0.0040999999999999995, "LB": 0.0, "L-alanine": 0.0008, "L-arginine": 0.005200000000000001, "L-asparagine": 0.0004, "L-aspartate": 0.0004, "L-cysteine": 9.999999999999999e-05, "L-glutamine": 0.0006, "glycine": 0.0008, "L-histidine": 0.0002, "L-isoleucine": 0.0004, "L-leucine": 0.0008, "L-lysine": 0.0004, "L-methionine": 0.0002, "L-phenylalanine": 0.0004, "L-proline": 0.0004, "L-serine": 0.01, "L-threonine": 0.0004, "L-tryptophan": 9.999999999999999e-05, "L-tyrosine": 0.0002, "L-valine": 0.0006, "adenine": 0.0002, "cytosine": 0.0002, "guanine": 0.0002, "uracil": 0.0002, "EZRich": 0.0, "H2O": 55.0, "H+": 0.0012, "O2": 0.0012, "CO2": 0.0012, "L-glutamate": 0.011, "bioentity": 5.0, "length": 0.1, "Ribosome": 0.0}, "cell": {"H+": 0.00118, "membrane_H+": 0.00292, "length": 2.252232924e-06}, "polysomes": 3478.0, "mrna": 2478.0, "protein": 0.004380321780100009, "trna_free": 0.00028237999999999994, "trna_charged": 0.00021137588000000006, "cells": 16777216.0, "instances": 16777216.0, "log2_instances": 24, "rnap_bound": 3339.0, "rnapaux_bound": 1594.0, "ribo_total": 44840.0}, "27200": {"conc": {"H+": 0.0012, "O2": 0.0012, "CO2": 0.0012, "Pi": 0.023899999999999998, "RpoD": 2.8e-07, "RNAP": 2.62e-06, "RNAP~RpoD": 1.35e-06, "RNAPAuxiliary": 4.219999999999999e-06, "ppGpp": 3.2e-07, "ATP": 0.00953, "CTP": 0.004730000000000001, "GTP": 0.0037, "UTP": 0.014570000000000001, "PPi": 0.0002, "AMP": 0.00055, "CMP": 0.00064, "GMP": 0.00204, "Ribosome": 1.209e-05, "RibosomeAuxiliary": 1.5199999999999998e-06, "GDP": 0.00577, "L-leucine": 0.00083, "L-alanine": 0.004980000000000001, "glycine": 0.007690000000000001, "L-valine": 0.00139, "L-glutamate": 0.01091, "L-serine": 5.188e-05, "L-isoleucine": 0.00023, "L-aspartate": 0.0053300000000000005, "L-threonine": 0.00015, "L-lysine": 0.00069, "L-proline": 0.00061, "L-arginine": 0.00107, "L-phenylalanine": 5.453e-05, "L-tyrosine": 6.688e-05, "L-glutamine": 0.00409, "L-asparagine": 0.00061, "L-histidine": 0.0001, "L-methionine": 0.00012, "L-cysteine": 0.0005300000000000001, "L-tryptophan": 3.885e-05, "NH4+": 0.002, "acetyl-phosphate": 3.3310000000000005e-08, "NADH": 0.0005, "NAD+": 0.0035299999999999997, "NADPH": 0.00032, "NADP+": 0.00171, "FMN": 4.192e-05, "FAD": 0.00101, "CoA": 0.0014, "glutathione": 8.500000000000001e-10, "dATP": 0.0003, "ADP": 0.0007199999999999999, "dAMP": 0.00019, "cAMP": 6.450000000000001e-09, "adenosine": 0.00026000000000000003, "deoxyadenosine": 5.1e-07, "adenine": 0.0003, "dCTP": 0.00011, "cytosine": 0.00038, "cytidine": 1.6999999999999998e-06, "dGMP": 0.00062, "guanine": 5.0679999999999996e-05, "guanosine": 6.6799999999999996e-06, "deoxyguanosine": 2.63e-06, "dTTP": 0.0008, "dTDP": 0.00013000000000000002, "UDP": 0.00318, "uridine": 3.4399999999999997e-06, "ITP": 1.009e-11, "IDP": 1.133e-11, "IMP": 0.00058, "L-homocysteine": 8.334999999999999e-05, "L-citrulline": 1.456e-05, "L-ornithine": 3.38e-06, "L-histidinol": 6.088e-05, "S-adenosyl-L-methionine": 0.00017999999999999998, "D-glucose-6-phosphate": 0.00375, "D-fructose-6-phosphate": 0.00058, "D-fructose-1,6-bisphosphate": 0.01544, "dihydroxyacetone-phosphate": 0.00023, "3-phospho-D-glycerate": 0.00087, "phosphoenolpyruvate": 0.0003, "pyruvate": 0.00176, "acetyl-CoA": 0.00061, "oxaloacetate": 0.0006500000000000001, "citrate": 0.00024, "2-oxoglutarate": 0.00061, "succinyl-CoA": 0.00025, "succinate": 0.00068, "fumarate": 0.00014000000000000001, "L-malate": 0.00158, "propionyl-CoA": 1.01e-12, "malonyl-CoA": 1.6899999999999999e-12, "acetoacetyl-CoA": 2.682e-11, "myo-inositol": 2.8e-13, "6-phospho-D-glucono-1,5-lactone": 7.959999999999999e-11, "6-phospho-D-gluconate": 0.0034500000000000004, "D-ribulose-5-phosphate": 0.00016, "alpha-D-ribose-5-phosphate": 0.0004, "D-xylulose-5-phosphate": 1.171e-11, "D-gluconate": 7.3e-07, "glycerate": 6.965e-11, "glycerol-3-phosphate": 0.0, "2-deoxy-D-ribose-5-phosphate": 3e-07, "5-phospho-alpha-D-ribose-1-diphosphate": 0.00022, "N-carbamoyl-L-aspartate": 7.94e-06, "(S)-dihydroorotate": 3.54e-06, "UDP-N-acetyl-D-glucosamine": 4.6000000000000007e-10, "2,3-dihydroxybenzoate": 6.9599999999999994e-12, "4-hydroxybenzoate": 0.0, "shikimate": 0.00014000000000000001, "phenylpyruvate": 2.609e-05, "anthranilate": 1.353e-05, "N2-acetyl-L-ornithine": 5.9e-07, "riboflavin": 0.00011, "quinolinate": 0.00016, "PfkA": 1.61e-06, "FbaA": 6.6799999999999996e-06, "TpiA": 5.37e-06, "GapA": 2.094e-05, "Pgk": 1.228e-05, "Eno": 1.463e-05, "PykF": 1.82e-06, "AceF": 5.24e-06, "AceE": 1.6799999999999998e-06, "Lpd": 1.7199999999999998e-06, "GltA": 4.95e-06, "Icd": 8e-06, "SucA": 2.01e-06, "Mdh": 1.456e-05, "CyoA": 8.89e-06, "AtpA": 1.5009999999999999e-05, "Prs": 1.6e-06, "PurF": 1.06e-06, "GuaB": 2.3399999999999996e-06, "Gmk": 9.2e-07, "Adk": 4.4e-06, "NrdB": 1.81e-06, "NrdA": 8.599999999999999e-07, "CarA": 1.69e-06, "PyrB": 1.57e-06, "ThyA": 1.34e-06, "Tmk": 5.4e-07, "PyrG": 1.5e-06, "Ndk": 3.2799999999999995e-06, "GlnA": 2.89e-06, "100S": 5.239e-08, "oriC~DNAP": 1.38e-09, "genome": 0.00774, "CellWall": 1.20002, "D-glucose": 7.599999999999999e-06, "AtpD": 2.56e-06, "NuoA": 1.35e-06, "GuaA": 2.1899999999999998e-06, "DnaE": 1.5599999999999999e-06, "DnaX": 1.31e-06, "Lgt": 1.73e-06, "ClpP": 4.6e-07, "FtsH": 1.4499999999999999e-06, "FusA": 6.800000000000001e-07, "Lon": 1.8999999999999998e-06, "TufA": 1.73e-06, "TufB": 2.1e-06, "DnaB": 2.8e-07, "GroEL": 8.199999999999999e-07, "GyrA": 2.08e-06, "GyrB": 1.57e-06, "ParC": 6.7e-07, "ParE": 1.4e-06, "SecA": 1.8799999999999998e-06, "FtsI": 1.3899999999999998e-06, "LpxC": 1.89e-06, "MurA": 1.42e-06, "BamA": 1.32e-06, "DnaK": 1.32e-06, "FtsA": 1.44e-06, "ZipA": 8e-07, "OmpA": 2.44e-06, "OmpF": 1.44e-06, "SecY": 1.35e-06, "AlaS": 3.4700000000000002e-06, "ArgS": 1.3899999999999998e-06, "Hns": 2.39e-06, "IleS": 3.7e-06, "LeuS": 2.4199999999999997e-06, "MetG": 2.58e-06, "ValS": 3.7e-06, "RpoA": 6.1e-07, "RpoB": 0.0, "RpoC": 6.89e-09, "NusA": 1.38e-09, "NusG": 3.4000000000000003e-07, "Rho": 2.068e-08, "GreA": 5.51e-09, "rRNA16S": 5.3e-07, "rRNA23S": 1.79e-06, "rRNA5S": 1.7599999999999999e-06, "30S": 2.1499999999999997e-06, "50S": 5e-07, "RplA": 1.884e-05, "RplL": 2.386e-05, "RpsA": 1.917e-05, "RpsC": 2.0329999999999997e-05, "Crp": 2.1499999999999997e-06, "CspC": 2.4599999999999997e-06, "DnaA": 1.6699999999999999e-06, "DnaG": 1.4099999999999998e-06, "Fis": 1.5e-06, "HupA": 2.76e-06, "Ssb": 2.12e-06, "Tsf": 0.0, "DnaN": 1.7199999999999998e-06, "Frr": 4.14e-09, "FtsZ": 1.26e-06, "GroES": 9.9e-07, "InfA": 8e-07, "InfB": 8.599999999999999e-07, "InfC": 6.1e-07, "MreB": 2.4199999999999997e-06, "MukB": 6.7e-07, "PrfA": 5.4e-07, "PrfB": 1.8999999999999998e-07, "EFTu": 8e-07}, "count": {"RpoD": 203.0, "RNAP": 1899.0, "RNAP~RpoD": 979.0, "RNAPAuxiliary": 3059.0, "Ribosome": 8772.0, "RibosomeAuxiliary": 1106.0, "100S": 38.0, "oriC~DNAP": 1.0, "genome": 5615176.0, "rRNA16S": 384.0, "rRNA23S": 1300.0, "rRNA5S": 1280.0, "30S": 1562.0, "50S": 364.0, "RplA": 13669.0, "RplL": 17310.0, "RpsA": 13905.0, "RpsC": 14745.0}, "out": {"vital": 1.0, "Cl-": 0.06056, "Na+": 0.05, "NH4+": 0.0095, "K+": 0.00264, "Pi": 0.00132, "Mg2+": 0.0005300000000000001, "nicotinamide": 9.826e-05, "pantothenate": 4.949e-05, "pyridoxine": 1.655e-05, "thiamine": 1.507e-05, "lipoate": 9.74e-06, "riboflavin": 2.13e-06, "Ca2+": 5e-07, "biotin": 4.9e-07, "sulfate": 3.1e-07, "folate": 1.8e-07, "Mn2+": 8e-08, "boric_acid": 4e-08, "Co2+": 3.0000000000000004e-08, "Zn2+": 1e-08, "Cu2+": 1e-08, "Fe2+": 1e-08, "molybdate": 3.0000000000000004e-09, "D-glucose": 0.0040999999999999995, "LB": 0.0, "L-alanine": 0.0008, "L-arginine": 0.005200000000000001, "L-asparagine": 0.0004, "L-aspartate": 0.0004, "L-cysteine": 9.999999999999999e-05, "L-glutamine": 0.0006, "glycine": 0.0008, "L-histidine": 0.0002, "L-isoleucine": 0.0004, "L-leucine": 0.0008, "L-lysine": 0.0004, "L-methionine": 0.0002, "L-phenylalanine": 0.0004, "L-proline": 0.0004, "L-serine": 0.01, "L-threonine": 0.0004, "L-tryptophan": 9.999999999999999e-05, "L-tyrosine": 0.0002, "L-valine": 0.0006, "adenine": 0.0002, "cytosine": 0.0002, "guanine": 0.0002, "uracil": 0.0002, "EZRich": 0.0, "H2O": 55.0, "H+": 0.0012, "O2": 0.0012, "CO2": 0.0012, "L-glutamate": 0.011, "bioentity": 5.0, "length": 0.1, "Ribosome": 0.0}, "cell": {"H+": 0.00118, "membrane_H+": 0.0029700000000000004, "length": 2.396316071e-06}, "polysomes": 3760.0, "mrna": 2656.0, "protein": 0.004391085429999992, "trna_free": 0.00027641, "trna_charged": 0.00020858276, "cells": 16777216.0, "instances": 16777216.0, "log2_instances": 24, "rnap_bound": 3552.0, "rnapaux_bound": 1679.0, "ribo_total": 47932.0}, "27300": {"conc": {"H+": 0.0012, "O2": 0.0012, "CO2": 0.0012, "Pi": 0.023899999999999998, "RpoD": 2.4e-07, "RNAP": 2.71e-06, "RNAP~RpoD": 1.37e-06, "RNAPAuxiliary": 4.43e-06, "ppGpp": 3.1e-07, "ATP": 0.00959, "CTP": 0.00474, "GTP": 0.0035499999999999998, "UTP": 0.01461, "PPi": 0.0002, "AMP": 0.00055, "CMP": 0.00064, "GMP": 0.00216, "Ribosome": 1.2e-05, "RibosomeAuxiliary": 1.6299999999999999e-06, "GDP": 0.006110000000000001, "L-leucine": 0.00082, "L-alanine": 0.00478, "glycine": 0.0078, "L-valine": 0.00134, "L-glutamate": 0.01089, "L-serine": 5.298e-05, "L-isoleucine": 0.00023, "L-aspartate": 0.00531, "L-threonine": 0.00015, "L-lysine": 0.00076, "L-proline": 0.0006, "L-arginine": 0.0010600000000000002, "L-phenylalanine": 5.5539999999999993e-05, "L-tyrosine": 6.51e-05, "L-glutamine": 0.004070000000000001, "L-asparagine": 0.0006, "L-histidine": 0.0001, "L-methionine": 0.00012, "L-cysteine": 0.00054, "L-tryptophan": 3.9479999999999995e-05, "NH4+": 0.002, "acetyl-phosphate": 3.302000000000001e-08, "NADH": 0.0005, "NAD+": 0.0035600000000000002, "NADPH": 0.0003, "NADP+": 0.00172, "FMN": 4.129e-05, "FAD": 0.00101, "CoA": 0.0014, "glutathione": 7.900000000000001e-10, "dATP": 0.00029, "ADP": 0.00066, "dAMP": 0.00017999999999999998, "cAMP": 6.18e-09, "adenosine": 0.00025, "deoxyadenosine": 5.1e-07, "adenine": 0.0003, "dCTP": 9.47e-05, "cytosine": 0.00038, "cytidine": 1.71e-06, "dGMP": 0.00061, "guanine": 5.2869999999999994e-05, "guanosine": 6.84e-06, "deoxyguanosine": 2.63e-06, "dTTP": 0.0008, "dTDP": 0.00013000000000000002, "UDP": 0.00318, "uridine": 3.46e-06, "ITP": 9.47e-12, "IDP": 1.0630000000000001e-11, "IMP": 0.00057, "L-homocysteine": 8.381e-05, "L-citrulline": 1.543e-05, "L-ornithine": 3.5499999999999995e-06, "L-histidinol": 6.0249999999999994e-05, "S-adenosyl-L-methionine": 0.00017999999999999998, "D-glucose-6-phosphate": 0.00376, "D-fructose-6-phosphate": 0.00057, "D-fructose-1,6-bisphosphate": 0.015390000000000001, "dihydroxyacetone-phosphate": 0.00023, "3-phospho-D-glycerate": 0.00088, "phosphoenolpyruvate": 0.00031, "pyruvate": 0.00176, "acetyl-CoA": 0.00061, "oxaloacetate": 0.00068, "citrate": 0.00024, "2-oxoglutarate": 0.00063, "succinyl-CoA": 0.00026000000000000003, "succinate": 0.0007, "fumarate": 0.00014000000000000001, "L-malate": 0.0016200000000000001, "propionyl-CoA": 1.07e-12, "malonyl-CoA": 1.59e-12, "acetoacetyl-CoA": 2.661e-11, "myo-inositol": 2.7e-13, "6-phospho-D-glucono-1,5-lactone": 7.465999999999999e-11, "6-phospho-D-gluconate": 0.0034500000000000004, "D-ribulose-5-phosphate": 0.00016, "alpha-D-ribose-5-phosphate": 0.0004, "D-xylulose-5-phosphate": 1.099e-11, "D-gluconate": 7.5e-07, "glycerate": 6.533e-11, "glycerol-3-phosphate": 0.0, "2-deoxy-D-ribose-5-phosphate": 3e-07, "5-phospho-alpha-D-ribose-1-diphosphate": 0.00022, "N-carbamoyl-L-aspartate": 7.63e-06, "(S)-dihydroorotate": 3.3999999999999996e-06, "UDP-N-acetyl-D-glucosamine": 4.3e-10, "2,3-dihydroxybenzoate": 6.53e-12, "4-hydroxybenzoate": 0.0, "shikimate": 0.00016, "phenylpyruvate": 2.734e-05, "anthranilate": 1.382e-05, "N2-acetyl-L-ornithine": 5.9e-07, "riboflavin": 0.00011, "quinolinate": 0.00016, "PfkA": 1.61e-06, "FbaA": 6.82e-06, "TpiA": 5.2699999999999995e-06, "GapA": 2.101e-05, "Pgk": 1.23e-05, "Eno": 1.447e-05, "PykF": 1.95e-06, "AceF": 5.34e-06, "AceE": 1.6599999999999998e-06, "Lpd": 1.7199999999999998e-06, "GltA": 4.94e-06, "Icd": 8.02e-06, "SucA": 1.91e-06, "Mdh": 1.4689999999999998e-05, "CyoA": 9.1e-06, "AtpA": 1.495e-05, "Prs": 1.5599999999999999e-06, "PurF": 1.12e-06, "GuaB": 2.29e-06, "Gmk": 9e-07, "Adk": 4.589999999999999e-06, "NrdB": 1.98e-06, "NrdA": 8.399999999999999e-07, "CarA": 1.6799999999999998e-06, "PyrB": 1.49e-06, "ThyA": 1.5199999999999998e-06, "Tmk": 5.1e-07, "PyrG": 1.5e-06, "Ndk": 3.22e-06, "GlnA": 2.8599999999999997e-06, "100S": 4.785e-08, "oriC~DNAP": 1.29e-09, "genome": 0.00784, "CellWall": 1.1999900000000001, "D-glucose": 7.5699999999999995e-06, "AtpD": 2.5899999999999998e-06, "NuoA": 1.32e-06, "GuaA": 2.12e-06, "DnaE": 1.51e-06, "DnaX": 1.35e-06, "Lgt": 1.6799999999999998e-06, "ClpP": 4.6999999999999995e-07, "FtsH": 1.46e-06, "FusA": 4.3999999999999997e-07, "Lon": 1.82e-06, "TufA": 1.7399999999999999e-06, "TufB": 2.0699999999999997e-06, "DnaB": 2.7e-07, "GroEL": 7.699999999999999e-07, "GyrA": 2.1099999999999997e-06, "GyrB": 1.62e-06, "ParC": 6.4e-07, "ParE": 1.42e-06, "SecA": 1.8e-06, "FtsI": 1.4e-06, "LpxC": 1.8799999999999998e-06, "MurA": 1.3899999999999998e-06, "BamA": 1.29e-06, "DnaK": 1.2499999999999999e-06, "FtsA": 1.4099999999999998e-06, "ZipA": 7.699999999999999e-07, "OmpA": 2.4199999999999997e-06, "OmpF": 1.6299999999999999e-06, "SecY": 1.27e-06, "AlaS": 3.5699999999999997e-06, "ArgS": 1.47e-06, "Hns": 2.4599999999999997e-06, "IleS": 3.84e-06, "LeuS": 2.33e-06, "MetG": 2.56e-06, "ValS": 3.7e-06, "RpoA": 4.5e-07, "RpoB": 6.47e-09, "RpoC": 0.0, "NusA": 1.293e-08, "NusG": 3.1e-07, "Rho": 1.4e-07, "GreA": 0.0, "rRNA16S": 6.3e-07, "rRNA23S": 1.73e-06, "rRNA5S": 1.7599999999999999e-06, "30S": 1.87e-06, "50S": 5.1e-07, "RplA": 1.886e-05, "RplL": 2.553e-05, "RpsA": 1.945e-05, "RpsC": 1.742e-05, "Crp": 2.21e-06, "CspC": 2.5099999999999997e-06, "DnaA": 1.6299999999999999e-06, "DnaG": 1.37e-06, "Fis": 1.5599999999999999e-06, "HupA": 2.7200000000000002e-06, "Ssb": 2.1099999999999997e-06, "Tsf": 5.17e-09, "DnaN": 1.6399999999999998e-06, "Frr": 0.0, "FtsZ": 1.24e-06, "GroES": 1.04e-06, "InfA": 8.9e-07, "InfB": 6.1e-07, "InfC": 4.0999999999999994e-07, "MreB": 2.36e-06, "MukB": 7e-07, "PrfA": 8e-07, "PrfB": 2.7880000000000002e-08, "EFTu": 5.6e-07}, "count": {"RpoD": 183.0, "RNAP": 2092.0, "RNAP~RpoD": 1060.0, "RNAPAuxiliary": 3427.0, "Ribosome": 9277.0, "RibosomeAuxiliary": 1264.0, "100S": 37.0, "oriC~DNAP": 1.0, "genome": 6061664.0, "rRNA16S": 487.0, "rRNA23S": 1339.0, "rRNA5S": 1364.0, "30S": 1445.0, "50S": 397.0, "RplA": 14583.0, "RplL": 19739.0, "RpsA": 15037.0, "RpsC": 13467.0}, "out": {"vital": 1.0, "Cl-": 0.06056, "Na+": 0.05, "NH4+": 0.0095, "K+": 0.00264, "Pi": 0.00132, "Mg2+": 0.0005300000000000001, "nicotinamide": 9.826e-05, "pantothenate": 4.949e-05, "pyridoxine": 1.655e-05, "thiamine": 1.507e-05, "lipoate": 9.74e-06, "riboflavin": 2.13e-06, "Ca2+": 5e-07, "biotin": 4.9e-07, "sulfate": 3.1e-07, "folate": 1.8e-07, "Mn2+": 8e-08, "boric_acid": 4e-08, "Co2+": 3.0000000000000004e-08, "Zn2+": 1e-08, "Cu2+": 1e-08, "Fe2+": 1e-08, "molybdate": 3.0000000000000004e-09, "D-glucose": 0.0040999999999999995, "LB": 0.0, "L-alanine": 0.0008, "L-arginine": 0.005200000000000001, "L-asparagine": 0.0004, "L-aspartate": 0.0004, "L-cysteine": 9.999999999999999e-05, "L-glutamine": 0.0006, "glycine": 0.0008, "L-histidine": 0.0002, "L-isoleucine": 0.0004, "L-leucine": 0.0008, "L-lysine": 0.0004, "L-methionine": 0.0002, "L-phenylalanine": 0.0004, "L-proline": 0.0004, "L-serine": 0.01, "L-threonine": 0.0004, "L-tryptophan": 9.999999999999999e-05, "L-tyrosine": 0.0002, "L-valine": 0.0006, "adenine": 0.0002, "cytosine": 0.0002, "guanine": 0.0002, "uracil": 0.0002, "EZRich": 0.0, "H2O": 55.0, "H+": 0.0012, "O2": 0.0012, "CO2": 0.0012, "L-glutamate": 0.011, "bioentity": 5.0, "length": 0.1, "Ribosome": 0.0}, "cell": {"H+": 0.00118, "membrane_H+": 0.0030099999999999997, "length": 2.554556838e-06}, "polysomes": 3961.0, "mrna": 2794.0, "protein": 0.004389328880000009, "trna_free": 0.00027807000000000005, "trna_charged": 0.00021004258, "cells": 16777216.0, "instances": 16777216.0, "log2_instances": 24, "rnap_bound": 3791.0, "rnapaux_bound": 1636.0, "ribo_total": 50577.0}, "27400": {"conc": {"H+": 0.0012, "O2": 0.0012, "CO2": 0.0012, "Pi": 0.023899999999999998, "RpoD": 2.1999999999999998e-07, "RNAP": 2.7699999999999997e-06, "RNAP~RpoD": 1.38e-06, "RNAPAuxiliary": 4.64e-06, "ppGpp": 3.1e-07, "ATP": 0.0096, "CTP": 0.00474, "GTP": 0.00381, "UTP": 0.01459, "PPi": 0.0002, "AMP": 0.00055, "CMP": 0.00064, "GMP": 0.00217, "Ribosome": 1.182e-05, "RibosomeAuxiliary": 1.71e-06, "GDP": 0.00615, "L-leucine": 0.00082, "L-alanine": 0.00456, "glycine": 0.00763, "L-valine": 0.00134, "L-glutamate": 0.01084, "L-serine": 5.361e-05, "L-isoleucine": 0.00023, "L-aspartate": 0.00531, "L-threonine": 0.00015, "L-lysine": 0.0007800000000000001, "L-proline": 0.00059, "L-arginine": 0.0010500000000000002, "L-phenylalanine": 5.26e-05, "L-tyrosine": 6.296e-05, "L-glutamine": 0.00409, "L-asparagine": 0.00061, "L-histidine": 0.0001, "L-methionine": 0.00011, "L-cysteine": 0.0005300000000000001, "L-tryptophan": 4.159e-05, "NH4+": 0.002, "acetyl-phosphate": 3.253e-08, "NADH": 0.00049, "NAD+": 0.00357, "NADPH": 0.0003, "NADP+": 0.00173, "FMN": 3.993e-05, "FAD": 0.00101, "CoA": 0.0014, "glutathione": 7.4e-10, "dATP": 0.00028000000000000003, "ADP": 0.00067, "dAMP": 0.00017999999999999998, "cAMP": 5.88e-09, "adenosine": 0.00026000000000000003, "deoxyadenosine": 5.1e-07, "adenine": 0.0003, "dCTP": 8.109999999999999e-05, "cytosine": 0.00037, "cytidine": 1.71e-06, "dGMP": 0.0006, "guanine": 5.1569999999999996e-05, "guanosine": 7.019999999999999e-06, "deoxyguanosine": 2.63e-06, "dTTP": 0.0008, "dTDP": 0.00013000000000000002, "UDP": 0.00318, "uridine": 3.45e-06, "ITP": 8.84e-12, "IDP": 9.92e-12, "IMP": 0.00058, "L-homocysteine": 8.099e-05, "L-citrulline": 1.4829999999999999e-05, "L-ornithine": 3.38e-06, "L-histidinol": 6.022999999999999e-05, "S-adenosyl-L-methionine": 0.00017999999999999998, "D-glucose-6-phosphate": 0.00376, "D-fructose-6-phosphate": 0.00057, "D-fructose-1,6-bisphosphate": 0.015220000000000001, "dihydroxyacetone-phosphate": 0.00023, "3-phospho-D-glycerate": 0.00088, "phosphoenolpyruvate": 0.00031, "pyruvate": 0.00174, "acetyl-CoA": 0.00061, "oxaloacetate": 0.00068, "citrate": 0.00024, "2-oxoglutarate": 0.00063, "succinyl-CoA": 0.00026000000000000003, "succinate": 0.0007, "fumarate": 0.00015, "L-malate": 0.00163, "propionyl-CoA": 1.12e-12, "malonyl-CoA": 1.48e-12, "acetoacetyl-CoA": 2.6289999999999997e-11, "myo-inositol": 2.5e-13, "6-phospho-D-glucono-1,5-lactone": 6.969e-11, "6-phospho-D-gluconate": 0.0034500000000000004, "D-ribulose-5-phosphate": 0.00016, "alpha-D-ribose-5-phosphate": 0.0004, "D-xylulose-5-phosphate": 1.025e-11, "D-gluconate": 7.599999999999999e-07, "glycerate": 6.097999999999999e-11, "glycerol-3-phosphate": 0.0, "2-deoxy-D-ribose-5-phosphate": 3e-07, "5-phospho-alpha-D-ribose-1-diphosphate": 0.00022, "N-carbamoyl-L-aspartate": 7.55e-06, "(S)-dihydroorotate": 3.3599999999999996e-06, "UDP-N-acetyl-D-glucosamine": 4.0000000000000007e-10, "2,3-dihydroxybenzoate": 6.0999999999999995e-12, "4-hydroxybenzoate": 0.0, "shikimate": 0.00017, "phenylpyruvate": 2.611e-05, "anthranilate": 1.433e-05, "N2-acetyl-L-ornithine": 5.699999999999999e-07, "riboflavin": 0.00011, "quinolinate": 0.00016, "PfkA": 1.57e-06, "FbaA": 6.85e-06, "TpiA": 5.0899999999999995e-06, "GapA": 2.102e-05, "Pgk": 1.229e-05, "Eno": 1.4449999999999999e-05, "PykF": 1.9699999999999998e-06, "AceF": 5.24e-06, "AceE": 1.6299999999999999e-06, "Lpd": 1.73e-06, "GltA": 4.95e-06, "Icd": 7.97e-06, "SucA": 1.9299999999999997e-06, "Mdh": 1.4599999999999999e-05, "CyoA": 9.179999999999999e-06, "AtpA": 1.495e-05, "Prs": 1.61e-06, "PurF": 1.1299999999999998e-06, "GuaB": 2.27e-06, "Gmk": 8.499999999999999e-07, "Adk": 4.679999999999999e-06, "NrdB": 2.0199999999999997e-06, "NrdA": 8e-07, "CarA": 1.69e-06, "PyrB": 1.49e-06, "ThyA": 1.62e-06, "Tmk": 4.8e-07, "PyrG": 1.46e-06, "Ndk": 3.24e-06, "GlnA": 2.89e-06, "100S": 1.5e-07, "oriC~DNAP": 1.21e-09, "genome": 0.00785, "CellWall": 1.20002, "D-glucose": 7.499999999999999e-06, "AtpD": 2.5899999999999998e-06, "NuoA": 1.33e-06, "GuaA": 2.09e-06, "DnaE": 1.5e-06, "DnaX": 1.38e-06, "Lgt": 1.61e-06, "ClpP": 4.8e-07, "FtsH": 1.48e-06, "FusA": 2.9e-07, "Lon": 1.6999999999999998e-06, "TufA": 1.6699999999999999e-06, "TufB": 2.01e-06, "DnaB": 2.5e-07, "GroEL": 8e-07, "GyrA": 2.14e-06, "GyrB": 1.58e-06, "ParC": 6.3e-07, "ParE": 1.5399999999999999e-06, "SecA": 1.7599999999999999e-06, "FtsI": 1.33e-06, "LpxC": 1.81e-06, "MurA": 1.38e-06, "BamA": 1.2299999999999999e-06, "DnaK": 1.18e-06, "FtsA": 1.37e-06, "ZipA": 8.399999999999999e-07, "OmpA": 2.4199999999999997e-06, "OmpF": 1.7399999999999999e-06, "SecY": 1.18e-06, "AlaS": 3.6299999999999995e-06, "ArgS": 1.47e-06, "Hns": 2.4500000000000003e-06, "IleS": 3.9399999999999995e-06, "LeuS": 2.2999999999999996e-06, "MetG": 2.48e-06, "ValS": 3.6699999999999996e-06, "RpoA": 2.5e-07, "RpoB": 0.0, "RpoC": 7.240000000000001e-09, "NusA": 2.41e-09, "NusG": 3.083e-08, "Rho": 8.911000000000001e-08, "GreA": 0.0, "rRNA16S": 6.1e-07, "rRNA23S": 1.87e-06, "rRNA5S": 1.8799999999999998e-06, "30S": 1.98e-06, "50S": 4.8e-07, "RplA": 1.962e-05, "RplL": 2.601e-05, "RpsA": 2.126e-05, "RpsC": 1.692e-05, "Crp": 2.2999999999999996e-06, "CspC": 2.5699999999999995e-06, "DnaA": 1.6e-06, "DnaG": 1.33e-06, "Fis": 1.6799999999999998e-06, "HupA": 2.68e-06, "Ssb": 2.13e-06, "Tsf": 0.0, "DnaN": 1.53e-06, "Frr": 1.8100000000000003e-08, "FtsZ": 1.33e-06, "GroES": 1.06e-06, "InfA": 9e-07, "InfB": 5.9e-07, "InfC": 4.6999999999999995e-07, "MreB": 2.29e-06, "MukB": 7.5e-07, "PrfA": 1.1399999999999999e-06, "PrfB": 0.0, "EFTu": 5.5e-07}, "count": {"RpoD": 185.0, "RNAP": 2296.0, "RNAP~RpoD": 1146.0, "RNAPAuxiliary": 3844.0, "Ribosome": 9795.0, "RibosomeAuxiliary": 1419.0, "100S": 121.0, "oriC~DNAP": 1.0, "genome": 6506816.0, "rRNA16S": 503.0, "rRNA23S": 1549.0, "rRNA5S": 1559.0, "30S": 1640.0, "50S": 394.0, "RplA": 16258.0, "RplL": 21549.0, "RpsA": 17615.0, "RpsC": 14015.0}, "out": {"vital": 1.0, "Cl-": 0.06056, "Na+": 0.05, "NH4+": 0.0095, "K+": 0.00264, "Pi": 0.00132, "Mg2+": 0.0005300000000000001, "nicotinamide": 9.826e-05, "pantothenate": 4.949e-05, "pyridoxine": 1.655e-05, "thiamine": 1.507e-05, "lipoate": 9.74e-06, "riboflavin": 2.13e-06, "Ca2+": 5e-07, "biotin": 4.9e-07, "sulfate": 3.1e-07, "folate": 1.8e-07, "Mn2+": 8e-08, "boric_acid": 4e-08, "Co2+": 3.0000000000000004e-08, "Zn2+": 1e-08, "Cu2+": 1e-08, "Fe2+": 1e-08, "molybdate": 3.0000000000000004e-09, "D-glucose": 0.0040999999999999995, "LB": 0.0, "L-alanine": 0.0008, "L-arginine": 0.005200000000000001, "L-asparagine": 0.0004, "L-aspartate": 0.0004, "L-cysteine": 9.999999999999999e-05, "L-glutamine": 0.0006, "glycine": 0.0008, "L-histidine": 0.0002, "L-isoleucine": 0.0004, "L-leucine": 0.0008, "L-lysine": 0.0004, "L-methionine": 0.0002, "L-phenylalanine": 0.0004, "L-proline": 0.0004, "L-serine": 0.01, "L-threonine": 0.0004, "L-tryptophan": 9.999999999999999e-05, "L-tyrosine": 0.0002, "L-valine": 0.0006, "adenine": 0.0002, "cytosine": 0.0002, "guanine": 0.0002, "uracil": 0.0002, "EZRich": 0.0, "H2O": 55.0, "H+": 0.0012, "O2": 0.0012, "CO2": 0.0012, "L-glutamate": 0.011, "bioentity": 5.0, "length": 0.1, "Ribosome": 0.0}, "cell": {"H+": 0.00118, "membrane_H+": 0.0028799999999999997, "length": 2.736858218e-06}, "polysomes": 4124.0, "mrna": 3073.0, "protein": 0.004400174510000007, "trna_free": 0.00027693, "trna_charged": 0.00020905362999999998, "cells": 16777216.0, "instances": 16777216.0, "log2_instances": 24, "rnap_bound": 4020.0, "rnapaux_bound": 1673.0, "ribo_total": 52935.0}, "27500": {"conc": {"H+": 0.0012, "O2": 0.0012, "CO2": 0.0012, "Pi": 0.023899999999999998, "RpoD": 2.1999999999999998e-07, "RNAP": 2.79e-06, "RNAP~RpoD": 1.44e-06, "RNAPAuxiliary": 4.61e-06, "ppGpp": 3.1e-07, "ATP": 0.009630000000000001, "CTP": 0.00464, "GTP": 0.00408, "UTP": 0.01428, "PPi": 0.0002, "AMP": 0.00055, "CMP": 0.00063, "GMP": 0.0020099999999999996, "Ribosome": 1.0609999999999998e-05, "RibosomeAuxiliary": 1.79e-06, "GDP": 0.00568, "L-leucine": 0.00094, "L-alanine": 0.00477, "glycine": 0.00763, "L-valine": 0.00145, "L-glutamate": 0.01101, "L-serine": 5.579e-05, "L-isoleucine": 0.00026000000000000003, "L-aspartate": 0.0054, "L-threonine": 0.00017, "L-lysine": 0.00079, "L-proline": 0.00059, "L-arginine": 0.00108, "L-phenylalanine": 5.379e-05, "L-tyrosine": 6.374999999999999e-05, "L-glutamine": 0.004059999999999999, "L-asparagine": 0.00061, "L-histidine": 0.0001, "L-methionine": 0.00012, "L-cysteine": 0.0005300000000000001, "L-tryptophan": 4.5159999999999995e-05, "NH4+": 0.002, "acetyl-phosphate": 3.21e-08, "NADH": 0.00049, "NAD+": 0.0035800000000000003, "NADPH": 0.00031, "NADP+": 0.00173, "FMN": 4.709e-05, "FAD": 0.00101, "CoA": 0.0014, "glutathione": 6.9e-10, "dATP": 0.00028000000000000003, "ADP": 0.0006500000000000001, "dAMP": 0.00017, "cAMP": 5.61e-09, "adenosine": 0.00025, "deoxyadenosine": 5.1e-07, "adenine": 0.00029, "dCTP": 6.801999999999999e-05, "cytosine": 0.00037, "cytidine": 1.7199999999999998e-06, "dGMP": 0.00059, "guanine": 5.094e-05, "guanosine": 7.139999999999999e-06, "deoxyguanosine": 2.62e-06, "dTTP": 0.0008100000000000001, "dTDP": 0.00014000000000000001, "UDP": 0.00311, "uridine": 3.46e-06, "ITP": 8.27e-12, "IDP": 9.28e-12, "IMP": 0.0005600000000000001, "L-homocysteine": 8.184e-05, "L-citrulline": 1.5029999999999998e-05, "L-ornithine": 3.41e-06, "L-histidinol": 6.156e-05, "S-adenosyl-L-methionine": 0.00017999999999999998, "D-glucose-6-phosphate": 0.00376, "D-fructose-6-phosphate": 0.00057, "D-fructose-1,6-bisphosphate": 0.01515, "dihydroxyacetone-phosphate": 0.00023, "3-phospho-D-glycerate": 0.0008900000000000001, "phosphoenolpyruvate": 0.00031, "pyruvate": 0.0018000000000000002, "acetyl-CoA": 0.00063, "oxaloacetate": 0.00067, "citrate": 0.00025, "2-oxoglutarate": 0.00062, "succinyl-CoA": 0.00026000000000000003, "succinate": 0.00071, "fumarate": 0.00015, "L-malate": 0.00161, "propionyl-CoA": 1.16e-12, "malonyl-CoA": 1.39e-12, "acetoacetyl-CoA": 2.608e-11, "myo-inositol": 2.3000000000000003e-13, "6-phospho-D-glucono-1,5-lactone": 6.52e-11, "6-phospho-D-gluconate": 0.0034500000000000004, "D-ribulose-5-phosphate": 0.00016, "alpha-D-ribose-5-phosphate": 0.0004, "D-xylulose-5-phosphate": 9.59e-12, "D-gluconate": 7.599999999999999e-07, "glycerate": 5.704999999999999e-11, "glycerol-3-phosphate": 0.0, "2-deoxy-D-ribose-5-phosphate": 2.9e-07, "5-phospho-alpha-D-ribose-1-diphosphate": 0.00022, "N-carbamoyl-L-aspartate": 8.32e-06, "(S)-dihydroorotate": 3.68e-06, "UDP-N-acetyl-D-glucosamine": 3.7e-10, "2,3-dihydroxybenzoate": 5.71e-12, "4-hydroxybenzoate": 0.0, "shikimate": 0.00017, "phenylpyruvate": 2.587e-05, "anthranilate": 1.513e-05, "N2-acetyl-L-ornithine": 5.9e-07, "riboflavin": 0.00013000000000000002, "quinolinate": 0.00016, "PfkA": 1.5599999999999999e-06, "FbaA": 6.9499999999999995e-06, "TpiA": 4.91e-06, "GapA": 2.0879999999999997e-05, "Pgk": 1.238e-05, "Eno": 1.44e-05, "PykF": 1.99e-06, "AceF": 5.16e-06, "AceE": 1.6599999999999998e-06, "Lpd": 1.75e-06, "GltA": 4.849999999999999e-06, "Icd": 7.889999999999999e-06, "SucA": 1.98e-06, "Mdh": 1.456e-05, "CyoA": 9.289999999999999e-06, "AtpA": 1.4839999999999999e-05, "Prs": 1.6599999999999998e-06, "PurF": 1.1499999999999998e-06, "GuaB": 2.31e-06, "Gmk": 8e-07, "Adk": 4.79e-06, "NrdB": 1.9699999999999998e-06, "NrdA": 7.4e-07, "CarA": 1.6499999999999999e-06, "PyrB": 1.5199999999999998e-06, "ThyA": 1.6e-06, "Tmk": 4.5e-07, "PyrG": 1.3899999999999998e-06, "Ndk": 3.16e-06, "GlnA": 2.89e-06, "100S": 9e-07, "oriC~DNAP": 1.13e-09, "genome": 0.00785, "CellWall": 1.20002, "D-glucose": 7.45e-06, "AtpD": 2.67e-06, "NuoA": 1.31e-06, "GuaA": 2.25e-06, "DnaE": 1.49e-06, "DnaX": 1.34e-06, "Lgt": 1.6e-06, "ClpP": 4.9e-07, "FtsH": 1.47e-06, "FusA": 1.3e-07, "Lon": 1.62e-06, "TufA": 1.6599999999999998e-06, "TufB": 1.9299999999999997e-06, "DnaB": 2.3e-07, "GroEL": 8.199999999999999e-07, "GyrA": 2.1499999999999997e-06, "GyrB": 1.61e-06, "ParC": 6.3e-07, "ParE": 1.62e-06, "SecA": 1.75e-06, "FtsI": 1.2499999999999999e-06, "LpxC": 1.82e-06, "MurA": 1.3600000000000001e-06, "BamA": 1.26e-06, "DnaK": 1.11e-06, "FtsA": 1.35e-06, "ZipA": 8.599999999999999e-07, "OmpA": 2.47e-06, "OmpF": 1.79e-06, "SecY": 1.1699999999999998e-06, "AlaS": 3.73e-06, "ArgS": 1.44e-06, "Hns": 2.4500000000000003e-06, "IleS": 3.92e-06, "LeuS": 2.3399999999999996e-06, "MetG": 2.4999999999999998e-06, "ValS": 3.6e-06, "RpoA": 1.7000000000000001e-07, "RpoB": 1.13e-09, "RpoC": 1.694e-08, "NusA": 1.8e-07, "NusG": 0.0, "Rho": 1.8e-07, "GreA": 1.8e-07, "rRNA16S": 7.799999999999999e-07, "rRNA23S": 2.1e-06, "rRNA5S": 2.01e-06, "30S": 2.14e-06, "50S": 5.8e-07, "RplA": 2.086e-05, "RplL": 2.555e-05, "RpsA": 2.034e-05, "RpsC": 1.543e-05, "Crp": 2.33e-06, "CspC": 2.56e-06, "DnaA": 1.6299999999999999e-06, "DnaG": 1.3600000000000001e-06, "Fis": 1.73e-06, "HupA": 2.64e-06, "Ssb": 2.24e-06, "Tsf": 0.0, "DnaN": 1.4299999999999999e-06, "Frr": 5.650000000000001e-09, "FtsZ": 1.4099999999999998e-06, "GroES": 1.04e-06, "InfA": 7.5e-07, "InfB": 4.9e-07, "InfC": 5.699999999999999e-07, "MreB": 2.2999999999999996e-06, "MukB": 7.699999999999999e-07, "PrfA": 1.35e-06, "PrfB": 0.0, "EFTu": 5.6e-07}, "count": {"RpoD": 192.0, "RNAP": 2466.0, "RNAP~RpoD": 1272.0, "RNAPAuxiliary": 4080.0, "Ribosome": 9399.0, "RibosomeAuxiliary": 1588.0, "100S": 798.0, "oriC~DNAP": 1.0, "genome": 6951116.0, "rRNA16S": 695.0, "rRNA23S": 1861.0, "rRNA5S": 1779.0, "30S": 1897.0, "50S": 515.0, "RplA": 18472.0, "RplL": 22622.0, "RpsA": 18007.0, "RpsC": 13660.0}, "out": {"vital": 1.0, "Cl-": 0.06056, "Na+": 0.05, "NH4+": 0.0095, "K+": 0.00264, "Pi": 0.00132, "Mg2+": 0.0005300000000000001, "nicotinamide": 9.826e-05, "pantothenate": 4.949e-05, "pyridoxine": 1.655e-05, "thiamine": 1.507e-05, "lipoate": 9.74e-06, "riboflavin": 2.13e-06, "Ca2+": 5e-07, "biotin": 4.9e-07, "sulfate": 3.1e-07, "folate": 1.8e-07, "Mn2+": 8e-08, "boric_acid": 4e-08, "Co2+": 3.0000000000000004e-08, "Zn2+": 1e-08, "Cu2+": 1e-08, "Fe2+": 1e-08, "molybdate": 3.0000000000000004e-09, "D-glucose": 0.0040999999999999995, "LB": 0.0, "L-alanine": 0.0008, "L-arginine": 0.005200000000000001, "L-asparagine": 0.0004, "L-aspartate": 0.0004, "L-cysteine": 9.999999999999999e-05, "L-glutamine": 0.0006, "glycine": 0.0008, "L-histidine": 0.0002, "L-isoleucine": 0.0004, "L-leucine": 0.0008, "L-lysine": 0.0004, "L-methionine": 0.0002, "L-phenylalanine": 0.0004, "L-proline": 0.0004, "L-serine": 0.01, "L-threonine": 0.0004, "L-tryptophan": 9.999999999999999e-05, "L-tyrosine": 0.0002, "L-valine": 0.0006, "adenine": 0.0002, "cytosine": 0.0002, "guanine": 0.0002, "uracil": 0.0002, "EZRich": 0.0, "H2O": 54.99999, "H+": 0.0012, "O2": 0.0012, "CO2": 0.0012, "L-glutamate": 0.011, "bioentity": 5.0, "length": 0.1, "Ribosome": 0.0}, "cell": {"H+": 0.00118, "membrane_H+": 0.00292, "length": 2.925187819e-06}, "polysomes": 4310.0, "mrna": 3396.0, "protein": 0.004392260310000003, "trna_free": 0.00028328000000000007, "trna_charged": 0.00021659452, "cells": 16777216.0, "instances": 16777216.0, "log2_instances": 24, "rnap_bound": 4247.0, "rnapaux_bound": 1703.0, "ribo_total": 54379.0}, "27600": {"conc": {"H+": 0.0012, "O2": 0.0012, "CO2": 0.0012, "Pi": 0.023899999999999998, "RpoD": 1.8999999999999998e-07, "RNAP": 2.85e-06, "RNAP~RpoD": 1.4499999999999999e-06, "RNAPAuxiliary": 4.65e-06, "ppGpp": 3.1e-07, "ATP": 0.00957, "CTP": 0.00461, "GTP": 0.0038, "UTP": 0.014199999999999999, "PPi": 0.0002, "AMP": 0.0005300000000000001, "CMP": 0.00062, "GMP": 0.00202, "Ribosome": 1.058e-05, "RibosomeAuxiliary": 1.87e-06, "GDP": 0.00574, "L-leucine": 0.0010400000000000001, "L-alanine": 0.00517, "glycine": 0.00779, "L-valine": 0.0015500000000000002, "L-glutamate": 0.01129, "L-serine": 5.73e-05, "L-isoleucine": 0.0003, "L-aspartate": 0.00566, "L-threonine": 0.0002, "L-lysine": 0.0007800000000000001, "L-proline": 0.0006, "L-arginine": 0.00107, "L-phenylalanine": 5.154e-05, "L-tyrosine": 6.224e-05, "L-glutamine": 0.004019999999999999, "L-asparagine": 0.00064, "L-histidine": 0.0001, "L-methionine": 0.00011, "L-cysteine": 0.00058, "L-tryptophan": 4.4109999999999996e-05, "NH4+": 0.002, "acetyl-phosphate": 3.191e-08, "NADH": 0.00048, "NAD+": 0.0036000000000000003, "NADPH": 0.00034, "NADP+": 0.00174, "FMN": 4.7709999999999996e-05, "FAD": 0.00101, "CoA": 0.0014, "glutathione": 6.5e-10, "dATP": 0.00027, "ADP": 0.00069, "dAMP": 0.00017, "cAMP": 5.52e-09, "adenosine": 0.00025, "deoxyadenosine": 5.1e-07, "adenine": 0.00029, "dCTP": 6.0289999999999994e-05, "cytosine": 0.00037, "cytidine": 1.73e-06, "dGMP": 0.00059, "guanine": 4.912e-05, "guanosine": 7.28e-06, "deoxyguanosine": 2.62e-06, "dTTP": 0.00082, "dTDP": 0.00014000000000000001, "UDP": 0.00309, "uridine": 3.4799999999999997e-06, "ITP": 7.78e-12, "IDP": 8.74e-12, "IMP": 0.00055, "L-homocysteine": 7.578e-05, "L-citrulline": 1.497e-05, "L-ornithine": 3.41e-06, "L-histidinol": 6.090999999999999e-05, "S-adenosyl-L-methionine": 0.00017999999999999998, "D-glucose-6-phosphate": 0.00376, "D-fructose-6-phosphate": 0.0005600000000000001, "D-fructose-1,6-bisphosphate": 0.014960000000000001, "dihydroxyacetone-phosphate": 0.00023, "3-phospho-D-glycerate": 0.00087, "phosphoenolpyruvate": 0.00031, "pyruvate": 0.0018100000000000002, "acetyl-CoA": 0.00063, "oxaloacetate": 0.00066, "citrate": 0.00024, "2-oxoglutarate": 0.0006, "succinyl-CoA": 0.00025, "succinate": 0.0007, "fumarate": 0.00015, "L-malate": 0.00157, "propionyl-CoA": 1.2099999999999999e-12, "malonyl-CoA": 1.3000000000000001e-12, "acetoacetyl-CoA": 2.607e-11, "myo-inositol": 2.2e-13, "6-phospho-D-glucono-1,5-lactone": 6.136999999999999e-11, "6-phospho-D-gluconate": 0.0034500000000000004, "D-ribulose-5-phosphate": 0.00016, "alpha-D-ribose-5-phosphate": 0.0004, "D-xylulose-5-phosphate": 9.029999999999998e-12, "D-gluconate": 7.799999999999999e-07, "glycerate": 5.37e-11, "glycerol-3-phosphate": 0.0, "2-deoxy-D-ribose-5-phosphate": 2.9e-07, "5-phospho-alpha-D-ribose-1-diphosphate": 0.00022, "N-carbamoyl-L-aspartate": 9.09e-06, "(S)-dihydroorotate": 4.03e-06, "UDP-N-acetyl-D-glucosamine": 3.5e-10, "2,3-dihydroxybenzoate": 5.37e-12, "4-hydroxybenzoate": 0.0, "shikimate": 0.00017999999999999998, "phenylpyruvate": 2.353e-05, "anthranilate": 1.523e-05, "N2-acetyl-L-ornithine": 6.2e-07, "riboflavin": 0.00013000000000000002, "quinolinate": 0.00017, "PfkA": 1.5199999999999998e-06, "FbaA": 7.03e-06, "TpiA": 4.7300000000000005e-06, "GapA": 2.071e-05, "Pgk": 1.2489999999999999e-05, "Eno": 1.4429999999999999e-05, "PykF": 2.05e-06, "AceF": 5.07e-06, "AceE": 1.6799999999999998e-06, "Lpd": 1.75e-06, "GltA": 4.78e-06, "Icd": 7.91e-06, "SucA": 2.05e-06, "Mdh": 1.45e-05, "CyoA": 9.39e-06, "AtpA": 1.4689999999999998e-05, "Prs": 1.71e-06, "PurF": 1.12e-06, "GuaB": 2.2999999999999996e-06, "Gmk": 8.199999999999999e-07, "Adk": 4.839999999999999e-06, "NrdB": 1.8999999999999998e-06, "NrdA": 7.4e-07, "CarA": 1.59e-06, "PyrB": 1.57e-06, "ThyA": 1.5599999999999999e-06, "Tmk": 4.1999999999999995e-07, "PyrG": 1.3899999999999998e-06, "Ndk": 3.0399999999999997e-06, "GlnA": 2.87e-06, "100S": 1.34e-06, "oriC~DNAP": 1.06e-09, "genome": 0.00786, "CellWall": 1.20002, "D-glucose": 7.48e-06, "AtpD": 2.67e-06, "NuoA": 1.31e-06, "GuaA": 2.35e-06, "DnaE": 1.4299999999999999e-06, "DnaX": 1.3899999999999998e-06, "Lgt": 1.57e-06, "ClpP": 4.9e-07, "FtsH": 1.4499999999999999e-06, "FusA": 6.554000000000002e-08, "Lon": 1.69e-06, "TufA": 1.6699999999999999e-06, "TufB": 1.98e-06, "DnaB": 2.1999999999999998e-07, "GroEL": 7.9e-07, "GyrA": 2.1e-06, "GyrB": 1.5399999999999999e-06, "ParC": 6.3e-07, "ParE": 1.7199999999999998e-06, "SecA": 1.6999999999999998e-06, "FtsI": 1.22e-06, "LpxC": 1.85e-06, "MurA": 1.37e-06, "BamA": 1.28e-06, "DnaK": 1.05e-06, "FtsA": 1.32e-06, "ZipA": 9.2e-07, "OmpA": 2.4900000000000003e-06, "OmpF": 1.82e-06, "SecY": 1.1699999999999998e-06, "AlaS": 3.74e-06, "ArgS": 1.4e-06, "Hns": 2.4500000000000003e-06, "IleS": 4.01e-06, "LeuS": 2.35e-06, "MetG": 2.5499999999999997e-06, "ValS": 3.5199999999999998e-06, "RpoA": 2.7e-07, "RpoB": 2.13e-09, "RpoC": 0.0, "NusA": 2.1999999999999998e-07, "NusG": 0.0, "Rho": 1.5e-07, "GreA": 1.8e-07, "rRNA16S": 8.499999999999999e-07, "rRNA23S": 2.4199999999999997e-06, "rRNA5S": 2.25e-06, "30S": 2.2599999999999995e-06, "50S": 6.3e-07, "RplA": 2.155e-05, "RplL": 2.4359999999999997e-05, "RpsA": 1.731e-05, "RpsC": 1.4829999999999999e-05, "Crp": 2.3399999999999996e-06, "CspC": 2.5499999999999997e-06, "DnaA": 1.59e-06, "DnaG": 1.35e-06, "Fis": 1.73e-06, "HupA": 2.5699999999999995e-06, "Ssb": 2.14e-06, "Tsf": 3.188e-08, "DnaN": 1.3600000000000001e-06, "Frr": 0.0, "FtsZ": 1.48e-06, "GroES": 1.07e-06, "InfA": 6.5e-07, "InfB": 4e-07, "InfC": 5.8e-07, "MreB": 2.27e-06, "MukB": 7.699999999999999e-07, "PrfA": 1.4e-06, "PrfB": 2.13e-09, "EFTu": 6.3e-07}, "count": {"RpoD": 183.0, "RNAP": 2684.0, "RNAP~RpoD": 1365.0, "RNAPAuxiliary": 4373.0, "Ribosome": 9953.0, "RibosomeAuxiliary": 1761.0, "100S": 1258.0, "oriC~DNAP": 1.0, "genome": 7394496.0, "rRNA16S": 798.0, "rRNA23S": 2277.0, "rRNA5S": 2118.0, "30S": 2125.0, "50S": 593.0, "RplA": 20272.0, "RplL": 22918.0, "RpsA": 16281.0, "RpsC": 13956.0}, "out": {"vital": 1.0, "Cl-": 0.06056, "Na+": 0.05, "NH4+": 0.0095, "K+": 0.00264, "Pi": 0.00132, "Mg2+": 0.0005300000000000001, "nicotinamide": 9.826e-05, "pantothenate": 4.949e-05, "pyridoxine": 1.655e-05, "thiamine": 1.507e-05, "lipoate": 9.74e-06, "riboflavin": 2.13e-06, "Ca2+": 5e-07, "biotin": 4.9e-07, "sulfate": 3.1e-07, "folate": 1.8e-07, "Mn2+": 8e-08, "boric_acid": 4e-08, "Co2+": 3.0000000000000004e-08, "Zn2+": 1e-08, "Cu2+": 1e-08, "Fe2+": 1e-08, "molybdate": 3.0000000000000004e-09, "D-glucose": 0.0040999999999999995, "LB": 0.0, "L-alanine": 0.0008, "L-arginine": 0.005200000000000001, "L-asparagine": 0.0004, "L-aspartate": 0.0004, "L-cysteine": 9.999999999999999e-05, "L-glutamine": 0.0006, "glycine": 0.0008, "L-histidine": 0.0002, "L-isoleucine": 0.0004, "L-leucine": 0.0008, "L-lysine": 0.0004, "L-methionine": 0.0002, "L-phenylalanine": 0.0004, "L-proline": 0.0004, "L-serine": 0.01, "L-threonine": 0.0004, "L-tryptophan": 9.999999999999999e-05, "L-tyrosine": 0.0002, "L-valine": 0.0006, "adenine": 0.0002, "cytosine": 0.0002, "guanine": 0.0002, "uracil": 0.0002, "EZRich": 0.0, "H2O": 54.99999, "H+": 0.0012, "O2": 0.0012, "CO2": 0.0012, "L-glutamate": 0.011, "bioentity": 5.0, "length": 0.1, "Ribosome": 0.0}, "cell": {"H+": 0.00118, "membrane_H+": 0.00285, "length": 3.108042267e-06}, "polysomes": 4472.0, "mrna": 3561.0, "protein": 0.004381142520000008, "trna_free": 0.00028973, "trna_charged": 0.00022268953999999994, "cells": 16777216.0, "instances": 16777216.0, "log2_instances": 24, "rnap_bound": 4393.0, "rnapaux_bound": 1740.0, "ribo_total": 56583.0}, "27700": {"conc": {"H+": 0.0012, "O2": 0.0012, "CO2": 0.0012, "Pi": 0.023899999999999998, "RpoD": 1.8999999999999998e-07, "RNAP": 3.1e-06, "RNAP~RpoD": 1.4499999999999999e-06, "RNAPAuxiliary": 4.8e-06, "ppGpp": 3.2e-07, "ATP": 0.00957, "CTP": 0.00461, "GTP": 0.00328, "UTP": 0.01419, "PPi": 0.0002, "AMP": 0.00054, "CMP": 0.00062, "GMP": 0.0022, "Ribosome": 1.022e-05, "RibosomeAuxiliary": 1.86e-06, "GDP": 0.006240000000000001, "L-leucine": 0.0010500000000000002, "L-alanine": 0.00525, "glycine": 0.0078, "L-valine": 0.0015600000000000002, "L-glutamate": 0.0114, "L-serine": 5.884e-05, "L-isoleucine": 0.00033, "L-aspartate": 0.00592, "L-threonine": 0.00023, "L-lysine": 0.0007700000000000001, "L-proline": 0.00061, "L-arginine": 0.00109, "L-phenylalanine": 5.573e-05, "L-tyrosine": 6.385e-05, "L-glutamine": 0.0039900000000000005, "L-asparagine": 0.00066, "L-histidine": 0.00011, "L-methionine": 0.0001, "L-cysteine": 0.00067, "L-tryptophan": 4.7409999999999995e-05, "NH4+": 0.002, "acetyl-phosphate": 3.186e-08, "NADH": 0.00048, "NAD+": 0.00364, "NADPH": 0.00035, "NADP+": 0.00176, "FMN": 3.997e-05, "FAD": 0.00101, "CoA": 0.0014, "glutathione": 6.2e-10, "dATP": 0.00027, "ADP": 0.00071, "dAMP": 0.00017, "cAMP": 5.55e-09, "adenosine": 0.00025, "deoxyadenosine": 5.1e-07, "adenine": 0.00029, "dCTP": 6.057999999999999e-05, "cytosine": 0.00035999999999999997, "cytidine": 1.75e-06, "dGMP": 0.0006, "guanine": 5.0259999999999997e-05, "guanosine": 7.47e-06, "deoxyguanosine": 2.64e-06, "dTTP": 0.00083, "dTDP": 0.00014000000000000001, "UDP": 0.00309, "uridine": 3.5099999999999994e-06, "ITP": 7.339999999999999e-12, "IDP": 8.25e-12, "IMP": 0.00055, "L-homocysteine": 7.348999999999999e-05, "L-citrulline": 1.505e-05, "L-ornithine": 3.43e-06, "L-histidinol": 6.259e-05, "S-adenosyl-L-methionine": 0.00017999999999999998, "D-glucose-6-phosphate": 0.00375, "D-fructose-6-phosphate": 0.0005600000000000001, "D-fructose-1,6-bisphosphate": 0.01501, "dihydroxyacetone-phosphate": 0.00023, "3-phospho-D-glycerate": 0.0008900000000000001, "phosphoenolpyruvate": 0.00031, "pyruvate": 0.0017800000000000001, "acetyl-CoA": 0.00062, "oxaloacetate": 0.00066, "citrate": 0.00024, "2-oxoglutarate": 0.00058, "succinyl-CoA": 0.00025, "succinate": 0.00069, "fumarate": 0.00015, "L-malate": 0.00157, "propionyl-CoA": 1.27e-12, "malonyl-CoA": 1.23e-12, "acetoacetyl-CoA": 2.6149999999999998e-11, "myo-inositol": 2.1e-13, "6-phospho-D-glucono-1,5-lactone": 5.7939999999999996e-11, "6-phospho-D-gluconate": 0.0034500000000000004, "D-ribulose-5-phosphate": 0.00016, "alpha-D-ribose-5-phosphate": 0.0004, "D-xylulose-5-phosphate": 8.52e-12, "D-gluconate": 7.799999999999999e-07, "glycerate": 5.0689999999999995e-11, "glycerol-3-phosphate": 0.0, "2-deoxy-D-ribose-5-phosphate": 2.9e-07, "5-phospho-alpha-D-ribose-1-diphosphate": 0.00022, "N-carbamoyl-L-aspartate": 9.4e-06, "(S)-dihydroorotate": 4.2e-06, "UDP-N-acetyl-D-glucosamine": 3.3000000000000005e-10, "2,3-dihydroxybenzoate": 5.07e-12, "4-hydroxybenzoate": 0.0, "shikimate": 0.00017999999999999998, "phenylpyruvate": 2.412e-05, "anthranilate": 1.564e-05, "N2-acetyl-L-ornithine": 5.9e-07, "riboflavin": 0.00011, "quinolinate": 0.00017, "PfkA": 1.51e-06, "FbaA": 7.15e-06, "TpiA": 4.759999999999999e-06, "GapA": 2.067e-05, "Pgk": 1.261e-05, "Eno": 1.4509999999999998e-05, "PykF": 2.05e-06, "AceF": 5.0999999999999995e-06, "AceE": 1.6999999999999998e-06, "Lpd": 1.7199999999999998e-06, "GltA": 4.7300000000000005e-06, "Icd": 7.95e-06, "SucA": 2.14e-06, "Mdh": 1.4679999999999998e-05, "CyoA": 9.499999999999999e-06, "AtpA": 1.4619999999999999e-05, "Prs": 1.75e-06, "PurF": 1.07e-06, "GuaB": 2.36e-06, "Gmk": 8.1e-07, "Adk": 4.9199999999999995e-06, "NrdB": 1.95e-06, "NrdA": 7.599999999999999e-07, "CarA": 1.61e-06, "PyrB": 1.59e-06, "ThyA": 1.62e-06, "Tmk": 4e-07, "PyrG": 1.3600000000000001e-06, "Ndk": 2.99e-06, "GlnA": 2.8099999999999998e-06, "100S": 1.37e-06, "oriC~DNAP": 1e-09, "genome": 0.00786, "CellWall": 1.20003, "D-glucose": 7.53e-06, "AtpD": 2.7299999999999997e-06, "NuoA": 1.35e-06, "GuaA": 2.37e-06, "DnaE": 1.35e-06, "DnaX": 1.4499999999999999e-06, "Lgt": 1.53e-06, "ClpP": 5e-07, "FtsH": 1.46e-06, "FusA": 0.0, "Lon": 1.7599999999999999e-06, "TufA": 1.6299999999999999e-06, "TufB": 1.96e-06, "DnaB": 2.0999999999999997e-07, "GroEL": 8.199999999999999e-07, "GyrA": 2.05e-06, "GyrB": 1.59e-06, "ParC": 6.3e-07, "ParE": 1.79e-06, "SecA": 1.6499999999999999e-06, "FtsI": 1.26e-06, "LpxC": 1.86e-06, "MurA": 1.35e-06, "BamA": 1.2499999999999999e-06, "DnaK": 9.9e-07, "FtsA": 1.29e-06, "ZipA": 9.3e-07, "OmpA": 2.4900000000000003e-06, "OmpF": 1.78e-06, "SecY": 1.1499999999999998e-06, "AlaS": 3.6699999999999996e-06, "ArgS": 1.3899999999999998e-06, "Hns": 2.48e-06, "IleS": 4.03e-06, "LeuS": 2.3399999999999996e-06, "MetG": 2.52e-06, "ValS": 3.49e-06, "RpoA": 1.2e-07, "RpoB": 0.0, "RpoC": 1e-09, "NusA": 2.0999999999999997e-07, "NusG": 0.0, "Rho": 5.159000000000001e-08, "GreA": 1.6e-07, "rRNA16S": 8.199999999999999e-07, "rRNA23S": 2.4999999999999998e-06, "rRNA5S": 2.1499999999999997e-06, "30S": 2.3399999999999996e-06, "50S": 7.1e-07, "RplA": 1.977e-05, "RplL": 2.418e-05, "RpsA": 1.489e-05, "RpsC": 1.4099999999999999e-05, "Crp": 2.36e-06, "CspC": 2.4599999999999997e-06, "DnaA": 1.5399999999999999e-06, "DnaG": 1.38e-06, "Fis": 1.75e-06, "HupA": 2.5699999999999995e-06, "Ssb": 2.1e-06, "Tsf": 1.2e-07, "DnaN": 1.42e-06, "Frr": 1.906e-08, "FtsZ": 1.49e-06, "GroES": 1.0299999999999999e-06, "InfA": 6.1e-07, "InfB": 3.6e-07, "InfC": 5.9e-07, "MreB": 2.22e-06, "MukB": 7.5e-07, "PrfA": 1.53e-06, "PrfB": 3.21e-08, "EFTu": 6.6e-07}, "count": {"RpoD": 186.0, "RNAP": 3093.0, "RNAP~RpoD": 1447.0, "RNAPAuxiliary": 4783.0, "Ribosome": 10182.0, "RibosomeAuxiliary": 1853.0, "100S": 1369.0, "oriC~DNAP": 1.0, "genome": 7837428.0, "rRNA16S": 816.0, "rRNA23S": 2490.0, "rRNA5S": 2143.0, "30S": 2332.0, "50S": 703.0, "RplA": 19702.0, "RplL": 24093.0, "RpsA": 14839.0, "RpsC": 14055.0}, "out": {"vital": 1.0, "Cl-": 0.06056, "Na+": 0.05, "NH4+": 0.0095, "K+": 0.00264, "Pi": 0.00132, "Mg2+": 0.0005300000000000001, "nicotinamide": 9.826e-05, "pantothenate": 4.949e-05, "pyridoxine": 1.655e-05, "thiamine": 1.507e-05, "lipoate": 9.74e-06, "riboflavin": 2.13e-06, "Ca2+": 5e-07, "biotin": 4.9e-07, "sulfate": 3.1e-07, "folate": 1.8e-07, "Mn2+": 8e-08, "boric_acid": 4e-08, "Co2+": 3.0000000000000004e-08, "Zn2+": 1e-08, "Cu2+": 1e-08, "Fe2+": 1e-08, "molybdate": 3.0000000000000004e-09, "D-glucose": 0.0040999999999999995, "LB": 0.0, "L-alanine": 0.0008, "L-arginine": 0.005200000000000001, "L-asparagine": 0.0004, "L-aspartate": 0.0004, "L-cysteine": 9.999999999999999e-05, "L-glutamine": 0.0006, "glycine": 0.0008, "L-histidine": 0.0002, "L-isoleucine": 0.0004, "L-leucine": 0.0008, "L-lysine": 0.0004, "L-methionine": 0.0002, "L-phenylalanine": 0.0004, "L-proline": 0.0004, "L-serine": 0.01, "L-threonine": 0.0004, "L-tryptophan": 9.999999999999999e-05, "L-tyrosine": 0.0002, "L-valine": 0.0006, "adenine": 0.0002, "cytosine": 0.0002, "guanine": 0.0002, "uracil": 0.0002, "EZRich": 0.0, "H2O": 54.99999, "H+": 0.0012, "O2": 0.0012, "CO2": 0.0012, "L-glutamate": 0.011, "bioentity": 5.0, "length": 0.1, "Ribosome": 0.0}, "cell": {"H+": 0.00118, "membrane_H+": 0.00277, "length": 3.292110109e-06}, "polysomes": 4743.0, "mrna": 3909.0, "protein": 0.004374733199999994, "trna_free": 0.00029189000000000005, "trna_charged": 0.0002270029999999999, "cells": 16777216.0, "instances": 16777216.0, "log2_instances": 24, "rnap_bound": 4454.0, "rnapaux_bound": 1752.0, "ribo_total": 59712.0}, "27800": {"conc": {"H+": 0.0012, "O2": 0.0012, "CO2": 0.0012, "Pi": 0.023899999999999998, "RpoD": 1.6e-07, "RNAP": 3.38e-06, "RNAP~RpoD": 1.4099999999999998e-06, "RNAPAuxiliary": 4.980000000000001e-06, "ppGpp": 3.2e-07, "ATP": 0.00962, "CTP": 0.004690000000000001, "GTP": 0.00242, "UTP": 0.014410000000000001, "PPi": 0.0002, "AMP": 0.00055, "CMP": 0.00063, "GMP": 0.0026200000000000004, "Ribosome": 1.023e-05, "RibosomeAuxiliary": 1.83e-06, "GDP": 0.00741, "L-leucine": 0.00101, "L-alanine": 0.00515, "glycine": 0.00787, "L-valine": 0.0015300000000000001, "L-glutamate": 0.01134, "L-serine": 5.8939999999999995e-05, "L-isoleucine": 0.00033, "L-aspartate": 0.006030000000000001, "L-threonine": 0.00021, "L-lysine": 0.00076, "L-proline": 0.00062, "L-arginine": 0.00109, "L-phenylalanine": 4.997999999999999e-05, "L-tyrosine": 5.972999999999999e-05, "L-glutamine": 0.004, "L-asparagine": 0.00067, "L-histidine": 0.0001, "L-methionine": 0.00012, "L-cysteine": 0.00074, "L-tryptophan": 3.733e-05, "NH4+": 0.002, "acetyl-phosphate": 3.173e-08, "NADH": 0.00047, "NAD+": 0.00369, "NADPH": 0.00037, "NADP+": 0.0017900000000000001, "FMN": 3.158e-05, "FAD": 0.00101, "CoA": 0.0014, "glutathione": 5.8e-10, "dATP": 0.00028000000000000003, "ADP": 0.00069, "dAMP": 0.00017, "cAMP": 5.55e-09, "adenosine": 0.00026000000000000003, "deoxyadenosine": 5.1e-07, "adenine": 0.0003, "dCTP": 6.149999999999999e-05, "cytosine": 0.00035999999999999997, "cytidine": 1.7599999999999999e-06, "dGMP": 0.00061, "guanine": 5.574e-05, "guanosine": 7.69e-06, "deoxyguanosine": 2.64e-06, "dTTP": 0.00084, "dTDP": 0.00014000000000000001, "UDP": 0.00314, "uridine": 3.5299999999999997e-06, "ITP": 6.9199999999999996e-12, "IDP": 7.77e-12, "IMP": 0.00057, "L-homocysteine": 8.173e-05, "L-citrulline": 1.494e-05, "L-ornithine": 3.43e-06, "L-histidinol": 6.118e-05, "S-adenosyl-L-methionine": 0.00017999999999999998, "D-glucose-6-phosphate": 0.00375, "D-fructose-6-phosphate": 0.00057, "D-fructose-1,6-bisphosphate": 0.01508, "dihydroxyacetone-phosphate": 0.00023, "3-phospho-D-glycerate": 0.0009000000000000001, "phosphoenolpyruvate": 0.0003, "pyruvate": 0.0017, "acetyl-CoA": 0.00059, "oxaloacetate": 0.0006500000000000001, "citrate": 0.00022, "2-oxoglutarate": 0.00055, "succinyl-CoA": 0.00024, "succinate": 0.00066, "fumarate": 0.00014000000000000001, "L-malate": 0.00151, "propionyl-CoA": 1.31e-12, "malonyl-CoA": 1.16e-12, "acetoacetyl-CoA": 2.616e-11, "myo-inositol": 1.9e-13, "6-phospho-D-glucono-1,5-lactone": 5.459e-11, "6-phospho-D-gluconate": 0.0034500000000000004, "D-ribulose-5-phosphate": 0.00016, "alpha-D-ribose-5-phosphate": 0.0004, "D-xylulose-5-phosphate": 8.029999999999999e-12, "D-gluconate": 7.9e-07, "glycerate": 4.776e-11, "glycerol-3-phosphate": 0.0, "2-deoxy-D-ribose-5-phosphate": 2.9e-07, "5-phospho-alpha-D-ribose-1-diphosphate": 0.00023, "N-carbamoyl-L-aspartate": 8.57e-06, "(S)-dihydroorotate": 3.84e-06, "UDP-N-acetyl-D-glucosamine": 3.1e-10, "2,3-dihydroxybenzoate": 4.78e-12, "4-hydroxybenzoate": 0.0, "shikimate": 0.00017999999999999998, "phenylpyruvate": 2.114e-05, "anthranilate": 1.403e-05, "N2-acetyl-L-ornithine": 6.1e-07, "riboflavin": 8.518000000000001e-05, "quinolinate": 0.00017, "PfkA": 1.49e-06, "FbaA": 7.349999999999999e-06, "TpiA": 4.79e-06, "GapA": 2.06e-05, "Pgk": 1.258e-05, "Eno": 1.448e-05, "PykF": 2.04e-06, "AceF": 5.17e-06, "AceE": 1.6599999999999998e-06, "Lpd": 1.73e-06, "GltA": 4.8299999999999995e-06, "Icd": 8.02e-06, "SucA": 2.21e-06, "Mdh": 1.49e-05, "CyoA": 9.62e-06, "AtpA": 1.449e-05, "Prs": 1.75e-06, "PurF": 1.09e-06, "GuaB": 2.4199999999999997e-06, "Gmk": 7.699999999999999e-07, "Adk": 4.980000000000001e-06, "NrdB": 1.9699999999999998e-06, "NrdA": 7.799999999999999e-07, "CarA": 1.61e-06, "PyrB": 1.55e-06, "ThyA": 1.6e-06, "Tmk": 3.8999999999999997e-07, "PyrG": 1.3899999999999998e-06, "Ndk": 2.95e-06, "GlnA": 2.7799999999999996e-06, "100S": 1.28e-06, "oriC~DNAP": 9.5e-10, "genome": 0.00783, "CellWall": 1.20002, "D-glucose": 7.56e-06, "AtpD": 2.8199999999999997e-06, "NuoA": 1.4099999999999998e-06, "GuaA": 2.3799999999999997e-06, "DnaE": 1.28e-06, "DnaX": 1.4499999999999999e-06, "Lgt": 1.5399999999999999e-06, "ClpP": 4.8e-07, "FtsH": 1.47e-06, "FusA": 0.0, "Lon": 1.77e-06, "TufA": 1.6299999999999999e-06, "TufB": 1.94e-06, "DnaB": 2.0999999999999997e-07, "GroEL": 8.199999999999999e-07, "GyrA": 2.01e-06, "GyrB": 1.6399999999999998e-06, "ParC": 6.3e-07, "ParE": 1.78e-06, "SecA": 1.62e-06, "FtsI": 1.24e-06, "LpxC": 1.85e-06, "MurA": 1.35e-06, "BamA": 1.1899999999999998e-06, "DnaK": 9.3e-07, "FtsA": 1.2299999999999999e-06, "ZipA": 9.499999999999999e-07, "OmpA": 2.47e-06, "OmpF": 1.75e-06, "SecY": 1.11e-06, "AlaS": 3.5199999999999998e-06, "ArgS": 1.34e-06, "Hns": 2.5499999999999997e-06, "IleS": 4.07e-06, "LeuS": 2.24e-06, "MetG": 2.44e-06, "ValS": 3.62e-06, "RpoA": 9.5e-10, "RpoB": 1.513e-08, "RpoC": 4.730000000000001e-09, "NusA": 9.674e-08, "NusG": 6.237e-08, "Rho": 0.0, "GreA": 1.2e-07, "rRNA16S": 8e-07, "rRNA23S": 2.35e-06, "rRNA5S": 2.0199999999999997e-06, "30S": 2.31e-06, "50S": 6.800000000000001e-07, "RplA": 1.755e-05, "RplL": 2.1969999999999998e-05, "RpsA": 1.439e-05, "RpsC": 1.4609999999999999e-05, "Crp": 2.39e-06, "CspC": 2.4e-06, "DnaA": 1.51e-06, "DnaG": 1.38e-06, "Fis": 1.71e-06, "HupA": 2.4500000000000003e-06, "Ssb": 2.0699999999999997e-06, "Tsf": 2e-07, "DnaN": 1.4499999999999999e-06, "Frr": 3.212e-08, "FtsZ": 1.4099999999999998e-06, "GroES": 1.02e-06, "InfA": 6.4e-07, "InfB": 3.6e-07, "InfC": 6.2e-07, "MreB": 2.25e-06, "MukB": 7.4e-07, "PrfA": 1.71e-06, "PrfB": 1.4e-07, "EFTu": 6.6e-07}, "count": {"RpoD": 168.0, "RNAP": 3580.0, "RNAP~RpoD": 1488.0, "RNAPAuxiliary": 5267.0, "Ribosome": 10816.0, "RibosomeAuxiliary": 1940.0, "100S": 1357.0, "oriC~DNAP": 1.0, "genome": 8280716.0, "rRNA16S": 841.0, "rRNA23S": 2488.0, "rRNA5S": 2132.0, "30S": 2438.0, "50S": 720.0, "RplA": 18563.0, "RplL": 23235.0, "RpsA": 15223.0, "RpsC": 15450.0}, "out": {"vital": 1.0, "Cl-": 0.06056, "Na+": 0.05, "NH4+": 0.0095, "K+": 0.00264, "Pi": 0.00132, "Mg2+": 0.0005300000000000001, "nicotinamide": 9.826e-05, "pantothenate": 4.949e-05, "pyridoxine": 1.655e-05, "thiamine": 1.507e-05, "lipoate": 9.74e-06, "riboflavin": 2.13e-06, "Ca2+": 5e-07, "biotin": 4.9e-07, "sulfate": 3.1e-07, "folate": 1.8e-07, "Mn2+": 8e-08, "boric_acid": 4e-08, "Co2+": 3.0000000000000004e-08, "Zn2+": 1e-08, "Cu2+": 1e-08, "Fe2+": 1e-08, "molybdate": 3.0000000000000004e-09, "D-glucose": 0.0040999999999999995, "LB": 0.0, "L-alanine": 0.0008, "L-arginine": 0.005200000000000001, "L-asparagine": 0.0004, "L-aspartate": 0.0004, "L-cysteine": 9.999999999999999e-05, "L-glutamine": 0.0006, "glycine": 0.0008, "L-histidine": 0.0002, "L-isoleucine": 0.0004, "L-leucine": 0.0008, "L-lysine": 0.0004, "L-methionine": 0.0002, "L-phenylalanine": 0.0004, "L-proline": 0.0004, "L-serine": 0.01, "L-threonine": 0.0004, "L-tryptophan": 9.999999999999999e-05, "L-tyrosine": 0.0002, "L-valine": 0.0006, "adenine": 0.0002, "cytosine": 0.0002, "guanine": 0.0002, "uracil": 0.0002, "EZRich": 0.0, "H2O": 54.99999, "H+": 0.0012, "O2": 0.0012, "CO2": 0.0012, "L-glutamate": 0.011, "bioentity": 5.0, "length": 0.1, "Ribosome": 0.0}, "cell": {"H+": 0.00118, "membrane_H+": 0.0025499999999999997, "length": 3.494214951e-06}, "polysomes": 4997.0, "mrna": 4142.0, "protein": 0.004386697079999995, "trna_free": 0.00028912999999999996, "trna_charged": 0.00022311474999999996, "cells": 16777216.0, "instances": 16777216.0, "log2_instances": 24, "rnap_bound": 4469.0, "rnapaux_bound": 1739.0, "ribo_total": 63116.0}, "27900": {"conc": {"H+": 0.0012, "O2": 0.0012, "CO2": 0.0012, "Pi": 0.023899999999999998, "RpoD": 1.3e-07, "RNAP": 3.54e-06, "RNAP~RpoD": 1.37e-06, "RNAPAuxiliary": 5.03e-06, "ppGpp": 3.2e-07, "ATP": 0.0096, "CTP": 0.00478, "GTP": 0.00257, "UTP": 0.01471, "PPi": 0.0002, "AMP": 0.00057, "CMP": 0.0006500000000000001, "GMP": 0.00278, "Ribosome": 1.064e-05, "RibosomeAuxiliary": 1.94e-06, "GDP": 0.0079, "L-leucine": 0.00096, "L-alanine": 0.00504, "glycine": 0.0081, "L-valine": 0.00149, "L-glutamate": 0.01132, "L-serine": 5.896e-05, "L-isoleucine": 0.00035999999999999997, "L-aspartate": 0.00618, "L-threonine": 0.00024, "L-lysine": 0.0007800000000000001, "L-proline": 0.00064, "L-arginine": 0.00111, "L-phenylalanine": 5.084e-05, "L-tyrosine": 6.078e-05, "L-glutamine": 0.004030000000000001, "L-asparagine": 0.00069, "L-histidine": 0.0001, "L-methionine": 0.00013000000000000002, "L-cysteine": 0.0007800000000000001, "L-tryptophan": 3.556e-05, "NH4+": 0.002, "acetyl-phosphate": 3.1390000000000005e-08, "NADH": 0.00047, "NAD+": 0.0037400000000000003, "NADPH": 0.00038, "NADP+": 0.0018100000000000002, "FMN": 3.0089999999999998e-05, "FAD": 0.00101, "CoA": 0.0014, "glutathione": 5.400000000000001e-10, "dATP": 0.00029, "ADP": 0.00073, "dAMP": 0.00017999999999999998, "cAMP": 5.5000000000000004e-09, "adenosine": 0.00026000000000000003, "deoxyadenosine": 5.1e-07, "adenine": 0.00031, "dCTP": 6.587999999999999e-05, "cytosine": 0.00035999999999999997, "cytidine": 1.7599999999999999e-06, "dGMP": 0.00063, "guanine": 6.268e-05, "guanosine": 7.94e-06, "deoxyguanosine": 2.64e-06, "dTTP": 0.00085, "dTDP": 0.00014000000000000001, "UDP": 0.0032, "uridine": 3.5299999999999997e-06, "ITP": 6.49e-12, "IDP": 7.29e-12, "IMP": 0.00058, "L-homocysteine": 8.876999999999999e-05, "L-citrulline": 1.3039999999999999e-05, "L-ornithine": 3.1e-06, "L-histidinol": 6.151e-05, "S-adenosyl-L-methionine": 0.00017999999999999998, "D-glucose-6-phosphate": 0.00376, "D-fructose-6-phosphate": 0.00057, "D-fructose-1,6-bisphosphate": 0.01499, "dihydroxyacetone-phosphate": 0.00023, "3-phospho-D-glycerate": 0.0009000000000000001, "phosphoenolpyruvate": 0.0003, "pyruvate": 0.0016200000000000001, "acetyl-CoA": 0.0005600000000000001, "oxaloacetate": 0.00064, "citrate": 0.00021, "2-oxoglutarate": 0.0005300000000000001, "succinyl-CoA": 0.00023, "succinate": 0.00064, "fumarate": 0.00014000000000000001, "L-malate": 0.00147, "propionyl-CoA": 1.3400000000000001e-12, "malonyl-CoA": 1.09e-12, "acetoacetyl-CoA": 2.59e-11, "myo-inositol": 1.8e-13, "6-phospho-D-glucono-1,5-lactone": 5.117e-11, "6-phospho-D-gluconate": 0.0034500000000000004, "D-ribulose-5-phosphate": 0.00016, "alpha-D-ribose-5-phosphate": 0.0004, "D-xylulose-5-phosphate": 7.53e-12, "D-gluconate": 8e-07, "glycerate": 4.478e-11, "glycerol-3-phosphate": 0.0, "2-deoxy-D-ribose-5-phosphate": 2.9e-07, "5-phospho-alpha-D-ribose-1-diphosphate": 0.00023, "N-carbamoyl-L-aspartate": 7.5799999999999994e-06, "(S)-dihydroorotate": 3.38e-06, "UDP-N-acetyl-D-glucosamine": 2.9e-10, "2,3-dihydroxybenzoate": 4.48e-12, "4-hydroxybenzoate": 0.0, "shikimate": 0.00017, "phenylpyruvate": 2.075e-05, "anthranilate": 1.3739999999999999e-05, "N2-acetyl-L-ornithine": 6.2e-07, "riboflavin": 8.235e-05, "quinolinate": 0.00017999999999999998, "PfkA": 1.46e-06, "FbaA": 7.519999999999999e-06, "TpiA": 4.8200000000000004e-06, "GapA": 2.039e-05, "Pgk": 1.2529999999999999e-05, "Eno": 1.432e-05, "PykF": 1.9699999999999998e-06, "AceF": 5.28e-06, "AceE": 1.62e-06, "Lpd": 1.73e-06, "GltA": 4.8299999999999995e-06, "Icd": 7.98e-06, "SucA": 2.22e-06, "Mdh": 1.5029999999999998e-05, "CyoA": 9.61e-06, "AtpA": 1.433e-05, "Prs": 1.69e-06, "PurF": 1.12e-06, "GuaB": 2.4900000000000003e-06, "Gmk": 8.1e-07, "Adk": 4.97e-06, "NrdB": 1.95e-06, "NrdA": 7.9e-07, "CarA": 1.58e-06, "PyrB": 1.5e-06, "ThyA": 1.59e-06, "Tmk": 3.8999999999999997e-07, "PyrG": 1.4e-06, "Ndk": 2.88e-06, "GlnA": 2.74e-06, "100S": 1.1399999999999999e-06, "oriC~DNAP": 8.9e-10, "genome": 0.007730000000000001, "CellWall": 1.20003, "D-glucose": 7.56e-06, "AtpD": 2.87e-06, "NuoA": 1.51e-06, "GuaA": 2.3799999999999997e-06, "DnaE": 1.2099999999999998e-06, "DnaX": 1.44e-06, "Lgt": 1.49e-06, "ClpP": 4.5e-07, "FtsH": 1.44e-06, "FusA": 0.0, "Lon": 1.7399999999999999e-06, "TufA": 1.61e-06, "TufB": 1.96e-06, "DnaB": 2.9e-07, "GroEL": 8e-07, "GyrA": 1.91e-06, "GyrB": 1.62e-06, "ParC": 6.2e-07, "ParE": 1.71e-06, "SecA": 1.59e-06, "FtsI": 1.18e-06, "LpxC": 1.87e-06, "MurA": 1.3600000000000001e-06, "BamA": 1.18e-06, "DnaK": 9.399999999999999e-07, "FtsA": 1.1499999999999998e-06, "ZipA": 1.09e-06, "OmpA": 2.4199999999999997e-06, "OmpF": 1.78e-06, "SecY": 1.09e-06, "AlaS": 3.46e-06, "ArgS": 1.28e-06, "Hns": 2.54e-06, "IleS": 4.129999999999999e-06, "LeuS": 2.1899999999999998e-06, "MetG": 2.37e-06, "ValS": 3.68e-06, "RpoA": 6.200000000000001e-09, "RpoB": 3.1e-08, "RpoC": 0.0, "NusA": 0.0, "NusG": 1.6e-07, "Rho": 3.366e-08, "GreA": 1e-07, "rRNA16S": 7.799999999999999e-07, "rRNA23S": 2.18e-06, "rRNA5S": 1.99e-06, "30S": 2.2599999999999995e-06, "50S": 6.2e-07, "RplA": 1.7489999999999997e-05, "RplL": 2.1760000000000002e-05, "RpsA": 1.7469999999999997e-05, "RpsC": 1.6760000000000002e-05, "Crp": 2.44e-06, "CspC": 2.36e-06, "DnaA": 1.4499999999999999e-06, "DnaG": 1.37e-06, "Fis": 1.6799999999999998e-06, "HupA": 2.4500000000000003e-06, "Ssb": 2.05e-06, "Tsf": 1.8999999999999998e-07, "DnaN": 1.4e-06, "Frr": 6.022e-08, "FtsZ": 1.3600000000000001e-06, "GroES": 1.02e-06, "InfA": 6.4e-07, "InfB": 2.9e-07, "InfC": 4.6999999999999995e-07, "MreB": 2.23e-06, "MukB": 7e-07, "PrfA": 1.75e-06, "PrfB": 2.5e-07, "EFTu": 4.6e-07}, "count": {"RpoD": 151.0, "RNAP": 3999.0, "RNAP~RpoD": 1550.0, "RNAPAuxiliary": 5680.0, "Ribosome": 12006.0, "RibosomeAuxiliary": 2188.0, "100S": 1281.0, "oriC~DNAP": 1.0, "genome": 8724440.0, "rRNA16S": 882.0, "rRNA23S": 2456.0, "rRNA5S": 2247.0, "30S": 2546.0, "50S": 696.0, "RplA": 19727.0, "RplL": 24554.0, "RpsA": 19707.0, "RpsC": 18909.0}, "out": {"vital": 1.0, "Cl-": 0.06056, "Na+": 0.05, "NH4+": 0.0095, "K+": 0.00264, "Pi": 0.00132, "Mg2+": 0.0005300000000000001, "nicotinamide": 9.826e-05, "pantothenate": 4.949e-05, "pyridoxine": 1.655e-05, "thiamine": 1.507e-05, "lipoate": 9.74e-06, "riboflavin": 2.13e-06, "Ca2+": 5e-07, "biotin": 4.9e-07, "sulfate": 3.1e-07, "folate": 1.8e-07, "Mn2+": 8e-08, "boric_acid": 4e-08, "Co2+": 3.0000000000000004e-08, "Zn2+": 1e-08, "Cu2+": 1e-08, "Fe2+": 1e-08, "molybdate": 3.0000000000000004e-09, "D-glucose": 0.0040999999999999995, "LB": 0.0, "L-alanine": 0.0008, "L-arginine": 0.005200000000000001, "L-asparagine": 0.0004, "L-aspartate": 0.0004, "L-cysteine": 9.999999999999999e-05, "L-glutamine": 0.0006, "glycine": 0.0008, "L-histidine": 0.0002, "L-isoleucine": 0.0004, "L-leucine": 0.0008, "L-lysine": 0.0004, "L-methionine": 0.0002, "L-phenylalanine": 0.0004, "L-proline": 0.0004, "L-serine": 0.01, "L-threonine": 0.0004, "L-tryptophan": 9.999999999999999e-05, "L-tyrosine": 0.0002, "L-valine": 0.0006, "adenine": 0.0002, "cytosine": 0.0002, "guanine": 0.0002, "uracil": 0.0002, "EZRich": 0.0, "H2O": 54.99999, "H+": 0.0012, "O2": 0.0012, "CO2": 0.0012, "L-glutamate": 0.011, "bioentity": 5.0, "length": 0.1, "Ribosome": 0.0}, "cell": {"H+": 0.00118, "membrane_H+": 0.00239, "length": 3.727211813e-06}, "polysomes": 5210.0, "mrna": 4300.0, "protein": 0.004402293919999997, "trna_free": 0.00028581, "trna_charged": 0.00022120444999999998, "cells": 16777216.0, "instances": 16777216.0, "log2_instances": 24, "rnap_bound": 4536.0, "rnapaux_bound": 1715.0, "ribo_total": 66446.0}, "28000": {"conc": {"H+": 0.0012, "O2": 0.0012, "CO2": 0.0012, "Pi": 0.023899999999999998, "RpoD": 1.2e-07, "RNAP": 3.68e-06, "RNAP~RpoD": 1.37e-06, "RNAPAuxiliary": 4.9199999999999995e-06, "ppGpp": 3.2e-07, "ATP": 0.00957, "CTP": 0.00471, "GTP": 0.00311, "UTP": 0.014480000000000002, "PPi": 0.0002, "AMP": 0.0005600000000000001, "CMP": 0.00064, "GMP": 0.00266, "Ribosome": 1.0019999999999999e-05, "RibosomeAuxiliary": 2.05e-06, "GDP": 0.00756, "L-leucine": 0.00101, "L-alanine": 0.00539, "glycine": 0.00839, "L-valine": 0.0015500000000000002, "L-glutamate": 0.01149, "L-serine": 6.003e-05, "L-isoleucine": 0.00042, "L-aspartate": 0.00636, "L-threonine": 0.00027, "L-lysine": 0.0007800000000000001, "L-proline": 0.0006500000000000001, "L-arginine": 0.00113, "L-phenylalanine": 5.306e-05, "L-tyrosine": 6.376e-05, "L-glutamine": 0.00404, "L-asparagine": 0.00071, "L-histidine": 0.00011, "L-methionine": 0.00013000000000000002, "L-cysteine": 0.0008900000000000001, "L-tryptophan": 3.746e-05, "NH4+": 0.002, "acetyl-phosphate": 3.113e-08, "NADH": 0.00047, "NAD+": 0.0038, "NADPH": 0.00039000000000000005, "NADP+": 0.00184, "FMN": 3.684e-05, "FAD": 0.00101, "CoA": 0.0014, "glutathione": 5.1e-10, "dATP": 0.00029, "ADP": 0.00075, "dAMP": 0.00017999999999999998, "cAMP": 5.4600000000000006e-09, "adenosine": 0.00026000000000000003, "deoxyadenosine": 5.2e-07, "adenine": 0.0003, "dCTP": 6.73e-05, "cytosine": 0.00035, "cytidine": 1.77e-06, "dGMP": 0.0006500000000000001, "guanine": 6.27e-05, "guanosine": 8.19e-06, "deoxyguanosine": 2.6499999999999996e-06, "dTTP": 0.00086, "dTDP": 0.00014000000000000001, "UDP": 0.00315, "uridine": 3.54e-06, "ITP": 6.1100000000000004e-12, "IDP": 6.86e-12, "IMP": 0.00057, "L-homocysteine": 9.093e-05, "L-citrulline": 1.198e-05, "L-ornithine": 2.91e-06, "L-histidinol": 6.3e-05, "S-adenosyl-L-methionine": 0.00017999999999999998, "D-glucose-6-phosphate": 0.00377, "D-fructose-6-phosphate": 0.0005600000000000001, "D-fructose-1,6-bisphosphate": 0.014830000000000001, "dihydroxyacetone-phosphate": 0.00023, "3-phospho-D-glycerate": 0.00092, "phosphoenolpyruvate": 0.00029, "pyruvate": 0.00163, "acetyl-CoA": 0.00057, "oxaloacetate": 0.00063, "citrate": 0.00021, "2-oxoglutarate": 0.0005200000000000001, "succinyl-CoA": 0.00023, "succinate": 0.00063, "fumarate": 0.00013000000000000002, "L-malate": 0.0014399999999999999, "propionyl-CoA": 1.39e-12, "malonyl-CoA": 1.02e-12, "acetoacetyl-CoA": 2.567e-11, "myo-inositol": 1.7e-13, "6-phospho-D-glucono-1,5-lactone": 4.817e-11, "6-phospho-D-gluconate": 0.0034500000000000004, "D-ribulose-5-phosphate": 0.00016, "alpha-D-ribose-5-phosphate": 0.0004, "D-xylulose-5-phosphate": 7.09e-12, "D-gluconate": 8.1e-07, "glycerate": 4.215e-11, "glycerol-3-phosphate": 0.0, "2-deoxy-D-ribose-5-phosphate": 2.9e-07, "5-phospho-alpha-D-ribose-1-diphosphate": 0.00023, "N-carbamoyl-L-aspartate": 7.68e-06, "(S)-dihydroorotate": 3.4399999999999997e-06, "UDP-N-acetyl-D-glucosamine": 2.8000000000000007e-10, "2,3-dihydroxybenzoate": 4.21e-12, "4-hydroxybenzoate": 0.0, "shikimate": 0.00017, "phenylpyruvate": 2.0579999999999996e-05, "anthranilate": 1.413e-05, "N2-acetyl-L-ornithine": 6.4e-07, "riboflavin": 0.0001, "quinolinate": 0.00017999999999999998, "PfkA": 1.4099999999999998e-06, "FbaA": 7.63e-06, "TpiA": 4.9000000000000005e-06, "GapA": 2.03e-05, "Pgk": 1.264e-05, "Eno": 1.422e-05, "PykF": 1.94e-06, "AceF": 5.34e-06, "AceE": 1.58e-06, "Lpd": 1.69e-06, "GltA": 4.759999999999999e-06, "Icd": 7.9e-06, "SucA": 2.1899999999999998e-06, "Mdh": 1.521e-05, "CyoA": 9.59e-06, "AtpA": 1.416e-05, "Prs": 1.6299999999999999e-06, "PurF": 1.2099999999999998e-06, "GuaB": 2.5299999999999995e-06, "Gmk": 8.799999999999999e-07, "Adk": 4.97e-06, "NrdB": 1.91e-06, "NrdA": 7.9e-07, "CarA": 1.58e-06, "PyrB": 1.42e-06, "ThyA": 1.59e-06, "Tmk": 3.7e-07, "PyrG": 1.49e-06, "Ndk": 2.8599999999999997e-06, "GlnA": 2.74e-06, "100S": 9.9e-07, "oriC~DNAP": 8.3e-10, "genome": 0.0076500000000000005, "CellWall": 1.20001, "D-glucose": 7.61e-06, "AtpD": 2.8199999999999997e-06, "NuoA": 1.5e-06, "GuaA": 2.37e-06, "DnaE": 1.22e-06, "DnaX": 1.3600000000000001e-06, "Lgt": 1.48e-06, "ClpP": 4.3999999999999997e-07, "FtsH": 1.4e-06, "FusA": 0.0, "Lon": 1.69e-06, "TufA": 1.6699999999999999e-06, "TufB": 1.96e-06, "DnaB": 3.3e-07, "GroEL": 8.299999999999999e-07, "GyrA": 1.82e-06, "GyrB": 1.6699999999999999e-06, "ParC": 5.9e-07, "ParE": 1.6699999999999999e-06, "SecA": 1.53e-06, "FtsI": 1.16e-06, "LpxC": 1.92e-06, "MurA": 1.32e-06, "BamA": 1.1699999999999998e-06, "DnaK": 9.8e-07, "FtsA": 1.09e-06, "ZipA": 1.24e-06, "OmpA": 2.33e-06, "OmpF": 1.78e-06, "SecY": 1.11e-06, "AlaS": 3.54e-06, "ArgS": 1.27e-06, "Hns": 2.4999999999999998e-06, "IleS": 4.1900000000000005e-06, "LeuS": 2.1899999999999998e-06, "MetG": 2.32e-06, "ValS": 3.78e-06, "RpoA": 0.0, "RpoB": 1.4e-07, "RpoC": 2.836e-08, "NusA": 0.0, "NusG": 3.4000000000000003e-07, "Rho": 1.6e-07, "GreA": 2.1999999999999998e-07, "rRNA16S": 9.499999999999999e-07, "rRNA23S": 2.4599999999999997e-06, "rRNA5S": 2.13e-06, "30S": 2.48e-06, "50S": 6.5e-07, "RplA": 1.8920000000000002e-05, "RplL": 2.3239999999999998e-05, "RpsA": 1.866e-05, "RpsC": 1.732e-05, "Crp": 2.4e-06, "CspC": 2.4100000000000002e-06, "DnaA": 1.4299999999999999e-06, "DnaG": 1.44e-06, "Fis": 1.6299999999999999e-06, "HupA": 2.4900000000000003e-06, "Ssb": 2.1e-06, "Tsf": 1e-07, "DnaN": 1.3600000000000001e-06, "Frr": 1.2e-07, "FtsZ": 1.31e-06, "GroES": 9.6e-07, "InfA": 6e-07, "InfB": 1.4e-07, "InfC": 2e-07, "MreB": 2.2e-06, "MukB": 6.7e-07, "PrfA": 1.6399999999999998e-06, "PrfB": 2.5e-07, "EFTu": 2.3e-07}, "count": {"RpoD": 149.0, "RNAP": 4415.0, "RNAP~RpoD": 1646.0, "RNAPAuxiliary": 5896.0, "Ribosome": 12012.0, "RibosomeAuxiliary": 2452.0, "100S": 1188.0, "oriC~DNAP": 1.0, "genome": 9168436.0, "rRNA16S": 1139.0, "rRNA23S": 2951.0, "rRNA5S": 2551.0, "30S": 2978.0, "50S": 785.0, "RplA": 22680.0, "RplL": 27861.0, "RpsA": 22363.0, "RpsC": 20763.0}, "out": {"vital": 1.0, "Cl-": 0.06056, "Na+": 0.05, "NH4+": 0.0095, "K+": 0.00264, "Pi": 0.00132, "Mg2+": 0.0005300000000000001, "nicotinamide": 9.826e-05, "pantothenate": 4.949e-05, "pyridoxine": 1.655e-05, "thiamine": 1.507e-05, "lipoate": 9.74e-06, "riboflavin": 2.13e-06, "Ca2+": 5e-07, "biotin": 4.9e-07, "sulfate": 3.1e-07, "folate": 1.8e-07, "Mn2+": 8e-08, "boric_acid": 4e-08, "Co2+": 3.0000000000000004e-08, "Zn2+": 1e-08, "Cu2+": 1e-08, "Fe2+": 1e-08, "molybdate": 3.0000000000000004e-09, "D-glucose": 0.0040999999999999995, "LB": 0.0, "L-alanine": 0.0008, "L-arginine": 0.005200000000000001, "L-asparagine": 0.0004, "L-aspartate": 0.0004, "L-cysteine": 9.999999999999999e-05, "L-glutamine": 0.0006, "glycine": 0.0008, "L-histidine": 0.0002, "L-isoleucine": 0.0004, "L-leucine": 0.0008, "L-lysine": 0.0004, "L-methionine": 0.0002, "L-phenylalanine": 0.0004, "L-proline": 0.0004, "L-serine": 0.01, "L-threonine": 0.0004, "L-tryptophan": 9.999999999999999e-05, "L-tyrosine": 0.0002, "L-valine": 0.0006, "adenine": 0.0002, "cytosine": 0.0002, "guanine": 0.0002, "uracil": 0.0002, "EZRich": 0.0, "H2O": 54.99999, "H+": 0.0012, "O2": 0.0012, "CO2": 0.0012, "L-glutamate": 0.011, "bioentity": 5.0, "length": 0.1, "Ribosome": 0.0}, "cell": {"H+": 0.0011899999999999999, "membrane_H+": 0.00244, "length": 3.959861888e-06}, "polysomes": 5522.0, "mrna": 4575.0, "protein": 0.00442040156000001, "trna_free": 0.00027679, "trna_charged": 0.00021571248999999998, "cells": 16777216.0, "instances": 16777216.0, "log2_instances": 24, "rnap_bound": 4649.0, "rnapaux_bound": 1699.0, "ribo_total": 69812.0}, "28100": {"conc": {"H+": 0.0012, "O2": 0.0012, "CO2": 0.0012, "Pi": 0.023899999999999998, "RpoD": 1.2e-07, "RNAP": 3.72e-06, "RNAP~RpoD": 1.4299999999999999e-06, "RNAPAuxiliary": 4.81e-06, "ppGpp": 3.2e-07, "ATP": 0.00954, "CTP": 0.0047, "GTP": 0.00272, "UTP": 0.01445, "PPi": 0.0002, "AMP": 0.00055, "CMP": 0.00064, "GMP": 0.00284, "Ribosome": 9.849999999999999e-06, "RibosomeAuxiliary": 2.18e-06, "GDP": 0.00809, "L-leucine": 0.00099, "L-alanine": 0.0054600000000000004, "glycine": 0.008320000000000001, "L-valine": 0.0015400000000000001, "L-glutamate": 0.011470000000000001, "L-serine": 5.927e-05, "L-isoleucine": 0.00041, "L-aspartate": 0.00632, "L-threonine": 0.00027, "L-lysine": 0.00076, "L-proline": 0.00064, "L-arginine": 0.00113, "L-phenylalanine": 5.2079999999999996e-05, "L-tyrosine": 6.264e-05, "L-glutamine": 0.004070000000000001, "L-asparagine": 0.0007, "L-histidine": 0.0001, "L-methionine": 0.00014000000000000001, "L-cysteine": 0.00091, "L-tryptophan": 3.568e-05, "NH4+": 0.002, "acetyl-phosphate": 3.0840000000000004e-08, "NADH": 0.00047, "NAD+": 0.0038799999999999998, "NADPH": 0.0004, "NADP+": 0.00188, "FMN": 3.313e-05, "FAD": 0.00101, "CoA": 0.0014, "glutathione": 4.8e-10, "dATP": 0.0003, "ADP": 0.0007700000000000001, "dAMP": 0.00019, "cAMP": 5.41e-09, "adenosine": 0.00026000000000000003, "deoxyadenosine": 5.2e-07, "adenine": 0.0003, "dCTP": 6.879999999999999e-05, "cytosine": 0.00035, "cytidine": 1.77e-06, "dGMP": 0.00067, "guanine": 6.208e-05, "guanosine": 8.449999999999999e-06, "deoxyguanosine": 2.67e-06, "dTTP": 0.00088, "dTDP": 0.00015, "UDP": 0.00314, "uridine": 3.5499999999999995e-06, "ITP": 5.7499999999999995e-12, "IDP": 6.45e-12, "IMP": 0.00057, "L-homocysteine": 9.614e-05, "L-citrulline": 1.1869999999999998e-05, "L-ornithine": 2.93e-06, "L-histidinol": 6.233e-05, "S-adenosyl-L-methionine": 0.00017999999999999998, "D-glucose-6-phosphate": 0.00378, "D-fructose-6-phosphate": 0.00055, "D-fructose-1,6-bisphosphate": 0.01461, "dihydroxyacetone-phosphate": 0.00022, "3-phospho-D-glycerate": 0.00092, "phosphoenolpyruvate": 0.00029, "pyruvate": 0.0016200000000000001, "acetyl-CoA": 0.00057, "oxaloacetate": 0.00062, "citrate": 0.0002, "2-oxoglutarate": 0.00051, "succinyl-CoA": 0.00022, "succinate": 0.00061, "fumarate": 0.00013000000000000002, "L-malate": 0.00141, "propionyl-CoA": 1.44e-12, "malonyl-CoA": 9.6e-13, "acetoacetyl-CoA": 2.544e-11, "myo-inositol": 1.6e-13, "6-phospho-D-glucono-1,5-lactone": 4.534e-11, "6-phospho-D-gluconate": 0.0034500000000000004, "D-ribulose-5-phosphate": 0.00016, "alpha-D-ribose-5-phosphate": 0.0004, "D-xylulose-5-phosphate": 6.67e-12, "D-gluconate": 8.199999999999999e-07, "glycerate": 3.9670000000000004e-11, "glycerol-3-phosphate": 0.0, "2-deoxy-D-ribose-5-phosphate": 2.9e-07, "5-phospho-alpha-D-ribose-1-diphosphate": 0.00022, "N-carbamoyl-L-aspartate": 7.419999999999999e-06, "(S)-dihydroorotate": 3.3399999999999998e-06, "UDP-N-acetyl-D-glucosamine": 2.6000000000000003e-10, "2,3-dihydroxybenzoate": 3.97e-12, "4-hydroxybenzoate": 0.0, "shikimate": 0.00017, "phenylpyruvate": 2.003e-05, "anthranilate": 1.398e-05, "N2-acetyl-L-ornithine": 6.800000000000001e-07, "riboflavin": 9.014e-05, "quinolinate": 0.00019, "PfkA": 1.4e-06, "FbaA": 7.67e-06, "TpiA": 5.0099999999999995e-06, "GapA": 2.028e-05, "Pgk": 1.277e-05, "Eno": 1.4069999999999999e-05, "PykF": 1.86e-06, "AceF": 5.37e-06, "AceE": 1.57e-06, "Lpd": 1.73e-06, "GltA": 4.749999999999999e-06, "Icd": 7.75e-06, "SucA": 2.1e-06, "Mdh": 1.535e-05, "CyoA": 9.499999999999999e-06, "AtpA": 1.4109999999999999e-05, "Prs": 1.55e-06, "PurF": 1.16e-06, "GuaB": 2.5699999999999995e-06, "Gmk": 8.699999999999999e-07, "Adk": 4.9199999999999995e-06, "NrdB": 1.87e-06, "NrdA": 7.9e-07, "CarA": 1.59e-06, "PyrB": 1.34e-06, "ThyA": 1.5599999999999999e-06, "Tmk": 3.7999999999999996e-07, "PyrG": 1.6499999999999999e-06, "Ndk": 2.8099999999999998e-06, "GlnA": 2.79e-06, "100S": 8.499999999999999e-07, "oriC~DNAP": 7.900000000000001e-10, "genome": 0.00755, "CellWall": 1.20001, "D-glucose": 7.69e-06, "AtpD": 2.76e-06, "NuoA": 1.5e-06, "GuaA": 2.4100000000000002e-06, "DnaE": 1.26e-06, "DnaX": 1.29e-06, "Lgt": 1.47e-06, "ClpP": 4e-07, "FtsH": 1.4e-06, "FusA": 2.511e-08, "Lon": 1.73e-06, "TufA": 1.7599999999999999e-06, "TufB": 1.8799999999999998e-06, "DnaB": 3.4000000000000003e-07, "GroEL": 8.299999999999999e-07, "GyrA": 1.82e-06, "GyrB": 1.6699999999999999e-06, "ParC": 5.6e-07, "ParE": 1.6699999999999999e-06, "SecA": 1.5199999999999998e-06, "FtsI": 1.1299999999999998e-06, "LpxC": 1.89e-06, "MurA": 1.2499999999999999e-06, "BamA": 1.16e-06, "DnaK": 1.04e-06, "FtsA": 1.04e-06, "ZipA": 1.3600000000000001e-06, "OmpA": 2.29e-06, "OmpF": 1.81e-06, "SecY": 1.12e-06, "AlaS": 3.6499999999999998e-06, "ArgS": 1.2499999999999999e-06, "Hns": 2.4999999999999998e-06, "IleS": 4.24e-06, "LeuS": 2.25e-06, "MetG": 2.2799999999999998e-06, "ValS": 3.7599999999999996e-06, "RpoA": 7.900000000000001e-10, "RpoB": 2.4940000000000004e-08, "RpoC": 3.687e-08, "NusA": 0.0, "NusG": 5.5e-07, "Rho": 2.1999999999999998e-07, "GreA": 2.6e-07, "rRNA16S": 9.3e-07, "rRNA23S": 2.56e-06, "rRNA5S": 2.4e-06, "30S": 2.5699999999999995e-06, "50S": 6.9e-07, "RplA": 2.0649999999999997e-05, "RplL": 2.459e-05, "RpsA": 1.998e-05, "RpsC": 1.63e-05, "Crp": 2.32e-06, "CspC": 2.52e-06, "DnaA": 1.3899999999999998e-06, "DnaG": 1.4299999999999999e-06, "Fis": 1.5599999999999999e-06, "HupA": 2.44e-06, "Ssb": 2.17e-06, "Tsf": 5.8870000000000004e-08, "DnaN": 1.32e-06, "Frr": 1.7000000000000001e-07, "FtsZ": 1.3e-06, "GroES": 9.2e-07, "InfA": 5e-07, "InfB": 1.0999999999999999e-07, "InfC": 0.0, "MreB": 2.1899999999999998e-06, "MukB": 6.6e-07, "PrfA": 1.51e-06, "PrfB": 2e-07, "EFTu": 2.365e-08}, "count": {"RpoD": 148.0, "RNAP": 4735.0, "RNAP~RpoD": 1827.0, "RNAPAuxiliary": 6125.0, "Ribosome": 12539.0, "RibosomeAuxiliary": 2780.0, "100S": 1083.0, "oriC~DNAP": 1.0, "genome": 9612656.0, "rRNA16S": 1186.0, "rRNA23S": 3254.0, "rRNA5S": 3050.0, "30S": 3271.0, "50S": 874.0, "RplA": 26292.0, "RplL": 31316.0, "RpsA": 25448.0, "RpsC": 20755.0}, "out": {"vital": 1.0, "Cl-": 0.06056, "Na+": 0.05, "NH4+": 0.0095, "K+": 0.00264, "Pi": 0.00132, "Mg2+": 0.0005300000000000001, "nicotinamide": 9.826e-05, "pantothenate": 4.949e-05, "pyridoxine": 1.655e-05, "thiamine": 1.507e-05, "lipoate": 9.74e-06, "riboflavin": 2.13e-06, "Ca2+": 5e-07, "biotin": 4.9e-07, "sulfate": 3.1e-07, "folate": 1.8e-07, "Mn2+": 8e-08, "boric_acid": 4e-08, "Co2+": 3.0000000000000004e-08, "Zn2+": 1e-08, "Cu2+": 1e-08, "Fe2+": 1e-08, "molybdate": 3.0000000000000004e-09, "D-glucose": 0.0040999999999999995, "LB": 0.0, "L-alanine": 0.0008, "L-arginine": 0.005200000000000001, "L-asparagine": 0.0004, "L-aspartate": 0.0004, "L-cysteine": 9.999999999999999e-05, "L-glutamine": 0.0006, "glycine": 0.0008, "L-histidine": 0.0002, "L-isoleucine": 0.0004, "L-leucine": 0.0008, "L-lysine": 0.0004, "L-methionine": 0.0002, "L-phenylalanine": 0.0004, "L-proline": 0.0004, "L-serine": 0.01, "L-threonine": 0.0004, "L-tryptophan": 9.999999999999999e-05, "L-tyrosine": 0.0002, "L-valine": 0.0006, "adenine": 0.0002, "cytosine": 0.0002, "guanine": 0.0002, "uracil": 0.0002, "EZRich": 0.0, "H2O": 54.99999, "H+": 0.0012, "O2": 0.0012, "CO2": 0.0012, "L-glutamate": 0.011, "bioentity": 5.0, "length": 0.1, "Ribosome": 0.0}, "cell": {"H+": 0.0011899999999999999, "membrane_H+": 0.00244, "length": 4.207100588e-06}, "polysomes": 5813.0, "mrna": 4828.0, "protein": 0.004431402740000008, "trna_free": 0.00027329, "trna_charged": 0.0002123747399999999, "cells": 16777216.0, "instances": 16777216.0, "log2_instances": 24, "rnap_bound": 4914.0, "rnapaux_bound": 1751.0, "ribo_total": 73459.0}, "28200": {"conc": {"H+": 0.0012, "O2": 0.0012, "CO2": 0.0012, "Pi": 0.023899999999999998, "RpoD": 2.7e-07, "RNAP": 3.2999999999999997e-06, "RNAP~RpoD": 1.1699999999999998e-06, "RNAPAuxiliary": 4.18e-06, "ppGpp": 3.2e-07, "ATP": 0.00957, "CTP": 0.00463, "GTP": 0.00379, "UTP": 0.01421, "PPi": 0.0002, "AMP": 0.00055, "CMP": 0.00062, "GMP": 0.00235, "Ribosome": 1.082e-05, "RibosomeAuxiliary": 2.25e-06, "GDP": 0.0067, "L-leucine": 0.0010600000000000002, "L-alanine": 0.0058, "glycine": 0.0085, "L-valine": 0.0016200000000000001, "L-glutamate": 0.01161, "L-serine": 6.049e-05, "L-isoleucine": 0.00045000000000000004, "L-aspartate": 0.00643, "L-threonine": 0.0003, "L-lysine": 0.00076, "L-proline": 0.00066, "L-arginine": 0.00116, "L-phenylalanine": 5.506e-05, "L-tyrosine": 6.887999999999999e-05, "L-glutamine": 0.00408, "L-asparagine": 0.0007199999999999999, "L-histidine": 0.00011, "L-methionine": 0.00014000000000000001, "L-cysteine": 0.0009699999999999999, "L-tryptophan": 3.7539999999999996e-05, "NH4+": 0.002, "acetyl-phosphate": 3.0690000000000005e-08, "NADH": 0.00047, "NAD+": 0.00395, "NADPH": 0.00041, "NADP+": 0.00191, "FMN": 4.528e-05, "FAD": 0.00101, "CoA": 0.0014, "glutathione": 4.6000000000000007e-10, "dATP": 0.00031, "ADP": 0.00074, "dAMP": 0.00019, "cAMP": 5.41e-09, "adenosine": 0.00025, "deoxyadenosine": 5.3e-07, "adenine": 0.00029, "dCTP": 6.476e-05, "cytosine": 0.00035, "cytidine": 1.78e-06, "dGMP": 0.00068, "guanine": 5.0719999999999996e-05, "guanosine": 8.69e-06, "deoxyguanosine": 2.71e-06, "dTTP": 0.0008900000000000001, "dTDP": 0.00015, "UDP": 0.00309, "uridine": 3.5699999999999997e-06, "ITP": 5.44e-12, "IDP": 6.1100000000000004e-12, "IMP": 0.0005600000000000001, "L-homocysteine": 0.0001, "L-citrulline": 1.1769999999999999e-05, "L-ornithine": 2.94e-06, "L-histidinol": 6.361e-05, "S-adenosyl-L-methionine": 0.00017999999999999998, "D-glucose-6-phosphate": 0.00378, "D-fructose-6-phosphate": 0.00055, "D-fructose-1,6-bisphosphate": 0.01461, "dihydroxyacetone-phosphate": 0.00022, "3-phospho-D-glycerate": 0.00093, "phosphoenolpyruvate": 0.00029, "pyruvate": 0.00165, "acetyl-CoA": 0.00058, "oxaloacetate": 0.00062, "citrate": 0.00021, "2-oxoglutarate": 0.0005, "succinyl-CoA": 0.00021, "succinate": 0.0006, "fumarate": 0.00013000000000000002, "L-malate": 0.0014, "propionyl-CoA": 1.5e-12, "malonyl-CoA": 9.1e-13, "acetoacetyl-CoA": 2.5370000000000002e-11, "myo-inositol": 1.5e-13, "6-phospho-D-glucono-1,5-lactone": 4.292e-11, "6-phospho-D-gluconate": 0.0034500000000000004, "D-ribulose-5-phosphate": 0.00016, "alpha-D-ribose-5-phosphate": 0.0004, "D-xylulose-5-phosphate": 6.3200000000000005e-12, "D-gluconate": 8.299999999999999e-07, "glycerate": 3.7560000000000004e-11, "glycerol-3-phosphate": 0.0, "2-deoxy-D-ribose-5-phosphate": 2.9e-07, "5-phospho-alpha-D-ribose-1-diphosphate": 0.00022, "N-carbamoyl-L-aspartate": 7.87e-06, "(S)-dihydroorotate": 3.5299999999999997e-06, "UDP-N-acetyl-D-glucosamine": 2.5e-10, "2,3-dihydroxybenzoate": 3.759999999999999e-12, "4-hydroxybenzoate": 0.0, "shikimate": 0.00017, "phenylpyruvate": 2.032e-05, "anthranilate": 1.4099999999999999e-05, "N2-acetyl-L-ornithine": 7.1e-07, "riboflavin": 0.00012, "quinolinate": 0.00019, "PfkA": 1.44e-06, "FbaA": 7.81e-06, "TpiA": 5.15e-06, "GapA": 2.0379999999999998e-05, "Pgk": 1.29e-05, "Eno": 1.403e-05, "PykF": 1.77e-06, "AceF": 5.24e-06, "AceE": 1.59e-06, "Lpd": 1.6999999999999998e-06, "GltA": 4.72e-06, "Icd": 7.65e-06, "SucA": 2.01e-06, "Mdh": 1.55e-05, "CyoA": 9.43e-06, "AtpA": 1.416e-05, "Prs": 1.5399999999999999e-06, "PurF": 1.11e-06, "GuaB": 2.5699999999999995e-06, "Gmk": 8.699999999999999e-07, "Adk": 4.94e-06, "NrdB": 1.84e-06, "NrdA": 7.699999999999999e-07, "CarA": 1.6299999999999999e-06, "PyrB": 1.33e-06, "ThyA": 1.5199999999999998e-06, "Tmk": 3.6e-07, "PyrG": 1.8e-06, "Ndk": 2.8999999999999998e-06, "GlnA": 2.84e-06, "100S": 7.3e-07, "oriC~DNAP": 1.49e-09, "genome": 0.00752, "CellWall": 1.20003, "D-glucose": 7.82e-06, "AtpD": 2.7299999999999997e-06, "NuoA": 1.47e-06, "GuaA": 2.43e-06, "DnaE": 1.27e-06, "DnaX": 1.31e-06, "Lgt": 1.53e-06, "ClpP": 3.7999999999999996e-07, "FtsH": 1.37e-06, "FusA": 0.0, "Lon": 1.77e-06, "TufA": 1.79e-06, "TufB": 1.84e-06, "DnaB": 3.5e-07, "GroEL": 8.199999999999999e-07, "GyrA": 1.8799999999999998e-06, "GyrB": 1.6999999999999998e-06, "ParC": 5.3e-07, "ParE": 1.6999999999999998e-06, "SecA": 1.5399999999999999e-06, "FtsI": 1.2099999999999998e-06, "LpxC": 1.92e-06, "MurA": 1.24e-06, "BamA": 1.1499999999999998e-06, "DnaK": 1.1299999999999998e-06, "FtsA": 1.04e-06, "ZipA": 1.37e-06, "OmpA": 2.2599999999999995e-06, "OmpF": 1.81e-06, "SecY": 1.12e-06, "AlaS": 3.7899999999999997e-06, "ArgS": 1.32e-06, "Hns": 2.4900000000000003e-06, "IleS": 4.23e-06, "LeuS": 2.31e-06, "MetG": 2.32e-06, "ValS": 3.7999999999999996e-06, "RpoA": 2.081e-08, "RpoB": 0.0, "RpoC": 1.7000000000000001e-07, "NusA": 0.0, "NusG": 6.6e-07, "Rho": 3.2e-07, "GreA": 1.8999999999999998e-07, "rRNA16S": 8.399999999999999e-07, "rRNA23S": 2.58e-06, "rRNA5S": 2.35e-06, "30S": 2.79e-06, "50S": 7.9e-07, "RplA": 2.1859999999999997e-05, "RplL": 2.246e-05, "RpsA": 1.9699999999999998e-05, "RpsC": 1.5929999999999998e-05, "Crp": 2.2999999999999996e-06, "CspC": 2.64e-06, "DnaA": 1.35e-06, "DnaG": 1.4e-06, "Fis": 1.55e-06, "HupA": 2.3799999999999997e-06, "Ssb": 2.18e-06, "Tsf": 1.2e-07, "DnaN": 1.28e-06, "Frr": 3.6e-07, "FtsZ": 1.24e-06, "GroES": 9.2e-07, "InfA": 5.4e-07, "InfB": 3.2e-07, "InfC": 2.6010000000000003e-08, "MreB": 2.18e-06, "MukB": 6.7e-07, "PrfA": 1.46e-06, "PrfB": 2.5e-07, "EFTu": 8.92e-09}, "count": {"RpoD": 181.0, "RNAP": 2220.0, "RNAP~RpoD": 785.0, "RNAPAuxiliary": 2810.0, "Ribosome": 7275.0, "RibosomeAuxiliary": 1516.0, "100S": 494.0, "oriC~DNAP": 1.0, "genome": 5056088.0, "rRNA16S": 568.0, "rRNA23S": 1736.0, "rRNA5S": 1582.0, "30S": 1877.0, "50S": 534.0, "RplA": 14700.0, "RplL": 15107.0, "RpsA": 13252.0, "RpsC": 10716.0}, "out": {"vital": 1.0, "Cl-": 0.06056, "Na+": 0.05, "NH4+": 0.0095, "K+": 0.00264, "Pi": 0.00132, "Mg2+": 0.0005300000000000001, "nicotinamide": 9.826e-05, "pantothenate": 4.949e-05, "pyridoxine": 1.655e-05, "thiamine": 1.507e-05, "lipoate": 9.74e-06, "riboflavin": 2.13e-06, "Ca2+": 5e-07, "biotin": 4.9e-07, "sulfate": 3.1e-07, "folate": 1.8e-07, "Mn2+": 8e-08, "boric_acid": 4e-08, "Co2+": 3.0000000000000004e-08, "Zn2+": 1e-08, "Cu2+": 1e-08, "Fe2+": 1e-08, "molybdate": 3.0000000000000004e-09, "D-glucose": 0.0040999999999999995, "LB": 0.0, "L-alanine": 0.0008, "L-arginine": 0.005200000000000001, "L-asparagine": 0.0004, "L-aspartate": 0.0004, "L-cysteine": 9.999999999999999e-05, "L-glutamine": 0.0006, "glycine": 0.0008, "L-histidine": 0.0002, "L-isoleucine": 0.0004, "L-leucine": 0.0008, "L-lysine": 0.0004, "L-methionine": 0.0002, "L-phenylalanine": 0.0004, "L-proline": 0.0004, "L-serine": 0.01, "L-threonine": 0.0004, "L-tryptophan": 9.999999999999999e-05, "L-tyrosine": 0.0002, "L-valine": 0.0006, "adenine": 0.0002, "cytosine": 0.0002, "guanine": 0.0002, "uracil": 0.0002, "EZRich": 0.0, "H2O": 54.99999, "H+": 0.0012, "O2": 0.0012, "CO2": 0.0012, "L-glutamate": 0.011, "bioentity": 5.0, "length": 0.1, "Ribosome": 0.0}, "cell": {"H+": 0.0011899999999999999, "membrane_H+": 0.0024, "length": 2.221823836e-06}, "polysomes": 3025.0, "mrna": 2356.0, "protein": 0.004428424830000003, "trna_free": 0.00026715999999999996, "trna_charged": 0.00020970999999999994, "cells": 33554432.0, "instances": 33554432.0, "log2_instances": 25, "rnap_bound": 2934.0, "rnapaux_bound": 1310.0, "ribo_total": 38935.0}, "28300": {"conc": {"H+": 0.0012, "O2": 0.0012, "CO2": 0.0012, "Pi": 0.023899999999999998, "RpoD": 2.4e-07, "RNAP": 3.02e-06, "RNAP~RpoD": 1.27e-06, "RNAPAuxiliary": 3.91e-06, "ppGpp": 3.2e-07, "ATP": 0.00956, "CTP": 0.00458, "GTP": 0.0030499999999999998, "UTP": 0.014050000000000002, "PPi": 0.0002, "AMP": 0.0005300000000000001, "CMP": 0.00062, "GMP": 0.0024500000000000004, "Ribosome": 1.0919999999999999e-05, "RibosomeAuxiliary": 2.18e-06, "GDP": 0.00696, "L-leucine": 0.00099, "L-alanine": 0.00564, "glycine": 0.008140000000000001, "L-valine": 0.0015300000000000001, "L-glutamate": 0.01144, "L-serine": 5.864e-05, "L-isoleucine": 0.00037, "L-aspartate": 0.00617, "L-threonine": 0.00026000000000000003, "L-lysine": 0.00074, "L-proline": 0.00064, "L-arginine": 0.0011200000000000001, "L-phenylalanine": 5.039e-05, "L-tyrosine": 6.109e-05, "L-glutamine": 0.00404, "L-asparagine": 0.00068, "L-histidine": 0.0001, "L-methionine": 0.00014000000000000001, "L-cysteine": 0.0009000000000000001, "L-tryptophan": 3.261e-05, "NH4+": 0.002, "acetyl-phosphate": 3.067e-08, "NADH": 0.00047, "NAD+": 0.004030000000000001, "NADPH": 0.0004, "NADP+": 0.00195, "FMN": 3.4939999999999994e-05, "FAD": 0.00101, "CoA": 0.0014, "glutathione": 4.3e-10, "dATP": 0.0003, "ADP": 0.00071, "dAMP": 0.00017999999999999998, "cAMP": 5.42e-09, "adenosine": 0.00024, "deoxyadenosine": 5.3e-07, "adenine": 0.00028000000000000003, "dCTP": 4.5209999999999996e-05, "cytosine": 0.00034, "cytidine": 1.8e-06, "dGMP": 0.0006500000000000001, "guanine": 4.952e-05, "guanosine": 8.939999999999999e-06, "deoxyguanosine": 2.76e-06, "dTTP": 0.00085, "dTDP": 0.00014000000000000001, "UDP": 0.0030600000000000002, "uridine": 3.6e-06, "ITP": 5.17e-12, "IDP": 5.81e-12, "IMP": 0.00054, "L-homocysteine": 9.701e-05, "L-citrulline": 1.243e-05, "L-ornithine": 3.0899999999999996e-06, "L-histidinol": 6.078e-05, "S-adenosyl-L-methionine": 0.00017999999999999998, "D-glucose-6-phosphate": 0.00377, "D-fructose-6-phosphate": 0.00055, "D-fructose-1,6-bisphosphate": 0.01465, "dihydroxyacetone-phosphate": 0.00022, "3-phospho-D-glycerate": 0.00094, "phosphoenolpyruvate": 0.00028000000000000003, "pyruvate": 0.00164, "acetyl-CoA": 0.00057, "oxaloacetate": 0.00061, "citrate": 0.0002, "2-oxoglutarate": 0.00051, "succinyl-CoA": 0.00021, "succinate": 0.0006, "fumarate": 0.00013000000000000002, "L-malate": 0.00139, "propionyl-CoA": 1.56e-12, "malonyl-CoA": 8.699999999999999e-13, "acetoacetyl-CoA": 2.5460000000000002e-11, "myo-inositol": 1.5e-13, "6-phospho-D-glucono-1,5-lactone": 4.08e-11, "6-phospho-D-gluconate": 0.0034500000000000004, "D-ribulose-5-phosphate": 0.00016, "alpha-D-ribose-5-phosphate": 0.0004, "D-xylulose-5-phosphate": 6e-12, "D-gluconate": 8.399999999999999e-07, "glycerate": 3.5700000000000003e-11, "glycerol-3-phosphate": 0.0, "2-deoxy-D-ribose-5-phosphate": 2.9e-07, "5-phospho-alpha-D-ribose-1-diphosphate": 0.00022, "N-carbamoyl-L-aspartate": 8.19e-06, "(S)-dihydroorotate": 3.7099999999999996e-06, "UDP-N-acetyl-D-glucosamine": 2.3000000000000003e-10, "2,3-dihydroxybenzoate": 3.57e-12, "4-hydroxybenzoate": 0.0, "shikimate": 0.00017999999999999998, "phenylpyruvate": 1.967e-05, "anthranilate": 1.34e-05, "N2-acetyl-L-ornithine": 7.599999999999999e-07, "riboflavin": 9.554e-05, "quinolinate": 0.00019, "PfkA": 1.58e-06, "FbaA": 7.9e-06, "TpiA": 5.389999999999999e-06, "GapA": 2.0629999999999997e-05, "Pgk": 1.298e-05, "Eno": 1.4099999999999999e-05, "PykF": 1.6799999999999998e-06, "AceF": 5.15e-06, "AceE": 1.6299999999999999e-06, "Lpd": 1.6499999999999999e-06, "GltA": 4.72e-06, "Icd": 7.66e-06, "SucA": 1.91e-06, "Mdh": 1.57e-05, "CyoA": 9.32e-06, "AtpA": 1.432e-05, "Prs": 1.46e-06, "PurF": 1.06e-06, "GuaB": 2.5499999999999997e-06, "Gmk": 8.299999999999999e-07, "Adk": 4.980000000000001e-06, "NrdB": 1.7399999999999999e-06, "NrdA": 7.3e-07, "CarA": 1.6399999999999998e-06, "PyrB": 1.34e-06, "ThyA": 1.47e-06, "Tmk": 3.7e-07, "PyrG": 1.9299999999999997e-06, "Ndk": 2.92e-06, "GlnA": 2.83e-06, "100S": 6.6e-07, "oriC~DNAP": 1.41e-09, "genome": 0.00777, "CellWall": 1.20003, "D-glucose": 8e-06, "AtpD": 2.74e-06, "NuoA": 1.55e-06, "GuaA": 2.39e-06, "DnaE": 1.38e-06, "DnaX": 1.35e-06, "Lgt": 1.5599999999999999e-06, "ClpP": 3.7e-07, "FtsH": 1.3e-06, "FusA": 8.48e-09, "Lon": 1.81e-06, "TufA": 1.7199999999999998e-06, "TufB": 1.83e-06, "DnaB": 3.6e-07, "GroEL": 7.599999999999999e-07, "GyrA": 1.87e-06, "GyrB": 1.8e-06, "ParC": 5e-07, "ParE": 1.6599999999999998e-06, "SecA": 1.49e-06, "FtsI": 1.3e-06, "LpxC": 1.95e-06, "MurA": 1.28e-06, "BamA": 1.16e-06, "DnaK": 1.16e-06, "FtsA": 1.1399999999999999e-06, "ZipA": 1.42e-06, "OmpA": 2.31e-06, "OmpF": 1.81e-06, "SecY": 1.1e-06, "AlaS": 3.93e-06, "ArgS": 1.37e-06, "Hns": 2.5299999999999995e-06, "IleS": 4.219999999999999e-06, "LeuS": 2.37e-06, "MetG": 2.39e-06, "ValS": 3.7999999999999996e-06, "RpoA": 1.9780000000000002e-08, "RpoB": 0.0, "RpoC": 2.7e-07, "NusA": 0.0, "NusG": 6.6e-07, "Rho": 3.4000000000000003e-07, "GreA": 1.6e-07, "rRNA16S": 4.6e-07, "rRNA23S": 1.86e-06, "rRNA5S": 1.44e-06, "30S": 2.01e-06, "50S": 4.5e-07, "RplA": 2.167e-05, "RplL": 1.9739999999999997e-05, "RpsA": 2.17e-05, "RpsC": 1.528e-05, "Crp": 2.2999999999999996e-06, "CspC": 2.7699999999999997e-06, "DnaA": 1.34e-06, "DnaG": 1.34e-06, "Fis": 1.5599999999999999e-06, "HupA": 2.36e-06, "Ssb": 2.22e-06, "Tsf": 1.2e-07, "DnaN": 1.2299999999999999e-06, "Frr": 5.2e-07, "FtsZ": 1.1899999999999998e-06, "GroES": 1.04e-06, "InfA": 5.8e-07, "InfB": 4.0999999999999994e-07, "InfC": 1.272e-08, "MreB": 2.1e-06, "MukB": 6.9e-07, "PrfA": 1.31e-06, "PrfB": 2.8e-07, "EFTu": 0.0}, "count": {"RpoD": 169.0, "RNAP": 2139.0, "RNAP~RpoD": 901.0, "RNAPAuxiliary": 2768.0, "Ribosome": 7725.0, "RibosomeAuxiliary": 1544.0, "100S": 465.0, "oriC~DNAP": 1.0, "genome": 5498520.0, "rRNA16S": 329.0, "rRNA23S": 1316.0, "rRNA5S": 1022.0, "30S": 1422.0, "50S": 317.0, "RplA": 15333.0, "RplL": 13968.0, "RpsA": 15356.0, "RpsC": 10809.0}, "out": {"vital": 1.0, "Cl-": 0.06056, "Na+": 0.05, "NH4+": 0.0095, "K+": 0.00264, "Pi": 0.00132, "Mg2+": 0.0005300000000000001, "nicotinamide": 9.826e-05, "pantothenate": 4.949e-05, "pyridoxine": 1.655e-05, "thiamine": 1.507e-05, "lipoate": 9.74e-06, "riboflavin": 2.13e-06, "Ca2+": 5e-07, "biotin": 4.9e-07, "sulfate": 3.1e-07, "folate": 1.8e-07, "Mn2+": 8e-08, "boric_acid": 4e-08, "Co2+": 3.0000000000000004e-08, "Zn2+": 1e-08, "Cu2+": 1e-08, "Fe2+": 1e-08, "molybdate": 3.0000000000000004e-09, "D-glucose": 0.0040999999999999995, "LB": 0.0, "L-alanine": 0.0008, "L-arginine": 0.005200000000000001, "L-asparagine": 0.0004, "L-aspartate": 0.0004, "L-cysteine": 9.999999999999999e-05, "L-glutamine": 0.0006, "glycine": 0.0008, "L-histidine": 0.0002, "L-isoleucine": 0.0004, "L-leucine": 0.0008, "L-lysine": 0.0004, "L-methionine": 0.0002, "L-phenylalanine": 0.0004, "L-proline": 0.0004, "L-serine": 0.01, "L-threonine": 0.0004, "L-tryptophan": 9.999999999999999e-05, "L-tyrosine": 0.0002, "L-valine": 0.0006, "adenine": 0.0002, "cytosine": 0.0002, "guanine": 0.0002, "uracil": 0.0002, "EZRich": 0.0, "H2O": 54.99999, "H+": 0.0012, "O2": 0.0012, "CO2": 0.0012, "L-glutamate": 0.011, "bioentity": 5.0, "length": 0.1, "Ribosome": 0.0}, "cell": {"H+": 0.00118, "membrane_H+": 0.0024500000000000004, "length": 2.337663218e-06}, "polysomes": 3270.0, "mrna": 2469.0, "protein": 0.004432114259999996, "trna_free": 0.00026685999999999995, "trna_charged": 0.00020732564, "cells": 33554432.0, "instances": 33554432.0, "log2_instances": 25, "rnap_bound": 3365.0, "rnapaux_bound": 1594.0, "ribo_total": 42055.0}, "28400": {"conc": {"H+": 0.0012, "O2": 0.0012, "CO2": 0.0012, "Pi": 0.023899999999999998, "RpoD": 2.0999999999999997e-07, "RNAP": 3.0099999999999996e-06, "RNAP~RpoD": 1.29e-06, "RNAPAuxiliary": 4.09e-06, "ppGpp": 3.2e-07, "ATP": 0.0096, "CTP": 0.00461, "GTP": 0.0029100000000000003, "UTP": 0.01416, "PPi": 0.0002, "AMP": 0.00051, "CMP": 0.00062, "GMP": 0.00239, "Ribosome": 1.074e-05, "RibosomeAuxiliary": 2.22e-06, "GDP": 0.00679, "L-leucine": 0.00093, "L-alanine": 0.00543, "glycine": 0.00782, "L-valine": 0.00145, "L-glutamate": 0.01136, "L-serine": 5.736e-05, "L-isoleucine": 0.00034, "L-aspartate": 0.0059900000000000005, "L-threonine": 0.00024, "L-lysine": 0.0007199999999999999, "L-proline": 0.00062, "L-arginine": 0.0011, "L-phenylalanine": 4.8219999999999996e-05, "L-tyrosine": 6.038e-05, "L-glutamine": 0.004019999999999999, "L-asparagine": 0.00066, "L-histidine": 9.965999999999999e-05, "L-methionine": 0.00013000000000000002, "L-cysteine": 0.00083, "L-tryptophan": 3.178e-05, "NH4+": 0.002, "acetyl-phosphate": 3.032e-08, "NADH": 0.00047, "NAD+": 0.004059999999999999, "NADPH": 0.00039000000000000005, "NADP+": 0.00197, "FMN": 3.463e-05, "FAD": 0.00101, "CoA": 0.0014, "glutathione": 4.1e-10, "dATP": 0.00028000000000000003, "ADP": 0.00064, "dAMP": 0.00017, "cAMP": 5.3600000000000005e-09, "adenosine": 0.00024, "deoxyadenosine": 5.3e-07, "adenine": 0.00028000000000000003, "dCTP": 4.218e-05, "cytosine": 0.00034, "cytidine": 1.8e-06, "dGMP": 0.00061, "guanine": 4.6819999999999996e-05, "guanosine": 9.07e-06, "deoxyguanosine": 2.76e-06, "dTTP": 0.0008, "dTDP": 0.00013000000000000002, "UDP": 0.0030800000000000003, "uridine": 3.6e-06, "ITP": 4.86e-12, "IDP": 5.46e-12, "IMP": 0.0005300000000000001, "L-homocysteine": 9.473999999999999e-05, "L-citrulline": 1.238e-05, "L-ornithine": 3.07e-06, "L-histidinol": 5.934e-05, "S-adenosyl-L-methionine": 0.00017999999999999998, "D-glucose-6-phosphate": 0.00377, "D-fructose-6-phosphate": 0.00055, "D-fructose-1,6-bisphosphate": 0.01477, "dihydroxyacetone-phosphate": 0.00023, "3-phospho-D-glycerate": 0.00095, "phosphoenolpyruvate": 0.00029, "pyruvate": 0.00165, "acetyl-CoA": 0.00057, "oxaloacetate": 0.00062, "citrate": 0.00021, "2-oxoglutarate": 0.0005300000000000001, "succinyl-CoA": 0.00022, "succinate": 0.00062, "fumarate": 0.00013000000000000002, "L-malate": 0.00142, "propionyl-CoA": 1.6e-12, "malonyl-CoA": 8.100000000000001e-13, "acetoacetyl-CoA": 2.527e-11, "myo-inositol": 1.4e-13, "6-phospho-D-glucono-1,5-lactone": 3.836e-11, "6-phospho-D-gluconate": 0.0034500000000000004, "D-ribulose-5-phosphate": 0.00016, "alpha-D-ribose-5-phosphate": 0.0004, "D-xylulose-5-phosphate": 5.639999999999999e-12, "D-gluconate": 8.399999999999999e-07, "glycerate": 3.3560000000000005e-11, "glycerol-3-phosphate": 0.0, "2-deoxy-D-ribose-5-phosphate": 2.9e-07, "5-phospho-alpha-D-ribose-1-diphosphate": 0.00022, "N-carbamoyl-L-aspartate": 8.079999999999999e-06, "(S)-dihydroorotate": 3.7499999999999997e-06, "UDP-N-acetyl-D-glucosamine": 2.2000000000000002e-10, "2,3-dihydroxybenzoate": 3.36e-12, "4-hydroxybenzoate": 0.0, "shikimate": 0.00019, "phenylpyruvate": 1.978e-05, "anthranilate": 1.316e-05, "N2-acetyl-L-ornithine": 7.5e-07, "riboflavin": 9.428e-05, "quinolinate": 0.00019, "PfkA": 1.7399999999999999e-06, "FbaA": 7.84e-06, "TpiA": 5.37e-06, "GapA": 2.078e-05, "Pgk": 1.2939999999999998e-05, "Eno": 1.401e-05, "PykF": 1.62e-06, "AceF": 4.929999999999999e-06, "AceE": 1.6499999999999999e-06, "Lpd": 1.6399999999999998e-06, "GltA": 4.669999999999999e-06, "Icd": 7.63e-06, "SucA": 1.89e-06, "Mdh": 1.5539999999999997e-05, "CyoA": 9.24e-06, "AtpA": 1.421e-05, "Prs": 1.37e-06, "PurF": 1.02e-06, "GuaB": 2.6499999999999996e-06, "Gmk": 8.399999999999999e-07, "Adk": 4.94e-06, "NrdB": 1.6399999999999998e-06, "NrdA": 6.9e-07, "CarA": 1.6499999999999999e-06, "PyrB": 1.35e-06, "ThyA": 1.3899999999999998e-06, "Tmk": 4.2999999999999996e-07, "PyrG": 2.01e-06, "Ndk": 2.92e-06, "GlnA": 2.7699999999999997e-06, "100S": 5.8e-07, "oriC~DNAP": 1.3300000000000002e-09, "genome": 0.00789, "CellWall": 1.20001, "D-glucose": 8.079999999999999e-06, "AtpD": 2.67e-06, "NuoA": 1.57e-06, "GuaA": 2.43e-06, "DnaE": 1.37e-06, "DnaX": 1.32e-06, "Lgt": 1.49e-06, "ClpP": 4.1999999999999995e-07, "FtsH": 1.24e-06, "FusA": 3.452000000000001e-08, "Lon": 1.7399999999999999e-06, "TufA": 1.71e-06, "TufB": 1.8e-06, "DnaB": 3.4000000000000003e-07, "GroEL": 7e-07, "GyrA": 1.84e-06, "GyrB": 1.81e-06, "ParC": 5e-07, "ParE": 1.5599999999999999e-06, "SecA": 1.4299999999999999e-06, "FtsI": 1.4e-06, "LpxC": 1.94e-06, "MurA": 1.42e-06, "BamA": 1.1399999999999999e-06, "DnaK": 1.12e-06, "FtsA": 1.24e-06, "ZipA": 1.4099999999999998e-06, "OmpA": 2.31e-06, "OmpF": 1.7599999999999999e-06, "SecY": 1.1699999999999998e-06, "AlaS": 4.08e-06, "ArgS": 1.4499999999999999e-06, "Hns": 2.5499999999999997e-06, "IleS": 4.1e-06, "LeuS": 2.4599999999999997e-06, "MetG": 2.4599999999999997e-06, "ValS": 3.7499999999999997e-06, "RpoA": 1.6e-07, "RpoB": 0.0, "RpoC": 5.2e-07, "NusA": 0.0, "NusG": 4.6e-07, "Rho": 3.1e-07, "GreA": 3.329e-08, "rRNA16S": 5.4e-07, "rRNA23S": 1.78e-06, "rRNA5S": 1.4099999999999998e-06, "30S": 1.96e-06, "50S": 3.8999999999999997e-07, "RplA": 2.0609999999999997e-05, "RplL": 2.134e-05, "RpsA": 2.226e-05, "RpsC": 1.592e-05, "Crp": 2.2e-06, "CspC": 2.7200000000000002e-06, "DnaA": 1.33e-06, "DnaG": 1.29e-06, "Fis": 1.51e-06, "HupA": 2.35e-06, "Ssb": 2.25e-06, "Tsf": 2.164e-08, "DnaN": 1.1899999999999998e-06, "Frr": 8e-07, "FtsZ": 1.16e-06, "GroES": 1.1699999999999998e-06, "InfA": 6.3e-07, "InfB": 4.9e-07, "InfC": 0.0, "MreB": 1.99e-06, "MukB": 6.800000000000001e-07, "PrfA": 1.12e-06, "PrfB": 1.3e-07, "EFTu": 3.9900000000000005e-09}, "count": {"RpoD": 159.0, "RNAP": 2264.0, "RNAP~RpoD": 971.0, "RNAPAuxiliary": 3079.0, "Ribosome": 8082.0, "RibosomeAuxiliary": 1671.0, "100S": 435.0, "oriC~DNAP": 1.0, "genome": 5938764.0, "rRNA16S": 405.0, "rRNA23S": 1339.0, "rRNA5S": 1064.0, "30S": 1477.0, "50S": 295.0, "RplA": 15509.0, "RplL": 16060.0, "RpsA": 16755.0, "RpsC": 11979.0}, "out": {"vital": 1.0, "Cl-": 0.06056, "Na+": 0.05, "NH4+": 0.0095, "K+": 0.00264, "Pi": 0.00132, "Mg2+": 0.0005300000000000001, "nicotinamide": 9.826e-05, "pantothenate": 4.949e-05, "pyridoxine": 1.655e-05, "thiamine": 1.507e-05, "lipoate": 9.74e-06, "riboflavin": 2.13e-06, "Ca2+": 5e-07, "biotin": 4.9e-07, "sulfate": 3.1e-07, "folate": 1.8e-07, "Mn2+": 8e-08, "boric_acid": 4e-08, "Co2+": 3.0000000000000004e-08, "Zn2+": 1e-08, "Cu2+": 1e-08, "Fe2+": 1e-08, "molybdate": 3.0000000000000004e-09, "D-glucose": 0.0040999999999999995, "LB": 0.0, "L-alanine": 0.0008, "L-arginine": 0.005200000000000001, "L-asparagine": 0.0004, "L-aspartate": 0.0004, "L-cysteine": 9.999999999999999e-05, "L-glutamine": 0.0006, "glycine": 0.0008, "L-histidine": 0.0002, "L-isoleucine": 0.0004, "L-leucine": 0.0008, "L-lysine": 0.0004, "L-methionine": 0.0002, "L-phenylalanine": 0.0004, "L-proline": 0.0004, "L-serine": 0.01, "L-threonine": 0.0004, "L-tryptophan": 9.999999999999999e-05, "L-tyrosine": 0.0002, "L-valine": 0.0006, "adenine": 0.0002, "cytosine": 0.0002, "guanine": 0.0002, "uracil": 0.0002, "EZRich": 0.0, "H2O": 54.99999, "H+": 0.0012, "O2": 0.0012, "CO2": 0.0012, "L-glutamate": 0.011, "bioentity": 5.0, "length": 0.1, "Ribosome": 0.0}, "cell": {"H+": 0.00118, "membrane_H+": 0.00264, "length": 2.486251941e-06}, "polysomes": 3471.0, "mrna": 2709.0, "protein": 0.0044335832899999985, "trna_free": 0.00026969, "trna_charged": 0.00020930798, "cells": 33554432.0, "instances": 33554432.0, "log2_instances": 25, "rnap_bound": 3528.0, "rnapaux_bound": 1634.0, "ribo_total": 44442.0}, "28500": {"conc": {"H+": 0.0012, "O2": 0.0012, "CO2": 0.0012, "Pi": 0.023899999999999998, "RpoD": 2.0999999999999997e-07, "RNAP": 3.24e-06, "RNAP~RpoD": 1.33e-06, "RNAPAuxiliary": 4.2999999999999995e-06, "ppGpp": 3.2e-07, "ATP": 0.009550000000000001, "CTP": 0.0046500000000000005, "GTP": 0.0029900000000000005, "UTP": 0.01428, "PPi": 0.0002, "AMP": 0.00046, "CMP": 0.00064, "GMP": 0.00229, "Ribosome": 1.0189999999999999e-05, "RibosomeAuxiliary": 2.22e-06, "GDP": 0.00652, "L-leucine": 0.00088, "L-alanine": 0.00521, "glycine": 0.00714, "L-valine": 0.00132, "L-glutamate": 0.01143, "L-serine": 5.5759999999999995e-05, "L-isoleucine": 0.00035, "L-aspartate": 0.0058, "L-threonine": 0.00026000000000000003, "L-lysine": 0.00073, "L-proline": 0.00064, "L-arginine": 0.00114, "L-phenylalanine": 5.381e-05, "L-tyrosine": 6.612999999999999e-05, "L-glutamine": 0.00401, "L-asparagine": 0.0006500000000000001, "L-histidine": 0.00011, "L-methionine": 0.0001, "L-cysteine": 0.00054, "L-tryptophan": 3.806e-05, "NH4+": 0.002, "acetyl-phosphate": 3.0070000000000004e-08, "NADH": 0.00048, "NAD+": 0.004070000000000001, "NADPH": 0.00037, "NADP+": 0.00198, "FMN": 3.4569999999999996e-05, "FAD": 0.00101, "CoA": 0.0014, "glutathione": 3.8000000000000003e-10, "dATP": 0.00026000000000000003, "ADP": 0.00061, "dAMP": 0.00016, "cAMP": 5.2900000000000006e-09, "adenosine": 0.00021, "deoxyadenosine": 5.3e-07, "adenine": 0.00025, "dCTP": 4.639e-05, "cytosine": 0.00033, "cytidine": 1.81e-06, "dGMP": 0.00059, "guanine": 4.4479999999999994e-05, "guanosine": 9.189999999999998e-06, "deoxyguanosine": 2.74e-06, "dTTP": 0.00076, "dTDP": 0.00013000000000000002, "UDP": 0.00311, "uridine": 3.6e-06, "ITP": 4.58e-12, "IDP": 5.1399999999999995e-12, "IMP": 0.00048, "L-homocysteine": 7.193999999999999e-05, "L-citrulline": 1.183e-05, "L-ornithine": 2.89e-06, "L-histidinol": 6.254e-05, "S-adenosyl-L-methionine": 0.00017999999999999998, "D-glucose-6-phosphate": 0.00377, "D-fructose-6-phosphate": 0.00055, "D-fructose-1,6-bisphosphate": 0.01515, "dihydroxyacetone-phosphate": 0.00023, "3-phospho-D-glycerate": 0.00098, "phosphoenolpyruvate": 0.00029, "pyruvate": 0.00163, "acetyl-CoA": 0.00057, "oxaloacetate": 0.00063, "citrate": 0.00021, "2-oxoglutarate": 0.0005600000000000001, "succinyl-CoA": 0.00023, "succinate": 0.00066, "fumarate": 0.00014000000000000001, "L-malate": 0.00148, "propionyl-CoA": 1.6399999999999999e-12, "malonyl-CoA": 7.700000000000001e-13, "acetoacetyl-CoA": 2.5100000000000003e-11, "myo-inositol": 1.3e-13, "6-phospho-D-glucono-1,5-lactone": 3.611e-11, "6-phospho-D-gluconate": 0.0034500000000000004, "D-ribulose-5-phosphate": 0.00016, "alpha-D-ribose-5-phosphate": 0.0004, "D-xylulose-5-phosphate": 5.31e-12, "D-gluconate": 8.399999999999999e-07, "glycerate": 3.16e-11, "glycerol-3-phosphate": 0.0, "2-deoxy-D-ribose-5-phosphate": 2.9e-07, "5-phospho-alpha-D-ribose-1-diphosphate": 0.00022, "N-carbamoyl-L-aspartate": 8.17e-06, "(S)-dihydroorotate": 3.7999999999999996e-06, "UDP-N-acetyl-D-glucosamine": 2.1e-10, "2,3-dihydroxybenzoate": 3.1600000000000003e-12, "4-hydroxybenzoate": 0.0, "shikimate": 0.00019, "phenylpyruvate": 2.228e-05, "anthranilate": 1.3889999999999999e-05, "N2-acetyl-L-ornithine": 7e-07, "riboflavin": 9.434e-05, "quinolinate": 0.00019, "PfkA": 1.85e-06, "FbaA": 7.75e-06, "TpiA": 5.43e-06, "GapA": 2.079e-05, "Pgk": 1.289e-05, "Eno": 1.3909999999999999e-05, "PykF": 1.6e-06, "AceF": 4.81e-06, "AceE": 1.6699999999999999e-06, "Lpd": 1.6299999999999999e-06, "GltA": 4.71e-06, "Icd": 7.62e-06, "SucA": 1.86e-06, "Mdh": 1.5289999999999998e-05, "CyoA": 9.189999999999998e-06, "AtpA": 1.4079999999999999e-05, "Prs": 1.29e-06, "PurF": 9.6e-07, "GuaB": 2.62e-06, "Gmk": 8.299999999999999e-07, "Adk": 4.849999999999999e-06, "NrdB": 1.5399999999999999e-06, "NrdA": 6.5e-07, "CarA": 1.6599999999999998e-06, "PyrB": 1.4499999999999999e-06, "ThyA": 1.37e-06, "Tmk": 4.3999999999999997e-07, "PyrG": 2.04e-06, "Ndk": 2.8599999999999997e-06, "GlnA": 2.8099999999999998e-06, "100S": 5e-07, "oriC~DNAP": 1.25e-09, "genome": 0.007980000000000001, "CellWall": 1.2, "D-glucose": 8.14e-06, "AtpD": 2.5899999999999998e-06, "NuoA": 1.57e-06, "GuaA": 2.5299999999999995e-06, "DnaE": 1.34e-06, "DnaX": 1.34e-06, "Lgt": 1.47e-06, "ClpP": 4.6e-07, "FtsH": 1.2499999999999999e-06, "FusA": 1e-07, "Lon": 1.69e-06, "TufA": 1.6699999999999999e-06, "TufB": 1.75e-06, "DnaB": 3.3e-07, "GroEL": 6.9e-07, "GyrA": 1.82e-06, "GyrB": 1.81e-06, "ParC": 4.6999999999999995e-07, "ParE": 1.49e-06, "SecA": 1.37e-06, "FtsI": 1.47e-06, "LpxC": 1.98e-06, "MurA": 1.55e-06, "BamA": 1.2099999999999998e-06, "DnaK": 1.1e-06, "FtsA": 1.29e-06, "ZipA": 1.4099999999999998e-06, "OmpA": 2.23e-06, "OmpF": 1.6599999999999998e-06, "SecY": 1.12e-06, "AlaS": 4.17e-06, "ArgS": 1.4299999999999999e-06, "Hns": 2.48e-06, "IleS": 4.02e-06, "LeuS": 2.58e-06, "MetG": 2.43e-06, "ValS": 3.72e-06, "RpoA": 3.7500000000000005e-09, "RpoB": 0.0, "RpoC": 5.6e-07, "NusA": 7.51e-09, "NusG": 2.7e-07, "Rho": 1.6e-07, "GreA": 0.0, "rRNA16S": 5.4e-07, "rRNA23S": 1.78e-06, "rRNA5S": 1.57e-06, "30S": 1.92e-06, "50S": 4.3999999999999997e-07, "RplA": 1.888e-05, "RplL": 2.2159999999999998e-05, "RpsA": 2.3350000000000002e-05, "RpsC": 2.139e-05, "Crp": 2.1499999999999997e-06, "CspC": 2.66e-06, "DnaA": 1.31e-06, "DnaG": 1.27e-06, "Fis": 1.47e-06, "HupA": 2.52e-06, "Ssb": 2.21e-06, "Tsf": 1.2510000000000001e-08, "DnaN": 1.26e-06, "Frr": 1e-06, "FtsZ": 1.11e-06, "GroES": 1.2099999999999998e-06, "InfA": 8.499999999999999e-07, "InfB": 5.6e-07, "InfC": 1.501e-08, "MreB": 1.92e-06, "MukB": 6.4e-07, "PrfA": 9e-07, "PrfB": 2.127e-08, "EFTu": 0.0}, "count": {"RpoD": 164.0, "RNAP": 2591.0, "RNAP~RpoD": 1062.0, "RNAPAuxiliary": 3438.0, "Ribosome": 8143.0, "RibosomeAuxiliary": 1771.0, "100S": 403.0, "oriC~DNAP": 1.0, "genome": 6379064.0, "rRNA16S": 428.0, "rRNA23S": 1420.0, "rRNA5S": 1258.0, "30S": 1533.0, "50S": 349.0, "RplA": 15092.0, "RplL": 17713.0, "RpsA": 18667.0, "RpsC": 17098.0}, "out": {"vital": 1.0, "Cl-": 0.06056, "Na+": 0.05, "NH4+": 0.0095, "K+": 0.00264, "Pi": 0.00132, "Mg2+": 0.0005300000000000001, "nicotinamide": 9.826e-05, "pantothenate": 4.949e-05, "pyridoxine": 1.655e-05, "thiamine": 1.507e-05, "lipoate": 9.74e-06, "riboflavin": 2.13e-06, "Ca2+": 5e-07, "biotin": 4.9e-07, "sulfate": 3.1e-07, "folate": 1.8e-07, "Mn2+": 8e-08, "boric_acid": 4e-08, "Co2+": 3.0000000000000004e-08, "Zn2+": 1e-08, "Cu2+": 1e-08, "Fe2+": 1e-08, "molybdate": 3.0000000000000004e-09, "D-glucose": 0.0040999999999999995, "LB": 0.0, "L-alanine": 0.0008, "L-arginine": 0.005200000000000001, "L-asparagine": 0.0004, "L-aspartate": 0.0004, "L-cysteine": 9.999999999999999e-05, "L-glutamine": 0.0006, "glycine": 0.0008, "L-histidine": 0.0002, "L-isoleucine": 0.0004, "L-leucine": 0.0008, "L-lysine": 0.0004, "L-methionine": 0.0002, "L-phenylalanine": 0.0004, "L-proline": 0.0004, "L-serine": 0.01, "L-threonine": 0.0004, "L-tryptophan": 9.999999999999999e-05, "L-tyrosine": 0.0002, "L-valine": 0.0006, "adenine": 0.0002, "cytosine": 0.0002, "guanine": 0.0002, "uracil": 0.0002, "EZRich": 0.0, "H2O": 54.99999, "H+": 0.0012, "O2": 0.0012, "CO2": 0.0012, "L-glutamate": 0.011, "bioentity": 5.0, "length": 0.1, "Ribosome": 0.0}, "cell": {"H+": 0.00118, "membrane_H+": 0.00302, "length": 2.64066035e-06}, "polysomes": 3708.0, "mrna": 2936.0, "protein": 0.0044298861399999995, "trna_free": 0.00027165999999999996, "trna_charged": 0.00021372499999999995, "cells": 33554432.0, "instances": 33554432.0, "log2_instances": 25, "rnap_bound": 3613.0, "rnapaux_bound": 1621.0, "ribo_total": 46863.0}, "28600": {"conc": {"H+": 0.0012, "O2": 0.0012, "CO2": 0.0012, "Pi": 0.023899999999999998, "RpoD": 1.8999999999999998e-07, "RNAP": 3.22e-06, "RNAP~RpoD": 1.47e-06, "RNAPAuxiliary": 4.35e-06, "ppGpp": 3.3e-07, "ATP": 0.00961, "CTP": 0.00462, "GTP": 0.00352, "UTP": 0.014199999999999999, "PPi": 0.0002, "AMP": 0.00042, "CMP": 0.00064, "GMP": 0.002, "Ribosome": 9.94e-06, "RibosomeAuxiliary": 2.2599999999999995e-06, "GDP": 0.005690000000000001, "L-leucine": 0.00085, "L-alanine": 0.005110000000000001, "glycine": 0.00625, "L-valine": 0.00127, "L-glutamate": 0.01154, "L-serine": 5.224e-05, "L-isoleucine": 0.00033, "L-aspartate": 0.0056500000000000005, "L-threonine": 0.00024, "L-lysine": 0.0007199999999999999, "L-proline": 0.00064, "L-arginine": 0.00114, "L-phenylalanine": 5.168e-05, "L-tyrosine": 6.471e-05, "L-glutamine": 0.00394, "L-asparagine": 0.00063, "L-histidine": 0.0001, "L-methionine": 9.087e-05, "L-cysteine": 0.0005, "L-tryptophan": 3.865999999999999e-05, "NH4+": 0.002, "acetyl-phosphate": 3.008e-08, "NADH": 0.00048, "NAD+": 0.00405, "NADPH": 0.00037, "NADP+": 0.00197, "FMN": 4.0659999999999994e-05, "FAD": 0.00101, "CoA": 0.0014, "glutathione": 3.6e-10, "dATP": 0.00025, "ADP": 0.00048, "dAMP": 0.00016, "cAMP": 5.240000000000001e-09, "adenosine": 0.00019, "deoxyadenosine": 5.2e-07, "adenine": 0.00023, "dCTP": 5.1569999999999996e-05, "cytosine": 0.00033, "cytidine": 1.82e-06, "dGMP": 0.00057, "guanine": 4.7619999999999995e-05, "guanosine": 9.289999999999999e-06, "deoxyguanosine": 2.74e-06, "dTTP": 0.00073, "dTDP": 0.00012, "UDP": 0.00309, "uridine": 3.6099999999999997e-06, "ITP": 4.33e-12, "IDP": 4.87e-12, "IMP": 0.00044, "L-homocysteine": 6.392e-05, "L-citrulline": 1.199e-05, "L-ornithine": 2.91e-06, "L-histidinol": 6.181e-05, "S-adenosyl-L-methionine": 0.00017999999999999998, "D-glucose-6-phosphate": 0.00375, "D-fructose-6-phosphate": 0.0005600000000000001, "D-fructose-1,6-bisphosphate": 0.015460000000000002, "dihydroxyacetone-phosphate": 0.00024, "3-phospho-D-glycerate": 0.00099, "phosphoenolpyruvate": 0.0003, "pyruvate": 0.00166, "acetyl-CoA": 0.00057, "oxaloacetate": 0.00064, "citrate": 0.00022, "2-oxoglutarate": 0.00059, "succinyl-CoA": 0.00025, "succinate": 0.0007, "fumarate": 0.00015, "L-malate": 0.00152, "propionyl-CoA": 1.6999999999999998e-12, "malonyl-CoA": 7.299999999999999e-13, "acetoacetyl-CoA": 2.507e-11, "myo-inositol": 1.2e-13, "6-phospho-D-glucono-1,5-lactone": 3.42e-11, "6-phospho-D-gluconate": 0.0034500000000000004, "D-ribulose-5-phosphate": 0.00016, "alpha-D-ribose-5-phosphate": 0.0004, "D-xylulose-5-phosphate": 5.03e-12, "D-gluconate": 8.399999999999999e-07, "glycerate": 2.992e-11, "glycerol-3-phosphate": 0.0, "2-deoxy-D-ribose-5-phosphate": 2.9e-07, "5-phospho-alpha-D-ribose-1-diphosphate": 0.00021, "N-carbamoyl-L-aspartate": 8.5e-06, "(S)-dihydroorotate": 3.89e-06, "UDP-N-acetyl-D-glucosamine": 2.0000000000000003e-10, "2,3-dihydroxybenzoate": 2.99e-12, "4-hydroxybenzoate": 0.0, "shikimate": 0.00017999999999999998, "phenylpyruvate": 2.226e-05, "anthranilate": 1.4e-05, "N2-acetyl-L-ornithine": 6.6e-07, "riboflavin": 0.00011, "quinolinate": 0.00017999999999999998, "PfkA": 1.82e-06, "FbaA": 7.82e-06, "TpiA": 5.6199999999999996e-06, "GapA": 2.0879999999999997e-05, "Pgk": 1.29e-05, "Eno": 1.386e-05, "PykF": 1.69e-06, "AceF": 4.769999999999999e-06, "AceE": 1.6399999999999998e-06, "Lpd": 1.6399999999999998e-06, "GltA": 4.81e-06, "Icd": 7.709999999999999e-06, "SucA": 1.86e-06, "Mdh": 1.511e-05, "CyoA": 9.22e-06, "AtpA": 1.4089999999999999e-05, "Prs": 1.22e-06, "PurF": 9.499999999999999e-07, "GuaB": 2.5899999999999998e-06, "Gmk": 9.1e-07, "Adk": 4.79e-06, "NrdB": 1.46e-06, "NrdA": 6.1e-07, "CarA": 1.6999999999999998e-06, "PyrB": 1.5199999999999998e-06, "ThyA": 1.44e-06, "Tmk": 4.1999999999999995e-07, "PyrG": 2e-06, "Ndk": 2.92e-06, "GlnA": 2.87e-06, "100S": 4.3999999999999997e-07, "oriC~DNAP": 1.18e-09, "genome": 0.00808, "CellWall": 1.20001, "D-glucose": 8.249999999999999e-06, "AtpD": 2.5299999999999995e-06, "NuoA": 1.6e-06, "GuaA": 2.62e-06, "DnaE": 1.31e-06, "DnaX": 1.38e-06, "Lgt": 1.47e-06, "ClpP": 5e-07, "FtsH": 1.32e-06, "FusA": 8.746e-08, "Lon": 1.6499999999999999e-06, "TufA": 1.73e-06, "TufB": 1.77e-06, "DnaB": 3.8999999999999997e-07, "GroEL": 6.7e-07, "GyrA": 1.78e-06, "GyrB": 1.81e-06, "ParC": 4.3999999999999997e-07, "ParE": 1.4099999999999998e-06, "SecA": 1.32e-06, "FtsI": 1.5399999999999999e-06, "LpxC": 2e-06, "MurA": 1.6499999999999999e-06, "BamA": 1.18e-06, "DnaK": 1.07e-06, "FtsA": 1.3e-06, "ZipA": 1.4099999999999998e-06, "OmpA": 2.2e-06, "OmpF": 1.6299999999999999e-06, "SecY": 1.11e-06, "AlaS": 4.24e-06, "ArgS": 1.38e-06, "Hns": 2.4999999999999998e-06, "IleS": 3.95e-06, "LeuS": 2.6899999999999997e-06, "MetG": 2.32e-06, "ValS": 3.66e-06, "RpoA": 1.18e-09, "RpoB": 1.303e-08, "RpoC": 6.800000000000001e-07, "NusA": 0.0, "NusG": 2e-07, "Rho": 8.574e-08, "GreA": 1.4210000000000001e-08, "rRNA16S": 6.2e-07, "rRNA23S": 2.04e-06, "rRNA5S": 1.55e-06, "30S": 1.91e-06, "50S": 4.8e-07, "RplA": 1.943e-05, "RplL": 2.1199999999999997e-05, "RpsA": 2.3109999999999997e-05, "RpsC": 2.393e-05, "Crp": 2.08e-06, "CspC": 2.75e-06, "DnaA": 1.2499999999999999e-06, "DnaG": 1.24e-06, "Fis": 1.5e-06, "HupA": 2.6099999999999996e-06, "Ssb": 2.23e-06, "Tsf": 0.0, "DnaN": 1.3e-06, "Frr": 9.6e-07, "FtsZ": 1.1299999999999998e-06, "GroES": 1.24e-06, "InfA": 9.7e-07, "InfB": 6.1e-07, "InfC": 1.658e-08, "MreB": 1.86e-06, "MukB": 6.6e-07, "PrfA": 6.6e-07, "PrfB": 5.92e-09, "EFTu": 1.18e-09}, "count": {"RpoD": 159.0, "RNAP": 2715.0, "RNAP~RpoD": 1240.0, "RNAPAuxiliary": 3673.0, "Ribosome": 8393.0, "RibosomeAuxiliary": 1911.0, "100S": 374.0, "oriC~DNAP": 1.0, "genome": 6820104.0, "rRNA16S": 523.0, "rRNA23S": 1718.0, "rRNA5S": 1308.0, "30S": 1609.0, "50S": 402.0, "RplA": 16400.0, "RplL": 17893.0, "RpsA": 19509.0, "RpsC": 20203.0}, "out": {"vital": 1.0, "Cl-": 0.06056, "Na+": 0.05, "NH4+": 0.0095, "K+": 0.00264, "Pi": 0.00132, "Mg2+": 0.0005300000000000001, "nicotinamide": 9.826e-05, "pantothenate": 4.949e-05, "pyridoxine": 1.655e-05, "thiamine": 1.507e-05, "lipoate": 9.74e-06, "riboflavin": 2.13e-06, "Ca2+": 5e-07, "biotin": 4.9e-07, "sulfate": 3.1e-07, "folate": 1.8e-07, "Mn2+": 8e-08, "boric_acid": 4e-08, "Co2+": 3.0000000000000004e-08, "Zn2+": 1e-08, "Cu2+": 1e-08, "Fe2+": 1e-08, "molybdate": 3.0000000000000004e-09, "D-glucose": 0.0040999999999999995, "LB": 0.0, "L-alanine": 0.0008, "L-arginine": 0.005200000000000001, "L-asparagine": 0.0004, "L-aspartate": 0.0004, "L-cysteine": 9.999e-05, "L-glutamine": 0.0006, "glycine": 0.0008, "L-histidine": 0.0002, "L-isoleucine": 0.0004, "L-leucine": 0.0008, "L-lysine": 0.0004, "L-methionine": 0.0002, "L-phenylalanine": 0.0004, "L-proline": 0.0004, "L-serine": 0.01, "L-threonine": 0.0004, "L-tryptophan": 9.999999999999999e-05, "L-tyrosine": 0.0002, "L-valine": 0.0006, "adenine": 0.0002, "cytosine": 0.0002, "guanine": 0.0002, "uracil": 0.0002, "EZRich": 0.0, "H2O": 54.99999, "H+": 0.0012, "O2": 0.0012, "CO2": 0.0012, "L-glutamate": 0.011, "bioentity": 5.0, "length": 0.1, "Ribosome": 0.0}, "cell": {"H+": 0.00118, "membrane_H+": 0.00363, "length": 2.78890047e-06}, "polysomes": 3949.0, "mrna": 3276.0, "protein": 0.004431340689999998, "trna_free": 0.00026927999999999994, "trna_charged": 0.00021174471999999995, "cells": 33554432.0, "instances": 33554432.0, "log2_instances": 25, "rnap_bound": 3867.0, "rnapaux_bound": 1714.0, "ribo_total": 49473.0}, "28700": {"conc": {"H+": 0.0012, "O2": 0.0012, "CO2": 0.0012, "Pi": 0.023899999999999998, "RpoD": 1.7000000000000001e-07, "RNAP": 3.3399999999999998e-06, "RNAP~RpoD": 1.5199999999999998e-06, "RNAPAuxiliary": 4.44e-06, "ppGpp": 3.3e-07, "ATP": 0.00961, "CTP": 0.00456, "GTP": 0.0035299999999999997, "UTP": 0.01401, "PPi": 0.0002, "AMP": 0.00042, "CMP": 0.00063, "GMP": 0.00189, "Ribosome": 1.007e-05, "RibosomeAuxiliary": 2.2999999999999996e-06, "GDP": 0.00539, "L-leucine": 0.00088, "L-alanine": 0.00519, "glycine": 0.0058200000000000005, "L-valine": 0.0013100000000000002, "L-glutamate": 0.0115, "L-serine": 4.959e-05, "L-isoleucine": 0.0003, "L-aspartate": 0.00551, "L-threonine": 0.00022, "L-lysine": 0.00071, "L-proline": 0.00064, "L-arginine": 0.00113, "L-phenylalanine": 4.77e-05, "L-tyrosine": 6.024e-05, "L-glutamine": 0.00396, "L-asparagine": 0.00061, "L-histidine": 0.0001, "L-methionine": 7.894e-05, "L-cysteine": 0.00046, "L-tryptophan": 3.79e-05, "NH4+": 0.002, "acetyl-phosphate": 3.018e-08, "NADH": 0.00048, "NAD+": 0.004030000000000001, "NADPH": 0.00035999999999999997, "NADP+": 0.00196, "FMN": 4.319e-05, "FAD": 0.00101, "CoA": 0.0014, "glutathione": 3.4000000000000007e-10, "dATP": 0.00023, "ADP": 0.00048, "dAMP": 0.00015, "cAMP": 5.18e-09, "adenosine": 0.0002, "deoxyadenosine": 5.2e-07, "adenine": 0.00024, "dCTP": 5.501e-05, "cytosine": 0.00033, "cytidine": 1.82e-06, "dGMP": 0.00055, "guanine": 4.6359999999999997e-05, "guanosine": 9.3e-06, "deoxyguanosine": 2.7299999999999997e-06, "dTTP": 0.00071, "dTDP": 0.00012, "UDP": 0.0030499999999999998, "uridine": 3.62e-06, "ITP": 4.1e-12, "IDP": 4.61e-12, "IMP": 0.00045000000000000004, "L-homocysteine": 5.561e-05, "L-citrulline": 1.258e-05, "L-ornithine": 3.0399999999999997e-06, "L-histidinol": 6.02e-05, "S-adenosyl-L-methionine": 0.00017999999999999998, "D-glucose-6-phosphate": 0.00375, "D-fructose-6-phosphate": 0.00058, "D-fructose-1,6-bisphosphate": 0.01573, "dihydroxyacetone-phosphate": 0.00024, "3-phospho-D-glycerate": 0.00099, "phosphoenolpyruvate": 0.00029, "pyruvate": 0.0017, "acetyl-CoA": 0.00059, "oxaloacetate": 0.00063, "citrate": 0.00022, "2-oxoglutarate": 0.00059, "succinyl-CoA": 0.00024, "succinate": 0.00069, "fumarate": 0.00015, "L-malate": 0.00149, "propionyl-CoA": 1.76e-12, "malonyl-CoA": 6.899999999999999e-13, "acetoacetyl-CoA": 2.5129999999999998e-11, "myo-inositol": 1.2e-13, "6-phospho-D-glucono-1,5-lactone": 3.236e-11, "6-phospho-D-gluconate": 0.0034500000000000004, "D-ribulose-5-phosphate": 0.00016, "alpha-D-ribose-5-phosphate": 0.0004, "D-xylulose-5-phosphate": 4.76e-12, "D-gluconate": 8.299999999999999e-07, "glycerate": 2.8309999999999997e-11, "glycerol-3-phosphate": 0.0, "2-deoxy-D-ribose-5-phosphate": 2.9e-07, "5-phospho-alpha-D-ribose-1-diphosphate": 0.00021, "N-carbamoyl-L-aspartate": 9.05e-06, "(S)-dihydroorotate": 4.1e-06, "UDP-N-acetyl-D-glucosamine": 1.9000000000000002e-10, "2,3-dihydroxybenzoate": 2.83e-12, "4-hydroxybenzoate": 0.0, "shikimate": 0.00019, "phenylpyruvate": 2.078e-05, "anthranilate": 1.4109999999999999e-05, "N2-acetyl-L-ornithine": 6.4e-07, "riboflavin": 0.00012, "quinolinate": 0.00017999999999999998, "PfkA": 1.7599999999999999e-06, "FbaA": 7.74e-06, "TpiA": 5.849999999999999e-06, "GapA": 2.086e-05, "Pgk": 1.2849999999999999e-05, "Eno": 1.386e-05, "PykF": 1.7199999999999998e-06, "AceF": 4.79e-06, "AceE": 1.61e-06, "Lpd": 1.6499999999999999e-06, "GltA": 4.91e-06, "Icd": 7.8e-06, "SucA": 1.8e-06, "Mdh": 1.494e-05, "CyoA": 9.24e-06, "AtpA": 1.413e-05, "Prs": 1.2299999999999999e-06, "PurF": 9.1e-07, "GuaB": 2.5699999999999995e-06, "Gmk": 9.399999999999999e-07, "Adk": 4.669999999999999e-06, "NrdB": 1.3899999999999998e-06, "NrdA": 5.8e-07, "CarA": 1.75e-06, "PyrB": 1.55e-06, "ThyA": 1.47e-06, "Tmk": 3.8999999999999997e-07, "PyrG": 1.9299999999999997e-06, "Ndk": 2.93e-06, "GlnA": 2.93e-06, "100S": 3.7999999999999996e-07, "oriC~DNAP": 1.1200000000000003e-09, "genome": 0.008140000000000001, "CellWall": 1.20001, "D-glucose": 8.33e-06, "AtpD": 2.4999999999999998e-06, "NuoA": 1.62e-06, "GuaA": 2.7699999999999997e-06, "DnaE": 1.3600000000000001e-06, "DnaX": 1.4499999999999999e-06, "Lgt": 1.4499999999999999e-06, "ClpP": 5.3e-07, "FtsH": 1.34e-06, "FusA": 4.234000000000001e-08, "Lon": 1.62e-06, "TufA": 1.6999999999999998e-06, "TufB": 1.85e-06, "DnaB": 5.4e-07, "GroEL": 6.3e-07, "GyrA": 1.87e-06, "GyrB": 1.73e-06, "ParC": 4.1999999999999995e-07, "ParE": 1.33e-06, "SecA": 1.28e-06, "FtsI": 1.53e-06, "LpxC": 1.95e-06, "MurA": 1.6499999999999999e-06, "BamA": 1.1499999999999998e-06, "DnaK": 1.09e-06, "FtsA": 1.27e-06, "ZipA": 1.4e-06, "OmpA": 2.22e-06, "OmpF": 1.55e-06, "SecY": 1.11e-06, "AlaS": 4.36e-06, "ArgS": 1.34e-06, "Hns": 2.5699999999999995e-06, "IleS": 3.82e-06, "LeuS": 2.7699999999999997e-06, "MetG": 2.2999999999999996e-06, "ValS": 3.64e-06, "RpoA": 1.1200000000000003e-09, "RpoB": 0.0, "RpoC": 7.9e-07, "NusA": 0.0, "NusG": 1.8999999999999998e-07, "Rho": 1.0999999999999999e-07, "GreA": 1.121e-08, "rRNA16S": 7.5e-07, "rRNA23S": 2.43e-06, "rRNA5S": 1.77e-06, "30S": 2.1e-06, "50S": 6.1e-07, "RplA": 1.823e-05, "RplL": 1.919e-05, "RpsA": 2.016e-05, "RpsC": 2.459e-05, "Crp": 2.0199999999999997e-06, "CspC": 2.79e-06, "DnaA": 1.2099999999999998e-06, "DnaG": 1.24e-06, "Fis": 1.58e-06, "HupA": 2.67e-06, "Ssb": 2.1899999999999998e-06, "Tsf": 0.0, "DnaN": 1.28e-06, "Frr": 9.8e-07, "FtsZ": 1.07e-06, "GroES": 1.24e-06, "InfA": 1.1299999999999998e-06, "InfB": 5.9e-07, "InfC": 1.0999999999999999e-07, "MreB": 1.84e-06, "MukB": 7e-07, "PrfA": 5.2e-07, "PrfB": 5.6e-09, "EFTu": 8.970000000000002e-09}, "count": {"RpoD": 156.0, "RNAP": 2983.0, "RNAP~RpoD": 1360.0, "RNAPAuxiliary": 3962.0, "Ribosome": 8982.0, "RibosomeAuxiliary": 2051.0, "100S": 340.0, "oriC~DNAP": 1.0, "genome": 7261748.0, "rRNA16S": 667.0, "rRNA23S": 2168.0, "rRNA5S": 1581.0, "30S": 1875.0, "50S": 543.0, "RplA": 16259.0, "RplL": 17123.0, "RpsA": 17988.0, "RpsC": 21938.0}, "out": {"vital": 1.0, "Cl-": 0.06056, "Na+": 0.05, "NH4+": 0.0095, "K+": 0.00264, "Pi": 0.00132, "Mg2+": 0.0005300000000000001, "nicotinamide": 9.826e-05, "pantothenate": 4.949e-05, "pyridoxine": 1.655e-05, "thiamine": 1.507e-05, "lipoate": 9.74e-06, "riboflavin": 2.13e-06, "Ca2+": 5e-07, "biotin": 4.9e-07, "sulfate": 3.1e-07, "folate": 1.8e-07, "Mn2+": 8e-08, "boric_acid": 4e-08, "Co2+": 3.0000000000000004e-08, "Zn2+": 1e-08, "Cu2+": 1e-08, "Fe2+": 1e-08, "molybdate": 3.0000000000000004e-09, "D-glucose": 0.0040999999999999995, "LB": 0.0, "L-alanine": 0.0008, "L-arginine": 0.005200000000000001, "L-asparagine": 0.0004, "L-aspartate": 0.0004, "L-cysteine": 9.999e-05, "L-glutamine": 0.0006, "glycine": 0.0008, "L-histidine": 0.0002, "L-isoleucine": 0.0004, "L-leucine": 0.0008, "L-lysine": 0.0004, "L-methionine": 0.0002, "L-phenylalanine": 0.0004, "L-proline": 0.0004, "L-serine": 0.01, "L-threonine": 0.0004, "L-tryptophan": 9.999999999999999e-05, "L-tyrosine": 0.0002, "L-valine": 0.0006, "adenine": 0.0002, "cytosine": 0.0002, "guanine": 0.0002, "uracil": 0.0002, "EZRich": 0.0, "H2O": 54.99999, "H+": 0.0012, "O2": 0.0012, "CO2": 0.0012, "L-glutamate": 0.011, "bioentity": 5.0, "length": 0.1, "Ribosome": 0.0}, "cell": {"H+": 0.00118, "membrane_H+": 0.00383, "length": 2.947168221e-06}, "polysomes": 4152.0, "mrna": 3413.0, "protein": 0.004422922050000015, "trna_free": 0.00027276, "trna_charged": 0.00021383895999999998, "cells": 33554432.0, "instances": 33554432.0, "log2_instances": 25, "rnap_bound": 4060.0, "rnapaux_bound": 1735.0, "ribo_total": 52272.0}, "28800": {"conc": {"H+": 0.0012, "O2": 0.0012, "CO2": 0.0012, "Pi": 0.023899999999999998, "RpoD": 1.6e-07, "RNAP": 3.4399999999999997e-06, "RNAP~RpoD": 1.6799999999999998e-06, "RNAPAuxiliary": 4.3799999999999996e-06, "ppGpp": 3.3e-07, "ATP": 0.009550000000000001, "CTP": 0.00461, "GTP": 0.00269, "UTP": 0.01417, "PPi": 0.0002, "AMP": 0.00045000000000000004, "CMP": 0.00064, "GMP": 0.00223, "Ribosome": 9.98e-06, "RibosomeAuxiliary": 2.39e-06, "GDP": 0.00632, "L-leucine": 0.00085, "L-alanine": 0.0051600000000000005, "glycine": 0.0056, "L-valine": 0.00127, "L-glutamate": 0.01134, "L-serine": 4.853e-05, "L-isoleucine": 0.00027, "L-aspartate": 0.00545, "L-threonine": 0.0002, "L-lysine": 0.0007, "L-proline": 0.00066, "L-arginine": 0.0011200000000000001, "L-phenylalanine": 4.7329999999999996e-05, "L-tyrosine": 6.086999999999999e-05, "L-glutamine": 0.004, "L-asparagine": 0.00061, "L-histidine": 0.0001, "L-methionine": 7.856e-05, "L-cysteine": 0.00046, "L-tryptophan": 3.963e-05, "NH4+": 0.002, "acetyl-phosphate": 3.022e-08, "NADH": 0.00049, "NAD+": 0.0039900000000000005, "NADPH": 0.00035, "NADP+": 0.0019399999999999999, "FMN": 3.2359999999999995e-05, "FAD": 0.00101, "CoA": 0.0014, "glutathione": 3.2000000000000003e-10, "dATP": 0.00022, "ADP": 0.0005600000000000001, "dAMP": 0.00014000000000000001, "cAMP": 5.0900000000000004e-09, "adenosine": 0.00021, "deoxyadenosine": 5.1e-07, "adenine": 0.00025, "dCTP": 5.840999999999999e-05, "cytosine": 0.00035999999999999997, "cytidine": 1.83e-06, "dGMP": 0.00054, "guanine": 5.0369999999999994e-05, "guanosine": 9.33e-06, "deoxyguanosine": 2.7e-06, "dTTP": 0.0007, "dTDP": 0.00012, "UDP": 0.0030800000000000003, "uridine": 3.6299999999999995e-06, "ITP": 3.87e-12, "IDP": 4.35e-12, "IMP": 0.00047, "L-homocysteine": 5.536e-05, "L-citrulline": 1.1539999999999998e-05, "L-ornithine": 2.85e-06, "L-histidinol": 6.1009999999999994e-05, "S-adenosyl-L-methionine": 0.00017999999999999998, "D-glucose-6-phosphate": 0.00375, "D-fructose-6-phosphate": 0.00058, "D-fructose-1,6-bisphosphate": 0.015710000000000002, "dihydroxyacetone-phosphate": 0.00024, "3-phospho-D-glycerate": 0.00098, "phosphoenolpyruvate": 0.00029, "pyruvate": 0.00168, "acetyl-CoA": 0.00058, "oxaloacetate": 0.00063, "citrate": 0.00022, "2-oxoglutarate": 0.00059, "succinyl-CoA": 0.00025, "succinate": 0.00069, "fumarate": 0.00015, "L-malate": 0.00151, "propionyl-CoA": 1.8e-12, "malonyl-CoA": 6.500000000000001e-13, "acetoacetyl-CoA": 2.5219999999999998e-11, "myo-inositol": 1.1e-13, "6-phospho-D-glucono-1,5-lactone": 3.054e-11, "6-phospho-D-gluconate": 0.0034500000000000004, "D-ribulose-5-phosphate": 0.00016, "alpha-D-ribose-5-phosphate": 0.0004, "D-xylulose-5-phosphate": 4.4900000000000005e-12, "D-gluconate": 8.299999999999999e-07, "glycerate": 2.672e-11, "glycerol-3-phosphate": 0.0, "2-deoxy-D-ribose-5-phosphate": 2.9e-07, "5-phospho-alpha-D-ribose-1-diphosphate": 0.00021, "N-carbamoyl-L-aspartate": 9.22e-06, "(S)-dihydroorotate": 4.15e-06, "UDP-N-acetyl-D-glucosamine": 1.8e-10, "2,3-dihydroxybenzoate": 2.6699999999999997e-12, "4-hydroxybenzoate": 0.0, "shikimate": 0.00019, "phenylpyruvate": 2.11e-05, "anthranilate": 1.439e-05, "N2-acetyl-L-ornithine": 6e-07, "riboflavin": 8.803e-05, "quinolinate": 0.00017999999999999998, "PfkA": 1.6599999999999998e-06, "FbaA": 7.73e-06, "TpiA": 6.009999999999999e-06, "GapA": 2.096e-05, "Pgk": 1.278e-05, "Eno": 1.381e-05, "PykF": 1.6999999999999998e-06, "AceF": 4.769999999999999e-06, "AceE": 1.5599999999999999e-06, "Lpd": 1.6999999999999998e-06, "GltA": 4.839999999999999e-06, "Icd": 7.78e-06, "SucA": 1.85e-06, "Mdh": 1.477e-05, "CyoA": 9.28e-06, "AtpA": 1.4089999999999999e-05, "Prs": 1.24e-06, "PurF": 1e-06, "GuaB": 2.5899999999999998e-06, "Gmk": 9.499999999999999e-07, "Adk": 4.44e-06, "NrdB": 1.3899999999999998e-06, "NrdA": 5.5e-07, "CarA": 1.77e-06, "PyrB": 1.6399999999999998e-06, "ThyA": 1.46e-06, "Tmk": 3.7e-07, "PyrG": 1.86e-06, "Ndk": 2.88e-06, "GlnA": 2.93e-06, "100S": 3.3e-07, "oriC~DNAP": 1.06e-09, "genome": 0.008150000000000001, "CellWall": 1.20003, "D-glucose": 8.35e-06, "AtpD": 2.47e-06, "NuoA": 1.6799999999999998e-06, "GuaA": 2.8199999999999997e-06, "DnaE": 1.47e-06, "DnaX": 1.51e-06, "Lgt": 1.49e-06, "ClpP": 5.1e-07, "FtsH": 1.32e-06, "FusA": 0.0, "Lon": 1.59e-06, "TufA": 1.6599999999999998e-06, "TufB": 1.8799999999999998e-06, "DnaB": 5.699999999999999e-07, "GroEL": 6.3e-07, "GyrA": 1.92e-06, "GyrB": 1.6499999999999999e-06, "ParC": 3.8999999999999997e-07, "ParE": 1.26e-06, "SecA": 1.29e-06, "FtsI": 1.55e-06, "LpxC": 1.89e-06, "MurA": 1.69e-06, "BamA": 1.12e-06, "DnaK": 1.07e-06, "FtsA": 1.28e-06, "ZipA": 1.32e-06, "OmpA": 2.24e-06, "OmpF": 1.58e-06, "SecY": 1.16e-06, "AlaS": 4.42e-06, "ArgS": 1.33e-06, "Hns": 2.63e-06, "IleS": 3.69e-06, "LeuS": 2.7299999999999997e-06, "MetG": 2.27e-06, "ValS": 3.6099999999999997e-06, "RpoA": 1.06e-09, "RpoB": 7.410000000000001e-09, "RpoC": 8.699999999999999e-07, "NusA": 0.0, "NusG": 3e-07, "Rho": 1.5e-07, "GreA": 2.1999999999999998e-07, "rRNA16S": 6.3e-07, "rRNA23S": 2.48e-06, "rRNA5S": 1.53e-06, "30S": 2.1e-06, "50S": 5.8e-07, "RplA": 1.895e-05, "RplL": 1.653e-05, "RpsA": 1.987e-05, "RpsC": 2.278e-05, "Crp": 2.05e-06, "CspC": 2.83e-06, "DnaA": 1.1899999999999998e-06, "DnaG": 1.27e-06, "Fis": 1.6299999999999999e-06, "HupA": 2.66e-06, "Ssb": 2.21e-06, "Tsf": 5.2900000000000006e-09, "DnaN": 1.24e-06, "Frr": 8.1e-07, "FtsZ": 1.12e-06, "GroES": 1.18e-06, "InfA": 1.09e-06, "InfB": 4.5e-07, "InfC": 6.755e-08, "MreB": 1.81e-06, "MukB": 7e-07, "PrfA": 4e-07, "PrfB": 5.2900000000000006e-09, "EFTu": 7.410000000000001e-09}, "count": {"RpoD": 155.0, "RNAP": 3250.0, "RNAP~RpoD": 1587.0, "RNAPAuxiliary": 4143.0, "Ribosome": 9430.0, "RibosomeAuxiliary": 2259.0, "100S": 311.0, "oriC~DNAP": 1.0, "genome": 7703960.0, "rRNA16S": 598.0, "rRNA23S": 2340.0, "rRNA5S": 1447.0, "30S": 1987.0, "50S": 548.0, "RplA": 17912.0, "RplL": 15629.0, "RpsA": 18785.0, "RpsC": 21538.0}, "out": {"vital": 1.0, "Cl-": 0.06056, "Na+": 0.05, "NH4+": 0.0095, "K+": 0.00264, "Pi": 0.00132, "Mg2+": 0.0005300000000000001, "nicotinamide": 9.826e-05, "pantothenate": 4.949e-05, "pyridoxine": 1.655e-05, "thiamine": 1.507e-05, "lipoate": 9.74e-06, "riboflavin": 2.13e-06, "Ca2+": 5e-07, "biotin": 4.9e-07, "sulfate": 3.1e-07, "folate": 1.8e-07, "Mn2+": 8e-08, "boric_acid": 4e-08, "Co2+": 3.0000000000000004e-08, "Zn2+": 1e-08, "Cu2+": 1e-08, "Fe2+": 1e-08, "molybdate": 3.0000000000000004e-09, "D-glucose": 0.0040999999999999995, "LB": 0.0, "L-alanine": 0.0008, "L-arginine": 0.005200000000000001, "L-asparagine": 0.0004, "L-aspartate": 0.0004, "L-cysteine": 9.999e-05, "L-glutamine": 0.0006, "glycine": 0.0008, "L-histidine": 0.0002, "L-isoleucine": 0.0004, "L-leucine": 0.0008, "L-lysine": 0.0004, "L-methionine": 0.0002, "L-phenylalanine": 0.0004, "L-proline": 0.0004, "L-serine": 0.01, "L-threonine": 0.0004, "L-tryptophan": 9.999999999999999e-05, "L-tyrosine": 0.0002, "L-valine": 0.0006, "adenine": 0.0002, "cytosine": 0.0002, "guanine": 0.0002, "uracil": 0.0002, "EZRich": 0.0, "H2O": 54.99999, "H+": 0.0012, "O2": 0.0012, "CO2": 0.0012, "L-glutamate": 0.011, "bioentity": 5.0, "length": 0.1, "Ribosome": 0.0}, "cell": {"H+": 0.00118, "membrane_H+": 0.00382, "length": 3.122860805e-06}, "polysomes": 4393.0, "mrna": 3662.0, "protein": 0.004421931630000007, "trna_free": 0.00027409, "trna_charged": 0.00021470317999999997, "cells": 33554432.0, "instances": 33554432.0, "log2_instances": 25, "rnap_bound": 4289.0, "rnapaux_bound": 1761.0, "ribo_total": 55350.0}, "28900": {"conc": {"H+": 0.0012, "O2": 0.0012, "CO2": 0.0012, "Pi": 0.023899999999999998, "RpoD": 1.6e-07, "RNAP": 3.54e-06, "RNAP~RpoD": 1.7399999999999999e-06, "RNAPAuxiliary": 4.33e-06, "ppGpp": 3.3e-07, "ATP": 0.0096, "CTP": 0.0047599999999999995, "GTP": 0.00256, "UTP": 0.0146, "PPi": 0.0002, "AMP": 0.00047, "CMP": 0.00066, "GMP": 0.0024, "Ribosome": 9.640000000000001e-06, "RibosomeAuxiliary": 2.4599999999999997e-06, "GDP": 0.00683, "L-leucine": 0.00082, "L-alanine": 0.00513, "glycine": 0.00592, "L-valine": 0.00124, "L-glutamate": 0.01128, "L-serine": 4.9439999999999994e-05, "L-isoleucine": 0.00024, "L-aspartate": 0.00544, "L-threonine": 0.00017999999999999998, "L-lysine": 0.00069, "L-proline": 0.00067, "L-arginine": 0.00113, "L-phenylalanine": 4.863e-05, "L-tyrosine": 5.992e-05, "L-glutamine": 0.00401, "L-asparagine": 0.00061, "L-histidine": 0.0001, "L-methionine": 7.293000000000001e-05, "L-cysteine": 0.00046, "L-tryptophan": 4.056e-05, "NH4+": 0.002, "acetyl-phosphate": 3.025e-08, "NADH": 0.00049, "NAD+": 0.00396, "NADPH": 0.00034, "NADP+": 0.00193, "FMN": 2.9999999999999997e-05, "FAD": 0.00101, "CoA": 0.0014, "glutathione": 3.1e-10, "dATP": 0.00021, "ADP": 0.00054, "dAMP": 0.00013000000000000002, "cAMP": 4.99e-09, "adenosine": 0.00022, "deoxyadenosine": 5e-07, "adenine": 0.00027, "dCTP": 6.395e-05, "cytosine": 0.00037, "cytidine": 1.84e-06, "dGMP": 0.00054, "guanine": 5.4069999999999996e-05, "guanosine": 9.4e-06, "deoxyguanosine": 2.67e-06, "dTTP": 0.0007, "dTDP": 0.00012, "UDP": 0.00318, "uridine": 3.64e-06, "ITP": 3.64e-12, "IDP": 4.09e-12, "IMP": 0.00049, "L-homocysteine": 5.1439999999999995e-05, "L-citrulline": 1.082e-05, "L-ornithine": 2.7200000000000002e-06, "L-histidinol": 6.0349999999999996e-05, "S-adenosyl-L-methionine": 0.00017999999999999998, "D-glucose-6-phosphate": 0.00375, "D-fructose-6-phosphate": 0.00058, "D-fructose-1,6-bisphosphate": 0.01563, "dihydroxyacetone-phosphate": 0.00024, "3-phospho-D-glycerate": 0.00099, "phosphoenolpyruvate": 0.0003, "pyruvate": 0.00168, "acetyl-CoA": 0.00058, "oxaloacetate": 0.0006500000000000001, "citrate": 0.00022, "2-oxoglutarate": 0.00061, "succinyl-CoA": 0.00025, "succinate": 0.0007, "fumarate": 0.00015, "L-malate": 0.0015500000000000002, "propionyl-CoA": 1.83e-12, "malonyl-CoA": 6.099999999999999e-13, "acetoacetyl-CoA": 2.5260000000000002e-11, "myo-inositol": 1e-13, "6-phospho-D-glucono-1,5-lactone": 2.876e-11, "6-phospho-D-gluconate": 0.0034500000000000004, "D-ribulose-5-phosphate": 0.00016, "alpha-D-ribose-5-phosphate": 0.0004, "D-xylulose-5-phosphate": 4.23e-12, "D-gluconate": 8.199999999999999e-07, "glycerate": 2.516e-11, "glycerol-3-phosphate": 0.0, "2-deoxy-D-ribose-5-phosphate": 2.9e-07, "5-phospho-alpha-D-ribose-1-diphosphate": 0.00021, "N-carbamoyl-L-aspartate": 8.58e-06, "(S)-dihydroorotate": 3.9e-06, "UDP-N-acetyl-D-glucosamine": 1.7000000000000003e-10, "2,3-dihydroxybenzoate": 2.52e-12, "4-hydroxybenzoate": 0.0, "shikimate": 0.00019, "phenylpyruvate": 2.2100000000000002e-05, "anthranilate": 1.464e-05, "N2-acetyl-L-ornithine": 5.6e-07, "riboflavin": 8.185e-05, "quinolinate": 0.00017999999999999998, "PfkA": 1.6299999999999999e-06, "FbaA": 7.74e-06, "TpiA": 6.12e-06, "GapA": 2.103e-05, "Pgk": 1.272e-05, "Eno": 1.3609999999999998e-05, "PykF": 1.7199999999999998e-06, "AceF": 4.759999999999999e-06, "AceE": 1.53e-06, "Lpd": 1.71e-06, "GltA": 4.78e-06, "Icd": 7.699999999999999e-06, "SucA": 1.85e-06, "Mdh": 1.4699999999999998e-05, "CyoA": 9.25e-06, "AtpA": 1.386e-05, "Prs": 1.2499999999999999e-06, "PurF": 1.0299999999999999e-06, "GuaB": 2.6e-06, "Gmk": 9.6e-07, "Adk": 4.3799999999999996e-06, "NrdB": 1.3600000000000001e-06, "NrdA": 5.6e-07, "CarA": 1.7399999999999999e-06, "PyrB": 1.6999999999999998e-06, "ThyA": 1.46e-06, "Tmk": 3.8999999999999997e-07, "PyrG": 1.79e-06, "Ndk": 2.87e-06, "GlnA": 2.83e-06, "100S": 2.8e-07, "oriC~DNAP": 1e-09, "genome": 0.008119999999999999, "CellWall": 1.20001, "D-glucose": 8.35e-06, "AtpD": 2.5299999999999995e-06, "NuoA": 1.6599999999999998e-06, "GuaA": 2.7200000000000002e-06, "DnaE": 1.5199999999999998e-06, "DnaX": 1.49e-06, "Lgt": 1.55e-06, "ClpP": 4.8e-07, "FtsH": 1.31e-06, "FusA": 2.49e-08, "Lon": 1.5599999999999999e-06, "TufA": 1.6599999999999998e-06, "TufB": 1.95e-06, "DnaB": 6e-07, "GroEL": 6.2e-07, "GyrA": 1.87e-06, "GyrB": 1.5599999999999999e-06, "ParC": 4e-07, "ParE": 1.18e-06, "SecA": 1.27e-06, "FtsI": 1.5199999999999998e-06, "LpxC": 1.86e-06, "MurA": 1.71e-06, "BamA": 1.1e-06, "DnaK": 1.0299999999999999e-06, "FtsA": 1.28e-06, "ZipA": 1.24e-06, "OmpA": 2.25e-06, "OmpF": 1.5399999999999999e-06, "SecY": 1.1499999999999998e-06, "AlaS": 4.5e-06, "ArgS": 1.31e-06, "Hns": 2.64e-06, "IleS": 3.69e-06, "LeuS": 2.71e-06, "MetG": 2.37e-06, "ValS": 3.5499999999999995e-06, "RpoA": 1e-09, "RpoB": 1e-09, "RpoC": 8.399999999999999e-07, "NusA": 0.0, "NusG": 3.4000000000000003e-07, "Rho": 1.5e-07, "GreA": 3e-07, "rRNA16S": 6.800000000000001e-07, "rRNA23S": 2.35e-06, "rRNA5S": 1.59e-06, "30S": 1.98e-06, "50S": 5.2e-07, "RplA": 1.967e-05, "RplL": 1.546e-05, "RpsA": 2.255e-05, "RpsC": 2.368e-05, "Crp": 2.1099999999999997e-06, "CspC": 2.79e-06, "DnaA": 1.2099999999999998e-06, "DnaG": 1.24e-06, "Fis": 1.6399999999999998e-06, "HupA": 2.5499999999999997e-06, "Ssb": 2.22e-06, "Tsf": 1.693e-08, "DnaN": 1.26e-06, "Frr": 7.1e-07, "FtsZ": 1.12e-06, "GroES": 1.1499999999999998e-06, "InfA": 1e-06, "InfB": 3.4000000000000003e-07, "InfC": 1.494e-08, "MreB": 1.82e-06, "MukB": 7e-07, "PrfA": 2.3e-07, "PrfB": 0.0, "EFTu": 0.0}, "count": {"RpoD": 162.0, "RNAP": 3558.0, "RNAP~RpoD": 1746.0, "RNAPAuxiliary": 4342.0, "Ribosome": 9673.0, "RibosomeAuxiliary": 2474.0, "100S": 278.0, "oriC~DNAP": 1.0, "genome": 8146344.0, "rRNA16S": 678.0, "rRNA23S": 2362.0, "rRNA5S": 1594.0, "30S": 1983.0, "50S": 518.0, "RplA": 19739.0, "RplL": 15521.0, "RpsA": 22638.0, "RpsC": 23769.0}, "out": {"vital": 1.0, "Cl-": 0.06056, "Na+": 0.05, "NH4+": 0.0095, "K+": 0.00264, "Pi": 0.00132, "Mg2+": 0.0005300000000000001, "nicotinamide": 9.826e-05, "pantothenate": 4.949e-05, "pyridoxine": 1.655e-05, "thiamine": 1.507e-05, "lipoate": 9.74e-06, "riboflavin": 2.13e-06, "Ca2+": 5e-07, "biotin": 4.9e-07, "sulfate": 3.1e-07, "folate": 1.8e-07, "Mn2+": 8e-08, "boric_acid": 4e-08, "Co2+": 3.0000000000000004e-08, "Zn2+": 1e-08, "Cu2+": 1e-08, "Fe2+": 1e-08, "molybdate": 3.0000000000000004e-09, "D-glucose": 0.0040999999999999995, "LB": 0.0, "L-alanine": 0.0008, "L-arginine": 0.005200000000000001, "L-asparagine": 0.0004, "L-aspartate": 0.0004, "L-cysteine": 9.999e-05, "L-glutamine": 0.0006, "glycine": 0.0008, "L-histidine": 0.0002, "L-isoleucine": 0.0004, "L-leucine": 0.0008, "L-lysine": 0.0004, "L-methionine": 0.0002, "L-phenylalanine": 0.0004, "L-proline": 0.0004, "L-serine": 0.01, "L-threonine": 0.0004, "L-tryptophan": 9.999999999999999e-05, "L-tyrosine": 0.0002, "L-valine": 0.0006, "adenine": 0.0002, "cytosine": 0.0002, "guanine": 0.0002, "uracil": 0.0002, "EZRich": 0.0, "H2O": 54.99999, "H+": 0.0012, "O2": 0.0012, "CO2": 0.0012, "L-glutamate": 0.011, "bioentity": 5.0, "length": 0.1, "Ribosome": 0.0}, "cell": {"H+": 0.00118, "membrane_H+": 0.00384, "length": 3.315995573e-06}, "polysomes": 4638.0, "mrna": 4090.0, "protein": 0.004431197000000015, "trna_free": 0.00027124, "trna_charged": 0.00021217299999999996, "cells": 33554432.0, "instances": 33554432.0, "log2_instances": 25, "rnap_bound": 4485.0, "rnapaux_bound": 1824.0, "ribo_total": 58263.0}, "29000": {"conc": {"H+": 0.0012, "O2": 0.0012, "CO2": 0.0012, "Pi": 0.023899999999999998, "RpoD": 1.4e-07, "RNAP": 3.84e-06, "RNAP~RpoD": 1.7199999999999998e-06, "RNAPAuxiliary": 4.4e-06, "ppGpp": 3.3e-07, "ATP": 0.00954, "CTP": 0.00468, "GTP": 0.00369, "UTP": 0.01439, "PPi": 0.0002, "AMP": 0.00047, "CMP": 0.0006500000000000001, "GMP": 0.00191, "Ribosome": 9.49e-06, "RibosomeAuxiliary": 2.4999999999999998e-06, "GDP": 0.0054600000000000004, "L-leucine": 0.00083, "L-alanine": 0.00531, "glycine": 0.0061200000000000004, "L-valine": 0.00126, "L-glutamate": 0.01135, "L-serine": 5.0259999999999997e-05, "L-isoleucine": 0.00024, "L-aspartate": 0.0055, "L-threonine": 0.00017999999999999998, "L-lysine": 0.00068, "L-proline": 0.00067, "L-arginine": 0.00113, "L-phenylalanine": 4.799e-05, "L-tyrosine": 5.638e-05, "L-glutamine": 0.00398, "L-asparagine": 0.00061, "L-histidine": 0.0001, "L-methionine": 6.845999999999999e-05, "L-cysteine": 0.00046, "L-tryptophan": 4.0169999999999997e-05, "NH4+": 0.002, "acetyl-phosphate": 3.03e-08, "NADH": 0.0005, "NAD+": 0.00392, "NADPH": 0.00034, "NADP+": 0.00191, "FMN": 4.293e-05, "FAD": 0.00101, "CoA": 0.0014, "glutathione": 2.9e-10, "dATP": 0.00021, "ADP": 0.0006, "dAMP": 0.00013000000000000002, "cAMP": 4.89e-09, "adenosine": 0.00022, "deoxyadenosine": 5e-07, "adenine": 0.00027, "dCTP": 7.145e-05, "cytosine": 0.00039000000000000005, "cytidine": 1.85e-06, "dGMP": 0.00054, "guanine": 4.918e-05, "guanosine": 9.44e-06, "deoxyguanosine": 2.6499999999999996e-06, "dTTP": 0.00071, "dTDP": 0.00012, "UDP": 0.00313, "uridine": 3.6499999999999998e-06, "ITP": 3.44e-12, "IDP": 3.86e-12, "IMP": 0.00048, "L-homocysteine": 4.832e-05, "L-citrulline": 9.99e-06, "L-ornithine": 2.5499999999999997e-06, "L-histidinol": 6.007e-05, "S-adenosyl-L-methionine": 0.00017999999999999998, "D-glucose-6-phosphate": 0.00375, "D-fructose-6-phosphate": 0.00058, "D-fructose-1,6-bisphosphate": 0.01572, "dihydroxyacetone-phosphate": 0.00024, "3-phospho-D-glycerate": 0.00101, "phosphoenolpyruvate": 0.0003, "pyruvate": 0.0016899999999999999, "acetyl-CoA": 0.00059, "oxaloacetate": 0.00066, "citrate": 0.00023, "2-oxoglutarate": 0.00061, "succinyl-CoA": 0.00025, "succinate": 0.00071, "fumarate": 0.00015, "L-malate": 0.00157, "propionyl-CoA": 1.87e-12, "malonyl-CoA": 5.8e-13, "acetoacetyl-CoA": 2.534e-11, "myo-inositol": 0.0, "6-phospho-D-glucono-1,5-lactone": 2.712e-11, "6-phospho-D-gluconate": 0.0034500000000000004, "D-ribulose-5-phosphate": 0.00016, "alpha-D-ribose-5-phosphate": 0.0004, "D-xylulose-5-phosphate": 3.99e-12, "D-gluconate": 8.199999999999999e-07, "glycerate": 2.373e-11, "glycerol-3-phosphate": 0.0, "2-deoxy-D-ribose-5-phosphate": 2.9e-07, "5-phospho-alpha-D-ribose-1-diphosphate": 0.00021, "N-carbamoyl-L-aspartate": 9.349999999999999e-06, "(S)-dihydroorotate": 4.24e-06, "UDP-N-acetyl-D-glucosamine": 1.6000000000000002e-10, "2,3-dihydroxybenzoate": 2.37e-12, "4-hydroxybenzoate": 0.0, "shikimate": 0.0002, "phenylpyruvate": 2.205e-05, "anthranilate": 1.477e-05, "N2-acetyl-L-ornithine": 5.3e-07, "riboflavin": 0.00012, "quinolinate": 0.00017999999999999998, "PfkA": 1.62e-06, "FbaA": 7.83e-06, "TpiA": 6.22e-06, "GapA": 2.107e-05, "Pgk": 1.2829999999999999e-05, "Eno": 1.3449999999999998e-05, "PykF": 1.69e-06, "AceF": 4.79e-06, "AceE": 1.49e-06, "Lpd": 1.6699999999999999e-06, "GltA": 4.839999999999999e-06, "Icd": 7.62e-06, "SucA": 1.83e-06, "Mdh": 1.472e-05, "CyoA": 9.11e-06, "AtpA": 1.3609999999999998e-05, "Prs": 1.32e-06, "PurF": 1.04e-06, "GuaB": 2.67e-06, "Gmk": 9.8e-07, "Adk": 4.2999999999999995e-06, "NrdB": 1.3899999999999998e-06, "NrdA": 5.699999999999999e-07, "CarA": 1.73e-06, "PyrB": 1.7199999999999998e-06, "ThyA": 1.49e-06, "Tmk": 4e-07, "PyrG": 1.7599999999999999e-06, "Ndk": 2.96e-06, "GlnA": 2.8e-06, "100S": 2.4e-07, "oriC~DNAP": 9.4e-10, "genome": 0.00807, "CellWall": 1.20002, "D-glucose": 8.34e-06, "AtpD": 2.54e-06, "NuoA": 1.62e-06, "GuaA": 2.6499999999999996e-06, "DnaE": 1.49e-06, "DnaX": 1.53e-06, "Lgt": 1.5599999999999999e-06, "ClpP": 4.6e-07, "FtsH": 1.32e-06, "FusA": 1.3e-07, "Lon": 1.57e-06, "TufA": 1.6599999999999998e-06, "TufB": 2.0199999999999997e-06, "DnaB": 6.4e-07, "GroEL": 6e-07, "GyrA": 1.82e-06, "GyrB": 1.55e-06, "ParC": 3.7999999999999996e-07, "ParE": 1.1499999999999998e-06, "SecA": 1.22e-06, "FtsI": 1.58e-06, "LpxC": 1.81e-06, "MurA": 1.8e-06, "BamA": 1.06e-06, "DnaK": 1.12e-06, "FtsA": 1.32e-06, "ZipA": 1.18e-06, "OmpA": 2.21e-06, "OmpF": 1.51e-06, "SecY": 1.11e-06, "AlaS": 4.509999999999999e-06, "ArgS": 1.26e-06, "Hns": 2.5499999999999997e-06, "IleS": 3.7599999999999996e-06, "LeuS": 2.7799999999999996e-06, "MetG": 2.33e-06, "ValS": 3.5e-06, "RpoA": 0.0, "RpoB": 2.82e-09, "RpoC": 7.699999999999999e-07, "NusA": 0.0, "NusG": 2.8e-07, "Rho": 1.5e-07, "GreA": 3.6e-07, "rRNA16S": 9.499999999999999e-07, "rRNA23S": 2.7e-06, "rRNA5S": 1.9299999999999997e-06, "30S": 2.29e-06, "50S": 6.5e-07, "RplA": 1.935e-05, "RplL": 1.785e-05, "RpsA": 2.312e-05, "RpsC": 2.394e-05, "Crp": 2.1499999999999997e-06, "CspC": 2.7200000000000002e-06, "DnaA": 1.22e-06, "DnaG": 1.1899999999999998e-06, "Fis": 1.6e-06, "HupA": 2.47e-06, "Ssb": 2.18e-06, "Tsf": 5.445000000000001e-08, "DnaN": 1.3e-06, "Frr": 6.6e-07, "FtsZ": 1.1399999999999999e-06, "GroES": 1.1899999999999998e-06, "InfA": 9.6e-07, "InfB": 3.3e-07, "InfC": 4.88e-08, "MreB": 1.89e-06, "MukB": 6.9e-07, "PrfA": 4.377000000000001e-08, "PrfB": 1.22e-08, "EFTu": 0.0}, "count": {"RpoD": 146.0, "RNAP": 4087.0, "RNAP~RpoD": 1833.0, "RNAPAuxiliary": 4683.0, "Ribosome": 10100.0, "RibosomeAuxiliary": 2662.0, "100S": 253.0, "oriC~DNAP": 1.0, "genome": 8588988.0, "rRNA16S": 1009.0, "rRNA23S": 2875.0, "rRNA5S": 2053.0, "30S": 2433.0, "50S": 688.0, "RplA": 20602.0, "RplL": 19002.0, "RpsA": 24608.0, "RpsC": 25490.0}, "out": {"vital": 1.0, "Cl-": 0.06056, "Na+": 0.05, "NH4+": 0.0095, "K+": 0.00264, "Pi": 0.00132, "Mg2+": 0.0005300000000000001, "nicotinamide": 9.826e-05, "pantothenate": 4.949e-05, "pyridoxine": 1.655e-05, "thiamine": 1.507e-05, "lipoate": 9.74e-06, "riboflavin": 2.13e-06, "Ca2+": 5e-07, "biotin": 4.9e-07, "sulfate": 3.1e-07, "folate": 1.8e-07, "Mn2+": 8e-08, "boric_acid": 4e-08, "Co2+": 3.0000000000000004e-08, "Zn2+": 1e-08, "Cu2+": 1e-08, "Fe2+": 1e-08, "molybdate": 3.0000000000000004e-09, "D-glucose": 0.0040999999999999995, "LB": 0.0, "L-alanine": 0.0008, "L-arginine": 0.005200000000000001, "L-asparagine": 0.0004, "L-aspartate": 0.0004, "L-cysteine": 9.999e-05, "L-glutamine": 0.0006, "glycine": 0.0008, "L-histidine": 0.0002, "L-isoleucine": 0.0004, "L-leucine": 0.0008, "L-lysine": 0.0004, "L-methionine": 0.0002, "L-phenylalanine": 0.0004, "L-proline": 0.0004, "L-serine": 0.01, "L-threonine": 0.0004, "L-tryptophan": 9.999999999999999e-05, "L-tyrosine": 0.0002, "L-valine": 0.0006, "adenine": 0.0002, "cytosine": 0.0002, "guanine": 0.0002, "uracil": 0.0002, "EZRich": 0.0, "H2O": 54.99999, "H+": 0.0012, "O2": 0.0012, "CO2": 0.0012, "L-glutamate": 0.011, "bioentity": 5.0, "length": 0.1, "Ribosome": 0.0}, "cell": {"H+": 0.00118, "membrane_H+": 0.0043300000000000005, "length": 3.516843215e-06}, "polysomes": 4890.0, "mrna": 4320.0, "protein": 0.004430402479999991, "trna_free": 0.00027179, "trna_charged": 0.00021242564000000007, "cells": 33554432.0, "instances": 33554432.0, "log2_instances": 25, "rnap_bound": 4492.0, "rnapaux_bound": 1794.0, "ribo_total": 61190.0}, "29100": {"conc": {"H+": 0.0012, "O2": 0.0012, "CO2": 0.0012, "Pi": 0.023899999999999998, "RpoD": 1.2e-07, "RNAP": 4.049999999999999e-06, "RNAP~RpoD": 1.77e-06, "RNAPAuxiliary": 4.54e-06, "ppGpp": 3.3e-07, "ATP": 0.0096, "CTP": 0.00456, "GTP": 0.0040999999999999995, "UTP": 0.01402, "PPi": 0.0002, "AMP": 0.00046, "CMP": 0.00063, "GMP": 0.00158, "Ribosome": 9.92e-06, "RibosomeAuxiliary": 2.47e-06, "GDP": 0.00449, "L-leucine": 0.00084, "L-alanine": 0.00549, "glycine": 0.006200000000000001, "L-valine": 0.00128, "L-glutamate": 0.01142, "L-serine": 5.146e-05, "L-isoleucine": 0.00023, "L-aspartate": 0.00558, "L-threonine": 0.00016, "L-lysine": 0.00067, "L-proline": 0.00068, "L-arginine": 0.00114, "L-phenylalanine": 4.66e-05, "L-tyrosine": 5.7459999999999995e-05, "L-glutamine": 0.00392, "L-asparagine": 0.00062, "L-histidine": 0.0001, "L-methionine": 6.52e-05, "L-cysteine": 0.00046, "L-tryptophan": 4.158e-05, "NH4+": 0.002, "acetyl-phosphate": 3.0420000000000004e-08, "NADH": 0.00051, "NAD+": 0.0039, "NADPH": 0.00034, "NADP+": 0.00189, "FMN": 4.7799999999999996e-05, "FAD": 0.00101, "CoA": 0.0014, "glutathione": 2.7000000000000005e-10, "dATP": 0.00021, "ADP": 0.0005200000000000001, "dAMP": 0.00013000000000000002, "cAMP": 4.89e-09, "adenosine": 0.00021, "deoxyadenosine": 4.9e-07, "adenine": 0.00026000000000000003, "dCTP": 7.442e-05, "cytosine": 0.00039000000000000005, "cytidine": 1.86e-06, "dGMP": 0.00055, "guanine": 4.359e-05, "guanosine": 9.42e-06, "deoxyguanosine": 2.64e-06, "dTTP": 0.00073, "dTDP": 0.00012, "UDP": 0.0030499999999999998, "uridine": 3.68e-06, "ITP": 3.26e-12, "IDP": 3.66e-12, "IMP": 0.00047, "L-homocysteine": 4.6049999999999994e-05, "L-citrulline": 9.22e-06, "L-ornithine": 2.35e-06, "L-histidinol": 6.048e-05, "S-adenosyl-L-methionine": 0.00017999999999999998, "D-glucose-6-phosphate": 0.00375, "D-fructose-6-phosphate": 0.00058, "D-fructose-1,6-bisphosphate": 0.01573, "dihydroxyacetone-phosphate": 0.00024, "3-phospho-D-glycerate": 0.00103, "phosphoenolpyruvate": 0.00031, "pyruvate": 0.00172, "acetyl-CoA": 0.0006, "oxaloacetate": 0.00067, "citrate": 0.00024, "2-oxoglutarate": 0.00062, "succinyl-CoA": 0.00026000000000000003, "succinate": 0.0007199999999999999, "fumarate": 0.00015, "L-malate": 0.0016, "propionyl-CoA": 1.92e-12, "malonyl-CoA": 5.500000000000001e-13, "acetoacetyl-CoA": 2.557e-11, "myo-inositol": 0.0, "6-phospho-D-glucono-1,5-lactone": 2.571e-11, "6-phospho-D-gluconate": 0.0034500000000000004, "D-ribulose-5-phosphate": 0.00016, "alpha-D-ribose-5-phosphate": 0.0004, "D-xylulose-5-phosphate": 3.78e-12, "D-gluconate": 8.299999999999999e-07, "glycerate": 2.2489999999999998e-11, "glycerol-3-phosphate": 0.0, "2-deoxy-D-ribose-5-phosphate": 2.9e-07, "5-phospho-alpha-D-ribose-1-diphosphate": 0.00022, "N-carbamoyl-L-aspartate": 1.057e-05, "(S)-dihydroorotate": 4.769999999999999e-06, "UDP-N-acetyl-D-glucosamine": 1.5e-10, "2,3-dihydroxybenzoate": 2.25e-12, "4-hydroxybenzoate": 0.0, "shikimate": 0.0002, "phenylpyruvate": 2.162e-05, "anthranilate": 1.5009999999999999e-05, "N2-acetyl-L-ornithine": 5e-07, "riboflavin": 0.00013000000000000002, "quinolinate": 0.00017999999999999998, "PfkA": 1.6399999999999998e-06, "FbaA": 7.91e-06, "TpiA": 6.3399999999999994e-06, "GapA": 2.126e-05, "Pgk": 1.305e-05, "Eno": 1.338e-05, "PykF": 1.73e-06, "AceF": 4.86e-06, "AceE": 1.5199999999999998e-06, "Lpd": 1.6799999999999998e-06, "GltA": 4.89e-06, "Icd": 7.599999999999999e-06, "SucA": 1.83e-06, "Mdh": 1.498e-05, "CyoA": 8.96e-06, "AtpA": 1.356e-05, "Prs": 1.4e-06, "PurF": 1.02e-06, "GuaB": 2.7e-06, "Gmk": 9.9e-07, "Adk": 4.29e-06, "NrdB": 1.3899999999999998e-06, "NrdA": 5.8e-07, "CarA": 1.7199999999999998e-06, "PyrB": 1.71e-06, "ThyA": 1.4499999999999999e-06, "Tmk": 4.0999999999999994e-07, "PyrG": 1.78e-06, "Ndk": 3.02e-06, "GlnA": 2.76e-06, "100S": 2e-07, "oriC~DNAP": 8.9e-10, "genome": 0.008039999999999999, "CellWall": 1.20003, "D-glucose": 8.35e-06, "AtpD": 2.54e-06, "NuoA": 1.55e-06, "GuaA": 2.62e-06, "DnaE": 1.5e-06, "DnaX": 1.59e-06, "Lgt": 1.6e-06, "ClpP": 4.2999999999999996e-07, "FtsH": 1.47e-06, "FusA": 2.9e-07, "Lon": 1.55e-06, "TufA": 1.62e-06, "TufB": 2.0299999999999996e-06, "DnaB": 6.4e-07, "GroEL": 6.2e-07, "GyrA": 1.79e-06, "GyrB": 1.61e-06, "ParC": 3.6e-07, "ParE": 1.16e-06, "SecA": 1.18e-06, "FtsI": 1.6399999999999998e-06, "LpxC": 1.8e-06, "MurA": 1.8999999999999998e-06, "BamA": 1.02e-06, "DnaK": 1.22e-06, "FtsA": 1.47e-06, "ZipA": 1.2e-06, "OmpA": 2.1899999999999998e-06, "OmpF": 1.51e-06, "SecY": 1.06e-06, "AlaS": 4.4699999999999996e-06, "ArgS": 1.3e-06, "Hns": 2.4999999999999998e-06, "IleS": 3.7599999999999996e-06, "LeuS": 2.8e-06, "MetG": 2.31e-06, "ValS": 3.5499999999999995e-06, "RpoA": 8.9e-10, "RpoB": 0.0, "RpoC": 7.4e-07, "NusA": 0.0, "NusG": 6.238000000000001e-08, "Rho": 3.629e-08, "GreA": 3.2e-07, "rRNA16S": 1.09e-06, "rRNA23S": 3.15e-06, "rRNA5S": 2.4100000000000002e-06, "30S": 2.7e-06, "50S": 7.3e-07, "RplA": 1.9929999999999997e-05, "RplL": 1.8109999999999998e-05, "RpsA": 2.299e-05, "RpsC": 2.457e-05, "Crp": 2.1899999999999998e-06, "CspC": 2.66e-06, "DnaA": 1.2e-06, "DnaG": 1.1399999999999999e-06, "Fis": 1.53e-06, "HupA": 2.4e-06, "Ssb": 2.2e-06, "Tsf": 2.1999999999999998e-07, "DnaN": 1.29e-06, "Frr": 8e-07, "FtsZ": 1.18e-06, "GroES": 1.16e-06, "InfA": 1.2099999999999998e-06, "InfB": 4.1999999999999995e-07, "InfC": 7.737000000000001e-08, "MreB": 1.95e-06, "MukB": 6.800000000000001e-07, "PrfA": 0.0, "PrfB": 0.0, "EFTu": 8.9e-10}, "count": {"RpoD": 130.0, "RNAP": 4551.0, "RNAP~RpoD": 1985.0, "RNAPAuxiliary": 5099.0, "Ribosome": 11139.0, "RibosomeAuxiliary": 2769.0, "100S": 230.0, "oriC~DNAP": 1.0, "genome": 9032500.0, "rRNA16S": 1228.0, "rRNA23S": 3534.0, "rRNA5S": 2703.0, "30S": 3036.0, "50S": 820.0, "RplA": 22383.0, "RplL": 20342.0, "RpsA": 25821.0, "RpsC": 27589.0}, "out": {"vital": 1.0, "Cl-": 0.06056, "Na+": 0.05, "NH4+": 0.0095, "K+": 0.00264, "Pi": 0.00132, "Mg2+": 0.0005300000000000001, "nicotinamide": 9.826e-05, "pantothenate": 4.949e-05, "pyridoxine": 1.655e-05, "thiamine": 1.507e-05, "lipoate": 9.74e-06, "riboflavin": 2.13e-06, "Ca2+": 5e-07, "biotin": 4.9e-07, "sulfate": 3.1e-07, "folate": 1.8e-07, "Mn2+": 8e-08, "boric_acid": 4e-08, "Co2+": 3.0000000000000004e-08, "Zn2+": 1e-08, "Cu2+": 1e-08, "Fe2+": 1e-08, "molybdate": 3.0000000000000004e-09, "D-glucose": 0.0040999999999999995, "LB": 0.0, "L-alanine": 0.0008, "L-arginine": 0.005200000000000001, "L-asparagine": 0.0004, "L-aspartate": 0.0004, "L-cysteine": 9.999e-05, "L-glutamine": 0.0006, "glycine": 0.0008, "L-histidine": 0.0002, "L-isoleucine": 0.0004, "L-leucine": 0.0008, "L-lysine": 0.0004, "L-methionine": 0.0002, "L-phenylalanine": 0.0004, "L-proline": 0.0004, "L-serine": 0.01, "L-threonine": 0.0004, "L-tryptophan": 9.999999999999999e-05, "L-tyrosine": 0.0002, "L-valine": 0.0006, "adenine": 0.0002, "cytosine": 0.0002, "guanine": 0.0002, "uracil": 0.0002, "EZRich": 0.0, "H2O": 54.99999, "H+": 0.0012, "O2": 0.0012, "CO2": 0.0012, "L-glutamate": 0.011, "bioentity": 5.0, "length": 0.1, "Ribosome": 0.0}, "cell": {"H+": 0.00118, "membrane_H+": 0.00501, "length": 3.710011869e-06}, "polysomes": 5144.0, "mrna": 4479.0, "protein": 0.004425062180000002, "trna_free": 0.00027102999999999996, "trna_charged": 0.00021204533999999995, "cells": 33554432.0, "instances": 33554432.0, "log2_instances": 25, "rnap_bound": 4628.0, "rnapaux_bound": 1823.0, "ribo_total": 64669.0}, "29200": {"conc": {"H+": 0.0012, "O2": 0.0012, "CO2": 0.0012, "Pi": 0.023899999999999998, "RpoD": 1.0999999999999999e-07, "RNAP": 4.24e-06, "RNAP~RpoD": 1.75e-06, "RNAPAuxiliary": 4.599999999999999e-06, "ppGpp": 3.4000000000000003e-07, "ATP": 0.009519999999999999, "CTP": 0.0044800000000000005, "GTP": 0.00408, "UTP": 0.01376, "PPi": 0.0002, "AMP": 0.00045000000000000004, "CMP": 0.00062, "GMP": 0.00142, "Ribosome": 9.57e-06, "RibosomeAuxiliary": 2.32e-06, "GDP": 0.00404, "L-leucine": 0.0008100000000000001, "L-alanine": 0.00543, "glycine": 0.00574, "L-valine": 0.00124, "L-glutamate": 0.01143, "L-serine": 5.1009999999999994e-05, "L-isoleucine": 0.00021, "L-aspartate": 0.00561, "L-threonine": 0.00014000000000000001, "L-lysine": 0.00066, "L-proline": 0.00067, "L-arginine": 0.0011200000000000001, "L-phenylalanine": 4.579e-05, "L-tyrosine": 5.674e-05, "L-glutamine": 0.00387, "L-asparagine": 0.00062, "L-histidine": 0.0001, "L-methionine": 6.345e-05, "L-cysteine": 0.00047, "L-tryptophan": 4.127e-05, "NH4+": 0.002, "acetyl-phosphate": 3.054e-08, "NADH": 0.00051, "NAD+": 0.0038900000000000002, "NADPH": 0.00034, "NADP+": 0.00189, "FMN": 4.972999999999999e-05, "FAD": 0.00101, "CoA": 0.0014, "glutathione": 2.6000000000000003e-10, "dATP": 0.00021, "ADP": 0.00057, "dAMP": 0.00013000000000000002, "cAMP": 4.97e-09, "adenosine": 0.00021, "deoxyadenosine": 4.9e-07, "adenine": 0.00026000000000000003, "dCTP": 7.332e-05, "cytosine": 0.0004, "cytidine": 1.8799999999999998e-06, "dGMP": 0.0005600000000000001, "guanine": 3.968e-05, "guanosine": 9.33e-06, "deoxyguanosine": 2.63e-06, "dTTP": 0.00076, "dTDP": 0.00013000000000000002, "UDP": 0.003, "uridine": 3.7099999999999996e-06, "ITP": 3.09e-12, "IDP": 3.47e-12, "IMP": 0.00047, "L-homocysteine": 4.4869999999999996e-05, "L-citrulline": 9.13e-06, "L-ornithine": 2.33e-06, "L-histidinol": 6.042e-05, "S-adenosyl-L-methionine": 0.00017999999999999998, "D-glucose-6-phosphate": 0.0037400000000000003, "D-fructose-6-phosphate": 0.00058, "D-fructose-1,6-bisphosphate": 0.01575, "dihydroxyacetone-phosphate": 0.00024, "3-phospho-D-glycerate": 0.0010400000000000001, "phosphoenolpyruvate": 0.00032, "pyruvate": 0.0016899999999999999, "acetyl-CoA": 0.00059, "oxaloacetate": 0.00069, "citrate": 0.00024, "2-oxoglutarate": 0.00062, "succinyl-CoA": 0.00026000000000000003, "succinate": 0.0007199999999999999, "fumarate": 0.00015, "L-malate": 0.00161, "propionyl-CoA": 1.97e-12, "malonyl-CoA": 5.2e-13, "acetoacetyl-CoA": 2.582e-11, "myo-inositol": 0.0, "6-phospho-D-glucono-1,5-lactone": 2.4379999999999997e-11, "6-phospho-D-gluconate": 0.0034500000000000004, "D-ribulose-5-phosphate": 0.00016, "alpha-D-ribose-5-phosphate": 0.0004, "D-xylulose-5-phosphate": 3.59e-12, "D-gluconate": 8.599999999999999e-07, "glycerate": 2.134e-11, "glycerol-3-phosphate": 0.0, "2-deoxy-D-ribose-5-phosphate": 3e-07, "5-phospho-alpha-D-ribose-1-diphosphate": 0.00022, "N-carbamoyl-L-aspartate": 1.117e-05, "(S)-dihydroorotate": 4.9999999999999996e-06, "UDP-N-acetyl-D-glucosamine": 1.4000000000000003e-10, "2,3-dihydroxybenzoate": 2.13e-12, "4-hydroxybenzoate": 0.0, "shikimate": 0.00019, "phenylpyruvate": 2.1589999999999998e-05, "anthranilate": 1.4779999999999999e-05, "N2-acetyl-L-ornithine": 4.9e-07, "riboflavin": 0.00014000000000000001, "quinolinate": 0.00017999999999999998, "PfkA": 1.6799999999999998e-06, "FbaA": 7.95e-06, "TpiA": 6.39e-06, "GapA": 2.1309999999999998e-05, "Pgk": 1.33e-05, "Eno": 1.34e-05, "PykF": 1.7399999999999999e-06, "AceF": 5.019999999999999e-06, "AceE": 1.62e-06, "Lpd": 1.7399999999999999e-06, "GltA": 4.9000000000000005e-06, "Icd": 7.589999999999999e-06, "SucA": 1.79e-06, "Mdh": 1.536e-05, "CyoA": 8.789999999999999e-06, "AtpA": 1.35e-05, "Prs": 1.5e-06, "PurF": 1.02e-06, "GuaB": 2.6099999999999996e-06, "Gmk": 9.7e-07, "Adk": 4.24e-06, "NrdB": 1.3600000000000001e-06, "NrdA": 5.699999999999999e-07, "CarA": 1.73e-06, "PyrB": 1.6999999999999998e-06, "ThyA": 1.37e-06, "Tmk": 3.8999999999999997e-07, "PyrG": 1.8e-06, "Ndk": 3.14e-06, "GlnA": 2.7699999999999997e-06, "100S": 1.8e-07, "oriC~DNAP": 8.4e-10, "genome": 0.008, "CellWall": 1.20004, "D-glucose": 8.36e-06, "AtpD": 2.5899999999999998e-06, "NuoA": 1.5199999999999998e-06, "GuaA": 2.56e-06, "DnaE": 1.5e-06, "DnaX": 1.69e-06, "Lgt": 1.61e-06, "ClpP": 4.0999999999999994e-07, "FtsH": 1.58e-06, "FusA": 4e-07, "Lon": 1.53e-06, "TufA": 1.6299999999999999e-06, "TufB": 2.04e-06, "DnaB": 7.3e-07, "GroEL": 6.800000000000001e-07, "GyrA": 1.78e-06, "GyrB": 1.6599999999999998e-06, "ParC": 3.7e-07, "ParE": 1.2499999999999999e-06, "SecA": 1.1699999999999998e-06, "FtsI": 1.6299999999999999e-06, "LpxC": 1.85e-06, "MurA": 2.0299999999999996e-06, "BamA": 1.05e-06, "DnaK": 1.28e-06, "FtsA": 1.6599999999999998e-06, "ZipA": 1.1399999999999999e-06, "OmpA": 2.18e-06, "OmpF": 1.47e-06, "SecY": 1.05e-06, "AlaS": 4.3899999999999995e-06, "ArgS": 1.3600000000000001e-06, "Hns": 2.5299999999999995e-06, "IleS": 3.7599999999999996e-06, "LeuS": 2.84e-06, "MetG": 2.2999999999999996e-06, "ValS": 3.64e-06, "RpoA": 0.0, "RpoB": 8.4e-10, "RpoC": 5.8e-07, "NusA": 3.38e-09, "NusG": 0.0, "Rho": 3.355e-08, "GreA": 3.5e-07, "rRNA16S": 1.26e-06, "rRNA23S": 3.23e-06, "rRNA5S": 2.76e-06, "30S": 2.87e-06, "50S": 8.399999999999999e-07, "RplA": 2.0359999999999998e-05, "RplL": 1.8769999999999998e-05, "RpsA": 2.26e-05, "RpsC": 2.33e-05, "Crp": 2.1899999999999998e-06, "CspC": 2.58e-06, "DnaA": 1.3e-06, "DnaG": 1.16e-06, "Fis": 1.5599999999999999e-06, "HupA": 2.4100000000000002e-06, "Ssb": 2.1899999999999998e-06, "Tsf": 4.0999999999999994e-07, "DnaN": 1.29e-06, "Frr": 8.699999999999999e-07, "FtsZ": 1.24e-06, "GroES": 1.1e-06, "InfA": 1.32e-06, "InfB": 5.4e-07, "InfC": 1e-07, "MreB": 2e-06, "MukB": 7.3e-07, "PrfA": 1.69e-09, "PrfB": 8.4e-10, "EFTu": 0.0}, "count": {"RpoD": 128.0, "RNAP": 5019.0, "RNAP~RpoD": 2073.0, "RNAPAuxiliary": 5440.0, "Ribosome": 11335.0, "RibosomeAuxiliary": 2748.0, "100S": 212.0, "oriC~DNAP": 1.0, "genome": 9475944.0, "rRNA16S": 1490.0, "rRNA23S": 3825.0, "rRNA5S": 3271.0, "30S": 3399.0, "50S": 992.0, "RplA": 24106.0, "RplL": 22219.0, "RpsA": 26756.0, "RpsC": 27583.0}, "out": {"vital": 1.0, "Cl-": 0.06056, "Na+": 0.05, "NH4+": 0.0095, "K+": 0.00264, "Pi": 0.00132, "Mg2+": 0.0005300000000000001, "nicotinamide": 9.826e-05, "pantothenate": 4.949e-05, "pyridoxine": 1.655e-05, "thiamine": 1.507e-05, "lipoate": 9.74e-06, "riboflavin": 2.13e-06, "Ca2+": 5e-07, "biotin": 4.9e-07, "sulfate": 3.1e-07, "folate": 1.8e-07, "Mn2+": 8e-08, "boric_acid": 4e-08, "Co2+": 3.0000000000000004e-08, "Zn2+": 1e-08, "Cu2+": 1e-08, "Fe2+": 1e-08, "molybdate": 3.0000000000000004e-09, "D-glucose": 0.0040999999999999995, "LB": 0.0, "L-alanine": 0.0008, "L-arginine": 0.005200000000000001, "L-asparagine": 0.0004, "L-aspartate": 0.0004, "L-cysteine": 9.999e-05, "L-glutamine": 0.0006, "glycine": 0.0008, "L-histidine": 0.0002, "L-isoleucine": 0.0004, "L-leucine": 0.0008, "L-lysine": 0.0004, "L-methionine": 0.0002, "L-phenylalanine": 0.0004, "L-proline": 0.0004, "L-serine": 0.01, "L-threonine": 0.0004, "L-tryptophan": 9.999999999999999e-05, "L-tyrosine": 0.0002, "L-valine": 0.0006, "adenine": 0.0002, "cytosine": 0.0002, "guanine": 0.0002, "uracil": 0.0002, "EZRich": 0.0, "H2O": 54.99999, "H+": 0.0012, "O2": 0.0012, "CO2": 0.0012, "L-glutamate": 0.011, "bioentity": 5.0, "length": 0.1, "Ribosome": 0.0}, "cell": {"H+": 0.00118, "membrane_H+": 0.00543, "length": 3.910978037e-06}, "polysomes": 5492.0, "mrna": 4935.0, "protein": 0.004415264980000004, "trna_free": 0.0002736, "trna_charged": 0.00021313504, "cells": 33554432.0, "instances": 33554432.0, "log2_instances": 25, "rnap_bound": 4762.0, "rnapaux_bound": 1809.0, "ribo_total": 68625.0}, "29300": {"conc": {"H+": 0.0012, "O2": 0.0012, "CO2": 0.0012, "Pi": 0.023899999999999998, "RpoD": 9.916000000000001e-08, "RNAP": 4.3899999999999995e-06, "RNAP~RpoD": 1.73e-06, "RNAPAuxiliary": 4.63e-06, "ppGpp": 3.4000000000000003e-07, "ATP": 0.00958, "CTP": 0.00443, "GTP": 0.00445, "UTP": 0.0136, "PPi": 0.0002, "AMP": 0.00045000000000000004, "CMP": 0.00061, "GMP": 0.00124, "Ribosome": 9.519999999999999e-06, "RibosomeAuxiliary": 2.21e-06, "GDP": 0.0035299999999999997, "L-leucine": 0.0007800000000000001, "L-alanine": 0.0052699999999999995, "glycine": 0.00552, "L-valine": 0.00121, "L-glutamate": 0.01143, "L-serine": 5.06e-05, "L-isoleucine": 0.00022, "L-aspartate": 0.005730000000000001, "L-threonine": 0.00014000000000000001, "L-lysine": 0.0006500000000000001, "L-proline": 0.00068, "L-arginine": 0.00113, "L-phenylalanine": 4.7249999999999997e-05, "L-tyrosine": 5.756e-05, "L-glutamine": 0.0039, "L-asparagine": 0.00063, "L-histidine": 0.0001, "L-methionine": 7.559e-05, "L-cysteine": 0.00051, "L-tryptophan": 4.422e-05, "NH4+": 0.002, "acetyl-phosphate": 3.058e-08, "NADH": 0.0005200000000000001, "NAD+": 0.0038900000000000002, "NADPH": 0.00034, "NADP+": 0.00188, "FMN": 5.2419999999999996e-05, "FAD": 0.00101, "CoA": 0.0014, "glutathione": 2.5e-10, "dATP": 0.00021, "ADP": 0.0005200000000000001, "dAMP": 0.00013000000000000002, "cAMP": 5.01e-09, "adenosine": 0.00021, "deoxyadenosine": 4.8e-07, "adenine": 0.00026000000000000003, "dCTP": 6.928e-05, "cytosine": 0.0004, "cytidine": 1.89e-06, "dGMP": 0.0005600000000000001, "guanine": 3.679999999999999e-05, "guanosine": 9.199999999999998e-06, "deoxyguanosine": 2.63e-06, "dTTP": 0.00079, "dTDP": 0.00013000000000000002, "UDP": 0.00296, "uridine": 3.73e-06, "ITP": 2.9199999999999997e-12, "IDP": 3.2799999999999998e-12, "IMP": 0.00047, "L-homocysteine": 5.329e-05, "L-citrulline": 9.179999999999999e-06, "L-ornithine": 2.35e-06, "L-histidinol": 6.104999999999999e-05, "S-adenosyl-L-methionine": 0.00017999999999999998, "D-glucose-6-phosphate": 0.0037300000000000002, "D-fructose-6-phosphate": 0.00058, "D-fructose-1,6-bisphosphate": 0.01592, "dihydroxyacetone-phosphate": 0.00024, "3-phospho-D-glycerate": 0.00107, "phosphoenolpyruvate": 0.00032, "pyruvate": 0.00165, "acetyl-CoA": 0.00057, "oxaloacetate": 0.00069, "citrate": 0.00024, "2-oxoglutarate": 0.00062, "succinyl-CoA": 0.00025, "succinate": 0.0007, "fumarate": 0.00015, "L-malate": 0.00161, "propionyl-CoA": 2.0099999999999997e-12, "malonyl-CoA": 4.899999999999999e-13, "acetoacetyl-CoA": 2.594e-11, "myo-inositol": 0.0, "6-phospho-D-glucono-1,5-lactone": 2.308e-11, "6-phospho-D-gluconate": 0.0034500000000000004, "D-ribulose-5-phosphate": 0.00016, "alpha-D-ribose-5-phosphate": 0.0004, "D-xylulose-5-phosphate": 3.3999999999999996e-12, "D-gluconate": 9e-07, "glycerate": 2.02e-11, "glycerol-3-phosphate": 0.0, "2-deoxy-D-ribose-5-phosphate": 3e-07, "5-phospho-alpha-D-ribose-1-diphosphate": 0.00022, "N-carbamoyl-L-aspartate": 1.132e-05, "(S)-dihydroorotate": 5.059999999999999e-06, "UDP-N-acetyl-D-glucosamine": 1.3000000000000002e-10, "2,3-dihydroxybenzoate": 2.02e-12, "4-hydroxybenzoate": 0.0, "shikimate": 0.00017999999999999998, "phenylpyruvate": 2.1949999999999998e-05, "anthranilate": 1.512e-05, "N2-acetyl-L-ornithine": 4.9e-07, "riboflavin": 0.00014000000000000001, "quinolinate": 0.00017999999999999998, "PfkA": 1.77e-06, "FbaA": 7.95e-06, "TpiA": 6.44e-06, "GapA": 2.134e-05, "Pgk": 1.3599999999999999e-05, "Eno": 1.3269999999999998e-05, "PykF": 1.6799999999999998e-06, "AceF": 5.07e-06, "AceE": 1.6699999999999999e-06, "Lpd": 1.82e-06, "GltA": 4.96e-06, "Icd": 7.69e-06, "SucA": 1.71e-06, "Mdh": 1.563e-05, "CyoA": 8.619999999999999e-06, "AtpA": 1.355e-05, "Prs": 1.51e-06, "PurF": 1.05e-06, "GuaB": 2.58e-06, "Gmk": 9.7e-07, "Adk": 4.219999999999999e-06, "NrdB": 1.35e-06, "NrdA": 5.9e-07, "CarA": 1.7199999999999998e-06, "PyrB": 1.69e-06, "ThyA": 1.38e-06, "Tmk": 3.7e-07, "PyrG": 1.83e-06, "Ndk": 3.22e-06, "GlnA": 2.8599999999999997e-06, "100S": 1.5e-07, "oriC~DNAP": 8.000000000000001e-10, "genome": 0.00793, "CellWall": 1.2, "D-glucose": 8.35e-06, "AtpD": 2.62e-06, "NuoA": 1.5199999999999998e-06, "GuaA": 2.54e-06, "DnaE": 1.55e-06, "DnaX": 1.75e-06, "Lgt": 1.6299999999999999e-06, "ClpP": 3.7999999999999996e-07, "FtsH": 1.6399999999999998e-06, "FusA": 4e-07, "Lon": 1.5599999999999999e-06, "TufA": 1.6299999999999999e-06, "TufB": 2e-06, "DnaB": 8.699999999999999e-07, "GroEL": 7.4e-07, "GyrA": 1.73e-06, "GyrB": 1.69e-06, "ParC": 4e-07, "ParE": 1.35e-06, "SecA": 1.2099999999999998e-06, "FtsI": 1.6599999999999998e-06, "LpxC": 1.89e-06, "MurA": 2.08e-06, "BamA": 1.08e-06, "DnaK": 1.3899999999999998e-06, "FtsA": 1.69e-06, "ZipA": 1.12e-06, "OmpA": 2.14e-06, "OmpF": 1.49e-06, "SecY": 1.07e-06, "AlaS": 4.27e-06, "ArgS": 1.46e-06, "Hns": 2.64e-06, "IleS": 3.78e-06, "LeuS": 2.94e-06, "MetG": 2.31e-06, "ValS": 3.72e-06, "RpoA": 8.000000000000001e-10, "RpoB": 3.2000000000000005e-09, "RpoC": 4.3999999999999997e-07, "NusA": 0.0, "NusG": 5.6e-09, "Rho": 3.2000000000000005e-09, "GreA": 5.2e-07, "rRNA16S": 1.38e-06, "rRNA23S": 3.38e-06, "rRNA5S": 2.96e-06, "30S": 3.14e-06, "50S": 8.9e-07, "RplA": 1.894e-05, "RplL": 1.991e-05, "RpsA": 1.99e-05, "RpsC": 2.2769999999999997e-05, "Crp": 2.18e-06, "CspC": 2.54e-06, "DnaA": 1.37e-06, "DnaG": 1.1899999999999998e-06, "Fis": 1.59e-06, "HupA": 2.4e-06, "Ssb": 2.1099999999999997e-06, "Tsf": 5.3e-07, "DnaN": 1.22e-06, "Frr": 8.699999999999999e-07, "FtsZ": 1.29e-06, "GroES": 1.0299999999999999e-06, "InfA": 1.4099999999999998e-06, "InfB": 6.4e-07, "InfC": 0.0, "MreB": 1.99e-06, "MukB": 7.2e-07, "PrfA": 4.8e-09, "PrfB": 2.399e-08, "EFTu": 8.800000000000001e-09}, "count": {"RpoD": 124.0, "RNAP": 5494.0, "RNAP~RpoD": 2168.0, "RNAPAuxiliary": 5793.0, "Ribosome": 11911.0, "RibosomeAuxiliary": 2762.0, "100S": 190.0, "oriC~DNAP": 1.0, "genome": 9919784.0, "rRNA16S": 1727.0, "rRNA23S": 4224.0, "rRNA5S": 3698.0, "30S": 3929.0, "50S": 1117.0, "RplA": 23680.0, "RplL": 24892.0, "RpsA": 24889.0, "RpsC": 28479.0}, "out": {"vital": 1.0, "Cl-": 0.06056, "Na+": 0.05, "NH4+": 0.0095, "K+": 0.00264, "Pi": 0.00132, "Mg2+": 0.0005300000000000001, "nicotinamide": 9.826e-05, "pantothenate": 4.949e-05, "pyridoxine": 1.655e-05, "thiamine": 1.507e-05, "lipoate": 9.74e-06, "riboflavin": 2.13e-06, "Ca2+": 5e-07, "biotin": 4.9e-07, "sulfate": 3.1e-07, "folate": 1.8e-07, "Mn2+": 8e-08, "boric_acid": 4e-08, "Co2+": 3.0000000000000004e-08, "Zn2+": 1e-08, "Cu2+": 1e-08, "Fe2+": 1e-08, "molybdate": 3.0000000000000004e-09, "D-glucose": 0.0040999999999999995, "LB": 0.0, "L-alanine": 0.0008, "L-arginine": 0.005200000000000001, "L-asparagine": 0.0004, "L-aspartate": 0.0004, "L-cysteine": 9.999e-05, "L-glutamine": 0.0006, "glycine": 0.0008, "L-histidine": 0.0002, "L-isoleucine": 0.0004, "L-leucine": 0.0008, "L-lysine": 0.0004, "L-methionine": 0.0002, "L-phenylalanine": 0.0004, "L-proline": 0.0004, "L-serine": 0.01, "L-threonine": 0.0004, "L-tryptophan": 9.999999999999999e-05, "L-tyrosine": 0.0002, "L-valine": 0.0006, "adenine": 0.0002, "cytosine": 0.0002, "guanine": 0.0002, "uracil": 0.0002, "EZRich": 0.0, "H2O": 54.99999, "H+": 0.0012, "O2": 0.0012, "CO2": 0.0012, "L-glutamate": 0.011, "bioentity": 5.0, "length": 0.1, "Ribosome": 0.0}, "cell": {"H+": 0.00118, "membrane_H+": 0.0053300000000000005, "length": 4.131231187e-06}, "polysomes": 5843.0, "mrna": 5075.0, "protein": 0.004411607700000009, "trna_free": 0.00027374999999999996, "trna_charged": 0.00021385479999999995, "cells": 33554432.0, "instances": 33554432.0, "log2_instances": 25, "rnap_bound": 4869.0, "rnapaux_bound": 1789.0, "ribo_total": 72851.0}, "29400": {"conc": {"H+": 0.0012, "O2": 0.0012, "CO2": 0.0012, "Pi": 0.023899999999999998, "RpoD": 2.1999999999999998e-07, "RNAP": 3.41e-06, "RNAP~RpoD": 1.5399999999999999e-06, "RNAPAuxiliary": 3.6499999999999998e-06, "ppGpp": 3.4000000000000003e-07, "ATP": 0.00959, "CTP": 0.00444, "GTP": 0.00419, "UTP": 0.01365, "PPi": 0.0002, "AMP": 0.00047, "CMP": 0.00061, "GMP": 0.00132, "Ribosome": 1.098e-05, "RibosomeAuxiliary": 2.0299999999999996e-06, "GDP": 0.00375, "L-leucine": 0.00073, "L-alanine": 0.00509, "glycine": 0.00563, "L-valine": 0.00117, "L-glutamate": 0.01133, "L-serine": 5.0759999999999995e-05, "L-isoleucine": 0.0002, "L-aspartate": 0.00575, "L-threonine": 0.00013000000000000002, "L-lysine": 0.00064, "L-proline": 0.00067, "L-arginine": 0.0011, "L-phenylalanine": 4.365999999999999e-05, "L-tyrosine": 5.4439999999999994e-05, "L-glutamine": 0.00393, "L-asparagine": 0.00063, "L-histidine": 9.926e-05, "L-methionine": 8.087e-05, "L-cysteine": 0.0005300000000000001, "L-tryptophan": 4.385e-05, "NH4+": 0.002, "acetyl-phosphate": 3.086e-08, "NADH": 0.0005200000000000001, "NAD+": 0.0039, "NADPH": 0.00034, "NADP+": 0.00189, "FMN": 5.071e-05, "FAD": 0.00101, "CoA": 0.0014, "glutathione": 2.3000000000000003e-10, "dATP": 0.0002, "ADP": 0.00051, "dAMP": 0.00013000000000000002, "cAMP": 5.070000000000001e-09, "adenosine": 0.00022, "deoxyadenosine": 4.8e-07, "adenine": 0.00026000000000000003, "dCTP": 5.9399999999999994e-05, "cytosine": 0.0004, "cytidine": 1.91e-06, "dGMP": 0.00055, "guanine": 3.116e-05, "guanosine": 9.13e-06, "deoxyguanosine": 2.64e-06, "dTTP": 0.0007800000000000001, "dTDP": 0.00013000000000000002, "UDP": 0.0029700000000000004, "uridine": 3.77e-06, "ITP": 2.79e-12, "IDP": 3.1299999999999998e-12, "IMP": 0.00048, "L-homocysteine": 5.702e-05, "L-citrulline": 9.640000000000001e-06, "L-ornithine": 2.4599999999999997e-06, "L-histidinol": 5.908e-05, "S-adenosyl-L-methionine": 0.00017999999999999998, "D-glucose-6-phosphate": 0.0037, "D-fructose-6-phosphate": 0.00059, "D-fructose-1,6-bisphosphate": 0.01622, "dihydroxyacetone-phosphate": 0.00024, "3-phospho-D-glycerate": 0.00108, "phosphoenolpyruvate": 0.00032, "pyruvate": 0.00161, "acetyl-CoA": 0.0005600000000000001, "oxaloacetate": 0.0007, "citrate": 0.00023, "2-oxoglutarate": 0.00061, "succinyl-CoA": 0.00025, "succinate": 0.00069, "fumarate": 0.00014000000000000001, "L-malate": 0.0016, "propionyl-CoA": 2.06e-12, "malonyl-CoA": 4.699999999999999e-13, "acetoacetyl-CoA": 2.6199999999999997e-11, "myo-inositol": 0.0, "6-phospho-D-glucono-1,5-lactone": 2.202e-11, "6-phospho-D-gluconate": 0.0034500000000000004, "D-ribulose-5-phosphate": 0.00016, "alpha-D-ribose-5-phosphate": 0.0004, "D-xylulose-5-phosphate": 3.2400000000000003e-12, "D-gluconate": 9.499999999999999e-07, "glycerate": 1.927e-11, "glycerol-3-phosphate": 0.0, "2-deoxy-D-ribose-5-phosphate": 3.1e-07, "5-phospho-alpha-D-ribose-1-diphosphate": 0.00022, "N-carbamoyl-L-aspartate": 1.032e-05, "(S)-dihydroorotate": 4.62e-06, "UDP-N-acetyl-D-glucosamine": 1.3000000000000002e-10, "2,3-dihydroxybenzoate": 1.93e-12, "4-hydroxybenzoate": 0.0, "shikimate": 0.00017999999999999998, "phenylpyruvate": 2.062e-05, "anthranilate": 1.521e-05, "N2-acetyl-L-ornithine": 5.5e-07, "riboflavin": 0.00014000000000000001, "quinolinate": 0.00017999999999999998, "PfkA": 1.83e-06, "FbaA": 7.95e-06, "TpiA": 6.62e-06, "GapA": 2.153e-05, "Pgk": 1.3929999999999999e-05, "Eno": 1.322e-05, "PykF": 1.6399999999999998e-06, "AceF": 5.17e-06, "AceE": 1.6699999999999999e-06, "Lpd": 1.77e-06, "GltA": 5.2e-06, "Icd": 7.95e-06, "SucA": 1.6999999999999998e-06, "Mdh": 1.608e-05, "CyoA": 8.5e-06, "AtpA": 1.3769999999999999e-05, "Prs": 1.5399999999999999e-06, "PurF": 1.1e-06, "GuaB": 2.6e-06, "Gmk": 1.02e-06, "Adk": 4.219999999999999e-06, "NrdB": 1.29e-06, "NrdA": 6.800000000000001e-07, "CarA": 1.81e-06, "PyrB": 1.62e-06, "ThyA": 1.4299999999999999e-06, "Tmk": 3.5e-07, "PyrG": 1.92e-06, "Ndk": 3.33e-06, "GlnA": 2.98e-06, "100S": 1.3e-07, "oriC~DNAP": 1.53e-09, "genome": 0.00817, "CellWall": 1.2, "D-glucose": 8.419999999999999e-06, "AtpD": 2.5699999999999995e-06, "NuoA": 1.5399999999999999e-06, "GuaA": 2.5499999999999997e-06, "DnaE": 1.5e-06, "DnaX": 1.82e-06, "Lgt": 1.6299999999999999e-06, "ClpP": 3.5e-07, "FtsH": 1.6799999999999998e-06, "FusA": 4.9e-07, "Lon": 1.58e-06, "TufA": 1.61e-06, "TufB": 1.95e-06, "DnaB": 8.499999999999999e-07, "GroEL": 7.799999999999999e-07, "GyrA": 1.75e-06, "GyrB": 1.71e-06, "ParC": 4.1999999999999995e-07, "ParE": 1.51e-06, "SecA": 1.26e-06, "FtsI": 1.6699999999999999e-06, "LpxC": 1.91e-06, "MurA": 2.14e-06, "BamA": 1.09e-06, "DnaK": 1.51e-06, "FtsA": 1.6699999999999999e-06, "ZipA": 1.1299999999999998e-06, "OmpA": 2.13e-06, "OmpF": 1.5e-06, "SecY": 1.04e-06, "AlaS": 4.16e-06, "ArgS": 1.57e-06, "Hns": 2.76e-06, "IleS": 3.8499999999999996e-06, "LeuS": 2.95e-06, "MetG": 2.2799999999999998e-06, "ValS": 3.83e-06, "RpoA": 1.53e-09, "RpoB": 9.149e-08, "RpoC": 4e-07, "NusA": 1.53e-09, "NusG": 4.58e-09, "Rho": 0.0, "GreA": 6.3e-07, "rRNA16S": 5.2e-07, "rRNA23S": 2.24e-06, "rRNA5S": 1.53e-06, "30S": 2.31e-06, "50S": 5.5e-07, "RplA": 1.511e-05, "RplL": 1.986e-05, "RpsA": 1.6309999999999998e-05, "RpsC": 2.2449999999999997e-05, "Crp": 2.2e-06, "CspC": 2.48e-06, "DnaA": 1.4499999999999999e-06, "DnaG": 1.27e-06, "Fis": 1.6999999999999998e-06, "HupA": 2.43e-06, "Ssb": 2.04e-06, "Tsf": 5.8e-07, "DnaN": 1.28e-06, "Frr": 9.3e-07, "FtsZ": 1.32e-06, "GroES": 9.8e-07, "InfA": 1.5199999999999998e-06, "InfB": 8.1e-07, "InfC": 0.0, "MreB": 2.0699999999999997e-06, "MukB": 6.9e-07, "PrfA": 1.068e-08, "PrfB": 1.3e-07, "EFTu": 3.965e-08}, "count": {"RpoD": 147.0, "RNAP": 2232.0, "RNAP~RpoD": 1007.0, "RNAPAuxiliary": 2395.0, "Ribosome": 7198.0, "RibosomeAuxiliary": 1331.0, "100S": 88.0, "oriC~DNAP": 1.0, "genome": 5355534.0, "rRNA16S": 341.0, "rRNA23S": 1466.0, "rRNA5S": 1002.0, "30S": 1512.0, "50S": 360.0, "RplA": 9905.0, "RplL": 13018.0, "RpsA": 10691.0, "RpsC": 14716.0}, "out": {"vital": 1.0, "Cl-": 0.06056, "Na+": 0.05, "NH4+": 0.0095, "K+": 0.00264, "Pi": 0.00132, "Mg2+": 0.0005300000000000001, "nicotinamide": 9.826e-05, "pantothenate": 4.949e-05, "pyridoxine": 1.655e-05, "thiamine": 1.507e-05, "lipoate": 9.74e-06, "riboflavin": 2.13e-06, "Ca2+": 5e-07, "biotin": 4.9e-07, "sulfate": 3.1e-07, "folate": 1.8e-07, "Mn2+": 8e-08, "boric_acid": 4e-08, "Co2+": 3.0000000000000004e-08, "Zn2+": 1e-08, "Cu2+": 1e-08, "Fe2+": 1e-08, "molybdate": 3.0000000000000004e-09, "D-glucose": 0.0040999999999999995, "LB": 0.0, "L-alanine": 0.0008, "L-arginine": 0.005200000000000001, "L-asparagine": 0.0004, "L-aspartate": 0.0004, "L-cysteine": 9.999e-05, "L-glutamine": 0.0006, "glycine": 0.0008, "L-histidine": 0.0002, "L-isoleucine": 0.0004, "L-leucine": 0.0008, "L-lysine": 0.0004, "L-methionine": 0.0002, "L-phenylalanine": 0.0004, "L-proline": 0.0004, "L-serine": 0.01, "L-threonine": 0.0004, "L-tryptophan": 9.999999999999999e-05, "L-tyrosine": 0.0002, "L-valine": 0.0006, "adenine": 0.0002, "cytosine": 0.0002, "guanine": 0.0002, "uracil": 0.0002, "EZRich": 0.0, "H2O": 54.99999, "H+": 0.0012, "O2": 0.0012, "CO2": 0.0012, "L-glutamate": 0.011, "bioentity": 5.0, "length": 0.1, "Ribosome": 0.0}, "cell": {"H+": 0.00118, "membrane_H+": 0.00518, "length": 2.165517535e-06}, "polysomes": 3148.0, "mrna": 2386.0, "protein": 0.004395437380000006, "trna_free": 0.00027608000000000005, "trna_charged": 0.00021411765000000003, "cells": 67108864.0, "instances": 67108864.0, "log2_instances": 26, "rnap_bound": 3288.0, "rnapaux_bound": 1671.0, "ribo_total": 40128.0}, "29500": {"conc": {"H+": 0.0012, "O2": 0.0012, "CO2": 0.0012, "Pi": 0.023899999999999998, "RpoD": 2.4e-07, "RNAP": 3.33e-06, "RNAP~RpoD": 1.6799999999999998e-06, "RNAPAuxiliary": 3.6499999999999998e-06, "ppGpp": 3.4000000000000003e-07, "ATP": 0.00959, "CTP": 0.00431, "GTP": 0.00414, "UTP": 0.01325, "PPi": 0.0002, "AMP": 0.00047, "CMP": 0.00059, "GMP": 0.0012, "Ribosome": 1.0929999999999999e-05, "RibosomeAuxiliary": 1.78e-06, "GDP": 0.00342, "L-leucine": 0.00063, "L-alanine": 0.00472, "glycine": 0.00517, "L-valine": 0.00108, "L-glutamate": 0.0112, "L-serine": 5.044e-05, "L-isoleucine": 0.00017, "L-aspartate": 0.00564, "L-threonine": 0.00012, "L-lysine": 0.00062, "L-proline": 0.0006500000000000001, "L-arginine": 0.0011, "L-phenylalanine": 4.043e-05, "L-tyrosine": 5.2149999999999994e-05, "L-glutamine": 0.0039, "L-asparagine": 0.00062, "L-histidine": 9.64e-05, "L-methionine": 7.856e-05, "L-cysteine": 0.0005200000000000001, "L-tryptophan": 3.811e-05, "NH4+": 0.002, "acetyl-phosphate": 3.081e-08, "NADH": 0.0005300000000000001, "NAD+": 0.0038900000000000002, "NADPH": 0.00033, "NADP+": 0.00189, "FMN": 4.755e-05, "FAD": 0.00101, "CoA": 0.0014, "glutathione": 2.2000000000000002e-10, "dATP": 0.00019, "ADP": 0.0005, "dAMP": 0.00012, "cAMP": 5.05e-09, "adenosine": 0.00022, "deoxyadenosine": 4.6999999999999995e-07, "adenine": 0.00026000000000000003, "dCTP": 5.838e-05, "cytosine": 0.0004, "cytidine": 1.8999999999999998e-06, "dGMP": 0.0005300000000000001, "guanine": 2.7199999999999997e-05, "guanosine": 8.949999999999999e-06, "deoxyguanosine": 2.6099999999999996e-06, "dTTP": 0.00075, "dTDP": 0.00013000000000000002, "UDP": 0.00289, "uridine": 3.7599999999999996e-06, "ITP": 2.63e-12, "IDP": 2.95e-12, "IMP": 0.00049, "L-homocysteine": 5.55e-05, "L-citrulline": 1.067e-05, "L-ornithine": 2.7e-06, "L-histidinol": 5.731e-05, "S-adenosyl-L-methionine": 0.00017999999999999998, "D-glucose-6-phosphate": 0.0037, "D-fructose-6-phosphate": 0.00061, "D-fructose-1,6-bisphosphate": 0.01657, "dihydroxyacetone-phosphate": 0.00025, "3-phospho-D-glycerate": 0.00111, "phosphoenolpyruvate": 0.00033, "pyruvate": 0.00157, "acetyl-CoA": 0.00054, "oxaloacetate": 0.00071, "citrate": 0.00023, "2-oxoglutarate": 0.00063, "succinyl-CoA": 0.00025, "succinate": 0.00069, "fumarate": 0.00015, "L-malate": 0.0016200000000000001, "propionyl-CoA": 2.06e-12, "malonyl-CoA": 4.4e-13, "acetoacetyl-CoA": 2.6019999999999998e-11, "myo-inositol": 0.0, "6-phospho-D-glucono-1,5-lactone": 2.0719999999999997e-11, "6-phospho-D-gluconate": 0.0034500000000000004, "D-ribulose-5-phosphate": 0.00016, "alpha-D-ribose-5-phosphate": 0.0004, "D-xylulose-5-phosphate": 3.0499999999999997e-12, "D-gluconate": 9.7e-07, "glycerate": 1.813e-11, "glycerol-3-phosphate": 0.0, "2-deoxy-D-ribose-5-phosphate": 3.1e-07, "5-phospho-alpha-D-ribose-1-diphosphate": 0.00022, "N-carbamoyl-L-aspartate": 1.068e-05, "(S)-dihydroorotate": 4.71e-06, "UDP-N-acetyl-D-glucosamine": 1.2e-10, "2,3-dihydroxybenzoate": 1.81e-12, "4-hydroxybenzoate": 0.0, "shikimate": 0.00019, "phenylpyruvate": 1.986e-05, "anthranilate": 1.405e-05, "N2-acetyl-L-ornithine": 6.2e-07, "riboflavin": 0.00013000000000000002, "quinolinate": 0.00017999999999999998, "PfkA": 1.78e-06, "FbaA": 7.98e-06, "TpiA": 6.69e-06, "GapA": 2.134e-05, "Pgk": 1.413e-05, "Eno": 1.313e-05, "PykF": 1.5399999999999999e-06, "AceF": 5.15e-06, "AceE": 1.6299999999999999e-06, "Lpd": 1.7199999999999998e-06, "GltA": 5.42e-06, "Icd": 8.2e-06, "SucA": 1.6399999999999998e-06, "Mdh": 1.646e-05, "CyoA": 8.220000000000001e-06, "AtpA": 1.3729999999999999e-05, "Prs": 1.58e-06, "PurF": 1.18e-06, "GuaB": 2.47e-06, "Gmk": 1.06e-06, "Adk": 4.09e-06, "NrdB": 1.29e-06, "NrdA": 6.4e-07, "CarA": 1.85e-06, "PyrB": 1.57e-06, "ThyA": 1.4099999999999998e-06, "Tmk": 3.7999999999999996e-07, "PyrG": 1.9299999999999997e-06, "Ndk": 3.41e-06, "GlnA": 2.95e-06, "100S": 1.2e-07, "oriC~DNAP": 1.44e-09, "genome": 0.008320000000000001, "CellWall": 1.20003, "D-glucose": 8.409999999999999e-06, "AtpD": 2.5299999999999995e-06, "NuoA": 1.48e-06, "GuaA": 2.48e-06, "DnaE": 1.48e-06, "DnaX": 1.86e-06, "Lgt": 1.5599999999999999e-06, "ClpP": 3.7999999999999996e-07, "FtsH": 1.71e-06, "FusA": 5.5e-07, "Lon": 1.53e-06, "TufA": 1.55e-06, "TufB": 1.8999999999999998e-06, "DnaB": 8e-07, "GroEL": 7.799999999999999e-07, "GyrA": 1.79e-06, "GyrB": 1.6499999999999999e-06, "ParC": 4.6999999999999995e-07, "ParE": 1.5599999999999999e-06, "SecA": 1.33e-06, "FtsI": 1.77e-06, "LpxC": 1.8999999999999998e-06, "MurA": 2.0599999999999998e-06, "BamA": 1.02e-06, "DnaK": 1.51e-06, "FtsA": 1.6299999999999999e-06, "ZipA": 1.12e-06, "OmpA": 2.1899999999999998e-06, "OmpF": 1.47e-06, "SecY": 1.1e-06, "AlaS": 4.08e-06, "ArgS": 1.7399999999999999e-06, "Hns": 2.75e-06, "IleS": 3.9e-06, "LeuS": 2.87e-06, "MetG": 2.2e-06, "ValS": 3.7099999999999996e-06, "RpoA": 0.0, "RpoB": 2.1999999999999998e-07, "RpoC": 2.7e-07, "NusA": 4.31e-09, "NusG": 0.0, "Rho": 7.177e-08, "GreA": 5.2e-07, "rRNA16S": 5.5e-07, "rRNA23S": 2.1899999999999998e-06, "rRNA5S": 1.4e-06, "30S": 2.18e-06, "50S": 4.3999999999999997e-07, "RplA": 1.617e-05, "RplL": 2.0249999999999998e-05, "RpsA": 1.6879999999999998e-05, "RpsC": 1.887e-05, "Crp": 2.22e-06, "CspC": 2.58e-06, "DnaA": 1.4299999999999999e-06, "DnaG": 1.34e-06, "Fis": 1.6699999999999999e-06, "HupA": 2.4100000000000002e-06, "Ssb": 2.0199999999999997e-06, "Tsf": 5.699999999999999e-07, "DnaN": 1.3899999999999998e-06, "Frr": 9.8e-07, "FtsZ": 1.51e-06, "GroES": 9.9e-07, "InfA": 1.69e-06, "InfB": 1.1e-06, "InfC": 0.0, "MreB": 2.12e-06, "MukB": 6.5e-07, "PrfA": 1.2e-07, "PrfB": 3.3e-07, "EFTu": 1.0999999999999999e-07}, "count": {"RpoD": 168.0, "RNAP": 2319.0, "RNAP~RpoD": 1167.0, "RNAPAuxiliary": 2542.0, "Ribosome": 7611.0, "RibosomeAuxiliary": 1239.0, "100S": 82.0, "oriC~DNAP": 1.0, "genome": 5797654.0, "rRNA16S": 384.0, "rRNA23S": 1528.0, "rRNA5S": 973.0, "30S": 1515.0, "50S": 304.0, "RplA": 11261.0, "RplL": 14105.0, "RpsA": 11755.0, "RpsC": 13141.0}, "out": {"vital": 1.0, "Cl-": 0.06056, "Na+": 0.05, "NH4+": 0.0095, "K+": 0.00264, "Pi": 0.00132, "Mg2+": 0.0005300000000000001, "nicotinamide": 9.826e-05, "pantothenate": 4.949e-05, "pyridoxine": 1.655e-05, "thiamine": 1.507e-05, "lipoate": 9.74e-06, "riboflavin": 2.13e-06, "Ca2+": 5e-07, "biotin": 4.9e-07, "sulfate": 3.1e-07, "folate": 1.8e-07, "Mn2+": 8e-08, "boric_acid": 4e-08, "Co2+": 3.0000000000000004e-08, "Zn2+": 1e-08, "Cu2+": 1e-08, "Fe2+": 1e-08, "molybdate": 3.0000000000000004e-09, "D-glucose": 0.0040999999999999995, "LB": 0.0, "L-alanine": 0.0008, "L-arginine": 0.005200000000000001, "L-asparagine": 0.0004, "L-aspartate": 0.0004, "L-cysteine": 9.999e-05, "L-glutamine": 0.0006, "glycine": 0.0008, "L-histidine": 0.0002, "L-isoleucine": 0.0004, "L-leucine": 0.0008, "L-lysine": 0.0004, "L-methionine": 0.0002, "L-phenylalanine": 0.0004, "L-proline": 0.0004, "L-serine": 0.01, "L-threonine": 0.0004, "L-tryptophan": 9.999999999999999e-05, "L-tyrosine": 0.0002, "L-valine": 0.0006, "adenine": 0.0002, "cytosine": 0.0002, "guanine": 0.0002, "uracil": 0.0002, "EZRich": 0.0, "H2O": 54.99998000000001, "H+": 0.0012, "O2": 0.0012, "CO2": 0.0012, "L-glutamate": 0.011, "bioentity": 5.0, "length": 0.1, "Ribosome": 0.0}, "cell": {"H+": 0.00118, "membrane_H+": 0.00558, "length": 2.300817589e-06}, "polysomes": 3377.0, "mrna": 2588.0, "protein": 0.004391171059999999, "trna_free": 0.00028005, "trna_charged": 0.00021654431999999996, "cells": 67108864.0, "instances": 67108864.0, "log2_instances": 26, "rnap_bound": 3535.0, "rnapaux_bound": 1791.0, "ribo_total": 42791.0}, "29600": {"conc": {"H+": 0.0012, "O2": 0.0012, "CO2": 0.0012, "Pi": 0.023899999999999998, "RpoD": 2.0999999999999997e-07, "RNAP": 3.3999999999999996e-06, "RNAP~RpoD": 1.71e-06, "RNAPAuxiliary": 3.7999999999999996e-06, "ppGpp": 3.4000000000000003e-07, "ATP": 0.00961, "CTP": 0.00422, "GTP": 0.00444, "UTP": 0.012960000000000001, "PPi": 0.0002, "AMP": 0.00047, "CMP": 0.00058, "GMP": 0.00101, "Ribosome": 1.0439999999999998e-05, "RibosomeAuxiliary": 1.53e-06, "GDP": 0.0028799999999999997, "L-leucine": 0.00064, "L-alanine": 0.00477, "glycine": 0.00539, "L-valine": 0.00111, "L-glutamate": 0.01126, "L-serine": 5.4109999999999995e-05, "L-isoleucine": 0.00017999999999999998, "L-aspartate": 0.00577, "L-threonine": 0.00013000000000000002, "L-lysine": 0.00062, "L-proline": 0.0006500000000000001, "L-arginine": 0.00113, "L-phenylalanine": 4.238e-05, "L-tyrosine": 5.391e-05, "L-glutamine": 0.00391, "L-asparagine": 0.00063, "L-histidine": 9.645e-05, "L-methionine": 7.863e-05, "L-cysteine": 0.00055, "L-tryptophan": 4.142e-05, "NH4+": 0.002, "acetyl-phosphate": 3.074e-08, "NADH": 0.0005300000000000001, "NAD+": 0.0038900000000000002, "NADPH": 0.00033, "NADP+": 0.00188, "FMN": 5.259e-05, "FAD": 0.00101, "CoA": 0.0014, "glutathione": 2.1e-10, "dATP": 0.00019, "ADP": 0.00049, "dAMP": 0.00012, "cAMP": 5.02e-09, "adenosine": 0.00022, "deoxyadenosine": 4.6999999999999995e-07, "adenine": 0.00026000000000000003, "dCTP": 5.989e-05, "cytosine": 0.0004, "cytidine": 1.89e-06, "dGMP": 0.00051, "guanine": 2.7609999999999998e-05, "guanosine": 8.73e-06, "deoxyguanosine": 2.58e-06, "dTTP": 0.00074, "dTDP": 0.00012, "UDP": 0.00282, "uridine": 3.74e-06, "ITP": 2.47e-12, "IDP": 2.78e-12, "IMP": 0.00049, "L-homocysteine": 5.557e-05, "L-citrulline": 1.166e-05, "L-ornithine": 2.95e-06, "L-histidinol": 5.7329999999999995e-05, "S-adenosyl-L-methionine": 0.00017999999999999998, "D-glucose-6-phosphate": 0.0037, "D-fructose-6-phosphate": 0.00061, "D-fructose-1,6-bisphosphate": 0.0167, "dihydroxyacetone-phosphate": 0.00025, "3-phospho-D-glycerate": 0.0011200000000000001, "phosphoenolpyruvate": 0.00033, "pyruvate": 0.0015500000000000002, "acetyl-CoA": 0.00054, "oxaloacetate": 0.00071, "citrate": 0.00023, "2-oxoglutarate": 0.00062, "succinyl-CoA": 0.00025, "succinate": 0.00068, "fumarate": 0.00014000000000000001, "L-malate": 0.0016, "propionyl-CoA": 2.07e-12, "malonyl-CoA": 4.0999999999999997e-13, "acetoacetyl-CoA": 2.582e-11, "myo-inositol": 0.0, "6-phospho-D-glucono-1,5-lactone": 1.953e-11, "6-phospho-D-gluconate": 0.0034500000000000004, "D-ribulose-5-phosphate": 0.00016, "alpha-D-ribose-5-phosphate": 0.0004, "D-xylulose-5-phosphate": 2.87e-12, "D-gluconate": 9.9e-07, "glycerate": 1.709e-11, "glycerol-3-phosphate": 0.0, "2-deoxy-D-ribose-5-phosphate": 3.1e-07, "5-phospho-alpha-D-ribose-1-diphosphate": 0.00022, "N-carbamoyl-L-aspartate": 1.139e-05, "(S)-dihydroorotate": 5.0099999999999995e-06, "UDP-N-acetyl-D-glucosamine": 1.1000000000000001e-10, "2,3-dihydroxybenzoate": 1.71e-12, "4-hydroxybenzoate": 0.0, "shikimate": 0.0002, "phenylpyruvate": 2.028e-05, "anthranilate": 1.459e-05, "N2-acetyl-L-ornithine": 6.9e-07, "riboflavin": 0.00014000000000000001, "quinolinate": 0.00017999999999999998, "PfkA": 1.82e-06, "FbaA": 7.91e-06, "TpiA": 6.7699999999999996e-06, "GapA": 2.115e-05, "Pgk": 1.417e-05, "Eno": 1.299e-05, "PykF": 1.51e-06, "AceF": 5.23e-06, "AceE": 1.6799999999999998e-06, "Lpd": 1.6799999999999998e-06, "GltA": 5.51e-06, "Icd": 8.4e-06, "SucA": 1.62e-06, "Mdh": 1.6989999999999998e-05, "CyoA": 7.97e-06, "AtpA": 1.37e-05, "Prs": 1.5599999999999999e-06, "PurF": 1.16e-06, "GuaB": 2.37e-06, "Gmk": 1.1e-06, "Adk": 4.059999999999999e-06, "NrdB": 1.3899999999999998e-06, "NrdA": 6e-07, "CarA": 1.8e-06, "PyrB": 1.49e-06, "ThyA": 1.4099999999999998e-06, "Tmk": 4.1999999999999995e-07, "PyrG": 1.91e-06, "Ndk": 3.5099999999999994e-06, "GlnA": 2.96e-06, "100S": 1e-07, "oriC~DNAP": 1.35e-09, "genome": 0.00844, "CellWall": 1.20001, "D-glucose": 8.429999999999999e-06, "AtpD": 2.52e-06, "NuoA": 1.4499999999999999e-06, "GuaA": 2.52e-06, "DnaE": 1.4499999999999999e-06, "DnaX": 1.81e-06, "Lgt": 1.5399999999999999e-06, "ClpP": 3.8999999999999997e-07, "FtsH": 1.61e-06, "FusA": 6.4e-07, "Lon": 1.58e-06, "TufA": 1.51e-06, "TufB": 1.78e-06, "DnaB": 7.599999999999999e-07, "GroEL": 9e-07, "GyrA": 1.83e-06, "GyrB": 1.55e-06, "ParC": 4.9e-07, "ParE": 1.59e-06, "SecA": 1.34e-06, "FtsI": 1.8799999999999998e-06, "LpxC": 1.87e-06, "MurA": 1.99e-06, "BamA": 1.0299999999999999e-06, "DnaK": 1.4299999999999999e-06, "FtsA": 1.59e-06, "ZipA": 1.1499999999999998e-06, "OmpA": 2.25e-06, "OmpF": 1.4e-06, "SecY": 1.1399999999999999e-06, "AlaS": 4.09e-06, "ArgS": 1.81e-06, "Hns": 2.97e-06, "IleS": 3.81e-06, "LeuS": 2.83e-06, "MetG": 2.09e-06, "ValS": 3.5699999999999997e-06, "RpoA": 1.35e-09, "RpoB": 1.5e-07, "RpoC": 1.3e-07, "NusA": 1.624e-08, "NusG": 1.35e-09, "Rho": 5.134000000000001e-08, "GreA": 3.7999999999999996e-07, "rRNA16S": 6.7e-07, "rRNA23S": 2.27e-06, "rRNA5S": 1.57e-06, "30S": 2.27e-06, "50S": 4.5e-07, "RplA": 1.817e-05, "RplL": 1.922e-05, "RpsA": 1.697e-05, "RpsC": 1.795e-05, "Crp": 2.3799999999999997e-06, "CspC": 2.63e-06, "DnaA": 1.42e-06, "DnaG": 1.5199999999999998e-06, "Fis": 1.69e-06, "HupA": 2.3399999999999996e-06, "Ssb": 2.01e-06, "Tsf": 6.1e-07, "DnaN": 1.44e-06, "Frr": 1.04e-06, "FtsZ": 1.51e-06, "GroES": 9.1e-07, "InfA": 1.8e-06, "InfB": 1.29e-06, "InfC": 0.0, "MreB": 2.1499999999999997e-06, "MukB": 6.1e-07, "PrfA": 2.4e-07, "PrfB": 4.3999999999999997e-07, "EFTu": 2.1999999999999998e-07}, "count": {"RpoD": 158.0, "RNAP": 2516.0, "RNAP~RpoD": 1267.0, "RNAPAuxiliary": 2808.0, "Ribosome": 7713.0, "RibosomeAuxiliary": 1132.0, "100S": 74.0, "oriC~DNAP": 1.0, "genome": 6239430.0, "rRNA16S": 493.0, "rRNA23S": 1677.0, "rRNA5S": 1161.0, "30S": 1677.0, "50S": 336.0, "RplA": 13426.0, "RplL": 14202.0, "RpsA": 12541.0, "RpsC": 13265.0}, "out": {"vital": 1.0, "Cl-": 0.06056, "Na+": 0.05, "NH4+": 0.0095, "K+": 0.00264, "Pi": 0.00132, "Mg2+": 0.0005300000000000001, "nicotinamide": 9.826e-05, "pantothenate": 4.949e-05, "pyridoxine": 1.655e-05, "thiamine": 1.507e-05, "lipoate": 9.74e-06, "riboflavin": 2.13e-06, "Ca2+": 5e-07, "biotin": 4.9e-07, "sulfate": 3.1e-07, "folate": 1.8e-07, "Mn2+": 8e-08, "boric_acid": 4e-08, "Co2+": 3.0000000000000004e-08, "Zn2+": 1e-08, "Cu2+": 1e-08, "Fe2+": 1e-08, "molybdate": 3.0000000000000004e-09, "D-glucose": 0.0040999999999999995, "LB": 0.0, "L-alanine": 0.0008, "L-arginine": 0.005200000000000001, "L-asparagine": 0.0004, "L-aspartate": 0.0004, "L-cysteine": 9.999e-05, "L-glutamine": 0.0006, "glycine": 0.0008, "L-histidine": 0.0002, "L-isoleucine": 0.0004, "L-leucine": 0.0008, "L-lysine": 0.0004, "L-methionine": 0.0002, "L-phenylalanine": 0.0004, "L-proline": 0.0004, "L-serine": 0.01, "L-threonine": 0.0004, "L-tryptophan": 9.999999999999999e-05, "L-tyrosine": 0.0002, "L-valine": 0.0006, "adenine": 0.0002, "cytosine": 0.0002, "guanine": 0.0002, "uracil": 0.0002, "EZRich": 0.0, "H2O": 54.99998000000001, "H+": 0.0012, "O2": 0.0012, "CO2": 0.0012, "L-glutamate": 0.011, "bioentity": 5.0, "length": 0.1, "Ribosome": 0.0}, "cell": {"H+": 0.00118, "membrane_H+": 0.00575, "length": 2.441723284e-06}, "polysomes": 3618.0, "mrna": 2915.0, "protein": 0.00438319654, "trna_free": 0.00028409, "trna_charged": 0.00022106539999999995, "cells": 67108864.0, "instances": 67108864.0, "log2_instances": 26, "rnap_bound": 3663.0, "rnapaux_bound": 1825.0, "ribo_total": 45403.0}, "29700": {"conc": {"H+": 0.0012, "O2": 0.0012, "CO2": 0.0012, "Pi": 0.023899999999999998, "RpoD": 1.8999999999999998e-07, "RNAP": 3.64e-06, "RNAP~RpoD": 1.6299999999999999e-06, "RNAPAuxiliary": 4.01e-06, "ppGpp": 3.4000000000000003e-07, "ATP": 0.0096, "CTP": 0.00414, "GTP": 0.00414, "UTP": 0.012740000000000001, "PPi": 0.0002, "AMP": 0.00048, "CMP": 0.00057, "GMP": 0.00113, "Ribosome": 1.051e-05, "RibosomeAuxiliary": 1.3899999999999998e-06, "GDP": 0.00321, "L-leucine": 0.00064, "L-alanine": 0.0047, "glycine": 0.0056500000000000005, "L-valine": 0.0011200000000000001, "L-glutamate": 0.01119, "L-serine": 5.540999999999999e-05, "L-isoleucine": 0.00015, "L-aspartate": 0.00575, "L-threonine": 0.00011, "L-lysine": 0.0006, "L-proline": 0.00064, "L-arginine": 0.00111, "L-phenylalanine": 4.049e-05, "L-tyrosine": 5.035e-05, "L-glutamine": 0.00386, "L-asparagine": 0.00063, "L-histidine": 9.526e-05, "L-methionine": 8.002999999999999e-05, "L-cysteine": 0.00057, "L-tryptophan": 4.081e-05, "NH4+": 0.002, "acetyl-phosphate": 3.05e-08, "NADH": 0.0005300000000000001, "NAD+": 0.0038900000000000002, "NADPH": 0.00034, "NADP+": 0.00188, "FMN": 5.1359999999999996e-05, "FAD": 0.00101, "CoA": 0.0014, "glutathione": 1.9000000000000002e-10, "dATP": 0.00017999999999999998, "ADP": 0.0005, "dAMP": 0.00011, "cAMP": 4.96e-09, "adenosine": 0.00022, "deoxyadenosine": 4.6e-07, "adenine": 0.00027, "dCTP": 6.326e-05, "cytosine": 0.0004, "cytidine": 1.8799999999999998e-06, "dGMP": 0.0005, "guanine": 3.027e-05, "guanosine": 8.49e-06, "deoxyguanosine": 2.5499999999999997e-06, "dTTP": 0.00073, "dTDP": 0.00012, "UDP": 0.00278, "uridine": 3.7099999999999996e-06, "ITP": 2.32e-12, "IDP": 2.61e-12, "IMP": 0.00049, "L-homocysteine": 5.656e-05, "L-citrulline": 1.245e-05, "L-ornithine": 3.1699999999999997e-06, "L-histidinol": 5.6659999999999996e-05, "S-adenosyl-L-methionine": 0.00017999999999999998, "D-glucose-6-phosphate": 0.00371, "D-fructose-6-phosphate": 0.00061, "D-fructose-1,6-bisphosphate": 0.016530000000000003, "dihydroxyacetone-phosphate": 0.00025, "3-phospho-D-glycerate": 0.00111, "phosphoenolpyruvate": 0.00032, "pyruvate": 0.0015400000000000001, "acetyl-CoA": 0.00054, "oxaloacetate": 0.00069, "citrate": 0.00022, "2-oxoglutarate": 0.00061, "succinyl-CoA": 0.00024, "succinate": 0.00066, "fumarate": 0.00014000000000000001, "L-malate": 0.0015500000000000002, "propionyl-CoA": 2.07e-12, "malonyl-CoA": 3.9e-13, "acetoacetyl-CoA": 2.552e-11, "myo-inositol": 0.0, "6-phospho-D-glucono-1,5-lactone": 1.835e-11, "6-phospho-D-gluconate": 0.0034500000000000004, "D-ribulose-5-phosphate": 0.00016, "alpha-D-ribose-5-phosphate": 0.0004, "D-xylulose-5-phosphate": 2.7000000000000002e-12, "D-gluconate": 1e-06, "glycerate": 1.605e-11, "glycerol-3-phosphate": 0.0, "2-deoxy-D-ribose-5-phosphate": 3.1e-07, "5-phospho-alpha-D-ribose-1-diphosphate": 0.00022, "N-carbamoyl-L-aspartate": 1.168e-05, "(S)-dihydroorotate": 5.139999999999999e-06, "UDP-N-acetyl-D-glucosamine": 1.1000000000000001e-10, "2,3-dihydroxybenzoate": 1.61e-12, "4-hydroxybenzoate": 0.0, "shikimate": 0.00021, "phenylpyruvate": 1.927e-05, "anthranilate": 1.457e-05, "N2-acetyl-L-ornithine": 7.4e-07, "riboflavin": 0.00014000000000000001, "quinolinate": 0.00017999999999999998, "PfkA": 1.79e-06, "FbaA": 7.83e-06, "TpiA": 6.85e-06, "GapA": 2.0949999999999998e-05, "Pgk": 1.424e-05, "Eno": 1.2859999999999999e-05, "PykF": 1.5399999999999999e-06, "AceF": 5.379999999999999e-06, "AceE": 1.6799999999999998e-06, "Lpd": 1.71e-06, "GltA": 5.379999999999999e-06, "Icd": 8.48e-06, "SucA": 1.6299999999999999e-06, "Mdh": 1.726e-05, "CyoA": 7.8e-06, "AtpA": 1.3729999999999999e-05, "Prs": 1.59e-06, "PurF": 1.1399999999999999e-06, "GuaB": 2.2999999999999996e-06, "Gmk": 1.12e-06, "Adk": 4.18e-06, "NrdB": 1.51e-06, "NrdA": 5.9e-07, "CarA": 1.75e-06, "PyrB": 1.4e-06, "ThyA": 1.46e-06, "Tmk": 4.5e-07, "PyrG": 1.85e-06, "Ndk": 3.4799999999999997e-06, "GlnA": 2.84e-06, "100S": 8.644e-08, "oriC~DNAP": 1.2700000000000002e-09, "genome": 0.008490000000000001, "CellWall": 1.20001, "D-glucose": 8.419999999999999e-06, "AtpD": 2.4599999999999997e-06, "NuoA": 1.37e-06, "GuaA": 2.63e-06, "DnaE": 1.44e-06, "DnaX": 1.79e-06, "Lgt": 1.5399999999999999e-06, "ClpP": 4e-07, "FtsH": 1.58e-06, "FusA": 8.499999999999999e-07, "Lon": 1.5599999999999999e-06, "TufA": 1.46e-06, "TufB": 1.78e-06, "DnaB": 7.2e-07, "GroEL": 1.04e-06, "GyrA": 1.82e-06, "GyrB": 1.47e-06, "ParC": 4.6e-07, "ParE": 1.6999999999999998e-06, "SecA": 1.46e-06, "FtsI": 1.8999999999999998e-06, "LpxC": 1.84e-06, "MurA": 1.87e-06, "BamA": 1.04e-06, "DnaK": 1.4e-06, "FtsA": 1.58e-06, "ZipA": 1.1699999999999998e-06, "OmpA": 2.2999999999999996e-06, "OmpF": 1.37e-06, "SecY": 1.1299999999999998e-06, "AlaS": 4.17e-06, "ArgS": 1.83e-06, "Hns": 3.1199999999999998e-06, "IleS": 3.73e-06, "LeuS": 2.7299999999999997e-06, "MetG": 2.0199999999999997e-06, "ValS": 3.3999999999999996e-06, "RpoA": 0.0, "RpoB": 1.7000000000000001e-07, "RpoC": 2.377e-08, "NusA": 6.227e-08, "NusG": 0.0, "Rho": 8.9e-09, "GreA": 3.1e-07, "rRNA16S": 6.800000000000001e-07, "rRNA23S": 2.32e-06, "rRNA5S": 1.79e-06, "30S": 2.37e-06, "50S": 5.3e-07, "RplA": 1.7519999999999998e-05, "RplL": 1.977e-05, "RpsA": 1.495e-05, "RpsC": 1.9949999999999997e-05, "Crp": 2.4100000000000002e-06, "CspC": 2.76e-06, "DnaA": 1.33e-06, "DnaG": 1.5599999999999999e-06, "Fis": 1.81e-06, "HupA": 2.2999999999999996e-06, "Ssb": 1.8999999999999998e-06, "Tsf": 7e-07, "DnaN": 1.48e-06, "Frr": 1.22e-06, "FtsZ": 1.46e-06, "GroES": 8.1e-07, "InfA": 1.91e-06, "InfB": 1.48e-06, "InfC": 0.0, "MreB": 2.13e-06, "MukB": 5.699999999999999e-07, "PrfA": 3.1e-07, "PrfB": 5.699999999999999e-07, "EFTu": 2.5e-07}, "count": {"RpoD": 148.0, "RNAP": 2860.0, "RNAP~RpoD": 1286.0, "RNAPAuxiliary": 3157.0, "Ribosome": 8264.0, "RibosomeAuxiliary": 1093.0, "100S": 68.0, "oriC~DNAP": 1.0, "genome": 6681490.0, "rRNA16S": 535.0, "rRNA23S": 1823.0, "rRNA5S": 1407.0, "30S": 1867.0, "50S": 419.0, "RplA": 13780.0, "RplL": 15550.0, "RpsA": 11763.0, "RpsC": 15691.0}, "out": {"vital": 1.0, "Cl-": 0.06056, "Na+": 0.05, "NH4+": 0.0095, "K+": 0.00264, "Pi": 0.00132, "Mg2+": 0.0005300000000000001, "nicotinamide": 9.826e-05, "pantothenate": 4.949e-05, "pyridoxine": 1.655e-05, "thiamine": 1.507e-05, "lipoate": 9.74e-06, "riboflavin": 2.13e-06, "Ca2+": 5e-07, "biotin": 4.9e-07, "sulfate": 3.1e-07, "folate": 1.8e-07, "Mn2+": 8e-08, "boric_acid": 4e-08, "Co2+": 3.0000000000000004e-08, "Zn2+": 1e-08, "Cu2+": 1e-08, "Fe2+": 1e-08, "molybdate": 3.0000000000000004e-09, "D-glucose": 0.0040999999999999995, "LB": 0.0, "L-alanine": 0.0008, "L-arginine": 0.005200000000000001, "L-asparagine": 0.0004, "L-aspartate": 0.0004, "L-cysteine": 9.999e-05, "L-glutamine": 0.0006, "glycine": 0.0008, "L-histidine": 0.0002, "L-isoleucine": 0.0004, "L-leucine": 0.0008, "L-lysine": 0.0004, "L-methionine": 0.0002, "L-phenylalanine": 0.0004, "L-proline": 0.0004, "L-serine": 0.01, "L-threonine": 0.0004, "L-tryptophan": 9.999999999999999e-05, "L-tyrosine": 0.0002, "L-valine": 0.0006, "adenine": 0.0002, "cytosine": 0.0002, "guanine": 0.0002, "uracil": 0.0002, "EZRich": 0.0, "H2O": 54.99998000000001, "H+": 0.0012, "O2": 0.0012, "CO2": 0.0012, "L-glutamate": 0.011, "bioentity": 5.0, "length": 0.1, "Ribosome": 0.0}, "cell": {"H+": 0.00118, "membrane_H+": 0.00544, "length": 2.598837942e-06}, "polysomes": 3812.0, "mrna": 3046.0, "protein": 0.004388221510000003, "trna_free": 0.00028498000000000005, "trna_charged": 0.00022049761999999996, "cells": 67108864.0, "instances": 67108864.0, "log2_instances": 26, "rnap_bound": 3678.0, "rnapaux_bound": 1749.0, "ribo_total": 48174.0}, "29800": {"conc": {"H+": 0.0012, "O2": 0.0012, "CO2": 0.0012, "Pi": 0.023899999999999998, "RpoD": 1.8999999999999998e-07, "RNAP": 3.5099999999999994e-06, "RNAP~RpoD": 1.6699999999999999e-06, "RNAPAuxiliary": 4.03e-06, "ppGpp": 3.4000000000000003e-07, "ATP": 0.00953, "CTP": 0.00408, "GTP": 0.00378, "UTP": 0.01255, "PPi": 0.0002, "AMP": 0.00048, "CMP": 0.0005600000000000001, "GMP": 0.0013100000000000002, "Ribosome": 1.082e-05, "RibosomeAuxiliary": 1.3600000000000001e-06, "GDP": 0.00372, "L-leucine": 0.0006500000000000001, "L-alanine": 0.00467, "glycine": 0.00608, "L-valine": 0.00113, "L-glutamate": 0.011090000000000001, "L-serine": 5.592e-05, "L-isoleucine": 0.00016, "L-aspartate": 0.0056500000000000005, "L-threonine": 0.00012, "L-lysine": 0.00059, "L-proline": 0.0006500000000000001, "L-arginine": 0.00113, "L-phenylalanine": 3.9729999999999994e-05, "L-tyrosine": 4.9479999999999994e-05, "L-glutamine": 0.00383, "L-asparagine": 0.00062, "L-histidine": 9.35e-05, "L-methionine": 8.677999999999999e-05, "L-cysteine": 0.00057, "L-tryptophan": 3.962e-05, "NH4+": 0.002, "acetyl-phosphate": 3.0140000000000004e-08, "NADH": 0.0005300000000000001, "NAD+": 0.00398, "NADPH": 0.00034, "NADP+": 0.00191, "FMN": 4.7399999999999993e-05, "FAD": 0.00101, "CoA": 0.0014, "glutathione": 1.8e-10, "dATP": 0.00017999999999999998, "ADP": 0.0006, "dAMP": 0.00011, "cAMP": 5.02e-09, "adenosine": 0.00023, "deoxyadenosine": 4.5e-07, "adenine": 0.00027, "dCTP": 6.512e-05, "cytosine": 0.0004, "cytidine": 1.85e-06, "dGMP": 0.0005, "guanine": 3.204e-05, "guanosine": 8.279999999999999e-06, "deoxyguanosine": 2.5099999999999997e-06, "dTTP": 0.00073, "dTDP": 0.00012, "UDP": 0.0027300000000000002, "uridine": 3.66e-06, "ITP": 2.18e-12, "IDP": 2.4500000000000003e-12, "IMP": 0.0005, "L-homocysteine": 6.127e-05, "L-citrulline": 1.405e-05, "L-ornithine": 3.6e-06, "L-histidinol": 5.561e-05, "S-adenosyl-L-methionine": 0.00017999999999999998, "D-glucose-6-phosphate": 0.00371, "D-fructose-6-phosphate": 0.0006, "D-fructose-1,6-bisphosphate": 0.016399999999999998, "dihydroxyacetone-phosphate": 0.00025, "3-phospho-D-glycerate": 0.0011, "phosphoenolpyruvate": 0.00031, "pyruvate": 0.0015400000000000001, "acetyl-CoA": 0.00054, "oxaloacetate": 0.00068, "citrate": 0.00022, "2-oxoglutarate": 0.0006, "succinyl-CoA": 0.00023, "succinate": 0.00064, "fumarate": 0.00014000000000000001, "L-malate": 0.0015300000000000001, "propionyl-CoA": 2.07e-12, "malonyl-CoA": 3.7e-13, "acetoacetyl-CoA": 2.515e-11, "myo-inositol": 0.0, "6-phospho-D-glucono-1,5-lactone": 1.721e-11, "6-phospho-D-gluconate": 0.0034500000000000004, "D-ribulose-5-phosphate": 0.00016, "alpha-D-ribose-5-phosphate": 0.0004, "D-xylulose-5-phosphate": 2.53e-12, "D-gluconate": 1.0099999999999999e-06, "glycerate": 1.506e-11, "glycerol-3-phosphate": 0.0, "2-deoxy-D-ribose-5-phosphate": 3.1e-07, "5-phospho-alpha-D-ribose-1-diphosphate": 0.00022, "N-carbamoyl-L-aspartate": 1.182e-05, "(S)-dihydroorotate": 5.15e-06, "UDP-N-acetyl-D-glucosamine": 9.887e-11, "2,3-dihydroxybenzoate": 1.51e-12, "4-hydroxybenzoate": 0.0, "shikimate": 0.00022, "phenylpyruvate": 1.8999999999999998e-05, "anthranilate": 1.4259999999999999e-05, "N2-acetyl-L-ornithine": 8.799999999999999e-07, "riboflavin": 0.00013000000000000002, "quinolinate": 0.00016, "PfkA": 1.7199999999999998e-06, "FbaA": 7.91e-06, "TpiA": 6.8699999999999994e-06, "GapA": 2.068e-05, "Pgk": 1.4259999999999999e-05, "Eno": 1.2659999999999999e-05, "PykF": 1.6e-06, "AceF": 5.35e-06, "AceE": 1.6599999999999998e-06, "Lpd": 1.77e-06, "GltA": 5.32e-06, "Icd": 8.390000000000001e-06, "SucA": 1.59e-06, "Mdh": 1.736e-05, "CyoA": 7.61e-06, "AtpA": 1.381e-05, "Prs": 1.55e-06, "PurF": 1.16e-06, "GuaB": 2.24e-06, "Gmk": 1.12e-06, "Adk": 4.34e-06, "NrdB": 1.53e-06, "NrdA": 5.6e-07, "CarA": 1.6999999999999998e-06, "PyrB": 1.32e-06, "ThyA": 1.46e-06, "Tmk": 4.8e-07, "PyrG": 1.78e-06, "Ndk": 3.37e-06, "GlnA": 2.6899999999999997e-06, "100S": 7.63e-08, "oriC~DNAP": 1.19e-09, "genome": 0.008490000000000001, "CellWall": 1.20002, "D-glucose": 8.390000000000001e-06, "AtpD": 2.4500000000000003e-06, "NuoA": 1.3e-06, "GuaA": 2.6499999999999996e-06, "DnaE": 1.4499999999999999e-06, "DnaX": 1.89e-06, "Lgt": 1.5199999999999998e-06, "ClpP": 4.1999999999999995e-07, "FtsH": 1.51e-06, "FusA": 1.04e-06, "Lon": 1.5199999999999998e-06, "TufA": 1.42e-06, "TufB": 1.78e-06, "DnaB": 7.2e-07, "GroEL": 1.05e-06, "GyrA": 1.83e-06, "GyrB": 1.4299999999999999e-06, "ParC": 4.3999999999999997e-07, "ParE": 1.73e-06, "SecA": 1.5199999999999998e-06, "FtsI": 1.94e-06, "LpxC": 1.75e-06, "MurA": 1.82e-06, "BamA": 1.1699999999999998e-06, "DnaK": 1.4e-06, "FtsA": 1.57e-06, "ZipA": 1.2099999999999998e-06, "OmpA": 2.4199999999999997e-06, "OmpF": 1.44e-06, "SecY": 1.08e-06, "AlaS": 4.1900000000000005e-06, "ArgS": 1.83e-06, "Hns": 3.2099999999999998e-06, "IleS": 3.6499999999999998e-06, "LeuS": 2.6899999999999997e-06, "MetG": 2.0299999999999996e-06, "ValS": 3.18e-06, "RpoA": 3.694e-08, "RpoB": 2.8e-07, "RpoC": 0.0, "NusA": 2.14e-08, "NusG": 0.0, "Rho": 1.19e-09, "GreA": 3.1e-07, "rRNA16S": 7.2e-07, "rRNA23S": 2.37e-06, "rRNA5S": 1.82e-06, "30S": 2.4e-06, "50S": 4.8e-07, "RplA": 1.869e-05, "RplL": 2.194e-05, "RpsA": 1.242e-05, "RpsC": 2.147e-05, "Crp": 2.48e-06, "CspC": 2.71e-06, "DnaA": 1.28e-06, "DnaG": 1.6e-06, "Fis": 1.8799999999999998e-06, "HupA": 2.31e-06, "Ssb": 1.78e-06, "Tsf": 7.5e-07, "DnaN": 1.48e-06, "Frr": 1.3e-06, "FtsZ": 1.4299999999999999e-06, "GroES": 7.599999999999999e-07, "InfA": 1.9699999999999998e-06, "InfB": 1.75e-06, "InfC": 0.0, "MreB": 2.0699999999999997e-06, "MukB": 5.9e-07, "PrfA": 3.7999999999999996e-07, "PrfB": 7.2e-07, "EFTu": 1.6e-07}, "count": {"RpoD": 163.0, "RNAP": 2944.0, "RNAP~RpoD": 1399.0, "RNAPAuxiliary": 3381.0, "Ribosome": 9072.0, "RibosomeAuxiliary": 1139.0, "100S": 64.0, "oriC~DNAP": 1.0, "genome": 7123694.0, "rRNA16S": 607.0, "rRNA23S": 1987.0, "rRNA5S": 1530.0, "30S": 2011.0, "50S": 399.0, "RplA": 15679.0, "RplL": 18405.0, "RpsA": 10417.0, "RpsC": 18011.0}, "out": {"vital": 1.0, "Cl-": 0.06056, "Na+": 0.05, "NH4+": 0.0095, "K+": 0.00264, "Pi": 0.00132, "Mg2+": 0.0005300000000000001, "nicotinamide": 9.826e-05, "pantothenate": 4.949e-05, "pyridoxine": 1.655e-05, "thiamine": 1.507e-05, "lipoate": 9.74e-06, "riboflavin": 2.13e-06, "Ca2+": 5e-07, "biotin": 4.9e-07, "sulfate": 3.1e-07, "folate": 1.8e-07, "Mn2+": 8e-08, "boric_acid": 4e-08, "Co2+": 3.0000000000000004e-08, "Zn2+": 1e-08, "Cu2+": 1e-08, "Fe2+": 1e-08, "molybdate": 3.0000000000000004e-09, "D-glucose": 0.0040999999999999995, "LB": 0.0, "L-alanine": 0.0008, "L-arginine": 0.005200000000000001, "L-asparagine": 0.0004, "L-aspartate": 0.0004, "L-cysteine": 9.999e-05, "L-glutamine": 0.0006, "glycine": 0.0008, "L-histidine": 0.0002, "L-isoleucine": 0.0004, "L-leucine": 0.0008, "L-lysine": 0.0004, "L-methionine": 0.0002, "L-phenylalanine": 0.0004, "L-proline": 0.0004, "L-serine": 0.01, "L-threonine": 0.0004, "L-tryptophan": 9.999999999999999e-05, "L-tyrosine": 0.0002, "L-valine": 0.0006, "adenine": 0.0002, "cytosine": 0.0002, "guanine": 0.0002, "uracil": 0.0002, "EZRich": 0.0, "H2O": 54.99998000000001, "H+": 0.0012, "O2": 0.0012, "CO2": 0.0012, "L-glutamate": 0.011, "bioentity": 5.0, "length": 0.1, "Ribosome": 0.0}, "cell": {"H+": 0.00118, "membrane_H+": 0.00481, "length": 2.771135596e-06}, "polysomes": 4021.0, "mrna": 3210.0, "protein": 0.004377207630000003, "trna_free": 0.00029471999999999994, "trna_charged": 0.00022752070999999994, "cells": 67108864.0, "instances": 67108864.0, "log2_instances": 26, "rnap_bound": 3896.0, "rnapaux_bound": 1806.0, "ribo_total": 51162.0}, "29900": {"conc": {"H+": 0.0012, "O2": 0.0012, "CO2": 0.0012, "Pi": 0.023899999999999998, "RpoD": 1.8e-07, "RNAP": 3.68e-06, "RNAP~RpoD": 1.61e-06, "RNAPAuxiliary": 4.1100000000000005e-06, "ppGpp": 3.4000000000000003e-07, "ATP": 0.00961, "CTP": 0.00404, "GTP": 0.00367, "UTP": 0.01242, "PPi": 0.0002, "AMP": 0.0005, "CMP": 0.00055, "GMP": 0.00141, "Ribosome": 1.006e-05, "RibosomeAuxiliary": 1.28e-06, "GDP": 0.004030000000000001, "L-leucine": 0.00068, "L-alanine": 0.0047, "glycine": 0.00661, "L-valine": 0.00114, "L-glutamate": 0.0111, "L-serine": 5.6179999999999994e-05, "L-isoleucine": 0.00017, "L-aspartate": 0.00584, "L-threonine": 0.00014000000000000001, "L-lysine": 0.00059, "L-proline": 0.00067, "L-arginine": 0.00116, "L-phenylalanine": 4.014e-05, "L-tyrosine": 5.239e-05, "L-glutamine": 0.00382, "L-asparagine": 0.00064, "L-histidine": 9.557999999999999e-05, "L-methionine": 9.798999999999999e-05, "L-cysteine": 0.0006, "L-tryptophan": 4.429e-05, "NH4+": 0.002, "acetyl-phosphate": 2.988e-08, "NADH": 0.0005300000000000001, "NAD+": 0.004070000000000001, "NADPH": 0.00035, "NADP+": 0.00195, "FMN": 4.409e-05, "FAD": 0.00101, "CoA": 0.0014, "glutathione": 1.7000000000000003e-10, "dATP": 0.00017999999999999998, "ADP": 0.0005600000000000001, "dAMP": 0.00011, "cAMP": 5.070000000000001e-09, "adenosine": 0.00023, "deoxyadenosine": 4.3999999999999997e-07, "adenine": 0.00028000000000000003, "dCTP": 6.347e-05, "cytosine": 0.00041, "cytidine": 1.83e-06, "dGMP": 0.0005, "guanine": 3.485e-05, "guanosine": 8.119999999999998e-06, "deoxyguanosine": 2.47e-06, "dTTP": 0.00074, "dTDP": 0.00012, "UDP": 0.00271, "uridine": 3.62e-06, "ITP": 2.05e-12, "IDP": 2.3e-12, "IMP": 0.0005200000000000001, "L-homocysteine": 6.909e-05, "L-citrulline": 1.4999999999999999e-05, "L-ornithine": 3.84e-06, "L-histidinol": 5.679999999999999e-05, "S-adenosyl-L-methionine": 0.00017999999999999998, "D-glucose-6-phosphate": 0.0037, "D-fructose-6-phosphate": 0.0006, "D-fructose-1,6-bisphosphate": 0.01632, "dihydroxyacetone-phosphate": 0.00024, "3-phospho-D-glycerate": 0.00109, "phosphoenolpyruvate": 0.00031, "pyruvate": 0.0015, "acetyl-CoA": 0.0005200000000000001, "oxaloacetate": 0.00069, "citrate": 0.00022, "2-oxoglutarate": 0.00058, "succinyl-CoA": 0.00023, "succinate": 0.00062, "fumarate": 0.00013000000000000002, "L-malate": 0.00152, "propionyl-CoA": 2.08e-12, "malonyl-CoA": 3.4e-13, "acetoacetyl-CoA": 2.4839999999999998e-11, "myo-inositol": 0.0, "6-phospho-D-glucono-1,5-lactone": 1.617e-11, "6-phospho-D-gluconate": 0.0034500000000000004, "D-ribulose-5-phosphate": 0.00016, "alpha-D-ribose-5-phosphate": 0.0004, "D-xylulose-5-phosphate": 2.38e-12, "D-gluconate": 1.02e-06, "glycerate": 1.415e-11, "glycerol-3-phosphate": 0.0, "2-deoxy-D-ribose-5-phosphate": 3.1e-07, "5-phospho-alpha-D-ribose-1-diphosphate": 0.00022, "N-carbamoyl-L-aspartate": 1.1539999999999998e-05, "(S)-dihydroorotate": 4.9199999999999995e-06, "UDP-N-acetyl-D-glucosamine": 9.292e-11, "2,3-dihydroxybenzoate": 1.4099999999999998e-12, "4-hydroxybenzoate": 0.0, "shikimate": 0.00023, "phenylpyruvate": 1.8579999999999998e-05, "anthranilate": 1.489e-05, "N2-acetyl-L-ornithine": 9.8e-07, "riboflavin": 0.00012, "quinolinate": 0.00016, "PfkA": 1.6699999999999999e-06, "FbaA": 8.03e-06, "TpiA": 6.879999999999999e-06, "GapA": 2.044e-05, "Pgk": 1.43e-05, "Eno": 1.2630000000000001e-05, "PykF": 1.6499999999999999e-06, "AceF": 5.36e-06, "AceE": 1.6299999999999999e-06, "Lpd": 1.83e-06, "GltA": 5.379999999999999e-06, "Icd": 8.31e-06, "SucA": 1.61e-06, "Mdh": 1.746e-05, "CyoA": 7.509999999999999e-06, "AtpA": 1.3949999999999999e-05, "Prs": 1.5199999999999998e-06, "PurF": 1.2e-06, "GuaB": 2.2e-06, "Gmk": 1.11e-06, "Adk": 4.46e-06, "NrdB": 1.46e-06, "NrdA": 5.2e-07, "CarA": 1.6499999999999999e-06, "PyrB": 1.28e-06, "ThyA": 1.51e-06, "Tmk": 5e-07, "PyrG": 1.79e-06, "Ndk": 3.2999999999999997e-06, "GlnA": 2.58e-06, "100S": 6.386e-08, "oriC~DNAP": 1.1200000000000003e-09, "genome": 0.008480000000000001, "CellWall": 1.20004, "D-glucose": 8.37e-06, "AtpD": 2.39e-06, "NuoA": 1.2299999999999999e-06, "GuaA": 2.62e-06, "DnaE": 1.4099999999999998e-06, "DnaX": 1.96e-06, "Lgt": 1.53e-06, "ClpP": 4.3999999999999997e-07, "FtsH": 1.53e-06, "FusA": 1.1899999999999998e-06, "Lon": 1.53e-06, "TufA": 1.44e-06, "TufB": 1.87e-06, "DnaB": 7e-07, "GroEL": 1.1299999999999998e-06, "GyrA": 1.86e-06, "GyrB": 1.4e-06, "ParC": 4.5e-07, "ParE": 1.87e-06, "SecA": 1.51e-06, "FtsI": 1.95e-06, "LpxC": 1.6599999999999998e-06, "MurA": 1.75e-06, "BamA": 1.2499999999999999e-06, "DnaK": 1.57e-06, "FtsA": 1.61e-06, "ZipA": 1.2299999999999999e-06, "OmpA": 2.44e-06, "OmpF": 1.47e-06, "SecY": 1.1299999999999998e-06, "AlaS": 4.16e-06, "ArgS": 1.82e-06, "Hns": 3.23e-06, "IleS": 3.66e-06, "LeuS": 2.75e-06, "MetG": 2.0299999999999996e-06, "ValS": 3.15e-06, "RpoA": 1.1200000000000003e-09, "RpoB": 2.9e-07, "RpoC": 3.36e-09, "NusA": 8.616e-08, "NusG": 3.697e-08, "Rho": 0.0, "GreA": 4.6e-07, "rRNA16S": 6.6e-07, "rRNA23S": 2.5499999999999997e-06, "rRNA5S": 1.77e-06, "30S": 2.4100000000000002e-06, "50S": 5.8e-07, "RplA": 2.0510000000000002e-05, "RplL": 2.326e-05, "RpsA": 1.1069999999999999e-05, "RpsC": 2.336e-05, "Crp": 2.4599999999999997e-06, "CspC": 2.67e-06, "DnaA": 1.29e-06, "DnaG": 1.6499999999999999e-06, "Fis": 1.86e-06, "HupA": 2.2799999999999998e-06, "Ssb": 1.71e-06, "Tsf": 7.699999999999999e-07, "DnaN": 1.48e-06, "Frr": 1.26e-06, "FtsZ": 1.51e-06, "GroES": 7.2e-07, "InfA": 2.01e-06, "InfB": 1.89e-06, "InfC": 4.817000000000001e-08, "MreB": 2.09e-06, "MukB": 6.1e-07, "PrfA": 4.0999999999999994e-07, "PrfB": 7.599999999999999e-07, "EFTu": 0.0}, "count": {"RpoD": 158.0, "RNAP": 3288.0, "RNAP~RpoD": 1433.0, "RNAPAuxiliary": 3671.0, "Ribosome": 8975.0, "RibosomeAuxiliary": 1142.0, "100S": 57.0, "oriC~DNAP": 1.0, "genome": 7565658.0, "rRNA16S": 593.0, "rRNA23S": 2274.0, "rRNA5S": 1580.0, "30S": 2147.0, "50S": 520.0, "RplA": 18310.0, "RplL": 20761.0, "RpsA": 9880.0, "RpsC": 20854.0}, "out": {"vital": 1.0, "Cl-": 0.06056, "Na+": 0.05, "NH4+": 0.0095, "K+": 0.00264, "Pi": 0.00132, "Mg2+": 0.0005300000000000001, "nicotinamide": 9.826e-05, "pantothenate": 4.949e-05, "pyridoxine": 1.655e-05, "thiamine": 1.507e-05, "lipoate": 9.74e-06, "riboflavin": 2.13e-06, "Ca2+": 5e-07, "biotin": 4.9e-07, "sulfate": 3.1e-07, "folate": 1.8e-07, "Mn2+": 8e-08, "boric_acid": 4e-08, "Co2+": 3.0000000000000004e-08, "Zn2+": 1e-08, "Cu2+": 1e-08, "Fe2+": 1e-08, "molybdate": 3.0000000000000004e-09, "D-glucose": 0.0040999999999999995, "LB": 0.0, "L-alanine": 0.0008, "L-arginine": 0.005200000000000001, "L-asparagine": 0.0004, "L-aspartate": 0.0004, "L-cysteine": 9.998e-05, "L-glutamine": 0.0006, "glycine": 0.0008, "L-histidine": 0.0002, "L-isoleucine": 0.0004, "L-leucine": 0.0008, "L-lysine": 0.0004, "L-methionine": 0.0002, "L-phenylalanine": 0.0004, "L-proline": 0.0004, "L-serine": 0.01, "L-threonine": 0.0004, "L-tryptophan": 9.999999999999999e-05, "L-tyrosine": 0.0002, "L-valine": 0.0006, "adenine": 0.0002, "cytosine": 0.0002, "guanine": 0.0002, "uracil": 0.0002, "EZRich": 0.0, "H2O": 54.99998000000001, "H+": 0.0012, "O2": 0.0012, "CO2": 0.0012, "L-glutamate": 0.011, "bioentity": 5.0, "length": 0.1, "Ribosome": 0.0}, "cell": {"H+": 0.00118, "membrane_H+": 0.00396, "length": 2.948719653e-06}, "polysomes": 4315.0, "mrna": 3484.0, "protein": 0.00437730227, "trna_free": 0.00029519, "trna_charged": 0.00023001448, "cells": 67108864.0, "instances": 67108864.0, "log2_instances": 26, "rnap_bound": 3878.0, "rnapaux_bound": 1755.0, "ribo_total": 54145.0}, "30000": {"conc": {"H+": 0.0012, "O2": 0.0012, "CO2": 0.0012, "Pi": 0.023899999999999998, "RpoD": 1.5e-07, "RNAP": 3.74e-06, "RNAP~RpoD": 1.59e-06, "RNAPAuxiliary": 4.1100000000000005e-06, "ppGpp": 3.3e-07, "ATP": 0.00954, "CTP": 0.004030000000000001, "GTP": 0.00365, "UTP": 0.012400000000000001, "PPi": 0.0002, "AMP": 0.00051, "CMP": 0.00055, "GMP": 0.00147, "Ribosome": 1.0369999999999999e-05, "RibosomeAuxiliary": 1.2099999999999998e-06, "GDP": 0.00418, "L-leucine": 0.00066, "L-alanine": 0.00456, "glycine": 0.00731, "L-valine": 0.0011200000000000001, "L-glutamate": 0.01107, "L-serine": 5.772999999999999e-05, "L-isoleucine": 0.00019, "L-aspartate": 0.00605, "L-threonine": 0.00016, "L-lysine": 0.00059, "L-proline": 0.00069, "L-arginine": 0.00117, "L-phenylalanine": 3.8469999999999996e-05, "L-tyrosine": 5.232e-05, "L-glutamine": 0.00381, "L-asparagine": 0.0006500000000000001, "L-histidine": 9.551e-05, "L-methionine": 0.0001, "L-cysteine": 0.0006500000000000001, "L-tryptophan": 4.702e-05, "NH4+": 0.002, "acetyl-phosphate": 2.9640000000000003e-08, "NADH": 0.0005300000000000001, "NAD+": 0.00419, "NADPH": 0.00035999999999999997, "NADP+": 0.002, "FMN": 4.385e-05, "FAD": 0.00101, "CoA": 0.0014, "glutathione": 1.6000000000000002e-10, "dATP": 0.00017999999999999998, "ADP": 0.00066, "dAMP": 0.00011, "cAMP": 5.0900000000000004e-09, "adenosine": 0.00024, "deoxyadenosine": 4.2999999999999996e-07, "adenine": 0.00029, "dCTP": 6.104999999999999e-05, "cytosine": 0.00041, "cytidine": 1.81e-06, "dGMP": 0.00051, "guanine": 3.544e-05, "guanosine": 7.99e-06, "deoxyguanosine": 2.44e-06, "dTTP": 0.00075, "dTDP": 0.00012, "UDP": 0.0027, "uridine": 3.5699999999999997e-06, "ITP": 1.92e-12, "IDP": 2.16e-12, "IMP": 0.0005300000000000001, "L-homocysteine": 7.371999999999999e-05, "L-citrulline": 1.609e-05, "L-ornithine": 4.1e-06, "L-histidinol": 5.678e-05, "S-adenosyl-L-methionine": 0.00017999999999999998, "D-glucose-6-phosphate": 0.0037, "D-fructose-6-phosphate": 0.0006, "D-fructose-1,6-bisphosphate": 0.0162, "dihydroxyacetone-phosphate": 0.00024, "3-phospho-D-glycerate": 0.00107, "phosphoenolpyruvate": 0.00032, "pyruvate": 0.00145, "acetyl-CoA": 0.0005, "oxaloacetate": 0.00069, "citrate": 0.00021, "2-oxoglutarate": 0.00057, "succinyl-CoA": 0.00023, "succinate": 0.00062, "fumarate": 0.00013000000000000002, "L-malate": 0.0015300000000000001, "propionyl-CoA": 2.0899999999999998e-12, "malonyl-CoA": 3.2e-13, "acetoacetyl-CoA": 2.445e-11, "myo-inositol": 0.0, "6-phospho-D-glucono-1,5-lactone": 1.5189999999999998e-11, "6-phospho-D-gluconate": 0.0034500000000000004, "D-ribulose-5-phosphate": 0.00016, "alpha-D-ribose-5-phosphate": 0.0004, "D-xylulose-5-phosphate": 2.23e-12, "D-gluconate": 1.02e-06, "glycerate": 1.3289999999999999e-11, "glycerol-3-phosphate": 0.0, "2-deoxy-D-ribose-5-phosphate": 3.1e-07, "5-phospho-alpha-D-ribose-1-diphosphate": 0.00022, "N-carbamoyl-L-aspartate": 1.114e-05, "(S)-dihydroorotate": 4.71e-06, "UDP-N-acetyl-D-glucosamine": 8.726e-11, "2,3-dihydroxybenzoate": 1.33e-12, "4-hydroxybenzoate": 0.0, "shikimate": 0.00023, "phenylpyruvate": 1.7670000000000002e-05, "anthranilate": 1.5369999999999997e-05, "N2-acetyl-L-ornithine": 1.1e-06, "riboflavin": 0.00012, "quinolinate": 0.00016, "PfkA": 1.6299999999999999e-06, "FbaA": 7.95e-06, "TpiA": 6.809999999999999e-06, "GapA": 2.011e-05, "Pgk": 1.4259999999999999e-05, "Eno": 1.259e-05, "PykF": 1.6499999999999999e-06, "AceF": 5.29e-06, "AceE": 1.6399999999999998e-06, "Lpd": 1.77e-06, "GltA": 5.37e-06, "Icd": 8.3e-06, "SucA": 1.73e-06, "Mdh": 1.74e-05, "CyoA": 7.47e-06, "AtpA": 1.3909999999999999e-05, "Prs": 1.55e-06, "PurF": 1.1899999999999998e-06, "GuaB": 2.2599999999999995e-06, "Gmk": 1.08e-06, "Adk": 4.5599999999999995e-06, "NrdB": 1.38e-06, "NrdA": 5.2e-07, "CarA": 1.61e-06, "PyrB": 1.2499999999999999e-06, "ThyA": 1.55e-06, "Tmk": 5.1e-07, "PyrG": 1.75e-06, "Ndk": 3.29e-06, "GlnA": 2.4900000000000003e-06, "100S": 5.4710000000000005e-08, "oriC~DNAP": 1.05e-09, "genome": 0.00843, "CellWall": 1.2, "D-glucose": 8.33e-06, "AtpD": 2.3399999999999996e-06, "NuoA": 1.1699999999999998e-06, "GuaA": 2.63e-06, "DnaE": 1.3600000000000001e-06, "DnaX": 2e-06, "Lgt": 1.49e-06, "ClpP": 4.3999999999999997e-07, "FtsH": 1.5599999999999999e-06, "FusA": 1.5e-06, "Lon": 1.51e-06, "TufA": 1.53e-06, "TufB": 2e-06, "DnaB": 6.7e-07, "GroEL": 1.1499999999999998e-06, "GyrA": 1.94e-06, "GyrB": 1.34e-06, "ParC": 4.5e-07, "ParE": 1.92e-06, "SecA": 1.48e-06, "FtsI": 1.9299999999999997e-06, "LpxC": 1.6299999999999999e-06, "MurA": 1.7599999999999999e-06, "BamA": 1.3e-06, "DnaK": 1.6999999999999998e-06, "FtsA": 1.6699999999999999e-06, "ZipA": 1.2e-06, "OmpA": 2.4999999999999998e-06, "OmpF": 1.47e-06, "SecY": 1.1399999999999999e-06, "AlaS": 4.1100000000000005e-06, "ArgS": 1.9299999999999997e-06, "Hns": 3.14e-06, "IleS": 3.6699999999999996e-06, "LeuS": 2.8199999999999997e-06, "MetG": 1.98e-06, "ValS": 3.0799999999999997e-06, "RpoA": 1.05e-09, "RpoB": 3.4000000000000003e-07, "RpoC": 8.42e-09, "NusA": 5.559000000000001e-08, "NusG": 9.988e-08, "Rho": 0.0, "GreA": 6.4e-07, "rRNA16S": 8e-07, "rRNA23S": 2.64e-06, "rRNA5S": 1.92e-06, "30S": 2.3399999999999996e-06, "50S": 6e-07, "RplA": 2.164e-05, "RplL": 2.295e-05, "RpsA": 1.3269999999999998e-05, "RpsC": 2.38e-05, "Crp": 2.4599999999999997e-06, "CspC": 2.56e-06, "DnaA": 1.29e-06, "DnaG": 1.6399999999999998e-06, "Fis": 1.83e-06, "HupA": 2.22e-06, "Ssb": 1.6699999999999999e-06, "Tsf": 8.9e-07, "DnaN": 1.4499999999999999e-06, "Frr": 1.35e-06, "FtsZ": 1.5199999999999998e-06, "GroES": 7e-07, "InfA": 2.14e-06, "InfB": 2.04e-06, "InfC": 7.673000000000001e-08, "MreB": 2.16e-06, "MukB": 5.8e-07, "PrfA": 5.5e-07, "PrfB": 8.199999999999999e-07, "EFTu": 0.0}, "count": {"RpoD": 138.0, "RNAP": 3559.0, "RNAP~RpoD": 1509.0, "RNAPAuxiliary": 3904.0, "Ribosome": 9857.0, "RibosomeAuxiliary": 1146.0, "100S": 52.0, "oriC~DNAP": 1.0, "genome": 8007594.0, "rRNA16S": 763.0, "rRNA23S": 2509.0, "rRNA5S": 1829.0, "30S": 2225.0, "50S": 571.0, "RplA": 20569.0, "RplL": 21815.0, "RpsA": 12610.0, "RpsC": 22620.0}, "out": {"vital": 1.0, "Cl-": 0.06056, "Na+": 0.05, "NH4+": 0.0095, "K+": 0.00264, "Pi": 0.00132, "Mg2+": 0.0005300000000000001, "nicotinamide": 9.826e-05, "pantothenate": 4.949e-05, "pyridoxine": 1.655e-05, "thiamine": 1.507e-05, "lipoate": 9.74e-06, "riboflavin": 2.13e-06, "Ca2+": 5e-07, "biotin": 4.9e-07, "sulfate": 3.1e-07, "folate": 1.8e-07, "Mn2+": 8e-08, "boric_acid": 4e-08, "Co2+": 3.0000000000000004e-08, "Zn2+": 1e-08, "Cu2+": 1e-08, "Fe2+": 1e-08, "molybdate": 3.0000000000000004e-09, "D-glucose": 0.0040999999999999995, "LB": 0.0, "L-alanine": 0.0008, "L-arginine": 0.005200000000000001, "L-asparagine": 0.0004, "L-aspartate": 0.0004, "L-cysteine": 9.998e-05, "L-glutamine": 0.0006, "glycine": 0.0008, "L-histidine": 0.0002, "L-isoleucine": 0.0004, "L-leucine": 0.0008, "L-lysine": 0.0004, "L-methionine": 0.0002, "L-phenylalanine": 0.0004, "L-proline": 0.0004, "L-serine": 0.01, "L-threonine": 0.0004, "L-tryptophan": 9.999999999999999e-05, "L-tyrosine": 0.0002, "L-valine": 0.0006, "adenine": 0.0002, "cytosine": 0.0002, "guanine": 0.0002, "uracil": 0.0002, "EZRich": 0.0, "H2O": 54.99998000000001, "H+": 0.0012, "O2": 0.0012, "CO2": 0.0012, "L-glutamate": 0.011, "bioentity": 5.0, "length": 0.1, "Ribosome": 0.0}, "cell": {"H+": 0.00118, "membrane_H+": 0.00371, "length": 3.139899904e-06}, "polysomes": 4542.0, "mrna": 3696.0, "protein": 0.004387158900000002, "trna_free": 0.00029262000000000005, "trna_charged": 0.0002277942, "cells": 67108864.0, "instances": 67108864.0, "log2_instances": 26, "rnap_bound": 3939.0, "rnapaux_bound": 1781.0, "ribo_total": 57277.0}, "30100": {"conc": {"H+": 0.0012, "O2": 0.0012, "CO2": 0.0012, "Pi": 0.023899999999999998, "RpoD": 1.3e-07, "RNAP": 3.93e-06, "RNAP~RpoD": 1.57e-06, "RNAPAuxiliary": 4.23e-06, "ppGpp": 3.4000000000000003e-07, "ATP": 0.00962, "CTP": 0.004070000000000001, "GTP": 0.00398, "UTP": 0.0125, "PPi": 0.0002, "AMP": 0.00051, "CMP": 0.00055, "GMP": 0.00138, "Ribosome": 1.0439999999999998e-05, "RibosomeAuxiliary": 1.1699999999999998e-06, "GDP": 0.00391, "L-leucine": 0.00067, "L-alanine": 0.00452, "glycine": 0.0077599999999999995, "L-valine": 0.00114, "L-glutamate": 0.01106, "L-serine": 5.8219999999999995e-05, "L-isoleucine": 0.00022, "L-aspartate": 0.00634, "L-threonine": 0.00017999999999999998, "L-lysine": 0.00058, "L-proline": 0.00069, "L-arginine": 0.0011899999999999999, "L-phenylalanine": 3.7439999999999994e-05, "L-tyrosine": 5.059e-05, "L-glutamine": 0.0038, "L-asparagine": 0.00068, "L-histidine": 9.576e-05, "L-methionine": 0.00011, "L-cysteine": 0.00066, "L-tryptophan": 4.201e-05, "NH4+": 0.002, "acetyl-phosphate": 2.9510000000000004e-08, "NADH": 0.0005300000000000001, "NAD+": 0.00434, "NADPH": 0.00038, "NADP+": 0.00207, "FMN": 4.582e-05, "FAD": 0.00101, "CoA": 0.0014, "glutathione": 1.5e-10, "dATP": 0.00017999999999999998, "ADP": 0.0006, "dAMP": 0.00011, "cAMP": 5.1900000000000005e-09, "adenosine": 0.00024, "deoxyadenosine": 4.1999999999999995e-07, "adenine": 0.00029, "dCTP": 6.211e-05, "cytosine": 0.00041, "cytidine": 1.79e-06, "dGMP": 0.0005200000000000001, "guanine": 3.31e-05, "guanosine": 7.91e-06, "deoxyguanosine": 2.4100000000000002e-06, "dTTP": 0.00076, "dTDP": 0.00013000000000000002, "UDP": 0.00272, "uridine": 3.54e-06, "ITP": 1.81e-12, "IDP": 2.04e-12, "IMP": 0.0005300000000000001, "L-homocysteine": 7.573e-05, "L-citrulline": 1.598e-05, "L-ornithine": 4.07e-06, "L-histidinol": 5.688e-05, "S-adenosyl-L-methionine": 0.00017999999999999998, "D-glucose-6-phosphate": 0.0037, "D-fructose-6-phosphate": 0.0006, "D-fructose-1,6-bisphosphate": 0.016309999999999998, "dihydroxyacetone-phosphate": 0.00024, "3-phospho-D-glycerate": 0.0010600000000000002, "phosphoenolpyruvate": 0.00032, "pyruvate": 0.0014, "acetyl-CoA": 0.00048, "oxaloacetate": 0.0007, "citrate": 0.0002, "2-oxoglutarate": 0.00054, "succinyl-CoA": 0.00022, "succinate": 0.00061, "fumarate": 0.00013000000000000002, "L-malate": 0.0015500000000000002, "propionyl-CoA": 2.1e-12, "malonyl-CoA": 3e-13, "acetoacetyl-CoA": 2.407e-11, "myo-inositol": 0.0, "6-phospho-D-glucono-1,5-lactone": 1.432e-11, "6-phospho-D-gluconate": 0.0034500000000000004, "D-ribulose-5-phosphate": 0.00016, "alpha-D-ribose-5-phosphate": 0.0004, "D-xylulose-5-phosphate": 2.1099999999999997e-12, "D-gluconate": 1.02e-06, "glycerate": 1.253e-11, "glycerol-3-phosphate": 0.0, "2-deoxy-D-ribose-5-phosphate": 3.1e-07, "5-phospho-alpha-D-ribose-1-diphosphate": 0.00022, "N-carbamoyl-L-aspartate": 1.0769999999999999e-05, "(S)-dihydroorotate": 4.54e-06, "UDP-N-acetyl-D-glucosamine": 8.228e-11, "2,3-dihydroxybenzoate": 1.25e-12, "4-hydroxybenzoate": 0.0, "shikimate": 0.00022, "phenylpyruvate": 1.6789999999999997e-05, "anthranilate": 1.423e-05, "N2-acetyl-L-ornithine": 1.11e-06, "riboflavin": 0.00012, "quinolinate": 0.00016, "PfkA": 1.6799999999999998e-06, "FbaA": 7.84e-06, "TpiA": 6.92e-06, "GapA": 1.991e-05, "Pgk": 1.4199999999999998e-05, "Eno": 1.2659999999999999e-05, "PykF": 1.6799999999999998e-06, "AceF": 5.29e-06, "AceE": 1.6299999999999999e-06, "Lpd": 1.7199999999999998e-06, "GltA": 5.35e-06, "Icd": 8.32e-06, "SucA": 1.95e-06, "Mdh": 1.748e-05, "CyoA": 7.5799999999999994e-06, "AtpA": 1.3929999999999999e-05, "Prs": 1.62e-06, "PurF": 1.2299999999999999e-06, "GuaB": 2.44e-06, "Gmk": 1.12e-06, "Adk": 4.7300000000000005e-06, "NrdB": 1.34e-06, "NrdA": 5.4e-07, "CarA": 1.61e-06, "PyrB": 1.26e-06, "ThyA": 1.61e-06, "Tmk": 4.8e-07, "PyrG": 1.71e-06, "Ndk": 3.2799999999999995e-06, "GlnA": 2.4900000000000003e-06, "100S": 4.762e-08, "oriC~DNAP": 9.9e-10, "genome": 0.00838, "CellWall": 1.20001, "D-glucose": 8.33e-06, "AtpD": 2.27e-06, "NuoA": 1.16e-06, "GuaA": 2.62e-06, "DnaE": 1.3e-06, "DnaX": 1.95e-06, "Lgt": 1.47e-06, "ClpP": 4.3999999999999997e-07, "FtsH": 1.69e-06, "FusA": 1.6699999999999999e-06, "Lon": 1.44e-06, "TufA": 1.55e-06, "TufB": 2.04e-06, "DnaB": 6.7e-07, "GroEL": 1.12e-06, "GyrA": 1.94e-06, "GyrB": 1.42e-06, "ParC": 4.2999999999999996e-07, "ParE": 1.92e-06, "SecA": 1.51e-06, "FtsI": 1.86e-06, "LpxC": 1.57e-06, "MurA": 1.7599999999999999e-06, "BamA": 1.35e-06, "DnaK": 1.6999999999999998e-06, "FtsA": 1.7199999999999998e-06, "ZipA": 1.1899999999999998e-06, "OmpA": 2.4900000000000003e-06, "OmpF": 1.46e-06, "SecY": 1.26e-06, "AlaS": 4.049999999999999e-06, "ArgS": 1.96e-06, "Hns": 3.0499999999999996e-06, "IleS": 3.72e-06, "LeuS": 2.89e-06, "MetG": 1.9699999999999998e-06, "ValS": 3.06e-06, "RpoA": 0.0, "RpoB": 3.7999999999999996e-07, "RpoC": 1.486e-08, "NusA": 2.4790000000000002e-08, "NusG": 4.451e-08, "Rho": 0.0, "GreA": 8.399999999999999e-07, "rRNA16S": 9.399999999999999e-07, "rRNA23S": 2.7799999999999996e-06, "rRNA5S": 2.1099999999999997e-06, "30S": 2.5699999999999995e-06, "50S": 6.2e-07, "RplA": 2.196e-05, "RplL": 2.2539999999999998e-05, "RpsA": 1.721e-05, "RpsC": 2.2749999999999997e-05, "Crp": 2.5099999999999997e-06, "CspC": 2.47e-06, "DnaA": 1.22e-06, "DnaG": 1.6499999999999999e-06, "Fis": 1.89e-06, "HupA": 2.23e-06, "Ssb": 1.6499999999999999e-06, "Tsf": 9.499999999999999e-07, "DnaN": 1.42e-06, "Frr": 1.33e-06, "FtsZ": 1.5199999999999998e-06, "GroES": 6.9e-07, "InfA": 2.2599999999999995e-06, "InfB": 2.0299999999999996e-06, "InfC": 1.98e-09, "MreB": 2.1499999999999997e-06, "MukB": 5.8e-07, "PrfA": 7.3e-07, "PrfB": 7.799999999999999e-07, "EFTu": 0.0}, "count": {"RpoD": 136.0, "RNAP": 3965.0, "RNAP~RpoD": 1581.0, "RNAPAuxiliary": 4262.0, "Ribosome": 10528.0, "RibosomeAuxiliary": 1178.0, "100S": 48.0, "oriC~DNAP": 1.0, "genome": 8449686.0, "rRNA16S": 947.0, "rRNA23S": 2801.0, "rRNA5S": 2125.0, "30S": 2593.0, "50S": 628.0, "RplA": 22132.0, "RplL": 22724.0, "RpsA": 17345.0, "RpsC": 22927.0}, "out": {"vital": 1.0, "Cl-": 0.06056, "Na+": 0.05, "NH4+": 0.0095, "K+": 0.00264, "Pi": 0.00132, "Mg2+": 0.0005300000000000001, "nicotinamide": 9.826e-05, "pantothenate": 4.949e-05, "pyridoxine": 1.655e-05, "thiamine": 1.507e-05, "lipoate": 9.74e-06, "riboflavin": 2.13e-06, "Ca2+": 5e-07, "biotin": 4.9e-07, "sulfate": 3.1e-07, "folate": 1.8e-07, "Mn2+": 8e-08, "boric_acid": 4e-08, "Co2+": 3.0000000000000004e-08, "Zn2+": 1e-08, "Cu2+": 1e-08, "Fe2+": 1e-08, "molybdate": 3.0000000000000004e-09, "D-glucose": 0.0040999999999999995, "LB": 0.0, "L-alanine": 0.0008, "L-arginine": 0.005200000000000001, "L-asparagine": 0.0004, "L-aspartate": 0.0004, "L-cysteine": 9.998e-05, "L-glutamine": 0.0006, "glycine": 0.0008, "L-histidine": 0.0002, "L-isoleucine": 0.0004, "L-leucine": 0.0008, "L-lysine": 0.0004, "L-methionine": 0.0002, "L-phenylalanine": 0.0004, "L-proline": 0.0004, "L-serine": 0.01, "L-threonine": 0.0004, "L-tryptophan": 9.999999999999999e-05, "L-tyrosine": 0.0002, "L-valine": 0.0006, "adenine": 0.0002, "cytosine": 0.0002, "guanine": 0.0002, "uracil": 0.0002, "EZRich": 0.0, "H2O": 54.99998000000001, "H+": 0.0012, "O2": 0.0012, "CO2": 0.0012, "L-glutamate": 0.011, "bioentity": 5.0, "length": 0.1, "Ribosome": 0.0}, "cell": {"H+": 0.00118, "membrane_H+": 0.00357, "length": 3.329901835e-06}, "polysomes": 4819.0, "mrna": 3972.0, "protein": 0.004388977339999995, "trna_free": 0.00028988999999999995, "trna_charged": 0.00022655494999999998, "cells": 67108864.0, "instances": 67108864.0, "log2_instances": 26, "rnap_bound": 3917.0, "rnapaux_bound": 1723.0, "ribo_total": 60548.0}, "30200": {"conc": {"H+": 0.0012, "O2": 0.0012, "CO2": 0.0012, "Pi": 0.023899999999999998, "RpoD": 1.2e-07, "RNAP": 3.98e-06, "RNAP~RpoD": 1.5399999999999999e-06, "RNAPAuxiliary": 4.27e-06, "ppGpp": 3.4000000000000003e-07, "ATP": 0.00953, "CTP": 0.0041600000000000005, "GTP": 0.00375, "UTP": 0.01281, "PPi": 0.0002, "AMP": 0.0005, "CMP": 0.00057, "GMP": 0.00145, "Ribosome": 1.026e-05, "RibosomeAuxiliary": 1.11e-06, "GDP": 0.00414, "L-leucine": 0.0007, "L-alanine": 0.004690000000000001, "glycine": 0.008119999999999999, "L-valine": 0.00121, "L-glutamate": 0.011130000000000001, "L-serine": 5.7509999999999997e-05, "L-isoleucine": 0.00025, "L-aspartate": 0.00655, "L-threonine": 0.0002, "L-lysine": 0.00057, "L-proline": 0.00069, "L-arginine": 0.00118, "L-phenylalanine": 3.674e-05, "L-tyrosine": 5.0799999999999995e-05, "L-glutamine": 0.00381, "L-asparagine": 0.0007, "L-histidine": 9.425e-05, "L-methionine": 0.00011, "L-cysteine": 0.00069, "L-tryptophan": 3.934e-05, "NH4+": 0.002, "acetyl-phosphate": 2.9460000000000004e-08, "NADH": 0.0005300000000000001, "NAD+": 0.00451, "NADPH": 0.0004, "NADP+": 0.00215, "FMN": 4.4619999999999996e-05, "FAD": 0.00101, "CoA": 0.0014, "glutathione": 1.4000000000000003e-10, "dATP": 0.00019, "ADP": 0.00068, "dAMP": 0.00012, "cAMP": 5.4e-09, "adenosine": 0.00023, "deoxyadenosine": 4.0999999999999994e-07, "adenine": 0.00028000000000000003, "dCTP": 6.94e-05, "cytosine": 0.00041, "cytidine": 1.79e-06, "dGMP": 0.0005300000000000001, "guanine": 3.1179999999999996e-05, "guanosine": 7.83e-06, "deoxyguanosine": 2.4e-06, "dTTP": 0.0007800000000000001, "dTDP": 0.00013000000000000002, "UDP": 0.00279, "uridine": 3.5299999999999997e-06, "ITP": 1.71e-12, "IDP": 1.92e-12, "IMP": 0.0005200000000000001, "L-homocysteine": 7.832999999999999e-05, "L-citrulline": 1.6539999999999997e-05, "L-ornithine": 4.2e-06, "L-histidinol": 5.5979999999999996e-05, "S-adenosyl-L-methionine": 0.00017999999999999998, "D-glucose-6-phosphate": 0.0037, "D-fructose-6-phosphate": 0.0006, "D-fructose-1,6-bisphosphate": 0.01629, "dihydroxyacetone-phosphate": 0.00024, "3-phospho-D-glycerate": 0.0010500000000000002, "phosphoenolpyruvate": 0.00031, "pyruvate": 0.00139, "acetyl-CoA": 0.00048, "oxaloacetate": 0.00068, "citrate": 0.0002, "2-oxoglutarate": 0.0005200000000000001, "succinyl-CoA": 0.00022, "succinate": 0.00059, "fumarate": 0.00013000000000000002, "L-malate": 0.00151, "propionyl-CoA": 2.1200000000000003e-12, "malonyl-CoA": 2.9e-13, "acetoacetyl-CoA": 2.367e-11, "myo-inositol": 0.0, "6-phospho-D-glucono-1,5-lactone": 1.3519999999999999e-11, "6-phospho-D-gluconate": 0.0034500000000000004, "D-ribulose-5-phosphate": 0.00016, "alpha-D-ribose-5-phosphate": 0.0004, "D-xylulose-5-phosphate": 1.99e-12, "D-gluconate": 1.02e-06, "glycerate": 1.183e-11, "glycerol-3-phosphate": 0.0, "2-deoxy-D-ribose-5-phosphate": 3.1e-07, "5-phospho-alpha-D-ribose-1-diphosphate": 0.00022, "N-carbamoyl-L-aspartate": 1.0179999999999999e-05, "(S)-dihydroorotate": 4.35e-06, "UDP-N-acetyl-D-glucosamine": 7.767e-11, "2,3-dihydroxybenzoate": 1.1799999999999998e-12, "4-hydroxybenzoate": 0.0, "shikimate": 0.00021, "phenylpyruvate": 1.592e-05, "anthranilate": 1.3589999999999999e-05, "N2-acetyl-L-ornithine": 1.1699999999999998e-06, "riboflavin": 0.00012, "quinolinate": 0.00017, "PfkA": 1.7599999999999999e-06, "FbaA": 7.75e-06, "TpiA": 6.969999999999999e-06, "GapA": 1.978e-05, "Pgk": 1.4069999999999999e-05, "Eno": 1.274e-05, "PykF": 1.6699999999999999e-06, "AceF": 5.25e-06, "AceE": 1.69e-06, "Lpd": 1.6399999999999998e-06, "GltA": 5.379999999999999e-06, "Icd": 8.32e-06, "SucA": 2.0299999999999996e-06, "Mdh": 1.759e-05, "CyoA": 7.509999999999999e-06, "AtpA": 1.3939999999999999e-05, "Prs": 1.6599999999999998e-06, "PurF": 1.22e-06, "GuaB": 2.4999999999999998e-06, "Gmk": 1.1499999999999998e-06, "Adk": 4.8e-06, "NrdB": 1.27e-06, "NrdA": 6.1e-07, "CarA": 1.58e-06, "PyrB": 1.3e-06, "ThyA": 1.69e-06, "Tmk": 4.6e-07, "PyrG": 1.6499999999999999e-06, "Ndk": 3.24e-06, "GlnA": 2.58e-06, "100S": 4.121e-08, "oriC~DNAP": 9.4e-10, "genome": 0.00833, "CellWall": 1.20001, "D-glucose": 8.32e-06, "AtpD": 2.18e-06, "NuoA": 1.1499999999999998e-06, "GuaA": 2.6499999999999996e-06, "DnaE": 1.31e-06, "DnaX": 1.95e-06, "Lgt": 1.44e-06, "ClpP": 4.0999999999999994e-07, "FtsH": 1.73e-06, "FusA": 1.9299999999999997e-06, "Lon": 1.37e-06, "TufA": 1.6e-06, "TufB": 2.13e-06, "DnaB": 6.800000000000001e-07, "GroEL": 1.1299999999999998e-06, "GyrA": 1.95e-06, "GyrB": 1.4299999999999999e-06, "ParC": 5.3e-07, "ParE": 1.9699999999999998e-06, "SecA": 1.53e-06, "FtsI": 1.7599999999999999e-06, "LpxC": 1.55e-06, "MurA": 1.7599999999999999e-06, "BamA": 1.4099999999999998e-06, "DnaK": 1.79e-06, "FtsA": 1.71e-06, "ZipA": 1.18e-06, "OmpA": 2.4999999999999998e-06, "OmpF": 1.48e-06, "SecY": 1.46e-06, "AlaS": 3.92e-06, "ArgS": 1.8999999999999998e-06, "Hns": 3.03e-06, "IleS": 3.8499999999999996e-06, "LeuS": 3e-06, "MetG": 1.99e-06, "ValS": 3.11e-06, "RpoA": 0.0, "RpoB": 5.8e-07, "RpoC": 5.518e-08, "NusA": 3.558e-08, "NusG": 7.864000000000001e-08, "Rho": 0.0, "GreA": 1.1299999999999998e-06, "rRNA16S": 9.2e-07, "rRNA23S": 2.7299999999999997e-06, "rRNA5S": 2.31e-06, "30S": 2.68e-06, "50S": 7.2e-07, "RplA": 2.1499999999999997e-05, "RplL": 2.2129999999999996e-05, "RpsA": 1.7690000000000002e-05, "RpsC": 2.037e-05, "Crp": 2.5299999999999995e-06, "CspC": 2.4199999999999997e-06, "DnaA": 1.2e-06, "DnaG": 1.61e-06, "Fis": 1.87e-06, "HupA": 2.29e-06, "Ssb": 1.59e-06, "Tsf": 1.0099999999999999e-06, "DnaN": 1.35e-06, "Frr": 1.3600000000000001e-06, "FtsZ": 1.53e-06, "GroES": 6.5e-07, "InfA": 2.48e-06, "InfB": 2.0299999999999996e-06, "InfC": 6.56e-09, "MreB": 2.14e-06, "MukB": 5.8e-07, "PrfA": 1.0299999999999999e-06, "PrfB": 7.599999999999999e-07, "EFTu": 0.0}, "count": {"RpoD": 128.0, "RNAP": 4252.0, "RNAP~RpoD": 1644.0, "RNAPAuxiliary": 4557.0, "Ribosome": 10957.0, "RibosomeAuxiliary": 1190.0, "100S": 44.0, "oriC~DNAP": 1.0, "genome": 8892342.0, "rRNA16S": 984.0, "rRNA23S": 2915.0, "rRNA5S": 2462.0, "30S": 2861.0, "50S": 770.0, "RplA": 22958.0, "RplL": 23630.0, "RpsA": 18891.0, "RpsC": 21754.0}, "out": {"vital": 1.0, "Cl-": 0.06056, "Na+": 0.05, "NH4+": 0.0095, "K+": 0.00264, "Pi": 0.00132, "Mg2+": 0.0005300000000000001, "nicotinamide": 9.826e-05, "pantothenate": 4.949e-05, "pyridoxine": 1.655e-05, "thiamine": 1.507e-05, "lipoate": 9.74e-06, "riboflavin": 2.13e-06, "Ca2+": 5e-07, "biotin": 4.9e-07, "sulfate": 3.1e-07, "folate": 1.8e-07, "Mn2+": 8e-08, "boric_acid": 4e-08, "Co2+": 3.0000000000000004e-08, "Zn2+": 1e-08, "Cu2+": 1e-08, "Fe2+": 1e-08, "molybdate": 3.0000000000000004e-09, "D-glucose": 0.0040999999999999995, "LB": 0.0, "L-alanine": 0.0008, "L-arginine": 0.005200000000000001, "L-asparagine": 0.0004, "L-aspartate": 0.0004, "L-cysteine": 9.998e-05, "L-glutamine": 0.0006, "glycine": 0.0008, "L-histidine": 0.0002, "L-isoleucine": 0.0004, "L-leucine": 0.0008, "L-lysine": 0.0004, "L-methionine": 0.0002, "L-phenylalanine": 0.0004, "L-proline": 0.0004, "L-serine": 0.01, "L-threonine": 0.0004, "L-tryptophan": 9.999999999999999e-05, "L-tyrosine": 0.0002, "L-valine": 0.0006, "adenine": 0.0002, "cytosine": 0.0002, "guanine": 0.0002, "uracil": 0.0002, "EZRich": 0.0, "H2O": 54.99998000000001, "H+": 0.0012, "O2": 0.0012, "CO2": 0.0012, "L-glutamate": 0.011, "bioentity": 5.0, "length": 0.1, "Ribosome": 0.0}, "cell": {"H+": 0.00118, "membrane_H+": 0.00352, "length": 3.527494617e-06}, "polysomes": 5094.0, "mrna": 4271.0, "protein": 0.004386559270000006, "trna_free": 0.00029206999999999996, "trna_charged": 0.00022817564000000008, "cells": 67108864.0, "instances": 67108864.0, "log2_instances": 26, "rnap_bound": 3971.0, "rnapaux_bound": 1748.0, "ribo_total": 64067.0}, "30300": {"conc": {"H+": 0.0012, "O2": 0.0012, "CO2": 0.0012, "Pi": 0.023899999999999998, "RpoD": 1.3e-07, "RNAP": 4.02e-06, "RNAP~RpoD": 1.53e-06, "RNAPAuxiliary": 4.27e-06, "ppGpp": 3.4000000000000003e-07, "ATP": 0.00961, "CTP": 0.00419, "GTP": 0.00425, "UTP": 0.0129, "PPi": 0.0002, "AMP": 0.0005, "CMP": 0.00057, "GMP": 0.00126, "Ribosome": 9.999999999999999e-06, "RibosomeAuxiliary": 1.1399999999999999e-06, "GDP": 0.0035800000000000003, "L-leucine": 0.00075, "L-alanine": 0.004980000000000001, "glycine": 0.007980000000000001, "L-valine": 0.0013100000000000002, "L-glutamate": 0.01117, "L-serine": 5.637e-05, "L-isoleucine": 0.00027, "L-aspartate": 0.00645, "L-threonine": 0.00021, "L-lysine": 0.00057, "L-proline": 0.00069, "L-arginine": 0.00118, "L-phenylalanine": 3.699e-05, "L-tyrosine": 5.0539999999999994e-05, "L-glutamine": 0.00384, "L-asparagine": 0.00069, "L-histidine": 9.331e-05, "L-methionine": 0.00012, "L-cysteine": 0.0007, "L-tryptophan": 3.887e-05, "NH4+": 0.002, "acetyl-phosphate": 2.9450000000000002e-08, "NADH": 0.00054, "NAD+": 0.0046500000000000005, "NADPH": 0.00041, "NADP+": 0.00222, "FMN": 4.927e-05, "FAD": 0.00101, "CoA": 0.0014, "glutathione": 1.4000000000000003e-10, "dATP": 0.0002, "ADP": 0.00059, "dAMP": 0.00013000000000000002, "cAMP": 5.95e-09, "adenosine": 0.00023, "deoxyadenosine": 4.0999999999999994e-07, "adenine": 0.00028000000000000003, "dCTP": 7.659999999999999e-05, "cytosine": 0.0004, "cytidine": 1.78e-06, "dGMP": 0.00055, "guanine": 2.832e-05, "guanosine": 7.74e-06, "deoxyguanosine": 2.3799999999999997e-06, "dTTP": 0.0008, "dTDP": 0.00013000000000000002, "UDP": 0.00281, "uridine": 3.5199999999999998e-06, "ITP": 1.61e-12, "IDP": 1.81e-12, "IMP": 0.00051, "L-homocysteine": 8.141e-05, "L-citrulline": 1.667e-05, "L-ornithine": 4.219999999999999e-06, "L-histidinol": 5.542e-05, "S-adenosyl-L-methionine": 0.00017999999999999998, "D-glucose-6-phosphate": 0.0037, "D-fructose-6-phosphate": 0.0006, "D-fructose-1,6-bisphosphate": 0.0162, "dihydroxyacetone-phosphate": 0.00024, "3-phospho-D-glycerate": 0.00102, "phosphoenolpyruvate": 0.00029, "pyruvate": 0.00143, "acetyl-CoA": 0.00049, "oxaloacetate": 0.00064, "citrate": 0.00019, "2-oxoglutarate": 0.0005, "succinyl-CoA": 0.00021, "succinate": 0.00057, "fumarate": 0.00012, "L-malate": 0.00143, "propionyl-CoA": 2.14e-12, "malonyl-CoA": 2.7e-13, "acetoacetyl-CoA": 2.325e-11, "myo-inositol": 0.0, "6-phospho-D-glucono-1,5-lactone": 1.2730000000000001e-11, "6-phospho-D-gluconate": 0.0034500000000000004, "D-ribulose-5-phosphate": 0.00016, "alpha-D-ribose-5-phosphate": 0.0004, "D-xylulose-5-phosphate": 1.87e-12, "D-gluconate": 1.0099999999999999e-06, "glycerate": 1.114e-11, "glycerol-3-phosphate": 0.0, "2-deoxy-D-ribose-5-phosphate": 3.1e-07, "5-phospho-alpha-D-ribose-1-diphosphate": 0.00022, "N-carbamoyl-L-aspartate": 9.92e-06, "(S)-dihydroorotate": 4.219999999999999e-06, "UDP-N-acetyl-D-glucosamine": 7.315e-11, "2,3-dihydroxybenzoate": 1.1100000000000001e-12, "4-hydroxybenzoate": 0.0, "shikimate": 0.00022, "phenylpyruvate": 1.5399999999999998e-05, "anthranilate": 1.3259999999999998e-05, "N2-acetyl-L-ornithine": 1.1499999999999998e-06, "riboflavin": 0.00013000000000000002, "quinolinate": 0.00017, "PfkA": 1.6799999999999998e-06, "FbaA": 7.66e-06, "TpiA": 6.98e-06, "GapA": 1.959e-05, "Pgk": 1.3899999999999999e-05, "Eno": 1.273e-05, "PykF": 1.62e-06, "AceF": 5.19e-06, "AceE": 1.6799999999999998e-06, "Lpd": 1.5599999999999999e-06, "GltA": 5.34e-06, "Icd": 8.37e-06, "SucA": 2.05e-06, "Mdh": 1.765e-05, "CyoA": 7.45e-06, "AtpA": 1.3899999999999999e-05, "Prs": 1.6399999999999998e-06, "PurF": 1.18e-06, "GuaB": 2.62e-06, "Gmk": 1.2e-06, "Adk": 4.8299999999999995e-06, "NrdB": 1.1899999999999998e-06, "NrdA": 6.7e-07, "CarA": 1.55e-06, "PyrB": 1.34e-06, "ThyA": 1.6999999999999998e-06, "Tmk": 4.3999999999999997e-07, "PyrG": 1.6299999999999999e-06, "Ndk": 3.37e-06, "GlnA": 2.68e-06, "100S": 3.616e-08, "oriC~DNAP": 8.800000000000001e-10, "genome": 0.008230000000000001, "CellWall": 1.20003, "D-glucose": 8.269999999999999e-06, "AtpD": 2.23e-06, "NuoA": 1.1699999999999998e-06, "GuaA": 2.64e-06, "DnaE": 1.31e-06, "DnaX": 1.9299999999999997e-06, "Lgt": 1.44e-06, "ClpP": 3.8999999999999997e-07, "FtsH": 1.79e-06, "FusA": 2.09e-06, "Lon": 1.34e-06, "TufA": 1.6e-06, "TufB": 2.25e-06, "DnaB": 6.6e-07, "GroEL": 1.1299999999999998e-06, "GyrA": 1.99e-06, "GyrB": 1.4099999999999998e-06, "ParC": 6.3e-07, "ParE": 2e-06, "SecA": 1.61e-06, "FtsI": 1.7599999999999999e-06, "LpxC": 1.48e-06, "MurA": 1.82e-06, "BamA": 1.51e-06, "DnaK": 1.7599999999999999e-06, "FtsA": 1.6299999999999999e-06, "ZipA": 1.1899999999999998e-06, "OmpA": 2.4999999999999998e-06, "OmpF": 1.47e-06, "SecY": 1.58e-06, "AlaS": 3.82e-06, "ArgS": 1.84e-06, "Hns": 2.98e-06, "IleS": 3.97e-06, "LeuS": 2.99e-06, "MetG": 2e-06, "ValS": 3.0499999999999996e-06, "RpoA": 0.0, "RpoB": 6.6e-07, "RpoC": 1.411e-08, "NusA": 8.813e-08, "NusG": 2.9e-07, "Rho": 0.0, "GreA": 1.29e-06, "rRNA16S": 1e-06, "rRNA23S": 3.0499999999999996e-06, "rRNA5S": 2.4199999999999997e-06, "30S": 2.7299999999999997e-06, "50S": 7.599999999999999e-07, "RplA": 2.109e-05, "RplL": 1.9260000000000002e-05, "RpsA": 1.8109999999999998e-05, "RpsC": 1.871e-05, "Crp": 2.5099999999999997e-06, "CspC": 2.4199999999999997e-06, "DnaA": 1.16e-06, "DnaG": 1.6499999999999999e-06, "Fis": 1.85e-06, "HupA": 2.3399999999999996e-06, "Ssb": 1.5599999999999999e-06, "Tsf": 9.499999999999999e-07, "DnaN": 1.37e-06, "Frr": 1.31e-06, "FtsZ": 1.5399999999999999e-06, "GroES": 6.4e-07, "InfA": 2.35e-06, "InfB": 1.96e-06, "InfC": 0.0, "MreB": 2.08e-06, "MukB": 5.6e-07, "PrfA": 1.2299999999999999e-06, "PrfB": 6.1e-07, "EFTu": 1.1470000000000001e-08}, "count": {"RpoD": 142.0, "RNAP": 4560.0, "RNAP~RpoD": 1732.0, "RNAPAuxiliary": 4847.0, "Ribosome": 11335.0, "RibosomeAuxiliary": 1296.0, "100S": 41.0, "oriC~DNAP": 1.0, "genome": 9335686.0, "rRNA16S": 1134.0, "rRNA23S": 3458.0, "rRNA5S": 2743.0, "30S": 3097.0, "50S": 861.0, "RplA": 23914.0, "RplL": 21838.0, "RpsA": 20532.0, "RpsC": 21209.0}, "out": {"vital": 1.0, "Cl-": 0.06056, "Na+": 0.05, "NH4+": 0.0095, "K+": 0.00264, "Pi": 0.00132, "Mg2+": 0.0005300000000000001, "nicotinamide": 9.826e-05, "pantothenate": 4.949e-05, "pyridoxine": 1.655e-05, "thiamine": 1.507e-05, "lipoate": 9.74e-06, "riboflavin": 2.13e-06, "Ca2+": 5e-07, "biotin": 4.9e-07, "sulfate": 3.1e-07, "folate": 1.8e-07, "Mn2+": 8e-08, "boric_acid": 4e-08, "Co2+": 3.0000000000000004e-08, "Zn2+": 1e-08, "Cu2+": 1e-08, "Fe2+": 1e-08, "molybdate": 3.0000000000000004e-09, "D-glucose": 0.0040999999999999995, "LB": 0.0, "L-alanine": 0.0008, "L-arginine": 0.005200000000000001, "L-asparagine": 0.0004, "L-aspartate": 0.0004, "L-cysteine": 9.998e-05, "L-glutamine": 0.0006, "glycine": 0.0008, "L-histidine": 0.0002, "L-isoleucine": 0.0004, "L-leucine": 0.0008, "L-lysine": 0.0004, "L-methionine": 0.0002, "L-phenylalanine": 0.0004, "L-proline": 0.0004, "L-serine": 0.01, "L-threonine": 0.0004, "L-tryptophan": 9.999999999999999e-05, "L-tyrosine": 0.0002, "L-valine": 0.0006, "adenine": 0.0002, "cytosine": 0.0002, "guanine": 0.0002, "uracil": 0.0002, "EZRich": 0.0, "H2O": 54.99998000000001, "H+": 0.0012, "O2": 0.0012, "CO2": 0.0012, "L-glutamate": 0.011, "bioentity": 5.0, "length": 0.1, "Ribosome": 0.0}, "cell": {"H+": 0.00118, "membrane_H+": 0.00368, "length": 3.745733725e-06}, "polysomes": 5401.0, "mrna": 4448.0, "protein": 0.004388702320000001, "trna_free": 0.00029164999999999996, "trna_charged": 0.00022818528000000002, "cells": 67108864.0, "instances": 67108864.0, "log2_instances": 26, "rnap_bound": 4066.0, "rnapaux_bound": 1767.0, "ribo_total": 67695.0}, "30400": {"conc": {"H+": 0.0012, "O2": 0.0012, "CO2": 0.0012, "Pi": 0.023899999999999998, "RpoD": 9.645000000000001e-08, "RNAP": 4.129999999999999e-06, "RNAP~RpoD": 1.51e-06, "RNAPAuxiliary": 4.46e-06, "ppGpp": 3.4000000000000003e-07, "ATP": 0.00954, "CTP": 0.004200000000000001, "GTP": 0.0047, "UTP": 0.01294, "PPi": 0.0002, "AMP": 0.00048, "CMP": 0.00057, "GMP": 0.0010400000000000001, "Ribosome": 1.021e-05, "RibosomeAuxiliary": 1.2299999999999999e-06, "GDP": 0.00298, "L-leucine": 0.0007800000000000001, "L-alanine": 0.0050999999999999995, "glycine": 0.00745, "L-valine": 0.00134, "L-glutamate": 0.01114, "L-serine": 5.429e-05, "L-isoleucine": 0.00028000000000000003, "L-aspartate": 0.0064600000000000005, "L-threonine": 0.0002, "L-lysine": 0.00057, "L-proline": 0.00069, "L-arginine": 0.00117, "L-phenylalanine": 3.683e-05, "L-tyrosine": 5.251e-05, "L-glutamine": 0.00387, "L-asparagine": 0.0007, "L-histidine": 9.611e-05, "L-methionine": 0.00012, "L-cysteine": 0.00068, "L-tryptophan": 3.925e-05, "NH4+": 0.002, "acetyl-phosphate": 2.9530000000000004e-08, "NADH": 0.0005300000000000001, "NAD+": 0.0047599999999999995, "NADPH": 0.00042, "NADP+": 0.00227, "FMN": 5.4069999999999996e-05, "FAD": 0.00101, "CoA": 0.0014, "glutathione": 1.3000000000000002e-10, "dATP": 0.00022, "ADP": 0.00066, "dAMP": 0.00014000000000000001, "cAMP": 6.950000000000001e-09, "adenosine": 0.00023, "deoxyadenosine": 4e-07, "adenine": 0.00027, "dCTP": 8.401e-05, "cytosine": 0.0004, "cytidine": 1.78e-06, "dGMP": 0.00057, "guanine": 2.6739999999999998e-05, "guanosine": 7.61e-06, "deoxyguanosine": 2.37e-06, "dTTP": 0.00082, "dTDP": 0.00014000000000000001, "UDP": 0.00282, "uridine": 3.5199999999999998e-06, "ITP": 1.52e-12, "IDP": 1.71e-12, "IMP": 0.0005, "L-homocysteine": 8.232999999999999e-05, "L-citrulline": 1.608e-05, "L-ornithine": 4.02e-06, "L-histidinol": 5.707e-05, "S-adenosyl-L-methionine": 0.00017999999999999998, "D-glucose-6-phosphate": 0.00371, "D-fructose-6-phosphate": 0.0006, "D-fructose-1,6-bisphosphate": 0.01609, "dihydroxyacetone-phosphate": 0.00024, "3-phospho-D-glycerate": 0.001, "phosphoenolpyruvate": 0.00029, "pyruvate": 0.00142, "acetyl-CoA": 0.00049, "oxaloacetate": 0.00063, "citrate": 0.00017999999999999998, "2-oxoglutarate": 0.00048, "succinyl-CoA": 0.0002, "succinate": 0.0005600000000000001, "fumarate": 0.00012, "L-malate": 0.0014, "propionyl-CoA": 2.18e-12, "malonyl-CoA": 2.5e-13, "acetoacetyl-CoA": 2.292e-11, "myo-inositol": 0.0, "6-phospho-D-glucono-1,5-lactone": 1.2e-11, "6-phospho-D-gluconate": 0.0034500000000000004, "D-ribulose-5-phosphate": 0.00016, "alpha-D-ribose-5-phosphate": 0.0004, "D-xylulose-5-phosphate": 1.77e-12, "D-gluconate": 1e-06, "glycerate": 1.05e-11, "glycerol-3-phosphate": 0.0, "2-deoxy-D-ribose-5-phosphate": 3.1e-07, "5-phospho-alpha-D-ribose-1-diphosphate": 0.00022, "N-carbamoyl-L-aspartate": 1.0019999999999999e-05, "(S)-dihydroorotate": 4.23e-06, "UDP-N-acetyl-D-glucosamine": 6.895999999999999e-11, "2,3-dihydroxybenzoate": 1.05e-12, "4-hydroxybenzoate": 0.0, "shikimate": 0.00022, "phenylpyruvate": 1.4839999999999999e-05, "anthranilate": 1.322e-05, "N2-acetyl-L-ornithine": 1.09e-06, "riboflavin": 0.00015, "quinolinate": 0.00017, "PfkA": 1.6299999999999999e-06, "FbaA": 7.5699999999999995e-06, "TpiA": 7e-06, "GapA": 1.9469999999999998e-05, "Pgk": 1.3779999999999999e-05, "Eno": 1.265e-05, "PykF": 1.5399999999999999e-06, "AceF": 5.15e-06, "AceE": 1.69e-06, "Lpd": 1.51e-06, "GltA": 5.2699999999999995e-06, "Icd": 8.439999999999999e-06, "SucA": 2.16e-06, "Mdh": 1.762e-05, "CyoA": 7.46e-06, "AtpA": 1.3929999999999999e-05, "Prs": 1.6299999999999999e-06, "PurF": 1.2e-06, "GuaB": 2.67e-06, "Gmk": 1.27e-06, "Adk": 4.99e-06, "NrdB": 1.1299999999999998e-06, "NrdA": 7.4e-07, "CarA": 1.57e-06, "PyrB": 1.3600000000000001e-06, "ThyA": 1.6799999999999998e-06, "Tmk": 4.9e-07, "PyrG": 1.6e-06, "Ndk": 3.6e-06, "GlnA": 2.8e-06, "100S": 2.9930000000000004e-08, "oriC~DNAP": 8.3e-10, "genome": 0.008130000000000002, "CellWall": 1.2, "D-glucose": 8.210000000000001e-06, "AtpD": 2.25e-06, "NuoA": 1.16e-06, "GuaA": 2.64e-06, "DnaE": 1.3600000000000001e-06, "DnaX": 1.83e-06, "Lgt": 1.5e-06, "ClpP": 3.8999999999999997e-07, "FtsH": 1.8799999999999998e-06, "FusA": 2.16e-06, "Lon": 1.33e-06, "TufA": 1.57e-06, "TufB": 2.32e-06, "DnaB": 6.5e-07, "GroEL": 1.1e-06, "GyrA": 2.04e-06, "GyrB": 1.34e-06, "ParC": 7.4e-07, "ParE": 1.94e-06, "SecA": 1.6499999999999999e-06, "FtsI": 1.79e-06, "LpxC": 1.42e-06, "MurA": 1.94e-06, "BamA": 1.57e-06, "DnaK": 1.7399999999999999e-06, "FtsA": 1.57e-06, "ZipA": 1.3e-06, "OmpA": 2.52e-06, "OmpF": 1.47e-06, "SecY": 1.59e-06, "AlaS": 3.82e-06, "ArgS": 1.79e-06, "Hns": 2.91e-06, "IleS": 4.09e-06, "LeuS": 3.07e-06, "MetG": 1.98e-06, "ValS": 3e-06, "RpoA": 8.3e-10, "RpoB": 7.5e-07, "RpoC": 1.743e-08, "NusA": 5.64e-08, "NusG": 3.6e-07, "Rho": 8.3e-10, "GreA": 1.34e-06, "rRNA16S": 1.1699999999999998e-06, "rRNA23S": 3.2999999999999997e-06, "rRNA5S": 2.8e-06, "30S": 2.87e-06, "50S": 8.599999999999999e-07, "RplA": 2.1809999999999996e-05, "RplL": 1.74e-05, "RpsA": 1.834e-05, "RpsC": 1.9059999999999997e-05, "Crp": 2.48e-06, "CspC": 2.4e-06, "DnaA": 1.16e-06, "DnaG": 1.6799999999999998e-06, "Fis": 1.85e-06, "HupA": 2.27e-06, "Ssb": 1.59e-06, "Tsf": 8.299999999999999e-07, "DnaN": 1.42e-06, "Frr": 1.18e-06, "FtsZ": 1.53e-06, "GroES": 6.5e-07, "InfA": 2.2e-06, "InfB": 1.83e-06, "InfC": 0.0, "MreB": 1.9699999999999998e-06, "MukB": 5.699999999999999e-07, "PrfA": 1.34e-06, "PrfB": 3.7999999999999996e-07, "EFTu": 1.829e-08}, "count": {"RpoD": 116.0, "RNAP": 4964.0, "RNAP~RpoD": 1812.0, "RNAPAuxiliary": 5368.0, "Ribosome": 12283.0, "RibosomeAuxiliary": 1482.0, "100S": 36.0, "oriC~DNAP": 1.0, "genome": 9779894.0, "rRNA16S": 1411.0, "rRNA23S": 3968.0, "rRNA5S": 3363.0, "30S": 3452.0, "50S": 1032.0, "RplA": 26231.0, "RplL": 20930.0, "RpsA": 22058.0, "RpsC": 22917.0}, "out": {"vital": 1.0, "Cl-": 0.06056, "Na+": 0.05, "NH4+": 0.0095, "K+": 0.00264, "Pi": 0.00132, "Mg2+": 0.0005300000000000001, "nicotinamide": 9.826e-05, "pantothenate": 4.949e-05, "pyridoxine": 1.655e-05, "thiamine": 1.507e-05, "lipoate": 9.74e-06, "riboflavin": 2.13e-06, "Ca2+": 5e-07, "biotin": 4.9e-07, "sulfate": 3.1e-07, "folate": 1.8e-07, "Mn2+": 8e-08, "boric_acid": 4e-08, "Co2+": 3.0000000000000004e-08, "Zn2+": 1e-08, "Cu2+": 1e-08, "Fe2+": 1e-08, "molybdate": 3.0000000000000004e-09, "D-glucose": 0.0040999999999999995, "LB": 0.0, "L-alanine": 0.0008, "L-arginine": 0.005200000000000001, "L-asparagine": 0.0004, "L-aspartate": 0.0004, "L-cysteine": 9.998e-05, "L-glutamine": 0.0006, "glycine": 0.0008, "L-histidine": 0.0002, "L-isoleucine": 0.0004, "L-leucine": 0.0008, "L-lysine": 0.0004, "L-methionine": 0.0002, "L-phenylalanine": 0.0004, "L-proline": 0.0004, "L-serine": 0.01, "L-threonine": 0.0004, "L-tryptophan": 9.999999999999999e-05, "L-tyrosine": 0.0002, "L-valine": 0.0006, "adenine": 0.0002, "cytosine": 0.0002, "guanine": 0.0002, "uracil": 0.0002, "EZRich": 0.0, "H2O": 54.999970000000005, "H+": 0.0012, "O2": 0.0012, "CO2": 0.0012, "L-glutamate": 0.011, "bioentity": 5.0, "length": 0.1, "Ribosome": 0.0}, "cell": {"H+": 0.00118, "membrane_H+": 0.00369, "length": 3.973111042e-06}, "polysomes": 5696.0, "mrna": 4646.0, "protein": 0.004390483869999999, "trna_free": 0.00028998, "trna_charged": 0.00022708165999999998, "cells": 67108864.0, "instances": 67108864.0, "log2_instances": 26, "rnap_bound": 4135.0, "rnapaux_bound": 1697.0, "ribo_total": 71663.0}, "30500": {"conc": {"H+": 0.0012, "O2": 0.0012, "CO2": 0.0012, "Pi": 0.023899999999999998, "RpoD": 2.3e-07, "RNAP": 3.25e-06, "RNAP~RpoD": 1.2099999999999998e-06, "RNAPAuxiliary": 3.6099999999999997e-06, "ppGpp": 3.4000000000000003e-07, "ATP": 0.00956, "CTP": 0.00426, "GTP": 0.00464, "UTP": 0.01311, "PPi": 0.0002, "AMP": 0.00049, "CMP": 0.00057, "GMP": 0.0010400000000000001, "Ribosome": 1.193e-05, "RibosomeAuxiliary": 1.4e-06, "GDP": 0.00294, "L-leucine": 0.0007800000000000001, "L-alanine": 0.00515, "glycine": 0.007110000000000001, "L-valine": 0.00135, "L-glutamate": 0.01101, "L-serine": 5.166e-05, "L-isoleucine": 0.00028000000000000003, "L-aspartate": 0.00625, "L-threonine": 0.00017, "L-lysine": 0.00055, "L-proline": 0.00068, "L-arginine": 0.0011200000000000001, "L-phenylalanine": 3.339e-05, "L-tyrosine": 5.002e-05, "L-glutamine": 0.0039, "L-asparagine": 0.00068, "L-histidine": 9.406999999999999e-05, "L-methionine": 0.00012, "L-cysteine": 0.00064, "L-tryptophan": 3.432e-05, "NH4+": 0.002, "acetyl-phosphate": 2.9920000000000006e-08, "NADH": 0.0005300000000000001, "NAD+": 0.00484, "NADPH": 0.00042, "NADP+": 0.00233, "FMN": 5.654999999999999e-05, "FAD": 0.00101, "CoA": 0.0014, "glutathione": 1.2e-10, "dATP": 0.00022, "ADP": 0.00063, "dAMP": 0.00014000000000000001, "cAMP": 8.04e-09, "adenosine": 0.00023, "deoxyadenosine": 4e-07, "adenine": 0.00027, "dCTP": 7.586e-05, "cytosine": 0.0004, "cytidine": 1.8e-06, "dGMP": 0.0005600000000000001, "guanine": 2.768e-05, "guanosine": 7.509999999999999e-06, "deoxyguanosine": 2.3799999999999997e-06, "dTTP": 0.00083, "dTDP": 0.00014000000000000001, "UDP": 0.00285, "uridine": 3.5499999999999995e-06, "ITP": 1.44e-12, "IDP": 1.6200000000000002e-12, "IMP": 0.0005, "L-homocysteine": 8.193999999999999e-05, "L-citrulline": 1.535e-05, "L-ornithine": 3.8599999999999995e-06, "L-histidinol": 5.5929999999999995e-05, "S-adenosyl-L-methionine": 0.00017999999999999998, "D-glucose-6-phosphate": 0.00371, "D-fructose-6-phosphate": 0.00059, "D-fructose-1,6-bisphosphate": 0.0159, "dihydroxyacetone-phosphate": 0.00024, "3-phospho-D-glycerate": 0.00098, "phosphoenolpyruvate": 0.00028000000000000003, "pyruvate": 0.00145, "acetyl-CoA": 0.0005, "oxaloacetate": 0.00061, "citrate": 0.00017999999999999998, "2-oxoglutarate": 0.00048, "succinyl-CoA": 0.0002, "succinate": 0.00055, "fumarate": 0.00012, "L-malate": 0.0013700000000000001, "propionyl-CoA": 2.25e-12, "malonyl-CoA": 2.4e-13, "acetoacetyl-CoA": 2.284e-11, "myo-inositol": 0.0, "6-phospho-D-glucono-1,5-lactone": 1.141e-11, "6-phospho-D-gluconate": 0.0034500000000000004, "D-ribulose-5-phosphate": 0.00016, "alpha-D-ribose-5-phosphate": 0.0004, "D-xylulose-5-phosphate": 1.68e-12, "D-gluconate": 1e-06, "glycerate": 9.98e-12, "glycerol-3-phosphate": 0.0, "2-deoxy-D-ribose-5-phosphate": 3.1e-07, "5-phospho-alpha-D-ribose-1-diphosphate": 0.00022, "N-carbamoyl-L-aspartate": 9.41e-06, "(S)-dihydroorotate": 4.01e-06, "UDP-N-acetyl-D-glucosamine": 6.556999999999999e-11, "2,3-dihydroxybenzoate": 1e-12, "4-hydroxybenzoate": 0.0, "shikimate": 0.00023, "phenylpyruvate": 1.366e-05, "anthranilate": 1.2519999999999999e-05, "N2-acetyl-L-ornithine": 1.09e-06, "riboflavin": 0.00015, "quinolinate": 0.00017999999999999998, "PfkA": 1.57e-06, "FbaA": 7.66e-06, "TpiA": 7.09e-06, "GapA": 1.957e-05, "Pgk": 1.3909999999999999e-05, "Eno": 1.265e-05, "PykF": 1.57e-06, "AceF": 5.17e-06, "AceE": 1.71e-06, "Lpd": 1.4499999999999999e-06, "GltA": 5.219999999999999e-06, "Icd": 8.550000000000001e-06, "SucA": 2.25e-06, "Mdh": 1.772e-05, "CyoA": 7.5799999999999994e-06, "AtpA": 1.397e-05, "Prs": 1.6799999999999998e-06, "PurF": 1.22e-06, "GuaB": 2.76e-06, "Gmk": 1.31e-06, "Adk": 5.13e-06, "NrdB": 1.16e-06, "NrdA": 7.599999999999999e-07, "CarA": 1.58e-06, "PyrB": 1.33e-06, "ThyA": 1.6499999999999999e-06, "Tmk": 5.4e-07, "PyrG": 1.61e-06, "Ndk": 3.7899999999999997e-06, "GlnA": 2.94e-06, "100S": 2.688e-08, "oriC~DNAP": 1.5800000000000001e-09, "genome": 0.00826, "CellWall": 1.20003, "D-glucose": 8.210000000000001e-06, "AtpD": 2.27e-06, "NuoA": 1.18e-06, "GuaA": 2.6499999999999996e-06, "DnaE": 1.44e-06, "DnaX": 1.85e-06, "Lgt": 1.49e-06, "ClpP": 4.1999999999999995e-07, "FtsH": 1.98e-06, "FusA": 2.23e-06, "Lon": 1.3600000000000001e-06, "TufA": 1.61e-06, "TufB": 2.4100000000000002e-06, "DnaB": 6.2e-07, "GroEL": 1.04e-06, "GyrA": 2.1e-06, "GyrB": 1.3899999999999998e-06, "ParC": 7.4e-07, "ParE": 1.85e-06, "SecA": 1.69e-06, "FtsI": 1.82e-06, "LpxC": 1.4499999999999999e-06, "MurA": 2.0299999999999996e-06, "BamA": 1.6599999999999998e-06, "DnaK": 1.71e-06, "FtsA": 1.55e-06, "ZipA": 1.34e-06, "OmpA": 2.5099999999999997e-06, "OmpF": 1.5e-06, "SecY": 1.6399999999999998e-06, "AlaS": 3.91e-06, "ArgS": 1.8e-06, "Hns": 2.88e-06, "IleS": 4.309999999999999e-06, "LeuS": 3.16e-06, "MetG": 1.94e-06, "ValS": 3.11e-06, "RpoA": 1.5800000000000001e-09, "RpoB": 6.800000000000001e-07, "RpoC": 0.0, "NusA": 0.0, "NusG": 2.4e-07, "Rho": 0.0, "GreA": 1.33e-06, "rRNA16S": 6.2e-07, "rRNA23S": 2.6099999999999996e-06, "rRNA5S": 1.92e-06, "30S": 2.3799999999999997e-06, "50S": 6.6e-07, "RplA": 2.048e-05, "RplL": 1.6420000000000002e-05, "RpsA": 2.032e-05, "RpsC": 1.77e-05, "Crp": 2.4999999999999998e-06, "CspC": 2.37e-06, "DnaA": 1.2499999999999999e-06, "DnaG": 1.6799999999999998e-06, "Fis": 1.84e-06, "HupA": 2.24e-06, "Ssb": 1.62e-06, "Tsf": 8.599999999999999e-07, "DnaN": 1.3899999999999998e-06, "Frr": 1.0099999999999999e-06, "FtsZ": 1.53e-06, "GroES": 7.2e-07, "InfA": 2.0199999999999997e-06, "InfB": 1.73e-06, "InfC": 1.581e-08, "MreB": 1.96e-06, "MukB": 6.7e-07, "PrfA": 1.4499999999999999e-06, "PrfB": 1e-07, "EFTu": 0.0}, "count": {"RpoD": 147.0, "RNAP": 2056.0, "RNAP~RpoD": 764.0, "RNAPAuxiliary": 2284.0, "Ribosome": 7543.0, "RibosomeAuxiliary": 886.0, "100S": 17.0, "oriC~DNAP": 1.0, "genome": 5223747.0, "rRNA16S": 389.0, "rRNA23S": 1651.0, "rRNA5S": 1213.0, "30S": 1508.0, "50S": 419.0, "RplA": 12953.0, "RplL": 10384.0, "RpsA": 12849.0, "RpsC": 11194.0}, "out": {"vital": 1.0, "Cl-": 0.06056, "Na+": 0.05, "NH4+": 0.0095, "K+": 0.00264, "Pi": 0.00132, "Mg2+": 0.0005300000000000001, "nicotinamide": 9.826e-05, "pantothenate": 4.949e-05, "pyridoxine": 1.655e-05, "thiamine": 1.507e-05, "lipoate": 9.74e-06, "riboflavin": 2.13e-06, "Ca2+": 5e-07, "biotin": 4.9e-07, "sulfate": 3.1e-07, "folate": 1.8e-07, "Mn2+": 8e-08, "boric_acid": 4e-08, "Co2+": 3.0000000000000004e-08, "Zn2+": 1e-08, "Cu2+": 1e-08, "Fe2+": 1e-08, "molybdate": 3.0000000000000004e-09, "D-glucose": 0.0040999999999999995, "LB": 0.0, "L-alanine": 0.0008, "L-arginine": 0.005200000000000001, "L-asparagine": 0.0004, "L-aspartate": 0.0004, "L-cysteine": 9.998e-05, "L-glutamine": 0.0006, "glycine": 0.0008, "L-histidine": 0.0002, "L-isoleucine": 0.0004, "L-leucine": 0.0008, "L-lysine": 0.0004, "L-methionine": 0.0002, "L-phenylalanine": 0.0004, "L-proline": 0.0004, "L-serine": 0.01, "L-threonine": 0.0004, "L-tryptophan": 9.999999999999999e-05, "L-tyrosine": 0.0002, "L-valine": 0.0006, "adenine": 0.0002, "cytosine": 0.0002, "guanine": 0.0002, "uracil": 0.0002, "EZRich": 0.0, "H2O": 54.999970000000005, "H+": 0.0012, "O2": 0.0012, "CO2": 0.0012, "L-glutamate": 0.011, "bioentity": 5.0, "length": 0.1, "Ribosome": 0.0}, "cell": {"H+": 0.00118, "membrane_H+": 0.00394, "length": 2.089398445e-06}, "polysomes": 2966.0, "mrna": 2142.0, "protein": 0.004375029440000001, "trna_free": 0.00029367999999999994, "trna_charged": 0.00022671473999999998, "cells": 134217728.0, "instances": 134217728.0, "log2_instances": 27, "rnap_bound": 2760.0, "rnapaux_bound": 1518.0, "ribo_total": 38773.0}, "30600": {"conc": {"H+": 0.0012, "O2": 0.0012, "CO2": 0.0012, "Pi": 0.023899999999999998, "RpoD": 2.0999999999999997e-07, "RNAP": 3.4700000000000002e-06, "RNAP~RpoD": 1.16e-06, "RNAPAuxiliary": 3.73e-06, "ppGpp": 3.4000000000000003e-07, "ATP": 0.00961, "CTP": 0.00425, "GTP": 0.004980000000000001, "UTP": 0.01308, "PPi": 0.0002, "AMP": 0.00048, "CMP": 0.00057, "GMP": 0.0009699999999999999, "Ribosome": 1.223e-05, "RibosomeAuxiliary": 1.2499999999999999e-06, "GDP": 0.00277, "L-leucine": 0.0007800000000000001, "L-alanine": 0.00505, "glycine": 0.006860000000000001, "L-valine": 0.00135, "L-glutamate": 0.010960000000000001, "L-serine": 4.9319999999999995e-05, "L-isoleucine": 0.0003, "L-aspartate": 0.00601, "L-threonine": 0.00017999999999999998, "L-lysine": 0.00054, "L-proline": 0.00067, "L-arginine": 0.00111, "L-phenylalanine": 3.361999999999999e-05, "L-tyrosine": 4.677e-05, "L-glutamine": 0.0039, "L-asparagine": 0.00066, "L-histidine": 9.170999999999999e-05, "L-methionine": 0.00011, "L-cysteine": 0.00057, "L-tryptophan": 2.769e-05, "NH4+": 0.002, "acetyl-phosphate": 3.011e-08, "NADH": 0.0005200000000000001, "NAD+": 0.004889999999999999, "NADPH": 0.00041, "NADP+": 0.00236, "FMN": 5.9499999999999996e-05, "FAD": 0.00101, "CoA": 0.0014, "glutathione": 1.1000000000000001e-10, "dATP": 0.00021, "ADP": 0.00058, "dAMP": 0.00013000000000000002, "cAMP": 8.91e-09, "adenosine": 0.00023, "deoxyadenosine": 4e-07, "adenine": 0.00027, "dCTP": 6.762e-05, "cytosine": 0.0004, "cytidine": 1.8e-06, "dGMP": 0.0005300000000000001, "guanine": 2.8489999999999997e-05, "guanosine": 7.339999999999999e-06, "deoxyguanosine": 2.37e-06, "dTTP": 0.0008, "dTDP": 0.00013000000000000002, "UDP": 0.00285, "uridine": 3.5499999999999995e-06, "ITP": 1.36e-12, "IDP": 1.53e-12, "IMP": 0.0005, "L-homocysteine": 7.426999999999999e-05, "L-citrulline": 1.385e-05, "L-ornithine": 3.58e-06, "L-histidinol": 5.4619999999999995e-05, "S-adenosyl-L-methionine": 0.00017999999999999998, "D-glucose-6-phosphate": 0.0037, "D-fructose-6-phosphate": 0.00058, "D-fructose-1,6-bisphosphate": 0.01561, "dihydroxyacetone-phosphate": 0.00023, "3-phospho-D-glycerate": 0.00095, "phosphoenolpyruvate": 0.00027, "pyruvate": 0.00148, "acetyl-CoA": 0.00051, "oxaloacetate": 0.0006, "citrate": 0.00017999999999999998, "2-oxoglutarate": 0.00049, "succinyl-CoA": 0.00021, "succinate": 0.00055, "fumarate": 0.00012, "L-malate": 0.00135, "propionyl-CoA": 2.29e-12, "malonyl-CoA": 2.3000000000000003e-13, "acetoacetyl-CoA": 2.255e-11, "myo-inositol": 0.0, "6-phospho-D-glucono-1,5-lactone": 1.074e-11, "6-phospho-D-gluconate": 0.0034500000000000004, "D-ribulose-5-phosphate": 0.00016, "alpha-D-ribose-5-phosphate": 0.0004, "D-xylulose-5-phosphate": 1.5800000000000001e-12, "D-gluconate": 9.9e-07, "glycerate": 9.390000000000001e-12, "glycerol-3-phosphate": 0.0, "2-deoxy-D-ribose-5-phosphate": 3.1e-07, "5-phospho-alpha-D-ribose-1-diphosphate": 0.00022, "N-carbamoyl-L-aspartate": 8.939999999999999e-06, "(S)-dihydroorotate": 3.7899999999999997e-06, "UDP-N-acetyl-D-glucosamine": 6.17e-11, "2,3-dihydroxybenzoate": 9.399999999999998e-13, "4-hydroxybenzoate": 0.0, "shikimate": 0.00022, "phenylpyruvate": 1.381e-05, "anthranilate": 1.1619999999999999e-05, "N2-acetyl-L-ornithine": 1.08e-06, "riboflavin": 0.00016, "quinolinate": 0.00017999999999999998, "PfkA": 1.48e-06, "FbaA": 7.67e-06, "TpiA": 7.21e-06, "GapA": 1.955e-05, "Pgk": 1.406e-05, "Eno": 1.2499999999999999e-05, "PykF": 1.6399999999999998e-06, "AceF": 5.07e-06, "AceE": 1.7399999999999999e-06, "Lpd": 1.4099999999999998e-06, "GltA": 5.25e-06, "Icd": 8.58e-06, "SucA": 2.29e-06, "Mdh": 1.77e-05, "CyoA": 7.62e-06, "AtpA": 1.398e-05, "Prs": 1.6e-06, "PurF": 1.2099999999999998e-06, "GuaB": 2.83e-06, "Gmk": 1.38e-06, "Adk": 5.33e-06, "NrdB": 1.2e-06, "NrdA": 7.1e-07, "CarA": 1.59e-06, "PyrB": 1.26e-06, "ThyA": 1.6999999999999998e-06, "Tmk": 5.699999999999999e-07, "PyrG": 1.6799999999999998e-06, "Ndk": 3.87e-06, "GlnA": 2.96e-06, "100S": 2.38e-08, "oriC~DNAP": 1.49e-09, "genome": 0.00843, "CellWall": 1.20004, "D-glucose": 8.13e-06, "AtpD": 2.2e-06, "NuoA": 1.12e-06, "GuaA": 2.7200000000000002e-06, "DnaE": 1.51e-06, "DnaX": 1.79e-06, "Lgt": 1.46e-06, "ClpP": 4.9e-07, "FtsH": 1.99e-06, "FusA": 2.52e-06, "Lon": 1.3e-06, "TufA": 1.6799999999999998e-06, "TufB": 2.4599999999999997e-06, "DnaB": 5.9e-07, "GroEL": 1.08e-06, "GyrA": 2.09e-06, "GyrB": 1.4299999999999999e-06, "ParC": 6.9e-07, "ParE": 1.82e-06, "SecA": 1.75e-06, "FtsI": 1.8799999999999998e-06, "LpxC": 1.4299999999999999e-06, "MurA": 2.18e-06, "BamA": 1.61e-06, "DnaK": 1.6299999999999999e-06, "FtsA": 1.58e-06, "ZipA": 1.33e-06, "OmpA": 2.7e-06, "OmpF": 1.5199999999999998e-06, "SecY": 1.6599999999999998e-06, "AlaS": 3.9399999999999995e-06, "ArgS": 1.8e-06, "Hns": 2.88e-06, "IleS": 4.519999999999999e-06, "LeuS": 3.16e-06, "MetG": 1.91e-06, "ValS": 3.31e-06, "RpoA": 1.49e-09, "RpoB": 5.699999999999999e-07, "RpoC": 7.440000000000001e-09, "NusA": 3.2729999999999996e-08, "NusG": 9.803000000000001e-08, "Rho": 0.0, "GreA": 1.47e-06, "rRNA16S": 5.6e-07, "rRNA23S": 1.81e-06, "rRNA5S": 1.6799999999999998e-06, "30S": 2.0199999999999997e-06, "50S": 4.6999999999999995e-07, "RplA": 2.015e-05, "RplL": 1.539e-05, "RpsA": 1.945e-05, "RpsC": 1.555e-05, "Crp": 2.5099999999999997e-06, "CspC": 2.3399999999999996e-06, "DnaA": 1.27e-06, "DnaG": 1.62e-06, "Fis": 1.7399999999999999e-06, "HupA": 2.17e-06, "Ssb": 1.6e-06, "Tsf": 1.1899999999999998e-06, "DnaN": 1.3600000000000001e-06, "Frr": 1.16e-06, "FtsZ": 1.58e-06, "GroES": 7e-07, "InfA": 1.96e-06, "InfB": 1.6599999999999998e-06, "InfC": 1.7000000000000001e-07, "MreB": 1.99e-06, "MukB": 6.9e-07, "PrfA": 1.5599999999999999e-06, "PrfB": 1.3390000000000001e-08, "EFTu": 0.0}, "count": {"RpoD": 140.0, "RNAP": 2329.0, "RNAP~RpoD": 777.0, "RNAPAuxiliary": 2508.0, "Ribosome": 8222.0, "RibosomeAuxiliary": 843.0, "100S": 16.0, "oriC~DNAP": 1.0, "genome": 5667255.0, "rRNA16S": 377.0, "rRNA23S": 1218.0, "rRNA5S": 1128.0, "30S": 1360.0, "50S": 317.0, "RplA": 13543.0, "RplL": 10343.0, "RpsA": 13076.0, "RpsC": 10453.0}, "out": {"vital": 1.0, "Cl-": 0.06056, "Na+": 0.05, "NH4+": 0.0095, "K+": 0.00264, "Pi": 0.00132, "Mg2+": 0.0005300000000000001, "nicotinamide": 9.826e-05, "pantothenate": 4.949e-05, "pyridoxine": 1.655e-05, "thiamine": 1.507e-05, "lipoate": 9.74e-06, "riboflavin": 2.13e-06, "Ca2+": 5e-07, "biotin": 4.9e-07, "sulfate": 3.1e-07, "folate": 1.8e-07, "Mn2+": 8e-08, "boric_acid": 4e-08, "Co2+": 3.0000000000000004e-08, "Zn2+": 1e-08, "Cu2+": 1e-08, "Fe2+": 1e-08, "molybdate": 3.0000000000000004e-09, "D-glucose": 0.0040999999999999995, "LB": 0.0, "L-alanine": 0.0008, "L-arginine": 0.005200000000000001, "L-asparagine": 0.0004, "L-aspartate": 0.0004, "L-cysteine": 9.998e-05, "L-glutamine": 0.0006, "glycine": 0.0008, "L-histidine": 0.0002, "L-isoleucine": 0.0004, "L-leucine": 0.0008, "L-lysine": 0.0004, "L-methionine": 0.0002, "L-phenylalanine": 0.0004, "L-proline": 0.0004, "L-serine": 0.01, "L-threonine": 0.0004, "L-tryptophan": 9.999999999999999e-05, "L-tyrosine": 0.0002, "L-valine": 0.0006, "adenine": 0.0002, "cytosine": 0.0002, "guanine": 0.0002, "uracil": 0.0002, "EZRich": 0.0, "H2O": 54.999970000000005, "H+": 0.0012, "O2": 0.0012, "CO2": 0.0012, "L-glutamate": 0.011, "bioentity": 5.0, "length": 0.1, "Ribosome": 0.0}, "cell": {"H+": 0.00118, "membrane_H+": 0.00392, "length": 2.220512929e-06}, "polysomes": 3184.0, "mrna": 2242.0, "protein": 0.00436843434, "trna_free": 0.00030067000000000006, "trna_charged": 0.00023067192000000004, "cells": 134217728.0, "instances": 134217728.0, "log2_instances": 27, "rnap_bound": 2803.0, "rnapaux_bound": 1520.0, "ribo_total": 41672.0}, "30700": {"conc": {"H+": 0.0012, "O2": 0.0012, "CO2": 0.0012, "Pi": 0.023899999999999998, "RpoD": 2.0999999999999997e-07, "RNAP": 3.42e-06, "RNAP~RpoD": 1.16e-06, "RNAPAuxiliary": 3.5499999999999995e-06, "ppGpp": 3.4000000000000003e-07, "ATP": 0.00957, "CTP": 0.00415, "GTP": 0.00513, "UTP": 0.012750000000000001, "PPi": 0.0002, "AMP": 0.00049, "CMP": 0.0005600000000000001, "GMP": 0.0009000000000000001, "Ribosome": 1.1769999999999999e-05, "RibosomeAuxiliary": 1.08e-06, "GDP": 0.0025800000000000003, "L-leucine": 0.00082, "L-alanine": 0.00512, "glycine": 0.00672, "L-valine": 0.00138, "L-glutamate": 0.01103, "L-serine": 4.929e-05, "L-isoleucine": 0.0003, "L-aspartate": 0.005980000000000001, "L-threonine": 0.00017999999999999998, "L-lysine": 0.0005300000000000001, "L-proline": 0.00067, "L-arginine": 0.00111, "L-phenylalanine": 3.5340000000000004e-05, "L-tyrosine": 4.717e-05, "L-glutamine": 0.00392, "L-asparagine": 0.0006500000000000001, "L-histidine": 9.235e-05, "L-methionine": 9.659e-05, "L-cysteine": 0.00055, "L-tryptophan": 2.7499999999999998e-05, "NH4+": 0.002, "acetyl-phosphate": 3.0100000000000005e-08, "NADH": 0.0005200000000000001, "NAD+": 0.004900000000000001, "NADPH": 0.00042, "NADP+": 0.00237, "FMN": 6.112e-05, "FAD": 0.00101, "CoA": 0.0014, "glutathione": 1.1000000000000001e-10, "dATP": 0.00021, "ADP": 0.00063, "dAMP": 0.00013000000000000002, "cAMP": 9.61e-09, "adenosine": 0.00023, "deoxyadenosine": 3.8999999999999997e-07, "adenine": 0.00027, "dCTP": 6.699e-05, "cytosine": 0.00039000000000000005, "cytidine": 1.79e-06, "dGMP": 0.0005, "guanine": 2.887e-05, "guanosine": 7.12e-06, "deoxyguanosine": 2.33e-06, "dTTP": 0.0007700000000000001, "dTDP": 0.00013000000000000002, "UDP": 0.00277, "uridine": 3.5299999999999997e-06, "ITP": 1.27e-12, "IDP": 1.43e-12, "IMP": 0.0005, "L-homocysteine": 6.82e-05, "L-citrulline": 1.325e-05, "L-ornithine": 3.46e-06, "L-histidinol": 5.499e-05, "S-adenosyl-L-methionine": 0.00017999999999999998, "D-glucose-6-phosphate": 0.0037, "D-fructose-6-phosphate": 0.00059, "D-fructose-1,6-bisphosphate": 0.01553, "dihydroxyacetone-phosphate": 0.00023, "3-phospho-D-glycerate": 0.00094, "phosphoenolpyruvate": 0.00027, "pyruvate": 0.0015, "acetyl-CoA": 0.00051, "oxaloacetate": 0.00059, "citrate": 0.00017999999999999998, "2-oxoglutarate": 0.00048, "succinyl-CoA": 0.00021, "succinate": 0.00055, "fumarate": 0.00012, "L-malate": 0.00132, "propionyl-CoA": 2.31e-12, "malonyl-CoA": 2.1e-13, "acetoacetyl-CoA": 2.2199999999999998e-11, "myo-inositol": 0.0, "6-phospho-D-glucono-1,5-lactone": 1.006e-11, "6-phospho-D-gluconate": 0.0034500000000000004, "D-ribulose-5-phosphate": 0.00016, "alpha-D-ribose-5-phosphate": 0.0004, "D-xylulose-5-phosphate": 1.48e-12, "D-gluconate": 9.7e-07, "glycerate": 8.800000000000001e-12, "glycerol-3-phosphate": 0.0, "2-deoxy-D-ribose-5-phosphate": 3.1e-07, "5-phospho-alpha-D-ribose-1-diphosphate": 0.00022, "N-carbamoyl-L-aspartate": 9.43e-06, "(S)-dihydroorotate": 4.07e-06, "UDP-N-acetyl-D-glucosamine": 5.778e-11, "2,3-dihydroxybenzoate": 8.8e-13, "4-hydroxybenzoate": 0.0, "shikimate": 0.0002, "phenylpyruvate": 1.418e-05, "anthranilate": 1.113e-05, "N2-acetyl-L-ornithine": 1.09e-06, "riboflavin": 0.00017, "quinolinate": 0.00017999999999999998, "PfkA": 1.3899999999999998e-06, "FbaA": 7.709999999999999e-06, "TpiA": 7.2e-06, "GapA": 1.946e-05, "Pgk": 1.418e-05, "Eno": 1.222e-05, "PykF": 1.6e-06, "AceF": 4.88e-06, "AceE": 1.71e-06, "Lpd": 1.4499999999999999e-06, "GltA": 5.34e-06, "Icd": 8.73e-06, "SucA": 2.27e-06, "Mdh": 1.77e-05, "CyoA": 7.5699999999999995e-06, "AtpA": 1.3899999999999999e-05, "Prs": 1.5e-06, "PurF": 1.2299999999999999e-06, "GuaB": 2.88e-06, "Gmk": 1.4299999999999999e-06, "Adk": 5.45e-06, "NrdB": 1.22e-06, "NrdA": 6.7e-07, "CarA": 1.6e-06, "PyrB": 1.2299999999999999e-06, "ThyA": 1.8e-06, "Tmk": 6.7e-07, "PyrG": 1.6999999999999998e-06, "Ndk": 4.0399999999999994e-06, "GlnA": 3.02e-06, "100S": 1.9510000000000004e-08, "oriC~DNAP": 1.39e-09, "genome": 0.00851, "CellWall": 1.20001, "D-glucose": 8e-06, "AtpD": 2.1899999999999998e-06, "NuoA": 1.16e-06, "GuaA": 2.76e-06, "DnaE": 1.51e-06, "DnaX": 1.6799999999999998e-06, "Lgt": 1.37e-06, "ClpP": 5.3e-07, "FtsH": 1.91e-06, "FusA": 2.79e-06, "Lon": 1.31e-06, "TufA": 1.6299999999999999e-06, "TufB": 2.48e-06, "DnaB": 5.5e-07, "GroEL": 1.11e-06, "GyrA": 2.1e-06, "GyrB": 1.5e-06, "ParC": 6.5e-07, "ParE": 1.8799999999999998e-06, "SecA": 1.71e-06, "FtsI": 1.9699999999999998e-06, "LpxC": 1.44e-06, "MurA": 2.2599999999999995e-06, "BamA": 1.5199999999999998e-06, "DnaK": 1.5199999999999998e-06, "FtsA": 1.5e-06, "ZipA": 1.33e-06, "OmpA": 2.7299999999999997e-06, "OmpF": 1.4499999999999999e-06, "SecY": 1.6299999999999999e-06, "AlaS": 3.88e-06, "ArgS": 1.78e-06, "Hns": 3e-06, "IleS": 4.55e-06, "LeuS": 3.1699999999999997e-06, "MetG": 1.94e-06, "ValS": 3.3199999999999996e-06, "RpoA": 1.2e-07, "RpoB": 4.6999999999999995e-07, "RpoC": 0.0, "NusA": 2e-07, "NusG": 1.0999999999999999e-07, "Rho": 0.0, "GreA": 1.6499999999999999e-06, "rRNA16S": 5.9e-07, "rRNA23S": 1.98e-06, "rRNA5S": 1.91e-06, "30S": 2.04e-06, "50S": 5.2e-07, "RplA": 2.269e-05, "RplL": 1.5439999999999998e-05, "RpsA": 1.821e-05, "RpsC": 1.44e-05, "Crp": 2.52e-06, "CspC": 2.31e-06, "DnaA": 1.2299999999999999e-06, "DnaG": 1.6299999999999999e-06, "Fis": 1.6299999999999999e-06, "HupA": 2.2e-06, "Ssb": 1.5e-06, "Tsf": 1.3899999999999998e-06, "DnaN": 1.3e-06, "Frr": 1.3600000000000001e-06, "FtsZ": 1.55e-06, "GroES": 6.7e-07, "InfA": 1.96e-06, "InfB": 1.69e-06, "InfC": 4e-07, "MreB": 2.08e-06, "MukB": 6.9e-07, "PrfA": 1.6699999999999999e-06, "PrfB": 7.940000000000001e-08, "EFTu": 0.0}, "count": {"RpoD": 152.0, "RNAP": 2452.0, "RNAP~RpoD": 830.0, "RNAPAuxiliary": 2545.0, "Ribosome": 8450.0, "RibosomeAuxiliary": 775.0, "100S": 14.0, "oriC~DNAP": 1.0, "genome": 6110307.0, "rRNA16S": 421.0, "rRNA23S": 1422.0, "rRNA5S": 1374.0, "30S": 1464.0, "50S": 372.0, "RplA": 16285.0, "RplL": 11085.0, "RpsA": 13073.0, "RpsC": 10335.0}, "out": {"vital": 1.0, "Cl-": 0.06056, "Na+": 0.05, "NH4+": 0.0095, "K+": 0.00264, "Pi": 0.00132, "Mg2+": 0.0005300000000000001, "nicotinamide": 9.826e-05, "pantothenate": 4.949e-05, "pyridoxine": 1.655e-05, "thiamine": 1.507e-05, "lipoate": 9.74e-06, "riboflavin": 2.13e-06, "Ca2+": 5e-07, "biotin": 4.9e-07, "sulfate": 3.1e-07, "folate": 1.8e-07, "Mn2+": 8e-08, "boric_acid": 4e-08, "Co2+": 3.0000000000000004e-08, "Zn2+": 1e-08, "Cu2+": 1e-08, "Fe2+": 1e-08, "molybdate": 3.0000000000000004e-09, "D-glucose": 0.0040999999999999995, "LB": 0.0, "L-alanine": 0.0008, "L-arginine": 0.005200000000000001, "L-asparagine": 0.0004, "L-aspartate": 0.0004, "L-cysteine": 9.998e-05, "L-glutamine": 0.0006, "glycine": 0.0008, "L-histidine": 0.0002, "L-isoleucine": 0.0004, "L-leucine": 0.0008, "L-lysine": 0.0004, "L-methionine": 0.0002, "L-phenylalanine": 0.0004, "L-proline": 0.0004, "L-serine": 0.01, "L-threonine": 0.0004, "L-tryptophan": 9.999999999999999e-05, "L-tyrosine": 0.0002, "L-valine": 0.0006, "adenine": 0.0002, "cytosine": 0.0002, "guanine": 0.0002, "uracil": 0.0002, "EZRich": 0.0, "H2O": 54.999970000000005, "H+": 0.0012, "O2": 0.0012, "CO2": 0.0012, "L-glutamate": 0.011, "bioentity": 5.0, "length": 0.1, "Ribosome": 0.0}, "cell": {"H+": 0.00118, "membrane_H+": 0.00376, "length": 2.371141613e-06}, "polysomes": 3418.0, "mrna": 2490.0, "protein": 0.0043620457999999935, "trna_free": 0.00030715999999999995, "trna_charged": 0.00023701694999999997, "cells": 134217728.0, "instances": 134217728.0, "log2_instances": 27, "rnap_bound": 2966.0, "rnapaux_bound": 1585.0, "ribo_total": 44300.0}, "30800": {"conc": {"H+": 0.0012, "O2": 0.0012, "CO2": 0.0012, "Pi": 0.023899999999999998, "RpoD": 1.8999999999999998e-07, "RNAP": 3.46e-06, "RNAP~RpoD": 1.27e-06, "RNAPAuxiliary": 3.5099999999999994e-06, "ppGpp": 3.3e-07, "ATP": 0.00956, "CTP": 0.004059999999999999, "GTP": 0.00528, "UTP": 0.012480000000000002, "PPi": 0.0002, "AMP": 0.00049, "CMP": 0.00055, "GMP": 0.00084, "Ribosome": 1.1619999999999999e-05, "RibosomeAuxiliary": 9.7e-07, "GDP": 0.0024, "L-leucine": 0.00075, "L-alanine": 0.0048200000000000005, "glycine": 0.00709, "L-valine": 0.0013100000000000002, "L-glutamate": 0.01099, "L-serine": 5.0889999999999996e-05, "L-isoleucine": 0.00029, "L-aspartate": 0.0059299999999999995, "L-threonine": 0.00017, "L-lysine": 0.0005300000000000001, "L-proline": 0.00066, "L-arginine": 0.0011200000000000001, "L-phenylalanine": 3.489e-05, "L-tyrosine": 4.9579999999999996e-05, "L-glutamine": 0.00391, "L-asparagine": 0.0006500000000000001, "L-histidine": 9.289e-05, "L-methionine": 8.454e-05, "L-cysteine": 0.00054, "L-tryptophan": 2.427e-05, "NH4+": 0.002, "acetyl-phosphate": 2.994e-08, "NADH": 0.00051, "NAD+": 0.00491, "NADPH": 0.00041, "NADP+": 0.0023799999999999997, "FMN": 6.147999999999999e-05, "FAD": 0.00101, "CoA": 0.0014, "glutathione": 1e-10, "dATP": 0.0002, "ADP": 0.00067, "dAMP": 0.00012, "cAMP": 1.0180000000000001e-08, "adenosine": 0.00023, "deoxyadenosine": 3.8999999999999997e-07, "adenine": 0.00028000000000000003, "dCTP": 6.811e-05, "cytosine": 0.00038, "cytidine": 1.77e-06, "dGMP": 0.00048, "guanine": 2.9469999999999997e-05, "guanosine": 6.92e-06, "deoxyguanosine": 2.29e-06, "dTTP": 0.00075, "dTDP": 0.00012, "UDP": 0.00271, "uridine": 3.5e-06, "ITP": 1.19e-12, "IDP": 1.3400000000000001e-12, "IMP": 0.00051, "L-homocysteine": 5.982e-05, "L-citrulline": 1.2849999999999999e-05, "L-ornithine": 3.4399999999999997e-06, "L-histidinol": 5.5299999999999996e-05, "S-adenosyl-L-methionine": 0.00017999999999999998, "D-glucose-6-phosphate": 0.00371, "D-fructose-6-phosphate": 0.00059, "D-fructose-1,6-bisphosphate": 0.01548, "dihydroxyacetone-phosphate": 0.00023, "3-phospho-D-glycerate": 0.00095, "phosphoenolpyruvate": 0.00027, "pyruvate": 0.00147, "acetyl-CoA": 0.0005, "oxaloacetate": 0.00059, "citrate": 0.00017999999999999998, "2-oxoglutarate": 0.00049, "succinyl-CoA": 0.00021, "succinate": 0.00057, "fumarate": 0.00012, "L-malate": 0.00132, "propionyl-CoA": 2.33e-12, "malonyl-CoA": 2e-13, "acetoacetyl-CoA": 2.182e-11, "myo-inositol": 0.0, "6-phospho-D-glucono-1,5-lactone": 9.42e-12, "6-phospho-D-gluconate": 0.0034500000000000004, "D-ribulose-5-phosphate": 0.00016, "alpha-D-ribose-5-phosphate": 0.0004, "D-xylulose-5-phosphate": 1.39e-12, "D-gluconate": 9.399999999999999e-07, "glycerate": 8.24e-12, "glycerol-3-phosphate": 0.0, "2-deoxy-D-ribose-5-phosphate": 3.1e-07, "5-phospho-alpha-D-ribose-1-diphosphate": 0.00022, "N-carbamoyl-L-aspartate": 1.0029999999999999e-05, "(S)-dihydroorotate": 4.3899999999999995e-06, "UDP-N-acetyl-D-glucosamine": 5.41e-11, "2,3-dihydroxybenzoate": 8.199999999999999e-13, "4-hydroxybenzoate": 0.0, "shikimate": 0.00017999999999999998, "phenylpyruvate": 1.413e-05, "anthranilate": 1.026e-05, "N2-acetyl-L-ornithine": 1.16e-06, "riboflavin": 0.00017, "quinolinate": 0.00017999999999999998, "PfkA": 1.3e-06, "FbaA": 7.589999999999999e-06, "TpiA": 7.01e-06, "GapA": 1.953e-05, "Pgk": 1.419e-05, "Eno": 1.196e-05, "PykF": 1.6499999999999999e-06, "AceF": 4.81e-06, "AceE": 1.6e-06, "Lpd": 1.42e-06, "GltA": 5.2699999999999995e-06, "Icd": 8.81e-06, "SucA": 2.2799999999999998e-06, "Mdh": 1.778e-05, "CyoA": 7.56e-06, "AtpA": 1.3779999999999999e-05, "Prs": 1.5199999999999998e-06, "PurF": 1.26e-06, "GuaB": 2.91e-06, "Gmk": 1.4099999999999998e-06, "Adk": 5.65e-06, "NrdB": 1.26e-06, "NrdA": 6.2e-07, "CarA": 1.7399999999999999e-06, "PyrB": 1.1699999999999998e-06, "ThyA": 1.86e-06, "Tmk": 7.1e-07, "PyrG": 1.6299999999999999e-06, "Ndk": 4.15e-06, "GlnA": 2.98e-06, "100S": 1.827e-08, "oriC~DNAP": 1.3e-09, "genome": 0.00855, "CellWall": 1.1999900000000001, "D-glucose": 7.87e-06, "AtpD": 2.2e-06, "NuoA": 1.2499999999999999e-06, "GuaA": 2.8199999999999997e-06, "DnaE": 1.53e-06, "DnaX": 1.6399999999999998e-06, "Lgt": 1.33e-06, "ClpP": 5.3e-07, "FtsH": 1.85e-06, "FusA": 3e-06, "Lon": 1.32e-06, "TufA": 1.59e-06, "TufB": 2.66e-06, "DnaB": 5.1e-07, "GroEL": 1.06e-06, "GyrA": 2e-06, "GyrB": 1.55e-06, "ParC": 6.1e-07, "ParE": 1.8799999999999998e-06, "SecA": 1.75e-06, "FtsI": 1.96e-06, "LpxC": 1.47e-06, "MurA": 2.31e-06, "BamA": 1.5199999999999998e-06, "DnaK": 1.4299999999999999e-06, "FtsA": 1.4499999999999999e-06, "ZipA": 1.24e-06, "OmpA": 2.7e-06, "OmpF": 1.4099999999999998e-06, "SecY": 1.57e-06, "AlaS": 3.8599999999999995e-06, "ArgS": 1.73e-06, "Hns": 3.0499999999999996e-06, "IleS": 4.57e-06, "LeuS": 3.14e-06, "MetG": 2.1099999999999997e-06, "ValS": 3.3199999999999996e-06, "RpoA": 3.644e-08, "RpoB": 4.0999999999999994e-07, "RpoC": 0.0, "NusA": 4.6999999999999995e-07, "NusG": 7.926000000000001e-08, "Rho": 0.0, "GreA": 1.73e-06, "rRNA16S": 6.800000000000001e-07, "rRNA23S": 1.9699999999999998e-06, "rRNA5S": 2.2e-06, "30S": 2.2e-06, "50S": 5.5e-07, "RplA": 2.331e-05, "RplL": 1.588e-05, "RpsA": 1.9260000000000002e-05, "RpsC": 1.5189999999999999e-05, "Crp": 2.67e-06, "CspC": 2.3799999999999997e-06, "DnaA": 1.2099999999999998e-06, "DnaG": 1.77e-06, "Fis": 1.55e-06, "HupA": 2.18e-06, "Ssb": 1.42e-06, "Tsf": 1.47e-06, "DnaN": 1.2299999999999999e-06, "Frr": 1.44e-06, "FtsZ": 1.5e-06, "GroES": 6.9e-07, "InfA": 1.92e-06, "InfB": 1.81e-06, "InfC": 6.9e-07, "MreB": 2.22e-06, "MukB": 6.4e-07, "PrfA": 1.6599999999999998e-06, "PrfB": 2.8e-07, "EFTu": 0.0}, "count": {"RpoD": 142.0, "RNAP": 2650.0, "RNAP~RpoD": 971.0, "RNAPAuxiliary": 2689.0, "Ribosome": 8908.0, "RibosomeAuxiliary": 746.0, "100S": 14.0, "oriC~DNAP": 1.0, "genome": 6553251.0, "rRNA16S": 518.0, "rRNA23S": 1509.0, "rRNA5S": 1684.0, "30S": 1688.0, "50S": 419.0, "RplA": 17869.0, "RplL": 12173.0, "RpsA": 14763.0, "RpsC": 11639.0}, "out": {"vital": 1.0, "Cl-": 0.06056, "Na+": 0.05, "NH4+": 0.0095, "K+": 0.00264, "Pi": 0.00132, "Mg2+": 0.0005300000000000001, "nicotinamide": 9.826e-05, "pantothenate": 4.949e-05, "pyridoxine": 1.655e-05, "thiamine": 1.507e-05, "lipoate": 9.74e-06, "riboflavin": 2.13e-06, "Ca2+": 5e-07, "biotin": 4.9e-07, "sulfate": 3.1e-07, "folate": 1.8e-07, "Mn2+": 8e-08, "boric_acid": 4e-08, "Co2+": 3.0000000000000004e-08, "Zn2+": 1e-08, "Cu2+": 1e-08, "Fe2+": 1e-08, "molybdate": 3.0000000000000004e-09, "D-glucose": 0.0040999999999999995, "LB": 0.0, "L-alanine": 0.0008, "L-arginine": 0.005200000000000001, "L-asparagine": 0.0004, "L-aspartate": 0.0004, "L-cysteine": 9.998e-05, "L-glutamine": 0.0006, "glycine": 0.0008, "L-histidine": 0.0002, "L-isoleucine": 0.0004, "L-leucine": 0.0008, "L-lysine": 0.0004, "L-methionine": 0.0002, "L-phenylalanine": 0.0004, "L-proline": 0.0004, "L-serine": 0.01, "L-threonine": 0.0004, "L-tryptophan": 9.999999999999999e-05, "L-tyrosine": 0.0002, "L-valine": 0.0006, "adenine": 0.0002, "cytosine": 0.0002, "guanine": 0.0002, "uracil": 0.0002, "EZRich": 0.0, "H2O": 54.999970000000005, "H+": 0.0012, "O2": 0.0012, "CO2": 0.0012, "L-glutamate": 0.011, "bioentity": 5.0, "length": 0.1, "Ribosome": 0.0}, "cell": {"H+": 0.00118, "membrane_H+": 0.00346, "length": 2.532043543e-06}, "polysomes": 3646.0, "mrna": 2629.0, "protein": 0.004363422149999999, "trna_free": 0.00030913, "trna_charged": 0.00024010519999999997, "cells": 134217728.0, "instances": 134217728.0, "log2_instances": 27, "rnap_bound": 3084.0, "rnapaux_bound": 1557.0, "ribo_total": 47088.0}, "30900": {"conc": {"H+": 0.0012, "O2": 0.0012, "CO2": 0.0012, "Pi": 0.023899999999999998, "RpoD": 1.8e-07, "RNAP": 3.39e-06, "RNAP~RpoD": 1.34e-06, "RNAPAuxiliary": 3.43e-06, "ppGpp": 3.3e-07, "ATP": 0.00961, "CTP": 0.00394, "GTP": 0.00531, "UTP": 0.012130000000000002, "PPi": 0.0002, "AMP": 0.00049, "CMP": 0.0005300000000000001, "GMP": 0.00082, "Ribosome": 1.136e-05, "RibosomeAuxiliary": 9.1e-07, "GDP": 0.00233, "L-leucine": 0.0007700000000000001, "L-alanine": 0.00481, "glycine": 0.00799, "L-valine": 0.0012900000000000001, "L-glutamate": 0.01103, "L-serine": 5.328e-05, "L-isoleucine": 0.0003, "L-aspartate": 0.006, "L-threonine": 0.00017, "L-lysine": 0.0005300000000000001, "L-proline": 0.00068, "L-arginine": 0.0011200000000000001, "L-phenylalanine": 3.825e-05, "L-tyrosine": 5.379e-05, "L-glutamine": 0.0038900000000000002, "L-asparagine": 0.00066, "L-histidine": 9.444e-05, "L-methionine": 8.156999999999999e-05, "L-cysteine": 0.0005600000000000001, "L-tryptophan": 2.28e-05, "NH4+": 0.002, "acetyl-phosphate": 2.9760000000000003e-08, "NADH": 0.00051, "NAD+": 0.00492, "NADPH": 0.00041, "NADP+": 0.00239, "FMN": 6.239e-05, "FAD": 0.00101, "CoA": 0.0014, "glutathione": 9.393e-11, "dATP": 0.0002, "ADP": 0.00063, "dAMP": 0.00012, "cAMP": 1.067e-08, "adenosine": 0.00023, "deoxyadenosine": 3.7999999999999996e-07, "adenine": 0.00028000000000000003, "dCTP": 6.548e-05, "cytosine": 0.00038, "cytidine": 1.7599999999999999e-06, "dGMP": 0.00046, "guanine": 3.128e-05, "guanosine": 6.73e-06, "deoxyguanosine": 2.2599999999999995e-06, "dTTP": 0.00073, "dTDP": 0.00012, "UDP": 0.00264, "uridine": 3.4799999999999997e-06, "ITP": 1.12e-12, "IDP": 1.26e-12, "IMP": 0.00051, "L-homocysteine": 5.77e-05, "L-citrulline": 1.2009999999999999e-05, "L-ornithine": 3.2799999999999995e-06, "L-histidinol": 5.621e-05, "S-adenosyl-L-methionine": 0.00017999999999999998, "D-glucose-6-phosphate": 0.00371, "D-fructose-6-phosphate": 0.00059, "D-fructose-1,6-bisphosphate": 0.01553, "dihydroxyacetone-phosphate": 0.00023, "3-phospho-D-glycerate": 0.00096, "phosphoenolpyruvate": 0.00028000000000000003, "pyruvate": 0.00147, "acetyl-CoA": 0.0005, "oxaloacetate": 0.00061, "citrate": 0.00017999999999999998, "2-oxoglutarate": 0.0005, "succinyl-CoA": 0.00021, "succinate": 0.00058, "fumarate": 0.00013000000000000002, "L-malate": 0.00135, "propionyl-CoA": 2.38e-12, "malonyl-CoA": 1.9e-13, "acetoacetyl-CoA": 2.1539999999999997e-11, "myo-inositol": 0.0, "6-phospho-D-glucono-1,5-lactone": 8.849999999999999e-12, "6-phospho-D-gluconate": 0.0034500000000000004, "D-ribulose-5-phosphate": 0.00016, "alpha-D-ribose-5-phosphate": 0.0004, "D-xylulose-5-phosphate": 1.3000000000000001e-12, "D-gluconate": 9.2e-07, "glycerate": 7.74e-12, "glycerol-3-phosphate": 0.0, "2-deoxy-D-ribose-5-phosphate": 3e-07, "5-phospho-alpha-D-ribose-1-diphosphate": 0.00022, "N-carbamoyl-L-aspartate": 1.0609999999999998e-05, "(S)-dihydroorotate": 4.599999999999999e-06, "UDP-N-acetyl-D-glucosamine": 5.082e-11, "2,3-dihydroxybenzoate": 7.700000000000001e-13, "4-hydroxybenzoate": 0.0, "shikimate": 0.00017, "phenylpyruvate": 1.545e-05, "anthranilate": 9.74e-06, "N2-acetyl-L-ornithine": 1.2e-06, "riboflavin": 0.00017, "quinolinate": 0.00017999999999999998, "PfkA": 1.28e-06, "FbaA": 7.49e-06, "TpiA": 6.889999999999999e-06, "GapA": 1.952e-05, "Pgk": 1.415e-05, "Eno": 1.174e-05, "PykF": 1.61e-06, "AceF": 4.749999999999999e-06, "AceE": 1.5599999999999999e-06, "Lpd": 1.4299999999999999e-06, "GltA": 5.139999999999999e-06, "Icd": 8.759999999999999e-06, "SucA": 2.21e-06, "Mdh": 1.7769999999999998e-05, "CyoA": 7.519999999999999e-06, "AtpA": 1.3739999999999999e-05, "Prs": 1.49e-06, "PurF": 1.3e-06, "GuaB": 2.7699999999999997e-06, "Gmk": 1.3600000000000001e-06, "Adk": 5.67e-06, "NrdB": 1.31e-06, "NrdA": 6e-07, "CarA": 1.81e-06, "PyrB": 1.1299999999999998e-06, "ThyA": 1.84e-06, "Tmk": 7.4e-07, "PyrG": 1.6299999999999999e-06, "Ndk": 4.17e-06, "GlnA": 2.91e-06, "100S": 1.7160000000000003e-08, "oriC~DNAP": 1.23e-09, "genome": 0.008570000000000001, "CellWall": 1.20003, "D-glucose": 7.769999999999998e-06, "AtpD": 2.16e-06, "NuoA": 1.32e-06, "GuaA": 2.92e-06, "DnaE": 1.49e-06, "DnaX": 1.57e-06, "Lgt": 1.29e-06, "ClpP": 5.2e-07, "FtsH": 1.81e-06, "FusA": 3.0799999999999997e-06, "Lon": 1.34e-06, "TufA": 1.5599999999999999e-06, "TufB": 2.79e-06, "DnaB": 4.8e-07, "GroEL": 1.08e-06, "GyrA": 1.96e-06, "GyrB": 1.6e-06, "ParC": 5.699999999999999e-07, "ParE": 1.9299999999999997e-06, "SecA": 1.91e-06, "FtsI": 2e-06, "LpxC": 1.49e-06, "MurA": 2.3399999999999996e-06, "BamA": 1.44e-06, "DnaK": 1.4499999999999999e-06, "FtsA": 1.51e-06, "ZipA": 1.18e-06, "OmpA": 2.6899999999999997e-06, "OmpF": 1.34e-06, "SecY": 1.53e-06, "AlaS": 3.84e-06, "ArgS": 1.6799999999999998e-06, "Hns": 3.02e-06, "IleS": 4.58e-06, "LeuS": 3.0499999999999996e-06, "MetG": 2.18e-06, "ValS": 3.29e-06, "RpoA": 4.028e-08, "RpoB": 5.2e-07, "RpoC": 0.0, "NusA": 6.2e-07, "NusG": 0.0, "Rho": 1.0999999999999999e-07, "GreA": 1.81e-06, "rRNA16S": 8.199999999999999e-07, "rRNA23S": 1.98e-06, "rRNA5S": 2.24e-06, "30S": 2.1099999999999997e-06, "50S": 5.5e-07, "RplA": 2.17e-05, "RplL": 1.723e-05, "RpsA": 1.8409999999999998e-05, "RpsC": 1.742e-05, "Crp": 2.7e-06, "CspC": 2.3399999999999996e-06, "DnaA": 1.2299999999999999e-06, "DnaG": 1.8799999999999998e-06, "Fis": 1.51e-06, "HupA": 2.22e-06, "Ssb": 1.44e-06, "Tsf": 1.46e-06, "DnaN": 1.2e-06, "Frr": 1.4499999999999999e-06, "FtsZ": 1.5e-06, "GroES": 6.7e-07, "InfA": 1.82e-06, "InfB": 1.89e-06, "InfC": 9.1e-07, "MreB": 2.14e-06, "MukB": 7e-07, "PrfA": 1.57e-06, "PrfB": 2.8e-07, "EFTu": 0.0}, "count": {"RpoD": 150.0, "RNAP": 2767.0, "RNAP~RpoD": 1095.0, "RNAPAuxiliary": 2796.0, "Ribosome": 9272.0, "RibosomeAuxiliary": 744.0, "100S": 14.0, "oriC~DNAP": 1.0, "genome": 6995551.0, "rRNA16S": 672.0, "rRNA23S": 1618.0, "rRNA5S": 1827.0, "30S": 1723.0, "50S": 449.0, "RplA": 17709.0, "RplL": 14059.0, "RpsA": 15022.0, "RpsC": 14213.0}, "out": {"vital": 1.0, "Cl-": 0.06056, "Na+": 0.05, "NH4+": 0.0095, "K+": 0.00264, "Pi": 0.00132, "Mg2+": 0.0005300000000000001, "nicotinamide": 9.826e-05, "pantothenate": 4.949e-05, "pyridoxine": 1.655e-05, "thiamine": 1.507e-05, "lipoate": 9.74e-06, "riboflavin": 2.13e-06, "Ca2+": 5e-07, "biotin": 4.9e-07, "sulfate": 3.1e-07, "folate": 1.8e-07, "Mn2+": 8e-08, "boric_acid": 4e-08, "Co2+": 3.0000000000000004e-08, "Zn2+": 1e-08, "Cu2+": 1e-08, "Fe2+": 1e-08, "molybdate": 3.0000000000000004e-09, "D-glucose": 0.0040999999999999995, "LB": 0.0, "L-alanine": 0.0008, "L-arginine": 0.005200000000000001, "L-asparagine": 0.0004, "L-aspartate": 0.0004, "L-cysteine": 9.998e-05, "L-glutamine": 0.0006, "glycine": 0.0008, "L-histidine": 0.0002, "L-isoleucine": 0.0004, "L-leucine": 0.0008, "L-lysine": 0.0004, "L-methionine": 0.0002, "L-phenylalanine": 0.0004, "L-proline": 0.0004, "L-serine": 0.01, "L-threonine": 0.0004, "L-tryptophan": 9.999999999999999e-05, "L-tyrosine": 0.0002, "L-valine": 0.0006, "adenine": 0.0002, "cytosine": 0.0002, "guanine": 0.0002, "uracil": 0.0002, "EZRich": 0.0, "H2O": 54.999970000000005, "H+": 0.0012, "O2": 0.0012, "CO2": 0.0012, "L-glutamate": 0.011, "bioentity": 5.0, "length": 0.1, "Ribosome": 0.0}, "cell": {"H+": 0.00118, "membrane_H+": 0.00336, "length": 2.695510403e-06}, "polysomes": 3903.0, "mrna": 2961.0, "protein": 0.004361212610000015, "trna_free": 0.0003098299999999999, "trna_charged": 0.00024340122999999997, "cells": 134217728.0, "instances": 134217728.0, "log2_instances": 27, "rnap_bound": 3262.0, "rnapaux_bound": 1598.0, "ribo_total": 50132.0}, "31000": {"conc": {"H+": 0.0012, "O2": 0.0012, "CO2": 0.0012, "Pi": 0.023899999999999998, "RpoD": 1.7000000000000001e-07, "RNAP": 3.27e-06, "RNAP~RpoD": 1.5e-06, "RNAPAuxiliary": 3.23e-06, "ppGpp": 3.3e-07, "ATP": 0.00961, "CTP": 0.00387, "GTP": 0.00554, "UTP": 0.01192, "PPi": 0.0002, "AMP": 0.0005, "CMP": 0.0005200000000000001, "GMP": 0.00079, "Ribosome": 1.1089999999999999e-05, "RibosomeAuxiliary": 8.499999999999999e-07, "GDP": 0.0022400000000000002, "L-leucine": 0.00076, "L-alanine": 0.004900000000000001, "glycine": 0.008830000000000001, "L-valine": 0.00128, "L-glutamate": 0.01105, "L-serine": 5.652e-05, "L-isoleucine": 0.00032, "L-aspartate": 0.006019999999999999, "L-threonine": 0.00017999999999999998, "L-lysine": 0.0005200000000000001, "L-proline": 0.00067, "L-arginine": 0.00111, "L-phenylalanine": 3.913e-05, "L-tyrosine": 5.5249999999999994e-05, "L-glutamine": 0.00387, "L-asparagine": 0.00066, "L-histidine": 9.515e-05, "L-methionine": 9.551e-05, "L-cysteine": 0.00063, "L-tryptophan": 2.01e-05, "NH4+": 0.002, "acetyl-phosphate": 2.9620000000000003e-08, "NADH": 0.0005, "NAD+": 0.00495, "NADPH": 0.00041, "NADP+": 0.00239, "FMN": 6.361e-05, "FAD": 0.00101, "CoA": 0.0014, "glutathione": 8.862e-11, "dATP": 0.00019, "ADP": 0.00064, "dAMP": 0.00012, "cAMP": 1.11e-08, "adenosine": 0.00024, "deoxyadenosine": 3.7999999999999996e-07, "adenine": 0.00028000000000000003, "dCTP": 6.092e-05, "cytosine": 0.00038, "cytidine": 1.75e-06, "dGMP": 0.00045000000000000004, "guanine": 3.522e-05, "guanosine": 6.58e-06, "deoxyguanosine": 2.23e-06, "dTTP": 0.00073, "dTDP": 0.00012, "UDP": 0.00259, "uridine": 3.46e-06, "ITP": 1.0600000000000001e-12, "IDP": 1.19e-12, "IMP": 0.0005300000000000001, "L-homocysteine": 6.743000000000001e-05, "L-citrulline": 1.135e-05, "L-ornithine": 3.16e-06, "L-histidinol": 5.662e-05, "S-adenosyl-L-methionine": 0.00017999999999999998, "D-glucose-6-phosphate": 0.00371, "D-fructose-6-phosphate": 0.00059, "D-fructose-1,6-bisphosphate": 0.0156, "dihydroxyacetone-phosphate": 0.00023, "3-phospho-D-glycerate": 0.00096, "phosphoenolpyruvate": 0.00028000000000000003, "pyruvate": 0.00146, "acetyl-CoA": 0.0005, "oxaloacetate": 0.0006, "citrate": 0.00017999999999999998, "2-oxoglutarate": 0.00049, "succinyl-CoA": 0.00021, "succinate": 0.00057, "fumarate": 0.00012, "L-malate": 0.00133, "propionyl-CoA": 2.4500000000000003e-12, "malonyl-CoA": 1.8e-13, "acetoacetyl-CoA": 2.1350000000000003e-11, "myo-inositol": 0.0, "6-phospho-D-glucono-1,5-lactone": 8.34e-12, "6-phospho-D-gluconate": 0.0034500000000000004, "D-ribulose-5-phosphate": 0.00016, "alpha-D-ribose-5-phosphate": 0.0004, "D-xylulose-5-phosphate": 1.23e-12, "D-gluconate": 9e-07, "glycerate": 7.3e-12, "glycerol-3-phosphate": 0.0, "2-deoxy-D-ribose-5-phosphate": 3e-07, "5-phospho-alpha-D-ribose-1-diphosphate": 0.00022, "N-carbamoyl-L-aspartate": 1.2679999999999999e-05, "(S)-dihydroorotate": 5.43e-06, "UDP-N-acetyl-D-glucosamine": 4.795e-11, "2,3-dihydroxybenzoate": 7.299999999999999e-13, "4-hydroxybenzoate": 0.0, "shikimate": 0.00015, "phenylpyruvate": 1.579e-05, "anthranilate": 8.91e-06, "N2-acetyl-L-ornithine": 1.2499999999999999e-06, "riboflavin": 0.00017, "quinolinate": 0.00017999999999999998, "PfkA": 1.3e-06, "FbaA": 7.509999999999999e-06, "TpiA": 6.67e-06, "GapA": 1.943e-05, "Pgk": 1.4089999999999999e-05, "Eno": 1.164e-05, "PykF": 1.58e-06, "AceF": 4.74e-06, "AceE": 1.53e-06, "Lpd": 1.35e-06, "GltA": 5.15e-06, "Icd": 8.64e-06, "SucA": 2.1499999999999997e-06, "Mdh": 1.785e-05, "CyoA": 7.67e-06, "AtpA": 1.37e-05, "Prs": 1.49e-06, "PurF": 1.24e-06, "GuaB": 2.66e-06, "Gmk": 1.4099999999999998e-06, "Adk": 5.559999999999999e-06, "NrdB": 1.4499999999999999e-06, "NrdA": 5.6e-07, "CarA": 1.83e-06, "PyrB": 1.24e-06, "ThyA": 1.82e-06, "Tmk": 7.3e-07, "PyrG": 1.7399999999999999e-06, "Ndk": 4.32e-06, "GlnA": 2.85e-06, "100S": 1.387e-08, "oriC~DNAP": 1.16e-09, "genome": 0.0086, "CellWall": 1.1999900000000001, "D-glucose": 7.73e-06, "AtpD": 2.16e-06, "NuoA": 1.31e-06, "GuaA": 3.0099999999999996e-06, "DnaE": 1.42e-06, "DnaX": 1.51e-06, "Lgt": 1.29e-06, "ClpP": 5.4e-07, "FtsH": 1.78e-06, "FusA": 3.24e-06, "Lon": 1.34e-06, "TufA": 1.55e-06, "TufB": 2.8e-06, "DnaB": 4.5e-07, "GroEL": 1.0299999999999999e-06, "GyrA": 1.94e-06, "GyrB": 1.6e-06, "ParC": 5.5e-07, "ParE": 1.92e-06, "SecA": 2.05e-06, "FtsI": 2.12e-06, "LpxC": 1.4299999999999999e-06, "MurA": 2.4e-06, "BamA": 1.47e-06, "DnaK": 1.44e-06, "FtsA": 1.62e-06, "ZipA": 1.11e-06, "OmpA": 2.71e-06, "OmpF": 1.28e-06, "SecY": 1.48e-06, "AlaS": 3.82e-06, "ArgS": 1.62e-06, "Hns": 3.02e-06, "IleS": 4.589999999999999e-06, "LeuS": 2.95e-06, "MetG": 2.17e-06, "ValS": 3.31e-06, "RpoA": 0.0, "RpoB": 5.5e-07, "RpoC": 2.081e-08, "NusA": 1e-06, "NusG": 0.0, "Rho": 3.7e-07, "GreA": 2e-06, "rRNA16S": 8.799999999999999e-07, "rRNA23S": 2.0699999999999997e-06, "rRNA5S": 2.4900000000000003e-06, "30S": 2.4900000000000003e-06, "50S": 5.9e-07, "RplA": 2.102e-05, "RplL": 1.6289999999999998e-05, "RpsA": 1.91e-05, "RpsC": 1.8679999999999997e-05, "Crp": 2.74e-06, "CspC": 2.33e-06, "DnaA": 1.32e-06, "DnaG": 1.99e-06, "Fis": 1.5599999999999999e-06, "HupA": 2.2599999999999995e-06, "Ssb": 1.5e-06, "Tsf": 1.6e-06, "DnaN": 1.2099999999999998e-06, "Frr": 1.3899999999999998e-06, "FtsZ": 1.5e-06, "GroES": 6.800000000000001e-07, "InfA": 1.78e-06, "InfB": 1.84e-06, "InfC": 1.2299999999999999e-06, "MreB": 2.1e-06, "MukB": 7.9e-07, "PrfA": 1.58e-06, "PrfB": 3.5e-07, "EFTu": 0.0}, "count": {"RpoD": 144.0, "RNAP": 2827.0, "RNAP~RpoD": 1297.0, "RNAPAuxiliary": 2790.0, "Ribosome": 9594.0, "RibosomeAuxiliary": 732.0, "100S": 12.0, "oriC~DNAP": 1.0, "genome": 7437775.0, "rRNA16S": 758.0, "rRNA23S": 1787.0, "rRNA5S": 2152.0, "30S": 2155.0, "50S": 508.0, "RplA": 18184.0, "RplL": 14092.0, "RpsA": 16517.0, "RpsC": 16152.0}, "out": {"vital": 1.0, "Cl-": 0.06056, "Na+": 0.05, "NH4+": 0.0095, "K+": 0.00264, "Pi": 0.00132, "Mg2+": 0.0005300000000000001, "nicotinamide": 9.826e-05, "pantothenate": 4.949e-05, "pyridoxine": 1.655e-05, "thiamine": 1.507e-05, "lipoate": 9.74e-06, "riboflavin": 2.13e-06, "Ca2+": 5e-07, "biotin": 4.9e-07, "sulfate": 3.1e-07, "folate": 1.8e-07, "Mn2+": 8e-08, "boric_acid": 4e-08, "Co2+": 3.0000000000000004e-08, "Zn2+": 1e-08, "Cu2+": 1e-08, "Fe2+": 1e-08, "molybdate": 3.0000000000000004e-09, "D-glucose": 0.0040999999999999995, "LB": 0.0, "L-alanine": 0.0008, "L-arginine": 0.005200000000000001, "L-asparagine": 0.0004, "L-aspartate": 0.0004, "L-cysteine": 9.998e-05, "L-glutamine": 0.0006, "glycine": 0.0008, "L-histidine": 0.0002, "L-isoleucine": 0.0004, "L-leucine": 0.0008, "L-lysine": 0.0004, "L-methionine": 0.0002, "L-phenylalanine": 0.0004, "L-proline": 0.0004, "L-serine": 0.01, "L-threonine": 0.0004, "L-tryptophan": 9.999999999999999e-05, "L-tyrosine": 0.0002, "L-valine": 0.0006, "adenine": 0.0002, "cytosine": 0.0002, "guanine": 0.0002, "uracil": 0.0002, "EZRich": 0.0, "H2O": 54.99996, "H+": 0.0012, "O2": 0.0012, "CO2": 0.0012, "L-glutamate": 0.011, "bioentity": 5.0, "length": 0.1, "Ribosome": 0.0}, "cell": {"H+": 0.00118, "membrane_H+": 0.0030800000000000003, "length": 2.857282528e-06}, "polysomes": 4177.0, "mrna": 3144.0, "protein": 0.004372544170000011, "trna_free": 0.00030195, "trna_charged": 0.00023687464, "cells": 134217728.0, "instances": 134217728.0, "log2_instances": 27, "rnap_bound": 3475.0, "rnapaux_bound": 1653.0, "ribo_total": 53274.0}, "31100": {"conc": {"H+": 0.0012, "O2": 0.0012, "CO2": 0.0012, "Pi": 0.023899999999999998, "RpoD": 1.8e-07, "RNAP": 3.23e-06, "RNAP~RpoD": 1.57e-06, "RNAPAuxiliary": 3.15e-06, "ppGpp": 3.3e-07, "ATP": 0.00954, "CTP": 0.0038799999999999998, "GTP": 0.00581, "UTP": 0.01193, "PPi": 0.0002, "AMP": 0.0005, "CMP": 0.0005200000000000001, "GMP": 0.00075, "Ribosome": 1.101e-05, "RibosomeAuxiliary": 8.799999999999999e-07, "GDP": 0.00215, "L-leucine": 0.00073, "L-alanine": 0.00492, "glycine": 0.00935, "L-valine": 0.00122, "L-glutamate": 0.010960000000000001, "L-serine": 5.794e-05, "L-isoleucine": 0.00034, "L-aspartate": 0.005900000000000001, "L-threonine": 0.0002, "L-lysine": 0.00051, "L-proline": 0.00066, "L-arginine": 0.00111, "L-phenylalanine": 3.814e-05, "L-tyrosine": 5.685e-05, "L-glutamine": 0.00385, "L-asparagine": 0.0006500000000000001, "L-histidine": 9.774e-05, "L-methionine": 0.0001, "L-cysteine": 0.00064, "L-tryptophan": 1.924e-05, "NH4+": 0.002, "acetyl-phosphate": 2.9390000000000004e-08, "NADH": 0.0005, "NAD+": 0.00496, "NADPH": 0.0004, "NADP+": 0.0024100000000000002, "FMN": 6.715999999999999e-05, "FAD": 0.00101, "CoA": 0.0014, "glutathione": 8.344e-11, "dATP": 0.00019, "ADP": 0.00068, "dAMP": 0.00012, "cAMP": 1.144e-08, "adenosine": 0.00023, "deoxyadenosine": 3.7e-07, "adenine": 0.00028000000000000003, "dCTP": 5.6529999999999996e-05, "cytosine": 0.00037, "cytidine": 1.73e-06, "dGMP": 0.00044, "guanine": 3.645e-05, "guanosine": 6.41e-06, "deoxyguanosine": 2.2e-06, "dTTP": 0.00073, "dTDP": 0.00012, "UDP": 0.0026000000000000003, "uridine": 3.43e-06, "ITP": 9.9e-13, "IDP": 1.12e-12, "IMP": 0.0005200000000000001, "L-homocysteine": 7.11e-05, "L-citrulline": 1.122e-05, "L-ornithine": 3.0899999999999996e-06, "L-histidinol": 5.815999999999999e-05, "S-adenosyl-L-methionine": 0.00017999999999999998, "D-glucose-6-phosphate": 0.00372, "D-fructose-6-phosphate": 0.0006, "D-fructose-1,6-bisphosphate": 0.01564, "dihydroxyacetone-phosphate": 0.00023, "3-phospho-D-glycerate": 0.00096, "phosphoenolpyruvate": 0.00028000000000000003, "pyruvate": 0.0014399999999999999, "acetyl-CoA": 0.00049, "oxaloacetate": 0.00061, "citrate": 0.00017999999999999998, "2-oxoglutarate": 0.00051, "succinyl-CoA": 0.00021, "succinate": 0.00058, "fumarate": 0.00013000000000000002, "L-malate": 0.00134, "propionyl-CoA": 2.5099999999999996e-12, "malonyl-CoA": 1.7e-13, "acetoacetyl-CoA": 2.112e-11, "myo-inositol": 0.0, "6-phospho-D-glucono-1,5-lactone": 7.860000000000001e-12, "6-phospho-D-gluconate": 0.0034500000000000004, "D-ribulose-5-phosphate": 0.00016, "alpha-D-ribose-5-phosphate": 0.0004, "D-xylulose-5-phosphate": 1.16e-12, "D-gluconate": 8.799999999999999e-07, "glycerate": 6.87e-12, "glycerol-3-phosphate": 0.0, "2-deoxy-D-ribose-5-phosphate": 3e-07, "5-phospho-alpha-D-ribose-1-diphosphate": 0.00022, "N-carbamoyl-L-aspartate": 1.476e-05, "(S)-dihydroorotate": 6.31e-06, "UDP-N-acetyl-D-glucosamine": 4.514e-11, "2,3-dihydroxybenzoate": 6.899999999999999e-13, "4-hydroxybenzoate": 0.0, "shikimate": 0.00015, "phenylpyruvate": 1.602e-05, "anthranilate": 8.85e-06, "N2-acetyl-L-ornithine": 1.29e-06, "riboflavin": 0.00017999999999999998, "quinolinate": 0.00017999999999999998, "PfkA": 1.24e-06, "FbaA": 7.499999999999999e-06, "TpiA": 6.44e-06, "GapA": 1.937e-05, "Pgk": 1.398e-05, "Eno": 1.1609999999999999e-05, "PykF": 1.61e-06, "AceF": 4.71e-06, "AceE": 1.5399999999999999e-06, "Lpd": 1.27e-06, "GltA": 5.16e-06, "Icd": 8.51e-06, "SucA": 2.08e-06, "Mdh": 1.8030000000000002e-05, "CyoA": 7.79e-06, "AtpA": 1.3579999999999999e-05, "Prs": 1.49e-06, "PurF": 1.1699999999999998e-06, "GuaB": 2.62e-06, "Gmk": 1.38e-06, "Adk": 5.42e-06, "NrdB": 1.5e-06, "NrdA": 5.3e-07, "CarA": 1.84e-06, "PyrB": 1.42e-06, "ThyA": 1.81e-06, "Tmk": 7.699999999999999e-07, "PyrG": 1.75e-06, "Ndk": 4.5e-06, "GlnA": 2.8199999999999997e-06, "100S": 1.197e-08, "oriC~DNAP": 1.0900000000000002e-09, "genome": 0.00858, "CellWall": 1.1999900000000001, "D-glucose": 7.709999999999999e-06, "AtpD": 2.13e-06, "NuoA": 1.27e-06, "GuaA": 3.07e-06, "DnaE": 1.4099999999999998e-06, "DnaX": 1.49e-06, "Lgt": 1.38e-06, "ClpP": 5.6e-07, "FtsH": 1.7199999999999998e-06, "FusA": 3.23e-06, "Lon": 1.32e-06, "TufA": 1.51e-06, "TufB": 2.88e-06, "DnaB": 4.2999999999999996e-07, "GroEL": 9.399999999999999e-07, "GyrA": 1.86e-06, "GyrB": 1.6699999999999999e-06, "ParC": 5.3e-07, "ParE": 1.92e-06, "SecA": 2.04e-06, "FtsI": 2.1099999999999997e-06, "LpxC": 1.37e-06, "MurA": 2.33e-06, "BamA": 1.5199999999999998e-06, "DnaK": 1.48e-06, "FtsA": 1.6299999999999999e-06, "ZipA": 1.09e-06, "OmpA": 2.83e-06, "OmpF": 1.3899999999999998e-06, "SecY": 1.4299999999999999e-06, "AlaS": 3.78e-06, "ArgS": 1.5599999999999999e-06, "Hns": 2.97e-06, "IleS": 4.74e-06, "LeuS": 2.84e-06, "MetG": 2.33e-06, "ValS": 3.3599999999999996e-06, "RpoA": 2.1800000000000003e-09, "RpoB": 6.3e-07, "RpoC": 1.0999999999999999e-07, "NusA": 1.3e-06, "NusG": 0.0, "Rho": 5.9e-07, "GreA": 2.25e-06, "rRNA16S": 9.499999999999999e-07, "rRNA23S": 2.25e-06, "rRNA5S": 2.62e-06, "30S": 2.6099999999999996e-06, "50S": 6.800000000000001e-07, "RplA": 2.032e-05, "RplL": 1.5439999999999998e-05, "RpsA": 2.0059999999999998e-05, "RpsC": 1.8719999999999997e-05, "Crp": 2.79e-06, "CspC": 2.4100000000000002e-06, "DnaA": 1.31e-06, "DnaG": 1.96e-06, "Fis": 1.55e-06, "HupA": 2.25e-06, "Ssb": 1.5e-06, "Tsf": 1.6e-06, "DnaN": 1.32e-06, "Frr": 1.3600000000000001e-06, "FtsZ": 1.4299999999999999e-06, "GroES": 7.4e-07, "InfA": 1.58e-06, "InfB": 1.7399999999999999e-06, "InfC": 1.5e-06, "MreB": 2.05e-06, "MukB": 8.799999999999999e-07, "PrfA": 1.51e-06, "PrfB": 4.3999999999999997e-07, "EFTu": 0.0}, "count": {"RpoD": 161.0, "RNAP": 2966.0, "RNAP~RpoD": 1446.0, "RNAPAuxiliary": 2897.0, "Ribosome": 10109.0, "RibosomeAuxiliary": 811.0, "100S": 11.0, "oriC~DNAP": 1.0, "genome": 7879267.0, "rRNA16S": 869.0, "rRNA23S": 2068.0, "rRNA5S": 2410.0, "30S": 2401.0, "50S": 623.0, "RplA": 18661.0, "RplL": 14183.0, "RpsA": 18423.0, "RpsC": 17199.0}, "out": {"vital": 1.0, "Cl-": 0.06056, "Na+": 0.05, "NH4+": 0.0095, "K+": 0.00264, "Pi": 0.00132, "Mg2+": 0.0005300000000000001, "nicotinamide": 9.826e-05, "pantothenate": 4.949e-05, "pyridoxine": 1.655e-05, "thiamine": 1.507e-05, "lipoate": 9.74e-06, "riboflavin": 2.13e-06, "Ca2+": 5e-07, "biotin": 4.9e-07, "sulfate": 3.1e-07, "folate": 1.8e-07, "Mn2+": 8e-08, "boric_acid": 4e-08, "Co2+": 3.0000000000000004e-08, "Zn2+": 1e-08, "Cu2+": 1e-08, "Fe2+": 1e-08, "molybdate": 3.0000000000000004e-09, "D-glucose": 0.0040999999999999995, "LB": 0.0, "L-alanine": 0.0008, "L-arginine": 0.005200000000000001, "L-asparagine": 0.0004, "L-aspartate": 0.0004, "L-cysteine": 9.998e-05, "L-glutamine": 0.0006, "glycine": 0.0008, "L-histidine": 0.0002, "L-isoleucine": 0.0004, "L-leucine": 0.0008, "L-lysine": 0.0004, "L-methionine": 0.0002, "L-phenylalanine": 0.0004, "L-proline": 0.0004, "L-serine": 0.01, "L-threonine": 0.0004, "L-tryptophan": 9.999999999999999e-05, "L-tyrosine": 0.0002, "L-valine": 0.0006, "adenine": 0.0002, "cytosine": 0.0002, "guanine": 0.0002, "uracil": 0.0002, "EZRich": 0.0, "H2O": 54.99996, "H+": 0.0012, "O2": 0.0012, "CO2": 0.0012, "L-glutamate": 0.011, "bioentity": 5.0, "length": 0.1, "Ribosome": 0.0}, "cell": {"H+": 0.00118, "membrane_H+": 0.00327, "length": 3.034638099e-06}, "polysomes": 4459.0, "mrna": 3375.0, "protein": 0.004373837649999994, "trna_free": 0.00030062000000000003, "trna_charged": 0.00023554436000000002, "cells": 134217728.0, "instances": 134217728.0, "log2_instances": 27, "rnap_bound": 3591.0, "rnapaux_bound": 1649.0, "ribo_total": 56639.0}, "31200": {"conc": {"H+": 0.0012, "O2": 0.0012, "CO2": 0.0012, "Pi": 0.023899999999999998, "RpoD": 2e-07, "RNAP": 3.07e-06, "RNAP~RpoD": 1.71e-06, "RNAPAuxiliary": 3.0499999999999996e-06, "ppGpp": 3.3e-07, "ATP": 0.00958, "CTP": 0.004019999999999999, "GTP": 0.006200000000000001, "UTP": 0.012369999999999999, "PPi": 0.0002, "AMP": 0.0005, "CMP": 0.00054, "GMP": 0.0007, "Ribosome": 1.083e-05, "RibosomeAuxiliary": 1.0099999999999999e-06, "GDP": 0.002, "L-leucine": 0.0007800000000000001, "L-alanine": 0.00519, "glycine": 0.009779999999999999, "L-valine": 0.0012900000000000001, "L-glutamate": 0.01101, "L-serine": 5.7579999999999994e-05, "L-isoleucine": 0.0004, "L-aspartate": 0.006030000000000001, "L-threonine": 0.00024, "L-lysine": 0.00051, "L-proline": 0.0006500000000000001, "L-arginine": 0.00111, "L-phenylalanine": 3.7539999999999996e-05, "L-tyrosine": 5.5249999999999994e-05, "L-glutamine": 0.00384, "L-asparagine": 0.00066, "L-histidine": 9.902e-05, "L-methionine": 0.00011, "L-cysteine": 0.00066, "L-tryptophan": 1.857e-05, "NH4+": 0.002, "acetyl-phosphate": 2.925e-08, "NADH": 0.0005, "NAD+": 0.00496, "NADPH": 0.00041, "NADP+": 0.0024, "FMN": 7.15e-05, "FAD": 0.00101, "CoA": 0.0014, "glutathione": 7.883e-11, "dATP": 0.00019, "ADP": 0.00064, "dAMP": 0.00012, "cAMP": 1.1730000000000001e-08, "adenosine": 0.00023, "deoxyadenosine": 3.6e-07, "adenine": 0.00028000000000000003, "dCTP": 5.507e-05, "cytosine": 0.00037, "cytidine": 1.7199999999999998e-06, "dGMP": 0.00044, "guanine": 3.418e-05, "guanosine": 6.2499999999999995e-06, "deoxyguanosine": 2.18e-06, "dTTP": 0.00073, "dTDP": 0.00012, "UDP": 0.00269, "uridine": 3.41e-06, "ITP": 9.399999999999998e-13, "IDP": 1.0600000000000001e-12, "IMP": 0.0005200000000000001, "L-homocysteine": 7.448999999999999e-05, "L-citrulline": 1.098e-05, "L-ornithine": 3.02e-06, "L-histidinol": 5.892e-05, "S-adenosyl-L-methionine": 0.00017999999999999998, "D-glucose-6-phosphate": 0.00371, "D-fructose-6-phosphate": 0.00059, "D-fructose-1,6-bisphosphate": 0.0156, "dihydroxyacetone-phosphate": 0.00023, "3-phospho-D-glycerate": 0.00096, "phosphoenolpyruvate": 0.00028000000000000003, "pyruvate": 0.00147, "acetyl-CoA": 0.0005, "oxaloacetate": 0.00062, "citrate": 0.00017999999999999998, "2-oxoglutarate": 0.0005, "succinyl-CoA": 0.00021, "succinate": 0.00058, "fumarate": 0.00012, "L-malate": 0.00134, "propionyl-CoA": 2.63e-12, "malonyl-CoA": 1.6e-13, "acetoacetyl-CoA": 2.096e-11, "myo-inositol": 0.0, "6-phospho-D-glucono-1,5-lactone": 7.42e-12, "6-phospho-D-gluconate": 0.0034500000000000004, "D-ribulose-5-phosphate": 0.00016, "alpha-D-ribose-5-phosphate": 0.0004, "D-xylulose-5-phosphate": 1.09e-12, "D-gluconate": 8.699999999999999e-07, "glycerate": 6.5e-12, "glycerol-3-phosphate": 0.0, "2-deoxy-D-ribose-5-phosphate": 3e-07, "5-phospho-alpha-D-ribose-1-diphosphate": 0.00022, "N-carbamoyl-L-aspartate": 1.435e-05, "(S)-dihydroorotate": 6.32e-06, "UDP-N-acetyl-D-glucosamine": 4.2649999999999996e-11, "2,3-dihydroxybenzoate": 6.500000000000001e-13, "4-hydroxybenzoate": 0.0, "shikimate": 0.00016, "phenylpyruvate": 1.549e-05, "anthranilate": 8.869999999999998e-06, "N2-acetyl-L-ornithine": 1.29e-06, "riboflavin": 0.00019, "quinolinate": 0.00017999999999999998, "PfkA": 1.27e-06, "FbaA": 7.53e-06, "TpiA": 6.3299999999999995e-06, "GapA": 1.944e-05, "Pgk": 1.402e-05, "Eno": 1.167e-05, "PykF": 1.6399999999999998e-06, "AceF": 4.72e-06, "AceE": 1.55e-06, "Lpd": 1.2099999999999998e-06, "GltA": 5.21e-06, "Icd": 8.5e-06, "SucA": 2.16e-06, "Mdh": 1.827e-05, "CyoA": 7.79e-06, "AtpA": 1.37e-05, "Prs": 1.5399999999999999e-06, "PurF": 1.1e-06, "GuaB": 2.6099999999999996e-06, "Gmk": 1.31e-06, "Adk": 5.29e-06, "NrdB": 1.5599999999999999e-06, "NrdA": 5.1e-07, "CarA": 1.99e-06, "PyrB": 1.51e-06, "ThyA": 1.7599999999999999e-06, "Tmk": 7.599999999999999e-07, "PyrG": 1.71e-06, "Ndk": 4.65e-06, "GlnA": 2.8099999999999998e-06, "100S": 1.029e-08, "oriC~DNAP": 1.0300000000000002e-09, "genome": 0.00856, "CellWall": 1.2, "D-glucose": 7.719999999999999e-06, "AtpD": 2.16e-06, "NuoA": 1.24e-06, "GuaA": 3.0799999999999997e-06, "DnaE": 1.3600000000000001e-06, "DnaX": 1.5e-06, "Lgt": 1.4299999999999999e-06, "ClpP": 5.6e-07, "FtsH": 1.7199999999999998e-06, "FusA": 3.06e-06, "Lon": 1.3e-06, "TufA": 1.51e-06, "TufB": 2.95e-06, "DnaB": 4e-07, "GroEL": 8.399999999999999e-07, "GyrA": 1.8999999999999998e-06, "GyrB": 1.75e-06, "ParC": 5.8e-07, "ParE": 1.87e-06, "SecA": 1.94e-06, "FtsI": 2.0599999999999998e-06, "LpxC": 1.31e-06, "MurA": 2.25e-06, "BamA": 1.57e-06, "DnaK": 1.51e-06, "FtsA": 1.6299999999999999e-06, "ZipA": 1.0299999999999999e-06, "OmpA": 2.99e-06, "OmpF": 1.5e-06, "SecY": 1.44e-06, "AlaS": 3.77e-06, "ArgS": 1.55e-06, "Hns": 2.88e-06, "IleS": 4.839999999999999e-06, "LeuS": 2.87e-06, "MetG": 2.3399999999999996e-06, "ValS": 3.4399999999999997e-06, "RpoA": 0.0, "RpoB": 6.7e-07, "RpoC": 9.651000000000001e-08, "NusA": 1.49e-06, "NusG": 0.0, "Rho": 7.9e-07, "GreA": 2.43e-06, "rRNA16S": 9.499999999999999e-07, "rRNA23S": 2.3799999999999997e-06, "rRNA5S": 3.11e-06, "30S": 2.6499999999999996e-06, "50S": 8e-07, "RplA": 1.8449999999999998e-05, "RplL": 1.7109999999999997e-05, "RpsA": 1.834e-05, "RpsC": 1.9659999999999998e-05, "Crp": 2.91e-06, "CspC": 2.5099999999999997e-06, "DnaA": 1.44e-06, "DnaG": 1.91e-06, "Fis": 1.51e-06, "HupA": 2.25e-06, "Ssb": 1.53e-06, "Tsf": 1.46e-06, "DnaN": 1.47e-06, "Frr": 1.26e-06, "FtsZ": 1.37e-06, "GroES": 8.399999999999999e-07, "InfA": 1.26e-06, "InfB": 1.49e-06, "InfC": 1.6e-06, "MreB": 2.04e-06, "MukB": 9.3e-07, "PrfA": 1.3899999999999998e-06, "PrfB": 4e-07, "EFTu": 0.0}, "count": {"RpoD": 192.0, "RNAP": 2982.0, "RNAP~RpoD": 1667.0, "RNAPAuxiliary": 2962.0, "Ribosome": 10533.0, "RibosomeAuxiliary": 981.0, "100S": 10.0, "oriC~DNAP": 1.0, "genome": 8320435.0, "rRNA16S": 920.0, "rRNA23S": 2316.0, "rRNA5S": 3027.0, "30S": 2579.0, "50S": 775.0, "RplA": 17934.0, "RplL": 16631.0, "RpsA": 17833.0, "RpsC": 19111.0}, "out": {"vital": 1.0, "Cl-": 0.06056, "Na+": 0.05, "NH4+": 0.0095, "K+": 0.00264, "Pi": 0.00132, "Mg2+": 0.0005300000000000001, "nicotinamide": 9.826e-05, "pantothenate": 4.949e-05, "pyridoxine": 1.655e-05, "thiamine": 1.507e-05, "lipoate": 9.74e-06, "riboflavin": 2.13e-06, "Ca2+": 5e-07, "biotin": 4.9e-07, "sulfate": 3.1e-07, "folate": 1.8e-07, "Mn2+": 8e-08, "boric_acid": 4e-08, "Co2+": 3.0000000000000004e-08, "Zn2+": 1e-08, "Cu2+": 1e-08, "Fe2+": 1e-08, "molybdate": 3.0000000000000004e-09, "D-glucose": 0.0040999999999999995, "LB": 0.0, "L-alanine": 0.0008, "L-arginine": 0.005200000000000001, "L-asparagine": 0.0004, "L-aspartate": 0.0004, "L-cysteine": 9.998e-05, "L-glutamine": 0.0006, "glycine": 0.0008, "L-histidine": 0.0002, "L-isoleucine": 0.0004, "L-leucine": 0.0008, "L-lysine": 0.0004, "L-methionine": 0.0002, "L-phenylalanine": 0.0004, "L-proline": 0.0004, "L-serine": 0.01, "L-threonine": 0.0004, "L-tryptophan": 9.999999999999999e-05, "L-tyrosine": 0.0002, "L-valine": 0.0006, "adenine": 0.0002, "cytosine": 0.0002, "guanine": 0.0002, "uracil": 0.0002, "EZRich": 0.0, "H2O": 54.99996, "H+": 0.0012, "O2": 0.0012, "CO2": 0.0012, "L-glutamate": 0.011, "bioentity": 5.0, "length": 0.1, "Ribosome": 0.0}, "cell": {"H+": 0.00118, "membrane_H+": 0.0034900000000000005, "length": 3.211790999e-06}, "polysomes": 4789.0, "mrna": 3689.0, "protein": 0.004362893589999995, "trna_free": 0.00030276999999999995, "trna_charged": 0.00023743515000000003, "cells": 134217728.0, "instances": 134217728.0, "log2_instances": 27, "rnap_bound": 3859.0, "rnapaux_bound": 1731.0, "ribo_total": 60223.0}, "31300": {"conc": {"H+": 0.0012, "O2": 0.0012, "CO2": 0.0012, "Pi": 0.023899999999999998, "RpoD": 1.8999999999999998e-07, "RNAP": 3.06e-06, "RNAP~RpoD": 1.83e-06, "RNAPAuxiliary": 3.1699999999999997e-06, "ppGpp": 3.4000000000000003e-07, "ATP": 0.00954, "CTP": 0.00409, "GTP": 0.00608, "UTP": 0.01259, "PPi": 0.0002, "AMP": 0.00049, "CMP": 0.00055, "GMP": 0.00071, "Ribosome": 1.087e-05, "RibosomeAuxiliary": 1.29e-06, "GDP": 0.00202, "L-leucine": 0.00079, "L-alanine": 0.0051600000000000005, "glycine": 0.00956, "L-valine": 0.00127, "L-glutamate": 0.01107, "L-serine": 5.769e-05, "L-isoleucine": 0.00039000000000000005, "L-aspartate": 0.0059900000000000005, "L-threonine": 0.00023, "L-lysine": 0.0005, "L-proline": 0.0006500000000000001, "L-arginine": 0.0011, "L-phenylalanine": 3.964e-05, "L-tyrosine": 5.575e-05, "L-glutamine": 0.00381, "L-asparagine": 0.0006500000000000001, "L-histidine": 0.0001, "L-methionine": 0.0001, "L-cysteine": 0.00068, "L-tryptophan": 2.333e-05, "NH4+": 0.002, "acetyl-phosphate": 2.9100000000000002e-08, "NADH": 0.00051, "NAD+": 0.0049900000000000005, "NADPH": 0.0004, "NADP+": 0.0024100000000000002, "FMN": 7.19e-05, "FAD": 0.00101, "CoA": 0.0014, "glutathione": 7.448999999999999e-11, "dATP": 0.00019, "ADP": 0.00063, "dAMP": 0.00012, "cAMP": 1.1960000000000001e-08, "adenosine": 0.00022, "deoxyadenosine": 3.6e-07, "adenine": 0.00027, "dCTP": 5.4609999999999994e-05, "cytosine": 0.00039000000000000005, "cytidine": 1.7199999999999998e-06, "dGMP": 0.00043, "guanine": 3.324e-05, "guanosine": 6.099999999999999e-06, "deoxyguanosine": 2.16e-06, "dTTP": 0.00073, "dTDP": 0.00012, "UDP": 0.0027400000000000002, "uridine": 3.3999999999999996e-06, "ITP": 8.9e-13, "IDP": 1e-12, "IMP": 0.0005, "L-homocysteine": 7.348e-05, "L-citrulline": 1.05e-05, "L-ornithine": 2.8999999999999998e-06, "L-histidinol": 6.059e-05, "S-adenosyl-L-methionine": 0.00017999999999999998, "D-glucose-6-phosphate": 0.0037, "D-fructose-6-phosphate": 0.0006, "D-fructose-1,6-bisphosphate": 0.01573, "dihydroxyacetone-phosphate": 0.00024, "3-phospho-D-glycerate": 0.0009699999999999999, "phosphoenolpyruvate": 0.00029, "pyruvate": 0.00151, "acetyl-CoA": 0.00051, "oxaloacetate": 0.00062, "citrate": 0.00019, "2-oxoglutarate": 0.00051, "succinyl-CoA": 0.00022, "succinate": 0.00059, "fumarate": 0.00013000000000000002, "L-malate": 0.0013700000000000001, "propionyl-CoA": 2.7499999999999998e-12, "malonyl-CoA": 1.5e-13, "acetoacetyl-CoA": 2.0829999999999997e-11, "myo-inositol": 0.0, "6-phospho-D-glucono-1,5-lactone": 7.0099999999999994e-12, "6-phospho-D-gluconate": 0.0034500000000000004, "D-ribulose-5-phosphate": 0.00016, "alpha-D-ribose-5-phosphate": 0.0004, "D-xylulose-5-phosphate": 1.03e-12, "D-gluconate": 8.499999999999999e-07, "glycerate": 6.139999999999999e-12, "glycerol-3-phosphate": 0.0, "2-deoxy-D-ribose-5-phosphate": 3.1e-07, "5-phospho-alpha-D-ribose-1-diphosphate": 0.00022, "N-carbamoyl-L-aspartate": 1.322e-05, "(S)-dihydroorotate": 5.83e-06, "UDP-N-acetyl-D-glucosamine": 4.03e-11, "2,3-dihydroxybenzoate": 6.099999999999999e-13, "4-hydroxybenzoate": 0.0, "shikimate": 0.00016, "phenylpyruvate": 1.6420000000000002e-05, "anthranilate": 9.640000000000001e-06, "N2-acetyl-L-ornithine": 1.18e-06, "riboflavin": 0.0002, "quinolinate": 0.00017999999999999998, "PfkA": 1.33e-06, "FbaA": 7.55e-06, "TpiA": 6.19e-06, "GapA": 1.9600000000000002e-05, "Pgk": 1.415e-05, "Eno": 1.166e-05, "PykF": 1.62e-06, "AceF": 4.8e-06, "AceE": 1.61e-06, "Lpd": 1.2099999999999998e-06, "GltA": 5.19e-06, "Icd": 8.48e-06, "SucA": 2.21e-06, "Mdh": 1.8379999999999997e-05, "CyoA": 7.65e-06, "AtpA": 1.3739999999999999e-05, "Prs": 1.62e-06, "PurF": 1.08e-06, "GuaB": 2.54e-06, "Gmk": 1.28e-06, "Adk": 5.139999999999999e-06, "NrdB": 1.58e-06, "NrdA": 4.8e-07, "CarA": 2.0699999999999997e-06, "PyrB": 1.53e-06, "ThyA": 1.6799999999999998e-06, "Tmk": 7.3e-07, "PyrG": 1.73e-06, "Ndk": 4.63e-06, "GlnA": 2.8099999999999998e-06, "100S": 8.75e-09, "oriC~DNAP": 9.7e-10, "genome": 0.00851, "CellWall": 1.2, "D-glucose": 7.73e-06, "AtpD": 2.2e-06, "NuoA": 1.2499999999999999e-06, "GuaA": 3.0399999999999997e-06, "DnaE": 1.32e-06, "DnaX": 1.57e-06, "Lgt": 1.4499999999999999e-06, "ClpP": 5.5e-07, "FtsH": 1.78e-06, "FusA": 2.91e-06, "Lon": 1.24e-06, "TufA": 1.49e-06, "TufB": 2.92e-06, "DnaB": 3.7999999999999996e-07, "GroEL": 7.5e-07, "GyrA": 1.96e-06, "GyrB": 1.7399999999999999e-06, "ParC": 5.699999999999999e-07, "ParE": 1.81e-06, "SecA": 1.8999999999999998e-06, "FtsI": 2.04e-06, "LpxC": 1.27e-06, "MurA": 2.17e-06, "BamA": 1.6499999999999999e-06, "DnaK": 1.51e-06, "FtsA": 1.6699999999999999e-06, "ZipA": 1.0099999999999999e-06, "OmpA": 3.0899999999999996e-06, "OmpF": 1.62e-06, "SecY": 1.49e-06, "AlaS": 3.7899999999999997e-06, "ArgS": 1.55e-06, "Hns": 2.8e-06, "IleS": 4.79e-06, "LeuS": 2.91e-06, "MetG": 2.39e-06, "ValS": 3.58e-06, "RpoA": 9.7e-10, "RpoB": 5.5e-07, "RpoC": 1.3e-07, "NusA": 1.48e-06, "NusG": 0.0, "Rho": 8.499999999999999e-07, "GreA": 2.29e-06, "rRNA16S": 1.02e-06, "rRNA23S": 2.66e-06, "rRNA5S": 3.2599999999999997e-06, "30S": 2.6499999999999996e-06, "50S": 8.699999999999999e-07, "RplA": 1.986e-05, "RplL": 1.837e-05, "RpsA": 1.64e-05, "RpsC": 1.865e-05, "Crp": 2.99e-06, "CspC": 2.6099999999999996e-06, "DnaA": 1.61e-06, "DnaG": 1.85e-06, "Fis": 1.5199999999999998e-06, "HupA": 2.3399999999999996e-06, "Ssb": 1.5599999999999999e-06, "Tsf": 1.27e-06, "DnaN": 1.49e-06, "Frr": 9.9e-07, "FtsZ": 1.35e-06, "GroES": 9.7e-07, "InfA": 9.1e-07, "InfB": 1.31e-06, "InfC": 1.4299999999999999e-06, "MreB": 2.08e-06, "MukB": 9.2e-07, "PrfA": 1.1399999999999999e-06, "PrfB": 2.3e-07, "EFTu": 0.0}, "count": {"RpoD": 192.0, "RNAP": 3150.0, "RNAP~RpoD": 1887.0, "RNAPAuxiliary": 3264.0, "Ribosome": 11184.0, "RibosomeAuxiliary": 1328.0, "100S": 9.0, "oriC~DNAP": 1.0, "genome": 8761115.0, "rRNA16S": 1051.0, "rRNA23S": 2736.0, "rRNA5S": 3358.0, "30S": 2725.0, "50S": 896.0, "RplA": 20435.0, "RplL": 18899.0, "RpsA": 16878.0, "RpsC": 19194.0}, "out": {"vital": 1.0, "Cl-": 0.06056, "Na+": 0.05, "NH4+": 0.0095, "K+": 0.00264, "Pi": 0.00132, "Mg2+": 0.0005300000000000001, "nicotinamide": 9.826e-05, "pantothenate": 4.949e-05, "pyridoxine": 1.655e-05, "thiamine": 1.507e-05, "lipoate": 9.74e-06, "riboflavin": 2.13e-06, "Ca2+": 5e-07, "biotin": 4.9e-07, "sulfate": 3.1e-07, "folate": 1.8e-07, "Mn2+": 8e-08, "boric_acid": 4e-08, "Co2+": 3.0000000000000004e-08, "Zn2+": 1e-08, "Cu2+": 1e-08, "Fe2+": 1e-08, "molybdate": 3.0000000000000004e-09, "D-glucose": 0.0040999999999999995, "LB": 0.0, "L-alanine": 0.0008, "L-arginine": 0.005200000000000001, "L-asparagine": 0.0004, "L-aspartate": 0.0004, "L-cysteine": 9.996999999999999e-05, "L-glutamine": 0.0006, "glycine": 0.0008, "L-histidine": 0.0002, "L-isoleucine": 0.0004, "L-leucine": 0.0008, "L-lysine": 0.0004, "L-methionine": 0.0002, "L-phenylalanine": 0.0004, "L-proline": 0.0004, "L-serine": 0.01, "L-threonine": 0.0004, "L-tryptophan": 9.999999999999999e-05, "L-tyrosine": 0.0002, "L-valine": 0.0006, "adenine": 0.0002, "cytosine": 0.0002, "guanine": 0.0002, "uracil": 0.0002, "EZRich": 0.0, "H2O": 54.99996, "H+": 0.0012, "O2": 0.0012, "CO2": 0.0012, "L-glutamate": 0.011, "bioentity": 5.0, "length": 0.1, "Ribosome": 0.0}, "cell": {"H+": 0.00118, "membrane_H+": 0.00395, "length": 3.399285176e-06}, "polysomes": 5075.0, "mrna": 3953.0, "protein": 0.004364001200000009, "trna_free": 0.00029809000000000004, "trna_charged": 0.00023394291000000003, "cells": 134217728.0, "instances": 134217728.0, "log2_instances": 27, "rnap_bound": 4076.0, "rnapaux_bound": 1739.0, "ribo_total": 64174.0}, "31400": {"conc": {"H+": 0.0012, "O2": 0.0012, "CO2": 0.0012, "Pi": 0.023899999999999998, "RpoD": 1.8999999999999998e-07, "RNAP": 3.0799999999999997e-06, "RNAP~RpoD": 1.8799999999999998e-06, "RNAPAuxiliary": 3.38e-06, "ppGpp": 3.4000000000000003e-07, "ATP": 0.00958, "CTP": 0.00417, "GTP": 0.00595, "UTP": 0.012830000000000001, "PPi": 0.0002, "AMP": 0.00048, "CMP": 0.0005600000000000001, "GMP": 0.00076, "Ribosome": 1.069e-05, "RibosomeAuxiliary": 1.5399999999999999e-06, "GDP": 0.00216, "L-leucine": 0.00076, "L-alanine": 0.005059999999999999, "glycine": 0.00912, "L-valine": 0.00124, "L-glutamate": 0.01106, "L-serine": 5.7759999999999996e-05, "L-isoleucine": 0.00035, "L-aspartate": 0.00597, "L-threonine": 0.00021, "L-lysine": 0.00049, "L-proline": 0.00066, "L-arginine": 0.00109, "L-phenylalanine": 4.07e-05, "L-tyrosine": 5.493999999999999e-05, "L-glutamine": 0.0038, "L-asparagine": 0.0006500000000000001, "L-histidine": 0.0001, "L-methionine": 9.645e-05, "L-cysteine": 0.00064, "L-tryptophan": 2.385e-05, "NH4+": 0.002, "acetyl-phosphate": 2.8820000000000003e-08, "NADH": 0.00051, "NAD+": 0.0049900000000000005, "NADPH": 0.0004, "NADP+": 0.00242, "FMN": 7.07e-05, "FAD": 0.00101, "CoA": 0.0014, "glutathione": 7.01e-11, "dATP": 0.00017999999999999998, "ADP": 0.00059, "dAMP": 0.00011, "cAMP": 1.2080000000000001e-08, "adenosine": 0.00022, "deoxyadenosine": 3.6e-07, "adenine": 0.00026000000000000003, "dCTP": 5.6009999999999994e-05, "cytosine": 0.00042, "cytidine": 1.71e-06, "dGMP": 0.00042, "guanine": 3.141e-05, "guanosine": 5.94e-06, "deoxyguanosine": 2.13e-06, "dTTP": 0.00073, "dTDP": 0.00012, "UDP": 0.0028, "uridine": 3.38e-06, "ITP": 8.4e-13, "IDP": 9.399999999999998e-13, "IMP": 0.0005, "L-homocysteine": 6.816e-05, "L-citrulline": 1.0009999999999999e-05, "L-ornithine": 2.76e-06, "L-histidinol": 6.096e-05, "S-adenosyl-L-methionine": 0.00017999999999999998, "D-glucose-6-phosphate": 0.0037, "D-fructose-6-phosphate": 0.0006, "D-fructose-1,6-bisphosphate": 0.01579, "dihydroxyacetone-phosphate": 0.00024, "3-phospho-D-glycerate": 0.0009699999999999999, "phosphoenolpyruvate": 0.00029, "pyruvate": 0.0015, "acetyl-CoA": 0.00051, "oxaloacetate": 0.00063, "citrate": 0.00019, "2-oxoglutarate": 0.0005200000000000001, "succinyl-CoA": 0.00022, "succinate": 0.0006, "fumarate": 0.00013000000000000002, "L-malate": 0.0013700000000000001, "propionyl-CoA": 2.8399999999999996e-12, "malonyl-CoA": 1.4e-13, "acetoacetyl-CoA": 2.061e-11, "myo-inositol": 0.0, "6-phospho-D-glucono-1,5-lactone": 6.599999999999999e-12, "6-phospho-D-gluconate": 0.0034500000000000004, "D-ribulose-5-phosphate": 0.00016, "alpha-D-ribose-5-phosphate": 0.0004, "D-xylulose-5-phosphate": 9.7e-13, "D-gluconate": 8.299999999999999e-07, "glycerate": 5.78e-12, "glycerol-3-phosphate": 0.0, "2-deoxy-D-ribose-5-phosphate": 3e-07, "5-phospho-alpha-D-ribose-1-diphosphate": 0.00022, "N-carbamoyl-L-aspartate": 1.2359999999999999e-05, "(S)-dihydroorotate": 5.51e-06, "UDP-N-acetyl-D-glucosamine": 3.793e-11, "2,3-dihydroxybenzoate": 5.8e-13, "4-hydroxybenzoate": 0.0, "shikimate": 0.00016, "phenylpyruvate": 1.702e-05, "anthranilate": 9.999999999999999e-06, "N2-acetyl-L-ornithine": 1.16e-06, "riboflavin": 0.00019, "quinolinate": 0.00017999999999999998, "PfkA": 1.37e-06, "FbaA": 7.499999999999999e-06, "TpiA": 6.089999999999999e-06, "GapA": 1.984e-05, "Pgk": 1.421e-05, "Eno": 1.166e-05, "PykF": 1.6e-06, "AceF": 4.91e-06, "AceE": 1.6599999999999998e-06, "Lpd": 1.22e-06, "GltA": 5.21e-06, "Icd": 8.5e-06, "SucA": 2.1899999999999998e-06, "Mdh": 1.8379999999999997e-05, "CyoA": 7.49e-06, "AtpA": 1.367e-05, "Prs": 1.6599999999999998e-06, "PurF": 1.07e-06, "GuaB": 2.4900000000000003e-06, "Gmk": 1.22e-06, "Adk": 5.05e-06, "NrdB": 1.69e-06, "NrdA": 4.5e-07, "CarA": 2.08e-06, "PyrB": 1.5399999999999999e-06, "ThyA": 1.6599999999999998e-06, "Tmk": 7.2e-07, "PyrG": 1.7599999999999999e-06, "Ndk": 4.49e-06, "GlnA": 2.8e-06, "100S": 9.150000000000001e-09, "oriC~DNAP": 9.100000000000001e-10, "genome": 0.00842, "CellWall": 1.20003, "D-glucose": 7.709999999999999e-06, "AtpD": 2.1899999999999998e-06, "NuoA": 1.2e-06, "GuaA": 2.97e-06, "DnaE": 1.26e-06, "DnaX": 1.59e-06, "Lgt": 1.44e-06, "ClpP": 5.3e-07, "FtsH": 1.86e-06, "FusA": 2.62e-06, "Lon": 1.28e-06, "TufA": 1.47e-06, "TufB": 2.8599999999999997e-06, "DnaB": 3.6e-07, "GroEL": 7.2e-07, "GyrA": 2.0199999999999997e-06, "GyrB": 1.73e-06, "ParC": 5.4e-07, "ParE": 1.7399999999999999e-06, "SecA": 1.84e-06, "FtsI": 2.1099999999999997e-06, "LpxC": 1.22e-06, "MurA": 2.13e-06, "BamA": 1.61e-06, "DnaK": 1.53e-06, "FtsA": 1.6699999999999999e-06, "ZipA": 9.8e-07, "OmpA": 3.0499999999999996e-06, "OmpF": 1.73e-06, "SecY": 1.46e-06, "AlaS": 3.73e-06, "ArgS": 1.6e-06, "Hns": 2.8099999999999998e-06, "IleS": 4.69e-06, "LeuS": 2.85e-06, "MetG": 2.36e-06, "ValS": 3.68e-06, "RpoA": 9.100000000000001e-10, "RpoB": 3.2e-07, "RpoC": 1.6e-07, "NusA": 1.4499999999999999e-06, "NusG": 0.0, "Rho": 6.9e-07, "GreA": 2.13e-06, "rRNA16S": 1.29e-06, "rRNA23S": 2.8e-06, "rRNA5S": 3.31e-06, "30S": 2.6499999999999996e-06, "50S": 9.3e-07, "RplA": 2.287e-05, "RplL": 2.01e-05, "RpsA": 1.5199999999999998e-05, "RpsC": 1.85e-05, "Crp": 2.91e-06, "CspC": 2.5899999999999998e-06, "DnaA": 1.69e-06, "DnaG": 1.75e-06, "Fis": 1.6e-06, "HupA": 2.32e-06, "Ssb": 1.5599999999999999e-06, "Tsf": 1.09e-06, "DnaN": 1.46e-06, "Frr": 8e-07, "FtsZ": 1.4299999999999999e-06, "GroES": 9.8e-07, "InfA": 5.8e-07, "InfB": 1.02e-06, "InfC": 1.1899999999999998e-06, "MreB": 2.1499999999999997e-06, "MukB": 9.7e-07, "PrfA": 8.299999999999999e-07, "PrfB": 7.693000000000001e-08, "EFTu": 9.100000000000001e-10}, "count": {"RpoD": 208.0, "RNAP": 3371.0, "RNAP~RpoD": 2054.0, "RNAPAuxiliary": 3697.0, "Ribosome": 11690.0, "RibosomeAuxiliary": 1689.0, "100S": 10.0, "oriC~DNAP": 1.0, "genome": 9201907.0, "rRNA16S": 1415.0, "rRNA23S": 3058.0, "rRNA5S": 3624.0, "30S": 2892.0, "50S": 1015.0, "RplA": 25000.0, "RplL": 21980.0, "RpsA": 16622.0, "RpsC": 20228.0}, "out": {"vital": 1.0, "Cl-": 0.06056, "Na+": 0.05, "NH4+": 0.0095, "K+": 0.00264, "Pi": 0.00132, "Mg2+": 0.0005300000000000001, "nicotinamide": 9.826e-05, "pantothenate": 4.949e-05, "pyridoxine": 1.655e-05, "thiamine": 1.507e-05, "lipoate": 9.74e-06, "riboflavin": 2.13e-06, "Ca2+": 5e-07, "biotin": 4.9e-07, "sulfate": 3.1e-07, "folate": 1.8e-07, "Mn2+": 8e-08, "boric_acid": 4e-08, "Co2+": 3.0000000000000004e-08, "Zn2+": 1e-08, "Cu2+": 1e-08, "Fe2+": 1e-08, "molybdate": 3.0000000000000004e-09, "D-glucose": 0.0040999999999999995, "LB": 0.0, "L-alanine": 0.0008, "L-arginine": 0.005200000000000001, "L-asparagine": 0.0004, "L-aspartate": 0.0004, "L-cysteine": 9.996999999999999e-05, "L-glutamine": 0.0006, "glycine": 0.0008, "L-histidine": 0.0002, "L-isoleucine": 0.0004, "L-leucine": 0.0008, "L-lysine": 0.0004, "L-methionine": 0.0002, "L-phenylalanine": 0.0004, "L-proline": 0.0004, "L-serine": 0.01, "L-threonine": 0.0004, "L-tryptophan": 9.999999999999999e-05, "L-tyrosine": 0.0002, "L-valine": 0.0006, "adenine": 0.0002, "cytosine": 0.0002, "guanine": 0.0002, "uracil": 0.0002, "EZRich": 0.0, "H2O": 54.99995, "H+": 0.0012, "O2": 0.0012, "CO2": 0.0012, "L-glutamate": 0.011, "bioentity": 5.0, "length": 0.1, "Ribosome": 0.0}, "cell": {"H+": 0.00118, "membrane_H+": 0.0041600000000000005, "length": 3.611871666e-06}, "polysomes": 5426.0, "mrna": 4262.0, "protein": 0.004364483350000005, "trna_free": 0.00029726000000000004, "trna_charged": 0.00023259363999999992, "cells": 134217728.0, "instances": 134217728.0, "log2_instances": 27, "rnap_bound": 4280.0, "rnapaux_bound": 1772.0, "ribo_total": 68300.0}, "31500": {"conc": {"H+": 0.0012, "O2": 0.0012, "CO2": 0.0012, "Pi": 0.023899999999999998, "RpoD": 1.6e-07, "RNAP": 2.97e-06, "RNAP~RpoD": 1.95e-06, "RNAPAuxiliary": 3.66e-06, "ppGpp": 3.3e-07, "ATP": 0.009519999999999999, "CTP": 0.00418, "GTP": 0.005860000000000001, "UTP": 0.01285, "PPi": 0.0002, "AMP": 0.00046, "CMP": 0.0005600000000000001, "GMP": 0.0007700000000000001, "Ribosome": 1.009e-05, "RibosomeAuxiliary": 1.6699999999999999e-06, "GDP": 0.0022, "L-leucine": 0.00068, "L-alanine": 0.00478, "glycine": 0.00846, "L-valine": 0.00116, "L-glutamate": 0.010920000000000001, "L-serine": 5.596e-05, "L-isoleucine": 0.00032, "L-aspartate": 0.00578, "L-threonine": 0.00019, "L-lysine": 0.00047, "L-proline": 0.0006500000000000001, "L-arginine": 0.00108, "L-phenylalanine": 3.885e-05, "L-tyrosine": 5.124e-05, "L-glutamine": 0.00376, "L-asparagine": 0.00062, "L-histidine": 0.0001, "L-methionine": 8.859999999999999e-05, "L-cysteine": 0.0005600000000000001, "L-tryptophan": 2.272e-05, "NH4+": 0.002, "acetyl-phosphate": 2.8510000000000002e-08, "NADH": 0.00051, "NAD+": 0.005, "NADPH": 0.00039000000000000005, "NADP+": 0.0024300000000000003, "FMN": 6.932999999999999e-05, "FAD": 0.00101, "CoA": 0.0014, "glutathione": 6.584e-11, "dATP": 0.00017999999999999998, "ADP": 0.00062, "dAMP": 0.00011, "cAMP": 1.211e-08, "adenosine": 0.00022, "deoxyadenosine": 3.5e-07, "adenine": 0.00025, "dCTP": 5.7889999999999996e-05, "cytosine": 0.00044, "cytidine": 1.69e-06, "dGMP": 0.00042, "guanine": 3.188e-05, "guanosine": 5.78e-06, "deoxyguanosine": 2.1e-06, "dTTP": 0.00073, "dTDP": 0.00012, "UDP": 0.0028, "uridine": 3.35e-06, "ITP": 7.8e-13, "IDP": 8.8e-13, "IMP": 0.00048, "L-homocysteine": 6.26e-05, "L-citrulline": 9.839999999999999e-06, "L-ornithine": 2.64e-06, "L-histidinol": 6.0179999999999996e-05, "S-adenosyl-L-methionine": 0.00017999999999999998, "D-glucose-6-phosphate": 0.0037, "D-fructose-6-phosphate": 0.00059, "D-fructose-1,6-bisphosphate": 0.01572, "dihydroxyacetone-phosphate": 0.00024, "3-phospho-D-glycerate": 0.0009699999999999999, "phosphoenolpyruvate": 0.00029, "pyruvate": 0.00148, "acetyl-CoA": 0.00051, "oxaloacetate": 0.00064, "citrate": 0.00019, "2-oxoglutarate": 0.0005300000000000001, "succinyl-CoA": 0.00023, "succinate": 0.00061, "fumarate": 0.00013000000000000002, "L-malate": 0.0014, "propionyl-CoA": 2.8999999999999998e-12, "malonyl-CoA": 1.3e-13, "acetoacetyl-CoA": 2.032e-11, "myo-inositol": 0.0, "6-phospho-D-glucono-1,5-lactone": 6.2e-12, "6-phospho-D-gluconate": 0.0034500000000000004, "D-ribulose-5-phosphate": 0.00016, "alpha-D-ribose-5-phosphate": 0.0004, "D-xylulose-5-phosphate": 9.1e-13, "D-gluconate": 8.199999999999999e-07, "glycerate": 5.42e-12, "glycerol-3-phosphate": 0.0, "2-deoxy-D-ribose-5-phosphate": 3e-07, "5-phospho-alpha-D-ribose-1-diphosphate": 0.00022, "N-carbamoyl-L-aspartate": 1.196e-05, "(S)-dihydroorotate": 5.28e-06, "UDP-N-acetyl-D-glucosamine": 3.5619999999999996e-11, "2,3-dihydroxybenzoate": 5.4e-13, "4-hydroxybenzoate": 0.0, "shikimate": 0.00016, "phenylpyruvate": 1.7179999999999998e-05, "anthranilate": 1.024e-05, "N2-acetyl-L-ornithine": 1.2099999999999998e-06, "riboflavin": 0.00019, "quinolinate": 0.00017999999999999998, "PfkA": 1.3600000000000001e-06, "FbaA": 7.47e-06, "TpiA": 6.04e-06, "GapA": 2.012e-05, "Pgk": 1.422e-05, "Eno": 1.167e-05, "PykF": 1.62e-06, "AceF": 4.980000000000001e-06, "AceE": 1.6799999999999998e-06, "Lpd": 1.27e-06, "GltA": 5.16e-06, "Icd": 8.49e-06, "SucA": 2.16e-06, "Mdh": 1.837e-05, "CyoA": 7.419999999999999e-06, "AtpA": 1.349e-05, "Prs": 1.6299999999999999e-06, "PurF": 1.02e-06, "GuaB": 2.39e-06, "Gmk": 1.22e-06, "Adk": 4.97e-06, "NrdB": 1.85e-06, "NrdA": 4.1999999999999995e-07, "CarA": 2.0599999999999998e-06, "PyrB": 1.51e-06, "ThyA": 1.6e-06, "Tmk": 6.9e-07, "PyrG": 1.8e-06, "Ndk": 4.4e-06, "GlnA": 2.75e-06, "100S": 8.590000000000001e-09, "oriC~DNAP": 8.6e-10, "genome": 0.00828, "CellWall": 1.1999900000000001, "D-glucose": 7.67e-06, "AtpD": 2.1499999999999997e-06, "NuoA": 1.22e-06, "GuaA": 2.8999999999999998e-06, "DnaE": 1.29e-06, "DnaX": 1.51e-06, "Lgt": 1.3899999999999998e-06, "ClpP": 5.1e-07, "FtsH": 1.99e-06, "FusA": 2.29e-06, "Lon": 1.32e-06, "TufA": 1.42e-06, "TufB": 2.75e-06, "DnaB": 3.4000000000000003e-07, "GroEL": 7e-07, "GyrA": 2.0299999999999996e-06, "GyrB": 1.7399999999999999e-06, "ParC": 5.1e-07, "ParE": 1.6799999999999998e-06, "SecA": 1.75e-06, "FtsI": 2.23e-06, "LpxC": 1.1699999999999998e-06, "MurA": 2.1e-06, "BamA": 1.6299999999999999e-06, "DnaK": 1.51e-06, "FtsA": 1.6399999999999998e-06, "ZipA": 1e-06, "OmpA": 3.03e-06, "OmpF": 1.82e-06, "SecY": 1.5e-06, "AlaS": 3.5899999999999995e-06, "ArgS": 1.6499999999999999e-06, "Hns": 2.8e-06, "IleS": 4.519999999999999e-06, "LeuS": 2.7799999999999996e-06, "MetG": 2.31e-06, "ValS": 3.7e-06, "RpoA": 8.6e-10, "RpoB": 2.0999999999999997e-07, "RpoC": 9.056000000000001e-08, "NusA": 1.35e-06, "NusG": 0.0, "Rho": 4e-07, "GreA": 1.87e-06, "rRNA16S": 1.31e-06, "rRNA23S": 3.14e-06, "rRNA5S": 3.7499999999999997e-06, "30S": 2.87e-06, "50S": 1.02e-06, "RplA": 2.269e-05, "RplL": 1.9109999999999998e-05, "RpsA": 1.664e-05, "RpsC": 1.946e-05, "Crp": 2.88e-06, "CspC": 2.54e-06, "DnaA": 1.75e-06, "DnaG": 1.71e-06, "Fis": 1.6399999999999998e-06, "HupA": 2.2599999999999995e-06, "Ssb": 1.61e-06, "Tsf": 9.9e-07, "DnaN": 1.46e-06, "Frr": 7.799999999999999e-07, "FtsZ": 1.49e-06, "GroES": 9.3e-07, "InfA": 2.6e-07, "InfB": 8.199999999999999e-07, "InfC": 1.06e-06, "MreB": 2.18e-06, "MukB": 9.9e-07, "PrfA": 6.6e-07, "PrfB": 0.0, "EFTu": 0.0}, "count": {"RpoD": 189.0, "RNAP": 3453.0, "RNAP~RpoD": 2272.0, "RNAPAuxiliary": 4255.0, "Ribosome": 11749.0, "RibosomeAuxiliary": 1948.0, "100S": 10.0, "oriC~DNAP": 1.0, "genome": 9643103.0, "rRNA16S": 1522.0, "rRNA23S": 3652.0, "rRNA5S": 4369.0, "30S": 3344.0, "50S": 1193.0, "RplA": 26408.0, "RplL": 22245.0, "RpsA": 19375.0, "RpsC": 22654.0}, "out": {"vital": 1.0, "Cl-": 0.06056, "Na+": 0.05, "NH4+": 0.0095, "K+": 0.00264, "Pi": 0.00132, "Mg2+": 0.0005300000000000001, "nicotinamide": 9.826e-05, "pantothenate": 4.949e-05, "pyridoxine": 1.655e-05, "thiamine": 1.507e-05, "lipoate": 9.74e-06, "riboflavin": 2.13e-06, "Ca2+": 5e-07, "biotin": 4.9e-07, "sulfate": 3.1e-07, "folate": 1.8e-07, "Mn2+": 8e-08, "boric_acid": 4e-08, "Co2+": 3.0000000000000004e-08, "Zn2+": 1e-08, "Cu2+": 1e-08, "Fe2+": 1e-08, "molybdate": 3.0000000000000004e-09, "D-glucose": 0.0040999999999999995, "LB": 0.0, "L-alanine": 0.0008, "L-arginine": 0.005200000000000001, "L-asparagine": 0.0004, "L-aspartate": 0.0004, "L-cysteine": 9.996999999999999e-05, "L-glutamine": 0.0006, "glycine": 0.0008, "L-histidine": 0.0002, "L-isoleucine": 0.0004, "L-leucine": 0.0008, "L-lysine": 0.0004, "L-methionine": 0.0002, "L-phenylalanine": 0.0004, "L-proline": 0.0004, "L-serine": 0.01, "L-threonine": 0.0004, "L-tryptophan": 9.999999999999999e-05, "L-tyrosine": 0.0002, "L-valine": 0.0006, "adenine": 0.0002, "cytosine": 0.0002, "guanine": 0.0002, "uracil": 0.0002, "EZRich": 0.0, "H2O": 54.99995, "H+": 0.0012, "O2": 0.0012, "CO2": 0.0012, "L-glutamate": 0.011, "bioentity": 5.0, "length": 0.1, "Ribosome": 0.0}, "cell": {"H+": 0.00118, "membrane_H+": 0.0048, "length": 3.845579807e-06}, "polysomes": 5834.0, "mrna": 4677.0, "protein": 0.004354041440000007, "trna_free": 0.00030471999999999997, "trna_charged": 0.00023628860000000007, "cells": 134217728.0, "instances": 134217728.0, "log2_instances": 27, "rnap_bound": 4581.0, "rnapaux_bound": 1820.0, "ribo_total": 72609.0}, "31600": {"conc": {"H+": 0.0012, "O2": 0.0012, "CO2": 0.0012, "Pi": 0.023899999999999998, "RpoD": 3.7999999999999996e-07, "RNAP": 2.27e-06, "RNAP~RpoD": 1.57e-06, "RNAPAuxiliary": 3e-06, "ppGpp": 3.3e-07, "ATP": 0.00957, "CTP": 0.0043300000000000005, "GTP": 0.00613, "UTP": 0.01332, "PPi": 0.0002, "AMP": 0.0005, "CMP": 0.00058, "GMP": 0.00083, "Ribosome": 1.157e-05, "RibosomeAuxiliary": 1.83e-06, "GDP": 0.00234, "L-leucine": 0.0007, "L-alanine": 0.00474, "glycine": 0.0083, "L-valine": 0.00118, "L-glutamate": 0.01098, "L-serine": 5.635e-05, "L-isoleucine": 0.00037, "L-aspartate": 0.00597, "L-threonine": 0.00021, "L-lysine": 0.00048, "L-proline": 0.00066, "L-arginine": 0.0011, "L-phenylalanine": 4.2069999999999995e-05, "L-tyrosine": 5.285e-05, "L-glutamine": 0.00382, "L-asparagine": 0.0006500000000000001, "L-histidine": 0.0001, "L-methionine": 9.928e-05, "L-cysteine": 0.00058, "L-tryptophan": 2.3789999999999998e-05, "NH4+": 0.002, "acetyl-phosphate": 2.8350000000000002e-08, "NADH": 0.00051, "NAD+": 0.00501, "NADPH": 0.0004, "NADP+": 0.00242, "FMN": 7.073e-05, "FAD": 0.00101, "CoA": 0.0014, "glutathione": 6.21e-11, "dATP": 0.00017, "ADP": 0.00061, "dAMP": 0.00011, "cAMP": 1.2150000000000001e-08, "adenosine": 0.00023, "deoxyadenosine": 3.5e-07, "adenine": 0.00027, "dCTP": 5.413e-05, "cytosine": 0.00045000000000000004, "cytidine": 1.6799999999999998e-06, "dGMP": 0.00041, "guanine": 3.2319999999999995e-05, "guanosine": 5.65e-06, "deoxyguanosine": 2.08e-06, "dTTP": 0.0007199999999999999, "dTDP": 0.00012, "UDP": 0.0029, "uridine": 3.3399999999999998e-06, "ITP": 7.4e-13, "IDP": 8.299999999999999e-13, "IMP": 0.00051, "L-homocysteine": 6.997e-05, "L-citrulline": 9.26e-06, "L-ornithine": 2.43e-06, "L-histidinol": 6.182e-05, "S-adenosyl-L-methionine": 0.00017999999999999998, "D-glucose-6-phosphate": 0.0037, "D-fructose-6-phosphate": 0.00059, "D-fructose-1,6-bisphosphate": 0.015710000000000002, "dihydroxyacetone-phosphate": 0.00023, "3-phospho-D-glycerate": 0.0009699999999999999, "phosphoenolpyruvate": 0.00029, "pyruvate": 0.00146, "acetyl-CoA": 0.0005, "oxaloacetate": 0.00064, "citrate": 0.00019, "2-oxoglutarate": 0.0005200000000000001, "succinyl-CoA": 0.00022, "succinate": 0.00061, "fumarate": 0.00013000000000000002, "L-malate": 0.00138, "propionyl-CoA": 2.97e-12, "malonyl-CoA": 1.2e-13, "acetoacetyl-CoA": 2.012e-11, "myo-inositol": 0.0, "6-phospho-D-glucono-1,5-lactone": 5.8499999999999995e-12, "6-phospho-D-gluconate": 0.0034500000000000004, "D-ribulose-5-phosphate": 0.00016, "alpha-D-ribose-5-phosphate": 0.0004, "D-xylulose-5-phosphate": 8.6e-13, "D-gluconate": 8.299999999999999e-07, "glycerate": 5.12e-12, "glycerol-3-phosphate": 0.0, "2-deoxy-D-ribose-5-phosphate": 3.1e-07, "5-phospho-alpha-D-ribose-1-diphosphate": 0.00022, "N-carbamoyl-L-aspartate": 1.032e-05, "(S)-dihydroorotate": 4.54e-06, "UDP-N-acetyl-D-glucosamine": 3.36e-11, "2,3-dihydroxybenzoate": 5.1e-13, "4-hydroxybenzoate": 0.0, "shikimate": 0.00015, "phenylpyruvate": 1.8010000000000002e-05, "anthranilate": 1.024e-05, "N2-acetyl-L-ornithine": 1.1499999999999998e-06, "riboflavin": 0.00019, "quinolinate": 0.00017999999999999998, "PfkA": 1.37e-06, "FbaA": 7.3899999999999995e-06, "TpiA": 5.99e-06, "GapA": 2.035e-05, "Pgk": 1.431e-05, "Eno": 1.176e-05, "PykF": 1.6e-06, "AceF": 5.04e-06, "AceE": 1.73e-06, "Lpd": 1.32e-06, "GltA": 5.0999999999999995e-06, "Icd": 8.51e-06, "SucA": 2.25e-06, "Mdh": 1.8429999999999998e-05, "CyoA": 7.28e-06, "AtpA": 1.339e-05, "Prs": 1.58e-06, "PurF": 1.05e-06, "GuaB": 2.31e-06, "Gmk": 1.16e-06, "Adk": 4.89e-06, "NrdB": 2e-06, "NrdA": 4e-07, "CarA": 2.04e-06, "PyrB": 1.5e-06, "ThyA": 1.55e-06, "Tmk": 6.6e-07, "PyrG": 1.83e-06, "Ndk": 4.33e-06, "GlnA": 2.7299999999999997e-06, "100S": 6.480000000000001e-09, "oriC~DNAP": 1.6200000000000002e-09, "genome": 0.008230000000000001, "CellWall": 1.20004, "D-glucose": 7.65e-06, "AtpD": 2.0599999999999998e-06, "NuoA": 1.27e-06, "GuaA": 2.88e-06, "DnaE": 1.34e-06, "DnaX": 1.4299999999999999e-06, "Lgt": 1.47e-06, "ClpP": 4.9e-07, "FtsH": 2.08e-06, "FusA": 2.0599999999999998e-06, "Lon": 1.31e-06, "TufA": 1.37e-06, "TufB": 2.7200000000000002e-06, "DnaB": 3.2e-07, "GroEL": 7e-07, "GyrA": 2.04e-06, "GyrB": 1.6699999999999999e-06, "ParC": 4.8e-07, "ParE": 1.6399999999999998e-06, "SecA": 1.7199999999999998e-06, "FtsI": 2.23e-06, "LpxC": 1.22e-06, "MurA": 2.13e-06, "BamA": 1.71e-06, "DnaK": 1.46e-06, "FtsA": 1.57e-06, "ZipA": 1.02e-06, "OmpA": 3.03e-06, "OmpF": 1.87e-06, "SecY": 1.5399999999999999e-06, "AlaS": 3.5199999999999998e-06, "ArgS": 1.6499999999999999e-06, "Hns": 2.79e-06, "IleS": 4.35e-06, "LeuS": 2.74e-06, "MetG": 2.33e-06, "ValS": 3.7499999999999997e-06, "RpoA": 1.6200000000000002e-09, "RpoB": 1.4e-07, "RpoC": 2.702e-08, "NusA": 1.38e-06, "NusG": 0.0, "Rho": 2.6e-07, "GreA": 1.7399999999999999e-06, "rRNA16S": 9.399999999999999e-07, "rRNA23S": 2.5299999999999995e-06, "rRNA5S": 3.27e-06, "30S": 2.7799999999999996e-06, "50S": 1.0099999999999999e-06, "RplA": 2.1489999999999996e-05, "RplL": 1.8789999999999998e-05, "RpsA": 1.719e-05, "RpsC": 2.01e-05, "Crp": 2.8e-06, "CspC": 2.47e-06, "DnaA": 1.83e-06, "DnaG": 1.6799999999999998e-06, "Fis": 1.78e-06, "HupA": 2.2999999999999996e-06, "Ssb": 1.6599999999999998e-06, "Tsf": 9.1e-07, "DnaN": 1.49e-06, "Frr": 7.4e-07, "FtsZ": 1.46e-06, "GroES": 9e-07, "InfA": 1.0999999999999999e-07, "InfB": 6.7e-07, "InfC": 1.05e-06, "MreB": 2.17e-06, "MukB": 9.8e-07, "PrfA": 6.7e-07, "PrfB": 0.0, "EFTu": 4.860000000000001e-09}, "count": {"RpoD": 236.0, "RNAP": 1399.0, "RNAP~RpoD": 970.0, "RNAPAuxiliary": 1851.0, "Ribosome": 7142.0, "RibosomeAuxiliary": 1128.0, "100S": 4.0, "oriC~DNAP": 1.0, "genome": 5078093.0, "rRNA16S": 582.0, "rRNA23S": 1562.0, "rRNA5S": 2021.0, "30S": 1716.0, "50S": 623.0, "RplA": 13261.0, "RplL": 11596.0, "RpsA": 10607.0, "RpsC": 12404.0}, "out": {"vital": 1.0, "Cl-": 0.06056, "Na+": 0.05, "NH4+": 0.0095, "K+": 0.00264, "Pi": 0.00132, "Mg2+": 0.0005300000000000001, "nicotinamide": 9.826e-05, "pantothenate": 4.949e-05, "pyridoxine": 1.655e-05, "thiamine": 1.507e-05, "lipoate": 9.74e-06, "riboflavin": 2.13e-06, "Ca2+": 5e-07, "biotin": 4.9e-07, "sulfate": 3.1e-07, "folate": 1.8e-07, "Mn2+": 8e-08, "boric_acid": 4e-08, "Co2+": 3.0000000000000004e-08, "Zn2+": 1e-08, "Cu2+": 1e-08, "Fe2+": 1e-08, "molybdate": 3.0000000000000004e-09, "D-glucose": 0.0040999999999999995, "LB": 0.0, "L-alanine": 0.0008, "L-arginine": 0.005200000000000001, "L-asparagine": 0.0004, "L-aspartate": 0.0004, "L-cysteine": 9.996999999999999e-05, "L-glutamine": 0.0006, "glycine": 0.0008, "L-histidine": 0.0002, "L-isoleucine": 0.0004, "L-leucine": 0.0008, "L-lysine": 0.0004, "L-methionine": 0.0002, "L-phenylalanine": 0.0004, "L-proline": 0.0004, "L-serine": 0.01, "L-threonine": 0.0004, "L-tryptophan": 9.999999999999999e-05, "L-tyrosine": 0.0002, "L-valine": 0.0006, "adenine": 0.0002, "cytosine": 0.0002, "guanine": 0.0002, "uracil": 0.0002, "EZRich": 0.0, "H2O": 54.99995, "H+": 0.0012, "O2": 0.0012, "CO2": 0.0012, "L-glutamate": 0.011, "bioentity": 5.0, "length": 0.1, "Ribosome": 0.0}, "cell": {"H+": 0.00118, "membrane_H+": 0.00429, "length": 2.038749555e-06}, "polysomes": 3084.0, "mrna": 2287.0, "protein": 0.004329435170000009, "trna_free": 0.00030982, "trna_charged": 0.00024214648, "cells": 268435456.0, "instances": 268435456.0, "log2_instances": 28, "rnap_bound": 2816.0, "rnapaux_bound": 1460.0, "ribo_total": 39222.0}, "31700": {"conc": {"H+": 0.0012, "O2": 0.0012, "CO2": 0.0012, "Pi": 0.023899999999999998, "RpoD": 3.7e-07, "RNAP": 2.0699999999999997e-06, "RNAP~RpoD": 1.6e-06, "RNAPAuxiliary": 3.1299999999999997e-06, "ppGpp": 3.4000000000000003e-07, "ATP": 0.009519999999999999, "CTP": 0.00438, "GTP": 0.00592, "UTP": 0.01345, "PPi": 0.0002, "AMP": 0.00047, "CMP": 0.00059, "GMP": 0.00088, "Ribosome": 1.189e-05, "RibosomeAuxiliary": 1.73e-06, "GDP": 0.0025299999999999997, "L-leucine": 0.0006500000000000001, "L-alanine": 0.00455, "glycine": 0.00868, "L-valine": 0.00111, "L-glutamate": 0.010920000000000001, "L-serine": 5.7759999999999996e-05, "L-isoleucine": 0.00032, "L-aspartate": 0.00585, "L-threonine": 0.00019, "L-lysine": 0.00046, "L-proline": 0.0006500000000000001, "L-arginine": 0.00108, "L-phenylalanine": 3.933e-05, "L-tyrosine": 5.1450000000000004e-05, "L-glutamine": 0.0038, "L-asparagine": 0.00064, "L-histidine": 0.0001, "L-methionine": 9.902e-05, "L-cysteine": 0.00057, "L-tryptophan": 2.4719999999999997e-05, "NH4+": 0.002, "acetyl-phosphate": 2.8190000000000003e-08, "NADH": 0.00051, "NAD+": 0.00504, "NADPH": 0.00039000000000000005, "NADP+": 0.0024300000000000003, "FMN": 6.956999999999999e-05, "FAD": 0.00101, "CoA": 0.0014, "glutathione": 5.865e-11, "dATP": 0.00015, "ADP": 0.00063, "dAMP": 9.187e-05, "cAMP": 1.2160000000000001e-08, "adenosine": 0.00022, "deoxyadenosine": 3.4000000000000003e-07, "adenine": 0.00026000000000000003, "dCTP": 4.395e-05, "cytosine": 0.00046, "cytidine": 1.6799999999999998e-06, "dGMP": 0.00038, "guanine": 2.9989999999999996e-05, "guanosine": 5.57e-06, "deoxyguanosine": 2.0599999999999998e-06, "dTTP": 0.00067, "dTDP": 0.00011, "UDP": 0.0029300000000000003, "uridine": 3.33e-06, "ITP": 6.999999999999999e-13, "IDP": 7.8e-13, "IMP": 0.0005, "L-homocysteine": 6.973999999999999e-05, "L-citrulline": 9.49e-06, "L-ornithine": 2.4199999999999997e-06, "L-histidinol": 6.096e-05, "S-adenosyl-L-methionine": 0.00017999999999999998, "D-glucose-6-phosphate": 0.00369, "D-fructose-6-phosphate": 0.00059, "D-fructose-1,6-bisphosphate": 0.01562, "dihydroxyacetone-phosphate": 0.00023, "3-phospho-D-glycerate": 0.0009699999999999999, "phosphoenolpyruvate": 0.0003, "pyruvate": 0.0014399999999999999, "acetyl-CoA": 0.0005, "oxaloacetate": 0.0006500000000000001, "citrate": 0.00019, "2-oxoglutarate": 0.00054, "succinyl-CoA": 0.00023, "succinate": 0.00063, "fumarate": 0.00013000000000000002, "L-malate": 0.00141, "propionyl-CoA": 3.0699999999999996e-12, "malonyl-CoA": 1.2e-13, "acetoacetyl-CoA": 1.994e-11, "myo-inositol": 0.0, "6-phospho-D-glucono-1,5-lactone": 5.519999999999999e-12, "6-phospho-D-gluconate": 0.0034500000000000004, "D-ribulose-5-phosphate": 0.00016, "alpha-D-ribose-5-phosphate": 0.0004, "D-xylulose-5-phosphate": 8.100000000000001e-13, "D-gluconate": 8.599999999999999e-07, "glycerate": 4.83e-12, "glycerol-3-phosphate": 0.0, "2-deoxy-D-ribose-5-phosphate": 3.1e-07, "5-phospho-alpha-D-ribose-1-diphosphate": 0.00022, "N-carbamoyl-L-aspartate": 9.509999999999999e-06, "(S)-dihydroorotate": 4.139999999999999e-06, "UDP-N-acetyl-D-glucosamine": 3.174e-11, "2,3-dihydroxybenzoate": 4.8e-13, "4-hydroxybenzoate": 0.0, "shikimate": 0.00015, "phenylpyruvate": 1.765e-05, "anthranilate": 1.058e-05, "N2-acetyl-L-ornithine": 1.2299999999999999e-06, "riboflavin": 0.00019, "quinolinate": 0.00017999999999999998, "PfkA": 1.37e-06, "FbaA": 7.41e-06, "TpiA": 6.05e-06, "GapA": 2.053e-05, "Pgk": 1.4449999999999999e-05, "Eno": 1.198e-05, "PykF": 1.62e-06, "AceF": 5.13e-06, "AceE": 1.7399999999999999e-06, "Lpd": 1.26e-06, "GltA": 5.059999999999999e-06, "Icd": 8.58e-06, "SucA": 2.29e-06, "Mdh": 1.851e-05, "CyoA": 7.179999999999999e-06, "AtpA": 1.334e-05, "Prs": 1.58e-06, "PurF": 1.09e-06, "GuaB": 2.2e-06, "Gmk": 1.1499999999999998e-06, "Adk": 4.89e-06, "NrdB": 2.17e-06, "NrdA": 3.7999999999999996e-07, "CarA": 2.05e-06, "PyrB": 1.57e-06, "ThyA": 1.5199999999999998e-06, "Tmk": 6.2e-07, "PyrG": 1.85e-06, "Ndk": 4.27e-06, "GlnA": 2.68e-06, "100S": 6.12e-09, "oriC~DNAP": 1.53e-09, "genome": 0.00844, "CellWall": 1.2, "D-glucose": 7.64e-06, "AtpD": 1.95e-06, "NuoA": 1.3e-06, "GuaA": 2.88e-06, "DnaE": 1.35e-06, "DnaX": 1.4099999999999998e-06, "Lgt": 1.57e-06, "ClpP": 4.2999999999999996e-07, "FtsH": 2.16e-06, "FusA": 1.92e-06, "Lon": 1.29e-06, "TufA": 1.48e-06, "TufB": 2.67e-06, "DnaB": 3e-07, "GroEL": 6.7e-07, "GyrA": 2.1e-06, "GyrB": 1.59e-06, "ParC": 4.5e-07, "ParE": 1.58e-06, "SecA": 1.75e-06, "FtsI": 2.31e-06, "LpxC": 1.3e-06, "MurA": 2.05e-06, "BamA": 1.82e-06, "DnaK": 1.53e-06, "FtsA": 1.5199999999999998e-06, "ZipA": 1.07e-06, "OmpA": 2.95e-06, "OmpF": 1.8999999999999998e-06, "SecY": 1.57e-06, "AlaS": 3.5699999999999997e-06, "ArgS": 1.59e-06, "Hns": 2.8199999999999997e-06, "IleS": 4.18e-06, "LeuS": 2.71e-06, "MetG": 2.32e-06, "ValS": 3.77e-06, "RpoA": 1.53e-09, "RpoB": 1.8999999999999998e-07, "RpoC": 2.295e-08, "NusA": 1.27e-06, "NusG": 0.0, "Rho": 4.275e-08, "GreA": 1.49e-06, "rRNA16S": 5.2e-07, "rRNA23S": 1.69e-06, "rRNA5S": 2.22e-06, "30S": 1.71e-06, "50S": 5.8e-07, "RplA": 1.772e-05, "RplL": 1.821e-05, "RpsA": 1.691e-05, "RpsC": 2.255e-05, "Crp": 2.75e-06, "CspC": 2.4100000000000002e-06, "DnaA": 1.81e-06, "DnaG": 1.69e-06, "Fis": 1.8e-06, "HupA": 2.44e-06, "Ssb": 1.7199999999999998e-06, "Tsf": 8.299999999999999e-07, "DnaN": 1.5e-06, "Frr": 6.800000000000001e-07, "FtsZ": 1.4299999999999999e-06, "GroES": 9.1e-07, "InfA": 8.459e-08, "InfB": 6.4e-07, "InfC": 1.11e-06, "MreB": 2.25e-06, "MukB": 9.6e-07, "PrfA": 8.9e-07, "PrfB": 0.0, "EFTu": 9.334000000000001e-08}, "count": {"RpoD": 240.0, "RNAP": 1352.0, "RNAP~RpoD": 1046.0, "RNAPAuxiliary": 2046.0, "Ribosome": 7766.0, "RibosomeAuxiliary": 1130.0, "100S": 4.0, "oriC~DNAP": 1.0, "genome": 5516877.0, "rRNA16S": 337.0, "rRNA23S": 1103.0, "rRNA5S": 1452.0, "30S": 1116.0, "50S": 376.0, "RplA": 11576.0, "RplL": 11896.0, "RpsA": 11050.0, "RpsC": 14734.0}, "out": {"vital": 1.0, "Cl-": 0.06056, "Na+": 0.05, "NH4+": 0.0095, "K+": 0.00264, "Pi": 0.00132, "Mg2+": 0.0005300000000000001, "nicotinamide": 9.826e-05, "pantothenate": 4.949e-05, "pyridoxine": 1.655e-05, "thiamine": 1.507e-05, "lipoate": 9.74e-06, "riboflavin": 2.13e-06, "Ca2+": 5e-07, "biotin": 4.9e-07, "sulfate": 3.1e-07, "folate": 1.8e-07, "Mn2+": 8e-08, "boric_acid": 4e-08, "Co2+": 3.0000000000000004e-08, "Zn2+": 1e-08, "Cu2+": 1e-08, "Fe2+": 1e-08, "molybdate": 3.0000000000000004e-09, "D-glucose": 0.0040999999999999995, "LB": 0.0, "L-alanine": 0.0008, "L-arginine": 0.005200000000000001, "L-asparagine": 0.0004, "L-aspartate": 0.0004, "L-cysteine": 9.996999999999999e-05, "L-glutamine": 0.0006, "glycine": 0.0008, "L-histidine": 0.0002, "L-isoleucine": 0.0004, "L-leucine": 0.0008, "L-lysine": 0.0004, "L-methionine": 0.0002, "L-phenylalanine": 0.0004, "L-proline": 0.0004, "L-serine": 0.01, "L-threonine": 0.0004, "L-tryptophan": 9.999999999999999e-05, "L-tyrosine": 0.0002, "L-valine": 0.0006, "adenine": 0.0002, "cytosine": 0.0002, "guanine": 0.0002, "uracil": 0.0002, "EZRich": 0.0, "H2O": 54.99994, "H+": 0.0012, "O2": 0.0012, "CO2": 0.0012, "L-glutamate": 0.011, "bioentity": 5.0, "length": 0.1, "Ribosome": 0.0}, "cell": {"H+": 0.00118, "membrane_H+": 0.0047599999999999995, "length": 2.158368239e-06}, "polysomes": 3353.0, "mrna": 2388.0, "protein": 0.004312341509999986, "trna_free": 0.00031981999999999996, "trna_charged": 0.00024780765, "cells": 268435456.0, "instances": 268435456.0, "log2_instances": 28, "rnap_bound": 3072.0, "rnapaux_bound": 1651.0, "ribo_total": 42696.0}, "31800": {"conc": {"H+": 0.0012, "O2": 0.0012, "CO2": 0.0012, "Pi": 0.023899999999999998, "RpoD": 3.8999999999999997e-07, "RNAP": 2.0599999999999998e-06, "RNAP~RpoD": 1.6e-06, "RNAPAuxiliary": 3.3599999999999996e-06, "ppGpp": 3.3e-07, "ATP": 0.009519999999999999, "CTP": 0.004370000000000001, "GTP": 0.006070000000000001, "UTP": 0.01343, "PPi": 0.0002, "AMP": 0.00047, "CMP": 0.00058, "GMP": 0.0008, "Ribosome": 1.165e-05, "RibosomeAuxiliary": 1.6999999999999998e-06, "GDP": 0.00226, "L-leucine": 0.00066, "L-alanine": 0.00463, "glycine": 0.00889, "L-valine": 0.00114, "L-glutamate": 0.011090000000000001, "L-serine": 5.8899999999999995e-05, "L-isoleucine": 0.00034, "L-aspartate": 0.0059299999999999995, "L-threonine": 0.00021, "L-lysine": 0.00047, "L-proline": 0.0006500000000000001, "L-arginine": 0.00111, "L-phenylalanine": 4.127e-05, "L-tyrosine": 5.506e-05, "L-glutamine": 0.0038, "L-asparagine": 0.0006500000000000001, "L-histidine": 0.00011, "L-methionine": 0.00011, "L-cysteine": 0.00064, "L-tryptophan": 2.914e-05, "NH4+": 0.002, "acetyl-phosphate": 2.775e-08, "NADH": 0.00051, "NAD+": 0.00505, "NADPH": 0.0004, "NADP+": 0.0024300000000000003, "FMN": 7.045999999999999e-05, "FAD": 0.00101, "CoA": 0.0014, "glutathione": 5.499e-11, "dATP": 0.00013000000000000002, "ADP": 0.00063, "dAMP": 8.064e-05, "cAMP": 1.204e-08, "adenosine": 0.00022, "deoxyadenosine": 3.3e-07, "adenine": 0.00026000000000000003, "dCTP": 5.218e-05, "cytosine": 0.00046, "cytidine": 1.6699999999999999e-06, "dGMP": 0.00035999999999999997, "guanine": 2.556e-05, "guanosine": 5.45e-06, "deoxyguanosine": 2.0199999999999997e-06, "dTTP": 0.00062, "dTDP": 0.0001, "UDP": 0.00292, "uridine": 3.2999999999999997e-06, "ITP": 6.6e-13, "IDP": 7.4e-13, "IMP": 0.00049, "L-homocysteine": 8.041e-05, "L-citrulline": 9.199999999999998e-06, "L-ornithine": 2.27e-06, "L-histidinol": 6.248999999999999e-05, "S-adenosyl-L-methionine": 0.00017999999999999998, "D-glucose-6-phosphate": 0.00369, "D-fructose-6-phosphate": 0.00058, "D-fructose-1,6-bisphosphate": 0.015470000000000001, "dihydroxyacetone-phosphate": 0.00023, "3-phospho-D-glycerate": 0.00095, "phosphoenolpyruvate": 0.0003, "pyruvate": 0.00145, "acetyl-CoA": 0.00051, "oxaloacetate": 0.00064, "citrate": 0.00019, "2-oxoglutarate": 0.0005300000000000001, "succinyl-CoA": 0.00023, "succinate": 0.00063, "fumarate": 0.00013000000000000002, "L-malate": 0.0014, "propionyl-CoA": 3.1299999999999998e-12, "malonyl-CoA": 1.1e-13, "acetoacetyl-CoA": 1.9600000000000002e-11, "myo-inositol": 0.0, "6-phospho-D-glucono-1,5-lactone": 5.179999999999999e-12, "6-phospho-D-gluconate": 0.0034500000000000004, "D-ribulose-5-phosphate": 0.00016, "alpha-D-ribose-5-phosphate": 0.0004, "D-xylulose-5-phosphate": 7.6e-13, "D-gluconate": 8.9e-07, "glycerate": 4.53e-12, "glycerol-3-phosphate": 0.0, "2-deoxy-D-ribose-5-phosphate": 3e-07, "5-phospho-alpha-D-ribose-1-diphosphate": 0.00022, "N-carbamoyl-L-aspartate": 9.509999999999999e-06, "(S)-dihydroorotate": 4.139999999999999e-06, "UDP-N-acetyl-D-glucosamine": 2.975e-11, "2,3-dihydroxybenzoate": 4.5e-13, "4-hydroxybenzoate": 0.0, "shikimate": 0.00014000000000000001, "phenylpyruvate": 1.7769999999999998e-05, "anthranilate": 1.139e-05, "N2-acetyl-L-ornithine": 1.11e-06, "riboflavin": 0.00019, "quinolinate": 0.00017999999999999998, "PfkA": 1.35e-06, "FbaA": 7.45e-06, "TpiA": 6.009999999999999e-06, "GapA": 2.049e-05, "Pgk": 1.44e-05, "Eno": 1.221e-05, "PykF": 1.6499999999999999e-06, "AceF": 5.28e-06, "AceE": 1.77e-06, "Lpd": 1.1899999999999998e-06, "GltA": 5.11e-06, "Icd": 8.51e-06, "SucA": 2.24e-06, "Mdh": 1.844e-05, "CyoA": 7.21e-06, "AtpA": 1.323e-05, "Prs": 1.55e-06, "PurF": 1.09e-06, "GuaB": 2.14e-06, "Gmk": 1.18e-06, "Adk": 4.91e-06, "NrdB": 2.14e-06, "NrdA": 3.5e-07, "CarA": 2e-06, "PyrB": 1.6299999999999999e-06, "ThyA": 1.47e-06, "Tmk": 5.8e-07, "PyrG": 1.82e-06, "Ndk": 4.3799999999999996e-06, "GlnA": 2.5899999999999998e-06, "100S": 5.7400000000000004e-09, "oriC~DNAP": 1.43e-09, "genome": 0.00855, "CellWall": 1.20001, "D-glucose": 7.5799999999999994e-06, "AtpD": 1.89e-06, "NuoA": 1.28e-06, "GuaA": 2.8599999999999997e-06, "DnaE": 1.32e-06, "DnaX": 1.3899999999999998e-06, "Lgt": 1.6e-06, "ClpP": 3.8999999999999997e-07, "FtsH": 2.1e-06, "FusA": 1.7199999999999998e-06, "Lon": 1.24e-06, "TufA": 1.51e-06, "TufB": 2.6099999999999996e-06, "DnaB": 2.8e-07, "GroEL": 6.3e-07, "GyrA": 2.05e-06, "GyrB": 1.59e-06, "ParC": 4.1999999999999995e-07, "ParE": 1.59e-06, "SecA": 1.7399999999999999e-06, "FtsI": 2.3399999999999996e-06, "LpxC": 1.35e-06, "MurA": 1.92e-06, "BamA": 1.82e-06, "DnaK": 1.6399999999999998e-06, "FtsA": 1.4299999999999999e-06, "ZipA": 1.07e-06, "OmpA": 2.79e-06, "OmpF": 1.84e-06, "SecY": 1.59e-06, "AlaS": 3.7099999999999996e-06, "ArgS": 1.57e-06, "Hns": 2.88e-06, "IleS": 4.15e-06, "LeuS": 2.7299999999999997e-06, "MetG": 2.2599999999999995e-06, "ValS": 3.5899999999999995e-06, "RpoA": 0.0, "RpoB": 1.8999999999999998e-07, "RpoC": 1.43e-09, "NusA": 1.2099999999999998e-06, "NusG": 4.3000000000000005e-09, "Rho": 0.0, "GreA": 1.33e-06, "rRNA16S": 6.5e-07, "rRNA23S": 1.79e-06, "rRNA5S": 2.18e-06, "30S": 1.7199999999999998e-06, "50S": 5.5e-07, "RplA": 1.589e-05, "RplL": 2.046e-05, "RpsA": 1.628e-05, "RpsC": 2.528e-05, "Crp": 2.63e-06, "CspC": 2.39e-06, "DnaA": 1.82e-06, "DnaG": 1.77e-06, "Fis": 1.89e-06, "HupA": 2.4999999999999998e-06, "Ssb": 1.75e-06, "Tsf": 8.9e-07, "DnaN": 1.4299999999999999e-06, "Frr": 6e-07, "FtsZ": 1.44e-06, "GroES": 9.1e-07, "InfA": 0.0, "InfB": 6.5e-07, "InfC": 1.08e-06, "MreB": 2.4500000000000003e-06, "MukB": 9e-07, "PrfA": 9.399999999999999e-07, "PrfB": 1.43e-09, "EFTu": 2.8e-07}, "count": {"RpoD": 269.0, "RNAP": 1434.0, "RNAP~RpoD": 1115.0, "RNAPAuxiliary": 2342.0, "Ribosome": 8122.0, "RibosomeAuxiliary": 1185.0, "100S": 4.0, "oriC~DNAP": 1.0, "genome": 5955053.0, "rRNA16S": 455.0, "rRNA23S": 1248.0, "rRNA5S": 1521.0, "30S": 1200.0, "50S": 386.0, "RplA": 11071.0, "RplL": 14255.0, "RpsA": 11344.0, "RpsC": 17614.0}, "out": {"vital": 1.0, "Cl-": 0.06056, "Na+": 0.05, "NH4+": 0.0095, "K+": 0.00264, "Pi": 0.00132, "Mg2+": 0.0005300000000000001, "nicotinamide": 9.826e-05, "pantothenate": 4.949e-05, "pyridoxine": 1.655e-05, "thiamine": 1.507e-05, "lipoate": 9.74e-06, "riboflavin": 2.13e-06, "Ca2+": 5e-07, "biotin": 4.9e-07, "sulfate": 3.1e-07, "folate": 1.8e-07, "Mn2+": 8e-08, "boric_acid": 4e-08, "Co2+": 3.0000000000000004e-08, "Zn2+": 1e-08, "Cu2+": 1e-08, "Fe2+": 1e-08, "molybdate": 3.0000000000000004e-09, "D-glucose": 0.0040999999999999995, "LB": 0.0, "L-alanine": 0.0008, "L-arginine": 0.005200000000000001, "L-asparagine": 0.0004, "L-aspartate": 0.0004, "L-cysteine": 9.996999999999999e-05, "L-glutamine": 0.0006, "glycine": 0.0008, "L-histidine": 0.0002, "L-isoleucine": 0.0004, "L-leucine": 0.0008, "L-lysine": 0.0004, "L-methionine": 0.0002, "L-phenylalanine": 0.0004, "L-proline": 0.0004, "L-serine": 0.01, "L-threonine": 0.0004, "L-tryptophan": 9.999999999999999e-05, "L-tyrosine": 0.0002, "L-valine": 0.0006, "adenine": 0.0002, "cytosine": 0.0002, "guanine": 0.0002, "uracil": 0.0002, "EZRich": 0.0, "H2O": 54.99994, "H+": 0.0012, "O2": 0.0012, "CO2": 0.0012, "L-glutamate": 0.011, "bioentity": 5.0, "length": 0.1, "Ribosome": 0.0}, "cell": {"H+": 0.00118, "membrane_H+": 0.00495, "length": 2.302207858e-06}, "polysomes": 3579.0, "mrna": 2603.0, "protein": 0.004321361640000005, "trna_free": 0.00031542999999999995, "trna_charged": 0.0002453257199999999, "cells": 268435456.0, "instances": 268435456.0, "log2_instances": 28, "rnap_bound": 3204.0, "rnapaux_bound": 1703.0, "ribo_total": 45392.0}, "31900": {"conc": {"H+": 0.0012, "O2": 0.0012, "CO2": 0.0012, "Pi": 0.023899999999999998, "RpoD": 3.7e-07, "RNAP": 1.98e-06, "RNAP~RpoD": 1.6399999999999998e-06, "RNAPAuxiliary": 3.41e-06, "ppGpp": 3.3e-07, "ATP": 0.00954, "CTP": 0.00431, "GTP": 0.00592, "UTP": 0.01325, "PPi": 0.0002, "AMP": 0.00046, "CMP": 0.00058, "GMP": 0.0007700000000000001, "Ribosome": 1.132e-05, "RibosomeAuxiliary": 1.6499999999999999e-06, "GDP": 0.0022, "L-leucine": 0.00063, "L-alanine": 0.00457, "glycine": 0.00893, "L-valine": 0.00111, "L-glutamate": 0.01112, "L-serine": 5.7829999999999993e-05, "L-isoleucine": 0.00029, "L-aspartate": 0.00584, "L-threonine": 0.00017999999999999998, "L-lysine": 0.0005300000000000001, "L-proline": 0.00063, "L-arginine": 0.00109, "L-phenylalanine": 3.817e-05, "L-tyrosine": 5.205e-05, "L-glutamine": 0.00378, "L-asparagine": 0.00064, "L-histidine": 0.0001, "L-methionine": 0.00011, "L-cysteine": 0.00063, "L-tryptophan": 2.767e-05, "NH4+": 0.002, "acetyl-phosphate": 2.7260000000000004e-08, "NADH": 0.00051, "NAD+": 0.005059999999999999, "NADPH": 0.0004, "NADP+": 0.00244, "FMN": 7.076000000000001e-05, "FAD": 0.00101, "CoA": 0.0014, "glutathione": 5.152e-11, "dATP": 0.00012, "ADP": 0.00059, "dAMP": 7.237e-05, "cAMP": 1.1880000000000001e-08, "adenosine": 0.00021, "deoxyadenosine": 3.3e-07, "adenine": 0.00025, "dCTP": 6.385e-05, "cytosine": 0.00046, "cytidine": 1.6499999999999999e-06, "dGMP": 0.00034, "guanine": 2.398e-05, "guanosine": 5.32e-06, "deoxyguanosine": 1.99e-06, "dTTP": 0.00059, "dTDP": 9.813e-05, "UDP": 0.00289, "uridine": 3.27e-06, "ITP": 6.099999999999999e-13, "IDP": 6.899999999999999e-13, "IMP": 0.00048, "L-homocysteine": 7.718e-05, "L-citrulline": 9.460000000000001e-06, "L-ornithine": 2.29e-06, "L-histidinol": 6.22e-05, "S-adenosyl-L-methionine": 0.00017999999999999998, "D-glucose-6-phosphate": 0.00369, "D-fructose-6-phosphate": 0.00058, "D-fructose-1,6-bisphosphate": 0.01532, "dihydroxyacetone-phosphate": 0.00023, "3-phospho-D-glycerate": 0.00093, "phosphoenolpyruvate": 0.0003, "pyruvate": 0.00146, "acetyl-CoA": 0.00051, "oxaloacetate": 0.00064, "citrate": 0.0002, "2-oxoglutarate": 0.00054, "succinyl-CoA": 0.00024, "succinate": 0.0006500000000000001, "fumarate": 0.00014000000000000001, "L-malate": 0.00141, "propionyl-CoA": 3.18e-12, "malonyl-CoA": 1e-13, "acetoacetyl-CoA": 1.929e-11, "myo-inositol": 0.0, "6-phospho-D-glucono-1,5-lactone": 4.85e-12, "6-phospho-D-gluconate": 0.0034500000000000004, "D-ribulose-5-phosphate": 0.00016, "alpha-D-ribose-5-phosphate": 0.0004, "D-xylulose-5-phosphate": 7.099999999999999e-13, "D-gluconate": 9.2e-07, "glycerate": 4.2400000000000005e-12, "glycerol-3-phosphate": 0.0, "2-deoxy-D-ribose-5-phosphate": 3e-07, "5-phospho-alpha-D-ribose-1-diphosphate": 0.00022, "N-carbamoyl-L-aspartate": 1.035e-05, "(S)-dihydroorotate": 4.5e-06, "UDP-N-acetyl-D-glucosamine": 2.7879999999999998e-11, "2,3-dihydroxybenzoate": 4.2e-13, "4-hydroxybenzoate": 0.0, "shikimate": 0.00015, "phenylpyruvate": 1.6989999999999998e-05, "anthranilate": 1.167e-05, "N2-acetyl-L-ornithine": 1.02e-06, "riboflavin": 0.00019, "quinolinate": 0.00017999999999999998, "PfkA": 1.35e-06, "FbaA": 7.509999999999999e-06, "TpiA": 6e-06, "GapA": 2.0579999999999996e-05, "Pgk": 1.423e-05, "Eno": 1.241e-05, "PykF": 1.6599999999999998e-06, "AceF": 5.389999999999999e-06, "AceE": 1.75e-06, "Lpd": 1.1299999999999998e-06, "GltA": 5.309999999999999e-06, "Icd": 8.51e-06, "SucA": 2.33e-06, "Mdh": 1.842e-05, "CyoA": 7.139999999999999e-06, "AtpA": 1.316e-05, "Prs": 1.5599999999999999e-06, "PurF": 1.06e-06, "GuaB": 2.1499999999999997e-06, "Gmk": 1.3e-06, "Adk": 4.99e-06, "NrdB": 2.0599999999999998e-06, "NrdA": 3.4000000000000003e-07, "CarA": 1.98e-06, "PyrB": 1.6799999999999998e-06, "ThyA": 1.4099999999999998e-06, "Tmk": 5.5e-07, "PyrG": 1.8e-06, "Ndk": 4.48e-06, "GlnA": 2.52e-06, "100S": 5.38e-09, "oriC~DNAP": 1.3400000000000001e-09, "genome": 0.0086, "CellWall": 1.20002, "D-glucose": 7.519999999999999e-06, "AtpD": 1.81e-06, "NuoA": 1.27e-06, "GuaA": 2.74e-06, "DnaE": 1.38e-06, "DnaX": 1.44e-06, "Lgt": 1.58e-06, "ClpP": 3.7999999999999996e-07, "FtsH": 2.0299999999999996e-06, "FusA": 1.5399999999999999e-06, "Lon": 1.28e-06, "TufA": 1.49e-06, "TufB": 2.63e-06, "DnaB": 2.6e-07, "GroEL": 6.1e-07, "GyrA": 1.99e-06, "GyrB": 1.58e-06, "ParC": 4e-07, "ParE": 1.6699999999999999e-06, "SecA": 1.71e-06, "FtsI": 2.33e-06, "LpxC": 1.4e-06, "MurA": 1.8e-06, "BamA": 1.85e-06, "DnaK": 1.61e-06, "FtsA": 1.37e-06, "ZipA": 1.12e-06, "OmpA": 2.64e-06, "OmpF": 1.7599999999999999e-06, "SecY": 1.61e-06, "AlaS": 3.78e-06, "ArgS": 1.5399999999999999e-06, "Hns": 2.98e-06, "IleS": 4.08e-06, "LeuS": 2.67e-06, "MetG": 2.2599999999999995e-06, "ValS": 3.4399999999999997e-06, "RpoA": 5.3770000000000004e-08, "RpoB": 2.0999999999999997e-07, "RpoC": 0.0, "NusA": 1.3899999999999998e-06, "NusG": 4.03e-09, "Rho": 0.0, "GreA": 1.35e-06, "rRNA16S": 7.699999999999999e-07, "rRNA23S": 2.0299999999999996e-06, "rRNA5S": 2.24e-06, "30S": 1.61e-06, "50S": 6.6e-07, "RplA": 1.3579999999999999e-05, "RplL": 2.257e-05, "RpsA": 1.5199999999999998e-05, "RpsC": 2.5339999999999998e-05, "Crp": 2.6899999999999997e-06, "CspC": 2.35e-06, "DnaA": 1.78e-06, "DnaG": 1.84e-06, "Fis": 1.94e-06, "HupA": 2.6099999999999996e-06, "Ssb": 1.77e-06, "Tsf": 1.06e-06, "DnaN": 1.3600000000000001e-06, "Frr": 4.8e-07, "FtsZ": 1.34e-06, "GroES": 8.799999999999999e-07, "InfA": 1.21e-08, "InfB": 7.4e-07, "InfC": 9.1e-07, "MreB": 2.4100000000000002e-06, "MukB": 8.399999999999999e-07, "PrfA": 9.1e-07, "PrfB": 0.0, "EFTu": 4.9e-07}, "count": {"RpoD": 278.0, "RNAP": 1473.0, "RNAP~RpoD": 1218.0, "RNAPAuxiliary": 2533.0, "Ribosome": 8417.0, "RibosomeAuxiliary": 1230.0, "100S": 4.0, "oriC~DNAP": 1.0, "genome": 6394449.0, "rRNA16S": 576.0, "rRNA23S": 1513.0, "rRNA5S": 1667.0, "30S": 1194.0, "50S": 491.0, "RplA": 10104.0, "RplL": 16787.0, "RpsA": 11303.0, "RpsC": 18848.0}, "out": {"vital": 1.0, "Cl-": 0.06056, "Na+": 0.05, "NH4+": 0.0095, "K+": 0.00264, "Pi": 0.00132, "Mg2+": 0.0005300000000000001, "nicotinamide": 9.826e-05, "pantothenate": 4.949e-05, "pyridoxine": 1.655e-05, "thiamine": 1.507e-05, "lipoate": 9.74e-06, "riboflavin": 2.13e-06, "Ca2+": 5e-07, "biotin": 4.9e-07, "sulfate": 3.1e-07, "folate": 1.8e-07, "Mn2+": 8e-08, "boric_acid": 4e-08, "Co2+": 3.0000000000000004e-08, "Zn2+": 1e-08, "Cu2+": 1e-08, "Fe2+": 1e-08, "molybdate": 3.0000000000000004e-09, "D-glucose": 0.0040999999999999995, "LB": 0.0, "L-alanine": 0.0008, "L-arginine": 0.005200000000000001, "L-asparagine": 0.0004, "L-aspartate": 0.0004, "L-cysteine": 9.996999999999999e-05, "L-glutamine": 0.0006, "glycine": 0.0008, "L-histidine": 0.0002, "L-isoleucine": 0.0004, "L-leucine": 0.0008, "L-lysine": 0.0004, "L-methionine": 0.0002, "L-phenylalanine": 0.0004, "L-proline": 0.0004, "L-serine": 0.01, "L-threonine": 0.0004, "L-tryptophan": 9.999999999999999e-05, "L-tyrosine": 0.0002, "L-valine": 0.0006, "adenine": 0.0002, "cytosine": 0.0002, "guanine": 0.0002, "uracil": 0.0002, "EZRich": 0.0, "H2O": 54.99994, "H+": 0.0012, "O2": 0.0012, "CO2": 0.0012, "L-glutamate": 0.011, "bioentity": 5.0, "length": 0.1, "Ribosome": 0.0}, "cell": {"H+": 0.00118, "membrane_H+": 0.00561, "length": 2.457228301e-06}, "polysomes": 3810.0, "mrna": 2820.0, "protein": 0.004328450149999999, "trna_free": 0.00031539, "trna_charged": 0.0002417507200000001, "cells": 268435456.0, "instances": 268435456.0, "log2_instances": 28, "rnap_bound": 3366.0, "rnapaux_bound": 1759.0, "ribo_total": 48197.0}, "32000": {"conc": {"H+": 0.0012, "O2": 0.0012, "CO2": 0.0012, "Pi": 0.023899999999999998, "RpoD": 3.3e-07, "RNAP": 1.91e-06, "RNAP~RpoD": 1.7399999999999999e-06, "RNAPAuxiliary": 3.41e-06, "ppGpp": 3.3e-07, "ATP": 0.00956, "CTP": 0.00431, "GTP": 0.00609, "UTP": 0.01326, "PPi": 0.0002, "AMP": 0.00046, "CMP": 0.00058, "GMP": 0.0007199999999999999, "Ribosome": 1.1419999999999999e-05, "RibosomeAuxiliary": 1.59e-06, "GDP": 0.00204, "L-leucine": 0.0005600000000000001, "L-alanine": 0.00443, "glycine": 0.00818, "L-valine": 0.0010500000000000002, "L-glutamate": 0.01112, "L-serine": 5.546e-05, "L-isoleucine": 0.00023, "L-aspartate": 0.00588, "L-threonine": 0.00015, "L-lysine": 0.00071, "L-proline": 0.00063, "L-arginine": 0.00109, "L-phenylalanine": 3.75e-05, "L-tyrosine": 5.217e-05, "L-glutamine": 0.00379, "L-asparagine": 0.00064, "L-histidine": 0.00011, "L-methionine": 0.00011, "L-cysteine": 0.00063, "L-tryptophan": 2.636e-05, "NH4+": 0.002, "acetyl-phosphate": 2.6660000000000002e-08, "NADH": 0.00051, "NAD+": 0.005059999999999999, "NADPH": 0.00041, "NADP+": 0.00244, "FMN": 7.086e-05, "FAD": 0.00101, "CoA": 0.0014, "glutathione": 4.82e-11, "dATP": 0.00011, "ADP": 0.0005600000000000001, "dAMP": 6.808e-05, "cAMP": 1.1680000000000001e-08, "adenosine": 0.00021, "deoxyadenosine": 3.2e-07, "adenine": 0.00025, "dCTP": 8.687e-05, "cytosine": 0.00046, "cytidine": 1.6299999999999999e-06, "dGMP": 0.00034, "guanine": 2.312e-05, "guanosine": 5.17e-06, "deoxyguanosine": 1.95e-06, "dTTP": 0.00057, "dTDP": 9.583e-05, "UDP": 0.00289, "uridine": 3.23e-06, "ITP": 5.699999999999999e-13, "IDP": 6.4e-13, "IMP": 0.00048, "L-homocysteine": 7.815e-05, "L-citrulline": 9.59e-06, "L-ornithine": 2.32e-06, "L-histidinol": 6.256e-05, "S-adenosyl-L-methionine": 0.00017999999999999998, "D-glucose-6-phosphate": 0.00369, "D-fructose-6-phosphate": 0.00058, "D-fructose-1,6-bisphosphate": 0.01533, "dihydroxyacetone-phosphate": 0.00023, "3-phospho-D-glycerate": 0.00092, "phosphoenolpyruvate": 0.00029, "pyruvate": 0.00141, "acetyl-CoA": 0.0005, "oxaloacetate": 0.00064, "citrate": 0.00019, "2-oxoglutarate": 0.00054, "succinyl-CoA": 0.00024, "succinate": 0.00066, "fumarate": 0.00014000000000000001, "L-malate": 0.0014, "propionyl-CoA": 3.17e-12, "malonyl-CoA": 0.0, "acetoacetyl-CoA": 1.895e-11, "myo-inositol": 0.0, "6-phospho-D-glucono-1,5-lactone": 4.54e-12, "6-phospho-D-gluconate": 0.0034500000000000004, "D-ribulose-5-phosphate": 0.00016, "alpha-D-ribose-5-phosphate": 0.0004, "D-xylulose-5-phosphate": 6.700000000000001e-13, "D-gluconate": 9.399999999999999e-07, "glycerate": 3.97e-12, "glycerol-3-phosphate": 0.0, "2-deoxy-D-ribose-5-phosphate": 2.9e-07, "5-phospho-alpha-D-ribose-1-diphosphate": 0.00022, "N-carbamoyl-L-aspartate": 1.016e-05, "(S)-dihydroorotate": 4.37e-06, "UDP-N-acetyl-D-glucosamine": 2.608e-11, "2,3-dihydroxybenzoate": 4e-13, "4-hydroxybenzoate": 0.0, "shikimate": 0.00015, "phenylpyruvate": 1.636e-05, "anthranilate": 1.18e-05, "N2-acetyl-L-ornithine": 9.2e-07, "riboflavin": 0.00019, "quinolinate": 0.00017999999999999998, "PfkA": 1.29e-06, "FbaA": 7.62e-06, "TpiA": 6.07e-06, "GapA": 2.0589999999999998e-05, "Pgk": 1.397e-05, "Eno": 1.256e-05, "PykF": 1.71e-06, "AceF": 5.53e-06, "AceE": 1.77e-06, "Lpd": 1.12e-06, "GltA": 5.299999999999999e-06, "Icd": 8.57e-06, "SucA": 2.48e-06, "Mdh": 1.8359999999999997e-05, "CyoA": 7.099999999999999e-06, "AtpA": 1.309e-05, "Prs": 1.62e-06, "PurF": 1.1e-06, "GuaB": 2.13e-06, "Gmk": 1.32e-06, "Adk": 4.95e-06, "NrdB": 2.0199999999999997e-06, "NrdA": 3.7e-07, "CarA": 2e-06, "PyrB": 1.6499999999999999e-06, "ThyA": 1.4e-06, "Tmk": 5.1e-07, "PyrG": 1.75e-06, "Ndk": 4.63e-06, "GlnA": 2.5299999999999995e-06, "100S": 5.03e-09, "oriC~DNAP": 1.26e-09, "genome": 0.0086, "CellWall": 1.20001, "D-glucose": 7.46e-06, "AtpD": 1.82e-06, "NuoA": 1.3e-06, "GuaA": 2.63e-06, "DnaE": 1.4099999999999998e-06, "DnaX": 1.48e-06, "Lgt": 1.6499999999999999e-06, "ClpP": 3.6e-07, "FtsH": 1.91e-06, "FusA": 1.31e-06, "Lon": 1.35e-06, "TufA": 1.49e-06, "TufB": 2.62e-06, "DnaB": 2.4e-07, "GroEL": 5.8e-07, "GyrA": 2.0299999999999996e-06, "GyrB": 1.53e-06, "ParC": 3.7e-07, "ParE": 1.6799999999999998e-06, "SecA": 1.6599999999999998e-06, "FtsI": 2.29e-06, "LpxC": 1.32e-06, "MurA": 1.71e-06, "BamA": 1.81e-06, "DnaK": 1.59e-06, "FtsA": 1.37e-06, "ZipA": 1.16e-06, "OmpA": 2.54e-06, "OmpF": 1.7399999999999999e-06, "SecY": 1.62e-06, "AlaS": 3.7999999999999996e-06, "ArgS": 1.6399999999999998e-06, "Hns": 2.96e-06, "IleS": 3.97e-06, "LeuS": 2.6499999999999996e-06, "MetG": 2.25e-06, "ValS": 3.33e-06, "RpoA": 1.2e-07, "RpoB": 2.5e-07, "RpoC": 0.0, "NusA": 1.7199999999999998e-06, "NusG": 0.0, "Rho": 3.6460000000000004e-08, "GreA": 1.4e-06, "rRNA16S": 8.599999999999999e-07, "rRNA23S": 2.1099999999999997e-06, "rRNA5S": 2.36e-06, "30S": 1.82e-06, "50S": 7.3e-07, "RplA": 1.332e-05, "RplL": 2.123e-05, "RpsA": 1.68e-05, "RpsC": 2.1819999999999998e-05, "Crp": 2.76e-06, "CspC": 2.31e-06, "DnaA": 1.7399999999999999e-06, "DnaG": 1.81e-06, "Fis": 1.8799999999999998e-06, "HupA": 2.7e-06, "Ssb": 1.94e-06, "Tsf": 1.2099999999999998e-06, "DnaN": 1.3e-06, "Frr": 2.6e-07, "FtsZ": 1.28e-06, "GroES": 9.7e-07, "InfA": 1.0999999999999999e-07, "InfB": 7.5e-07, "InfC": 8.1e-07, "MreB": 2.4e-06, "MukB": 7.9e-07, "PrfA": 9.1e-07, "PrfB": 0.0, "EFTu": 7.3e-07}, "count": {"RpoD": 261.0, "RNAP": 1516.0, "RNAP~RpoD": 1380.0, "RNAPAuxiliary": 2715.0, "Ribosome": 9079.0, "RibosomeAuxiliary": 1267.0, "100S": 4.0, "oriC~DNAP": 1.0, "genome": 6834997.0, "rRNA16S": 687.0, "rRNA23S": 1679.0, "rRNA5S": 1873.0, "30S": 1444.0, "50S": 581.0, "RplA": 10593.0, "RplL": 16876.0, "RpsA": 13357.0, "RpsC": 17348.0}, "out": {"vital": 1.0, "Cl-": 0.06056, "Na+": 0.05, "NH4+": 0.0095, "K+": 0.00264, "Pi": 0.00132, "Mg2+": 0.0005300000000000001, "nicotinamide": 9.826e-05, "pantothenate": 4.949e-05, "pyridoxine": 1.655e-05, "thiamine": 1.507e-05, "lipoate": 9.74e-06, "riboflavin": 2.13e-06, "Ca2+": 5e-07, "biotin": 4.9e-07, "sulfate": 3.1e-07, "folate": 1.8e-07, "Mn2+": 8e-08, "boric_acid": 4e-08, "Co2+": 3.0000000000000004e-08, "Zn2+": 1e-08, "Cu2+": 1e-08, "Fe2+": 1e-08, "molybdate": 3.0000000000000004e-09, "D-glucose": 0.0040999999999999995, "LB": 0.0, "L-alanine": 0.0008, "L-arginine": 0.005200000000000001, "L-asparagine": 0.0004, "L-aspartate": 0.0004, "L-cysteine": 9.996999999999999e-05, "L-glutamine": 0.0006, "glycine": 0.0008, "L-histidine": 0.0002, "L-isoleucine": 0.0004, "L-leucine": 0.0008, "L-lysine": 0.0004, "L-methionine": 0.0002, "L-phenylalanine": 0.0004, "L-proline": 0.0004, "L-serine": 0.01, "L-threonine": 0.0004, "L-tryptophan": 9.999999999999999e-05, "L-tyrosine": 0.0002, "L-valine": 0.0006, "adenine": 0.0002, "cytosine": 0.0002, "guanine": 0.0002, "uracil": 0.0002, "EZRich": 0.0, "H2O": 54.99993, "H+": 0.0012, "O2": 0.0012, "CO2": 0.0012, "L-glutamate": 0.011, "bioentity": 5.0, "length": 0.1, "Ribosome": 0.0}, "cell": {"H+": 0.00118, "membrane_H+": 0.0052699999999999995, "length": 2.626559964e-06}, "polysomes": 4050.0, "mrna": 2999.0, "protein": 0.004323448120000016, "trna_free": 0.00032005999999999994, "trna_charged": 0.00024478882000000005, "cells": 268435456.0, "instances": 268435456.0, "log2_instances": 28, "rnap_bound": 3536.0, "rnapaux_bound": 1768.0, "ribo_total": 51279.0}, "32100": {"conc": {"H+": 0.0012, "O2": 0.0012, "CO2": 0.0012, "Pi": 0.023899999999999998, "RpoD": 3.3e-07, "RNAP": 2.01e-06, "RNAP~RpoD": 1.6999999999999998e-06, "RNAPAuxiliary": 3.5199999999999998e-06, "ppGpp": 3.3e-07, "ATP": 0.00956, "CTP": 0.00431, "GTP": 0.0062900000000000005, "UTP": 0.01329, "PPi": 0.0002, "AMP": 0.00046, "CMP": 0.00058, "GMP": 0.0006500000000000001, "Ribosome": 1.14e-05, "RibosomeAuxiliary": 1.42e-06, "GDP": 0.00185, "L-leucine": 0.00057, "L-alanine": 0.00462, "glycine": 0.0079, "L-valine": 0.00107, "L-glutamate": 0.01128, "L-serine": 5.402e-05, "L-isoleucine": 0.00021, "L-aspartate": 0.005980000000000001, "L-threonine": 0.00014000000000000001, "L-lysine": 0.00076, "L-proline": 0.00063, "L-arginine": 0.00111, "L-phenylalanine": 3.933e-05, "L-tyrosine": 5.645e-05, "L-glutamine": 0.0038, "L-asparagine": 0.0006500000000000001, "L-histidine": 0.00011, "L-methionine": 0.00012, "L-cysteine": 0.0006500000000000001, "L-tryptophan": 2.8539999999999998e-05, "NH4+": 0.002, "acetyl-phosphate": 2.606e-08, "NADH": 0.00051, "NAD+": 0.005059999999999999, "NADPH": 0.00042, "NADP+": 0.00244, "FMN": 7.339e-05, "FAD": 0.00101, "CoA": 0.0014, "glutathione": 4.5159999999999996e-11, "dATP": 0.00011, "ADP": 0.00057, "dAMP": 7.091e-05, "cAMP": 1.1470000000000001e-08, "adenosine": 0.00021, "deoxyadenosine": 3.1e-07, "adenine": 0.00025, "dCTP": 0.00012, "cytosine": 0.00045000000000000004, "cytidine": 1.62e-06, "dGMP": 0.00035999999999999997, "guanine": 2.234e-05, "guanosine": 5.03e-06, "deoxyguanosine": 1.92e-06, "dTTP": 0.00059, "dTDP": 9.766999999999999e-05, "UDP": 0.00289, "uridine": 3.2e-06, "ITP": 5.4e-13, "IDP": 6e-13, "IMP": 0.00048, "L-homocysteine": 8.095999999999998e-05, "L-citrulline": 9.359999999999998e-06, "L-ornithine": 2.2799999999999998e-06, "L-histidinol": 6.456999999999999e-05, "S-adenosyl-L-methionine": 0.00017999999999999998, "D-glucose-6-phosphate": 0.00368, "D-fructose-6-phosphate": 0.00058, "D-fructose-1,6-bisphosphate": 0.01534, "dihydroxyacetone-phosphate": 0.00023, "3-phospho-D-glycerate": 0.0009000000000000001, "phosphoenolpyruvate": 0.00029, "pyruvate": 0.0014, "acetyl-CoA": 0.00049, "oxaloacetate": 0.00063, "citrate": 0.00019, "2-oxoglutarate": 0.0005200000000000001, "succinyl-CoA": 0.00023, "succinate": 0.00064, "fumarate": 0.00014000000000000001, "L-malate": 0.0013700000000000001, "propionyl-CoA": 3.1299999999999998e-12, "malonyl-CoA": 0.0, "acetoacetyl-CoA": 1.8609999999999998e-11, "myo-inositol": 0.0, "6-phospho-D-glucono-1,5-lactone": 4.25e-12, "6-phospho-D-gluconate": 0.0034500000000000004, "D-ribulose-5-phosphate": 0.00016, "alpha-D-ribose-5-phosphate": 0.0004, "D-xylulose-5-phosphate": 6.3e-13, "D-gluconate": 9.6e-07, "glycerate": 3.72e-12, "glycerol-3-phosphate": 0.0, "2-deoxy-D-ribose-5-phosphate": 2.8e-07, "5-phospho-alpha-D-ribose-1-diphosphate": 0.00022, "N-carbamoyl-L-aspartate": 9.79e-06, "(S)-dihydroorotate": 4.219999999999999e-06, "UDP-N-acetyl-D-glucosamine": 2.443e-11, "2,3-dihydroxybenzoate": 3.7e-13, "4-hydroxybenzoate": 0.0, "shikimate": 0.00016, "phenylpyruvate": 1.625e-05, "anthranilate": 1.2470000000000001e-05, "N2-acetyl-L-ornithine": 8.799999999999999e-07, "riboflavin": 0.0002, "quinolinate": 0.00017999999999999998, "PfkA": 1.3e-06, "FbaA": 7.709999999999999e-06, "TpiA": 6.099999999999999e-06, "GapA": 2.052e-05, "Pgk": 1.4e-05, "Eno": 1.2869999999999999e-05, "PykF": 1.7599999999999999e-06, "AceF": 5.66e-06, "AceE": 1.83e-06, "Lpd": 1.18e-06, "GltA": 5.25e-06, "Icd": 8.72e-06, "SucA": 2.43e-06, "Mdh": 1.826e-05, "CyoA": 7.019999999999999e-06, "AtpA": 1.313e-05, "Prs": 1.62e-06, "PurF": 1.07e-06, "GuaB": 2.1899999999999998e-06, "Gmk": 1.3e-06, "Adk": 4.9199999999999995e-06, "NrdB": 1.92e-06, "NrdA": 4.9e-07, "CarA": 1.9699999999999998e-06, "PyrB": 1.59e-06, "ThyA": 1.3600000000000001e-06, "Tmk": 5.1e-07, "PyrG": 1.6399999999999998e-06, "Ndk": 4.769999999999999e-06, "GlnA": 2.5899999999999998e-06, "100S": 4.7100000000000005e-09, "oriC~DNAP": 1.18e-09, "genome": 0.00858, "CellWall": 1.20003, "D-glucose": 7.4e-06, "AtpD": 1.81e-06, "NuoA": 1.28e-06, "GuaA": 2.5699999999999995e-06, "DnaE": 1.44e-06, "DnaX": 1.47e-06, "Lgt": 1.6299999999999999e-06, "ClpP": 3.4000000000000003e-07, "FtsH": 1.89e-06, "FusA": 1.2299999999999999e-06, "Lon": 1.4299999999999999e-06, "TufA": 1.5199999999999998e-06, "TufB": 2.67e-06, "DnaB": 2.3e-07, "GroEL": 5.699999999999999e-07, "GyrA": 2.1499999999999997e-06, "GyrB": 1.58e-06, "ParC": 3.5e-07, "ParE": 1.7399999999999999e-06, "SecA": 1.6599999999999998e-06, "FtsI": 2.23e-06, "LpxC": 1.27e-06, "MurA": 1.62e-06, "BamA": 1.77e-06, "DnaK": 1.6999999999999998e-06, "FtsA": 1.3899999999999998e-06, "ZipA": 1.2099999999999998e-06, "OmpA": 2.5499999999999997e-06, "OmpF": 1.81e-06, "SecY": 1.6e-06, "AlaS": 3.73e-06, "ArgS": 1.6799999999999998e-06, "Hns": 2.92e-06, "IleS": 4.049999999999999e-06, "LeuS": 2.63e-06, "MetG": 2.2799999999999998e-06, "ValS": 3.24e-06, "RpoA": 2.0999999999999997e-07, "RpoB": 2.6e-07, "RpoC": 0.0, "NusA": 1.83e-06, "NusG": 0.0, "Rho": 2.5870000000000003e-08, "GreA": 1.31e-06, "rRNA16S": 9.2e-07, "rRNA23S": 2.27e-06, "rRNA5S": 2.4999999999999998e-06, "30S": 1.95e-06, "50S": 7.3e-07, "RplA": 1.4779999999999999e-05, "RplL": 2.111e-05, "RpsA": 1.694e-05, "RpsC": 2.0510000000000002e-05, "Crp": 2.75e-06, "CspC": 2.31e-06, "DnaA": 1.6599999999999998e-06, "DnaG": 1.7599999999999999e-06, "Fis": 1.77e-06, "HupA": 2.68e-06, "Ssb": 1.92e-06, "Tsf": 1.2299999999999999e-06, "DnaN": 1.29e-06, "Frr": 1.4e-07, "FtsZ": 1.26e-06, "GroES": 1.06e-06, "InfA": 2.7e-07, "InfB": 7.799999999999999e-07, "InfC": 8.599999999999999e-07, "MreB": 2.37e-06, "MukB": 7.4e-07, "PrfA": 1.12e-06, "PrfB": 0.0, "EFTu": 1e-06}, "count": {"RpoD": 284.0, "RNAP": 1702.0, "RNAP~RpoD": 1439.0, "RNAPAuxiliary": 2986.0, "Ribosome": 9671.0, "RibosomeAuxiliary": 1209.0, "100S": 4.0, "oriC~DNAP": 1.0, "genome": 7277041.0, "rRNA16S": 780.0, "rRNA23S": 1925.0, "rRNA5S": 2121.0, "30S": 1658.0, "50S": 618.0, "RplA": 12541.0, "RplL": 17917.0, "RpsA": 14376.0, "RpsC": 17404.0}, "out": {"vital": 1.0, "Cl-": 0.06056, "Na+": 0.05, "NH4+": 0.0095, "K+": 0.00264, "Pi": 0.00132, "Mg2+": 0.0005300000000000001, "nicotinamide": 9.826e-05, "pantothenate": 4.949e-05, "pyridoxine": 1.655e-05, "thiamine": 1.507e-05, "lipoate": 9.74e-06, "riboflavin": 2.13e-06, "Ca2+": 5e-07, "biotin": 4.9e-07, "sulfate": 3.1e-07, "folate": 1.8e-07, "Mn2+": 8e-08, "boric_acid": 4e-08, "Co2+": 3.0000000000000004e-08, "Zn2+": 1e-08, "Cu2+": 1e-08, "Fe2+": 1e-08, "molybdate": 3.0000000000000004e-09, "D-glucose": 0.0040999999999999995, "LB": 0.0, "L-alanine": 0.0008, "L-arginine": 0.005200000000000001, "L-asparagine": 0.0004, "L-aspartate": 0.0004, "L-cysteine": 9.996999999999999e-05, "L-glutamine": 0.0006, "glycine": 0.0008, "L-histidine": 0.0002, "L-isoleucine": 0.0004, "L-leucine": 0.0008, "L-lysine": 0.0004, "L-methionine": 0.0002, "L-phenylalanine": 0.0004, "L-proline": 0.0004, "L-serine": 0.01, "L-threonine": 0.0004, "L-tryptophan": 9.999999999999999e-05, "L-tyrosine": 0.0002, "L-valine": 0.0006, "adenine": 0.0002, "cytosine": 0.0002, "guanine": 0.0002, "uracil": 0.0002, "EZRich": 0.0, "H2O": 54.99993, "H+": 0.0012, "O2": 0.0012, "CO2": 0.0012, "L-glutamate": 0.011, "bioentity": 5.0, "length": 0.1, "Ribosome": 0.0}, "cell": {"H+": 0.00118, "membrane_H+": 0.00466, "length": 2.803443814e-06}, "polysomes": 4320.0, "mrna": 3213.0, "protein": 0.0043177884600000185, "trna_free": 0.00032211, "trna_charged": 0.00024842471999999996, "cells": 268435456.0, "instances": 268435456.0, "log2_instances": 28, "rnap_bound": 3594.0, "rnapaux_bound": 1760.0, "ribo_total": 54571.0}, "32200": {"conc": {"H+": 0.0012, "O2": 0.0012, "CO2": 0.0012, "Pi": 0.023899999999999998, "RpoD": 2.7e-07, "RNAP": 2.05e-06, "RNAP~RpoD": 1.6799999999999998e-06, "RNAPAuxiliary": 3.68e-06, "ppGpp": 3.3e-07, "ATP": 0.00953, "CTP": 0.00428, "GTP": 0.00632, "UTP": 0.013210000000000001, "PPi": 0.0002, "AMP": 0.00045000000000000004, "CMP": 0.00057, "GMP": 0.00061, "Ribosome": 1.1089999999999999e-05, "RibosomeAuxiliary": 1.3e-06, "GDP": 0.00174, "L-leucine": 0.00063, "L-alanine": 0.00484, "glycine": 0.00785, "L-valine": 0.00114, "L-glutamate": 0.01141, "L-serine": 5.313e-05, "L-isoleucine": 0.00022, "L-aspartate": 0.006, "L-threonine": 0.00014000000000000001, "L-lysine": 0.00075, "L-proline": 0.00064, "L-arginine": 0.00111, "L-phenylalanine": 3.889e-05, "L-tyrosine": 5.706e-05, "L-glutamine": 0.00381, "L-asparagine": 0.00066, "L-histidine": 0.00011, "L-methionine": 0.00012, "L-cysteine": 0.00067, "L-tryptophan": 3.293999999999999e-05, "NH4+": 0.002, "acetyl-phosphate": 2.5610000000000002e-08, "NADH": 0.0005200000000000001, "NAD+": 0.005070000000000001, "NADPH": 0.00043, "NADP+": 0.00244, "FMN": 7.459e-05, "FAD": 0.00101, "CoA": 0.0014, "glutathione": 4.249e-11, "dATP": 0.00013000000000000002, "ADP": 0.00058, "dAMP": 8.107999999999999e-05, "cAMP": 1.128e-08, "adenosine": 0.00021, "deoxyadenosine": 3e-07, "adenine": 0.00025, "dCTP": 0.00016, "cytosine": 0.00045000000000000004, "cytidine": 1.61e-06, "dGMP": 0.00039000000000000005, "guanine": 2.0559999999999996e-05, "guanosine": 4.91e-06, "deoxyguanosine": 1.8999999999999998e-06, "dTTP": 0.00063, "dTDP": 0.0001, "UDP": 0.0028799999999999997, "uridine": 3.19e-06, "ITP": 5.1e-13, "IDP": 5.699999999999999e-13, "IMP": 0.00047, "L-homocysteine": 8.126999999999999e-05, "L-citrulline": 9.24e-06, "L-ornithine": 2.2599999999999995e-06, "L-histidinol": 6.476e-05, "S-adenosyl-L-methionine": 0.00017999999999999998, "D-glucose-6-phosphate": 0.00367, "D-fructose-6-phosphate": 0.00058, "D-fructose-1,6-bisphosphate": 0.01535, "dihydroxyacetone-phosphate": 0.00023, "3-phospho-D-glycerate": 0.0008900000000000001, "phosphoenolpyruvate": 0.00029, "pyruvate": 0.00145, "acetyl-CoA": 0.00051, "oxaloacetate": 0.00062, "citrate": 0.00019, "2-oxoglutarate": 0.0005200000000000001, "succinyl-CoA": 0.00023, "succinate": 0.00064, "fumarate": 0.00014000000000000001, "L-malate": 0.00134, "propionyl-CoA": 3.09e-12, "malonyl-CoA": 0.0, "acetoacetyl-CoA": 1.839e-11, "myo-inositol": 0.0, "6-phospho-D-glucono-1,5-lactone": 4e-12, "6-phospho-D-gluconate": 0.0034500000000000004, "D-ribulose-5-phosphate": 0.00016, "alpha-D-ribose-5-phosphate": 0.0004, "D-xylulose-5-phosphate": 5.899999999999999e-13, "D-gluconate": 9.7e-07, "glycerate": 3.5e-12, "glycerol-3-phosphate": 0.0, "2-deoxy-D-ribose-5-phosphate": 2.8e-07, "5-phospho-alpha-D-ribose-1-diphosphate": 0.00022, "N-carbamoyl-L-aspartate": 9.699999999999999e-06, "(S)-dihydroorotate": 4.2e-06, "UDP-N-acetyl-D-glucosamine": 2.299e-11, "2,3-dihydroxybenzoate": 3.4999999999999997e-13, "4-hydroxybenzoate": 0.0, "shikimate": 0.00017, "phenylpyruvate": 1.585e-05, "anthranilate": 1.372e-05, "N2-acetyl-L-ornithine": 8.699999999999999e-07, "riboflavin": 0.0002, "quinolinate": 0.00017999999999999998, "PfkA": 1.34e-06, "FbaA": 7.709999999999999e-06, "TpiA": 6.19e-06, "GapA": 2.0579999999999996e-05, "Pgk": 1.4259999999999999e-05, "Eno": 1.322e-05, "PykF": 1.69e-06, "AceF": 5.76e-06, "AceE": 1.84e-06, "Lpd": 1.2099999999999998e-06, "GltA": 5.32e-06, "Icd": 8.67e-06, "SucA": 2.43e-06, "Mdh": 1.8239999999999998e-05, "CyoA": 7.08e-06, "AtpA": 1.324e-05, "Prs": 1.6499999999999999e-06, "PurF": 1.07e-06, "GuaB": 2.24e-06, "Gmk": 1.26e-06, "Adk": 4.8299999999999995e-06, "NrdB": 1.95e-06, "NrdA": 5.699999999999999e-07, "CarA": 1.99e-06, "PyrB": 1.5599999999999999e-06, "ThyA": 1.34e-06, "Tmk": 5.2e-07, "PyrG": 1.5599999999999999e-06, "Ndk": 4.929999999999999e-06, "GlnA": 2.74e-06, "100S": 4.44e-09, "oriC~DNAP": 1.11e-09, "genome": 0.00856, "CellWall": 1.1999900000000001, "D-glucose": 7.37e-06, "AtpD": 1.8e-06, "NuoA": 1.22e-06, "GuaA": 2.62e-06, "DnaE": 1.42e-06, "DnaX": 1.4099999999999998e-06, "Lgt": 1.5399999999999999e-06, "ClpP": 3.5e-07, "FtsH": 1.84e-06, "FusA": 1.2499999999999999e-06, "Lon": 1.48e-06, "TufA": 1.61e-06, "TufB": 2.62e-06, "DnaB": 2.0999999999999997e-07, "GroEL": 6.1e-07, "GyrA": 2.27e-06, "GyrB": 1.75e-06, "ParC": 3.4000000000000003e-07, "ParE": 1.85e-06, "SecA": 1.75e-06, "FtsI": 2.2799999999999998e-06, "LpxC": 1.35e-06, "MurA": 1.55e-06, "BamA": 1.71e-06, "DnaK": 1.71e-06, "FtsA": 1.38e-06, "ZipA": 1.1899999999999998e-06, "OmpA": 2.58e-06, "OmpF": 1.82e-06, "SecY": 1.51e-06, "AlaS": 3.6099999999999997e-06, "ArgS": 1.71e-06, "Hns": 2.98e-06, "IleS": 4.129999999999999e-06, "LeuS": 2.63e-06, "MetG": 2.2999999999999996e-06, "ValS": 3.2799999999999995e-06, "RpoA": 2.8e-07, "RpoB": 1.5e-07, "RpoC": 0.0, "NusA": 1.91e-06, "NusG": 0.0, "Rho": 4.213000000000001e-08, "GreA": 1.2299999999999999e-06, "rRNA16S": 9.8e-07, "rRNA23S": 2.58e-06, "rRNA5S": 2.58e-06, "30S": 2.21e-06, "50S": 7.4e-07, "RplA": 1.3019999999999999e-05, "RplL": 2.217e-05, "RpsA": 1.6159999999999998e-05, "RpsC": 2.1579999999999997e-05, "Crp": 2.88e-06, "CspC": 2.33e-06, "DnaA": 1.6299999999999999e-06, "DnaG": 1.7199999999999998e-06, "Fis": 1.71e-06, "HupA": 2.68e-06, "Ssb": 1.84e-06, "Tsf": 1.38e-06, "DnaN": 1.28e-06, "Frr": 2.22e-09, "FtsZ": 1.24e-06, "GroES": 1.06e-06, "InfA": 3e-07, "InfB": 6.7e-07, "InfC": 7.799999999999999e-07, "MreB": 2.31e-06, "MukB": 7.4e-07, "PrfA": 1.1899999999999998e-06, "PrfB": 0.0, "EFTu": 1.1499999999999998e-06}, "count": {"RpoD": 247.0, "RNAP": 1848.0, "RNAP~RpoD": 1513.0, "RNAPAuxiliary": 3317.0, "Ribosome": 9998.0, "RibosomeAuxiliary": 1169.0, "100S": 4.0, "oriC~DNAP": 1.0, "genome": 7721029.0, "rRNA16S": 886.0, "rRNA23S": 2326.0, "rRNA5S": 2328.0, "30S": 1991.0, "50S": 666.0, "RplA": 11742.0, "RplL": 19991.0, "RpsA": 14571.0, "RpsC": 19464.0}, "out": {"vital": 1.0, "Cl-": 0.06056, "Na+": 0.05, "NH4+": 0.0095, "K+": 0.00264, "Pi": 0.00132, "Mg2+": 0.0005300000000000001, "nicotinamide": 9.826e-05, "pantothenate": 4.949e-05, "pyridoxine": 1.655e-05, "thiamine": 1.507e-05, "lipoate": 9.74e-06, "riboflavin": 2.13e-06, "Ca2+": 5e-07, "biotin": 4.9e-07, "sulfate": 3.1e-07, "folate": 1.8e-07, "Mn2+": 8e-08, "boric_acid": 4e-08, "Co2+": 3.0000000000000004e-08, "Zn2+": 1e-08, "Cu2+": 1e-08, "Fe2+": 1e-08, "molybdate": 3.0000000000000004e-09, "D-glucose": 0.0040999999999999995, "LB": 0.0, "L-alanine": 0.0008, "L-arginine": 0.005200000000000001, "L-asparagine": 0.0004, "L-aspartate": 0.0004, "L-cysteine": 9.995999999999998e-05, "L-glutamine": 0.0006, "glycine": 0.0008, "L-histidine": 0.0002, "L-isoleucine": 0.0004, "L-leucine": 0.0008, "L-lysine": 0.0004, "L-methionine": 0.0002, "L-phenylalanine": 0.0004, "L-proline": 0.0004, "L-serine": 0.01, "L-threonine": 0.0004, "L-tryptophan": 9.999999999999999e-05, "L-tyrosine": 0.0002, "L-valine": 0.0006, "adenine": 0.0002, "cytosine": 0.0002, "guanine": 0.0002, "uracil": 0.0002, "EZRich": 0.0, "H2O": 54.999919999999996, "H+": 0.0012, "O2": 0.0012, "CO2": 0.0012, "L-glutamate": 0.011, "bioentity": 5.0, "length": 0.1, "Ribosome": 0.0}, "cell": {"H+": 0.00118, "membrane_H+": 0.00484, "length": 2.979178165e-06}, "polysomes": 4625.0, "mrna": 3499.0, "protein": 0.00432122209, "trna_free": 0.00031868000000000006, "trna_charged": 0.00024615777000000006, "cells": 268435456.0, "instances": 268435456.0, "log2_instances": 28, "rnap_bound": 3725.0, "rnapaux_bound": 1747.0, "ribo_total": 58028.0}, "32300": {"conc": {"H+": 0.0012, "O2": 0.0012, "CO2": 0.0012, "Pi": 0.023899999999999998, "RpoD": 2.8e-07, "RNAP": 2.08e-06, "RNAP~RpoD": 1.6299999999999999e-06, "RNAPAuxiliary": 3.6499999999999998e-06, "ppGpp": 3.3e-07, "ATP": 0.00956, "CTP": 0.00432, "GTP": 0.00643, "UTP": 0.01331, "PPi": 0.0002, "AMP": 0.00047, "CMP": 0.00058, "GMP": 0.00064, "Ribosome": 1.12e-05, "RibosomeAuxiliary": 1.3e-06, "GDP": 0.00183, "L-leucine": 0.00061, "L-alanine": 0.00474, "glycine": 0.00721, "L-valine": 0.00113, "L-glutamate": 0.011300000000000001, "L-serine": 4.9840000000000004e-05, "L-isoleucine": 0.00023, "L-aspartate": 0.00581, "L-threonine": 0.00016, "L-lysine": 0.0007199999999999999, "L-proline": 0.00062, "L-arginine": 0.00109, "L-phenylalanine": 3.78e-05, "L-tyrosine": 5.381e-05, "L-glutamine": 0.00383, "L-asparagine": 0.00064, "L-histidine": 0.00011, "L-methionine": 0.0001, "L-cysteine": 0.00062, "L-tryptophan": 3.5409999999999995e-05, "NH4+": 0.002, "acetyl-phosphate": 2.508e-08, "NADH": 0.0005200000000000001, "NAD+": 0.00504, "NADPH": 0.00043, "NADP+": 0.00244, "FMN": 6.945999999999999e-05, "FAD": 0.00101, "CoA": 0.0014, "glutathione": 3.981e-11, "dATP": 0.00014000000000000001, "ADP": 0.00055, "dAMP": 9.002e-05, "cAMP": 1.104e-08, "adenosine": 0.00021, "deoxyadenosine": 3e-07, "adenine": 0.00025, "dCTP": 0.00017999999999999998, "cytosine": 0.00045000000000000004, "cytidine": 1.6e-06, "dGMP": 0.00042, "guanine": 2.146e-05, "guanosine": 4.769999999999999e-06, "deoxyguanosine": 1.8799999999999998e-06, "dTTP": 0.00068, "dTDP": 0.00011, "UDP": 0.0029, "uridine": 3.1699999999999997e-06, "ITP": 4.699999999999999e-13, "IDP": 5.300000000000001e-13, "IMP": 0.00048, "L-homocysteine": 7.265e-05, "L-citrulline": 1.069e-05, "L-ornithine": 2.62e-06, "L-histidinol": 6.32e-05, "S-adenosyl-L-methionine": 0.00017999999999999998, "D-glucose-6-phosphate": 0.00366, "D-fructose-6-phosphate": 0.00058, "D-fructose-1,6-bisphosphate": 0.01529, "dihydroxyacetone-phosphate": 0.00023, "3-phospho-D-glycerate": 0.00088, "phosphoenolpyruvate": 0.00028000000000000003, "pyruvate": 0.00146, "acetyl-CoA": 0.0005200000000000001, "oxaloacetate": 0.0006, "citrate": 0.00019, "2-oxoglutarate": 0.00051, "succinyl-CoA": 0.00023, "succinate": 0.00064, "fumarate": 0.00014000000000000001, "L-malate": 0.0013100000000000002, "propionyl-CoA": 3.03e-12, "malonyl-CoA": 0.0, "acetoacetyl-CoA": 1.817e-11, "myo-inositol": 0.0, "6-phospho-D-glucono-1,5-lactone": 3.75e-12, "6-phospho-D-gluconate": 0.0034500000000000004, "D-ribulose-5-phosphate": 0.00016, "alpha-D-ribose-5-phosphate": 0.0004, "D-xylulose-5-phosphate": 5.500000000000001e-13, "D-gluconate": 9.8e-07, "glycerate": 3.2799999999999998e-12, "glycerol-3-phosphate": 0.0, "2-deoxy-D-ribose-5-phosphate": 2.7e-07, "5-phospho-alpha-D-ribose-1-diphosphate": 0.00022, "N-carbamoyl-L-aspartate": 9.460000000000001e-06, "(S)-dihydroorotate": 4.1e-06, "UDP-N-acetyl-D-glucosamine": 2.1539999999999997e-11, "2,3-dihydroxybenzoate": 3.3e-13, "4-hydroxybenzoate": 0.0, "shikimate": 0.00017999999999999998, "phenylpyruvate": 1.58e-05, "anthranilate": 1.4439999999999999e-05, "N2-acetyl-L-ornithine": 1.0099999999999999e-06, "riboflavin": 0.00019, "quinolinate": 0.00017999999999999998, "PfkA": 1.35e-06, "FbaA": 7.61e-06, "TpiA": 6.32e-06, "GapA": 2.049e-05, "Pgk": 1.4539999999999998e-05, "Eno": 1.339e-05, "PykF": 1.71e-06, "AceF": 5.83e-06, "AceE": 1.94e-06, "Lpd": 1.26e-06, "GltA": 5.309999999999999e-06, "Icd": 8.619999999999999e-06, "SucA": 2.4999999999999998e-06, "Mdh": 1.8e-05, "CyoA": 7.1299999999999995e-06, "AtpA": 1.322e-05, "Prs": 1.7199999999999998e-06, "PurF": 1.1e-06, "GuaB": 2.18e-06, "Gmk": 1.18e-06, "Adk": 4.7300000000000005e-06, "NrdB": 1.92e-06, "NrdA": 5.8e-07, "CarA": 2.0299999999999996e-06, "PyrB": 1.6e-06, "ThyA": 1.37e-06, "Tmk": 5.3e-07, "PyrG": 1.62e-06, "Ndk": 4.96e-06, "GlnA": 2.8599999999999997e-06, "100S": 4.1600000000000005e-09, "oriC~DNAP": 1.0400000000000001e-09, "genome": 0.008480000000000001, "CellWall": 1.2, "D-glucose": 7.32e-06, "AtpD": 1.8e-06, "NuoA": 1.24e-06, "GuaA": 2.6e-06, "DnaE": 1.44e-06, "DnaX": 1.33e-06, "Lgt": 1.47e-06, "ClpP": 3.5e-07, "FtsH": 1.87e-06, "FusA": 1.1699999999999998e-06, "Lon": 1.5399999999999999e-06, "TufA": 1.6799999999999998e-06, "TufB": 2.5899999999999998e-06, "DnaB": 2.0999999999999997e-07, "GroEL": 5.8e-07, "GyrA": 2.29e-06, "GyrB": 1.87e-06, "ParC": 3.2e-07, "ParE": 2.01e-06, "SecA": 1.7399999999999999e-06, "FtsI": 2.2999999999999996e-06, "LpxC": 1.3899999999999998e-06, "MurA": 1.49e-06, "BamA": 1.78e-06, "DnaK": 1.6799999999999998e-06, "FtsA": 1.31e-06, "ZipA": 1.1899999999999998e-06, "OmpA": 2.6e-06, "OmpF": 1.83e-06, "SecY": 1.46e-06, "AlaS": 3.5299999999999997e-06, "ArgS": 1.6799999999999998e-06, "Hns": 3.1e-06, "IleS": 4.07e-06, "LeuS": 2.74e-06, "MetG": 2.27e-06, "ValS": 3.37e-06, "RpoA": 4.5e-07, "RpoB": 7.824e-08, "RpoC": 1.0400000000000001e-09, "NusA": 2.04e-06, "NusG": 0.0, "Rho": 9.240000000000001e-08, "GreA": 1.22e-06, "rRNA16S": 1.0299999999999999e-06, "rRNA23S": 2.5299999999999995e-06, "rRNA5S": 2.8999999999999998e-06, "30S": 2.2799999999999998e-06, "50S": 7.9e-07, "RplA": 1.49e-05, "RplL": 2.2e-05, "RpsA": 1.585e-05, "RpsC": 2.206e-05, "Crp": 2.94e-06, "CspC": 2.33e-06, "DnaA": 1.53e-06, "DnaG": 1.6499999999999999e-06, "Fis": 1.6699999999999999e-06, "HupA": 2.67e-06, "Ssb": 1.8e-06, "Tsf": 1.61e-06, "DnaN": 1.3e-06, "Frr": 0.0, "FtsZ": 1.2499999999999999e-06, "GroES": 1.1399999999999999e-06, "InfA": 4.2999999999999996e-07, "InfB": 5.1e-07, "InfC": 7.3e-07, "MreB": 2.2599999999999995e-06, "MukB": 7.2e-07, "PrfA": 1.2099999999999998e-06, "PrfB": 4.153e-08, "EFTu": 1.27e-06}, "count": {"RpoD": 273.0, "RNAP": 2001.0, "RNAP~RpoD": 1572.0, "RNAPAuxiliary": 3515.0, "Ribosome": 10781.0, "RibosomeAuxiliary": 1253.0, "100S": 4.0, "oriC~DNAP": 1.0, "genome": 8166369.0, "rRNA16S": 993.0, "rRNA23S": 2439.0, "rRNA5S": 2793.0, "30S": 2197.0, "50S": 762.0, "RplA": 14339.0, "RplL": 21177.0, "RpsA": 15254.0, "RpsC": 21234.0}, "out": {"vital": 1.0, "Cl-": 0.06056, "Na+": 0.05, "NH4+": 0.0095, "K+": 0.00264, "Pi": 0.00132, "Mg2+": 0.0005300000000000001, "nicotinamide": 9.826e-05, "pantothenate": 4.949e-05, "pyridoxine": 1.655e-05, "thiamine": 1.507e-05, "lipoate": 9.74e-06, "riboflavin": 2.13e-06, "Ca2+": 5e-07, "biotin": 4.9e-07, "sulfate": 3.1e-07, "folate": 1.8e-07, "Mn2+": 8e-08, "boric_acid": 4e-08, "Co2+": 3.0000000000000004e-08, "Zn2+": 1e-08, "Cu2+": 1e-08, "Fe2+": 1e-08, "molybdate": 3.0000000000000004e-09, "D-glucose": 0.0040999999999999995, "LB": 0.0, "L-alanine": 0.0008, "L-arginine": 0.005200000000000001, "L-asparagine": 0.0004, "L-aspartate": 0.0004, "L-cysteine": 9.995999999999998e-05, "L-glutamine": 0.0006, "glycine": 0.0008, "L-histidine": 0.0002, "L-isoleucine": 0.0004, "L-leucine": 0.0008, "L-lysine": 0.0004, "L-methionine": 0.0002, "L-phenylalanine": 0.0004, "L-proline": 0.0004, "L-serine": 0.01, "L-threonine": 0.0004, "L-tryptophan": 9.999999999999999e-05, "L-tyrosine": 0.0002, "L-valine": 0.0006, "adenine": 0.0002, "cytosine": 0.0002, "guanine": 0.0002, "uracil": 0.0002, "EZRich": 0.0, "H2O": 54.999919999999996, "H+": 0.0012, "O2": 0.0012, "CO2": 0.0012, "L-glutamate": 0.011, "bioentity": 5.0, "length": 0.1, "Ribosome": 0.0}, "cell": {"H+": 0.00118, "membrane_H+": 0.0046500000000000005, "length": 3.17964361e-06}, "polysomes": 4877.0, "mrna": 3692.0, "protein": 0.00431880577000002, "trna_free": 0.00032177000000000003, "trna_charged": 0.00024636520000000014, "cells": 268435456.0, "instances": 268435456.0, "log2_instances": 28, "rnap_bound": 3829.0, "rnapaux_bound": 1782.0, "ribo_total": 61751.0}, "32400": {"conc": {"H+": 0.0012, "O2": 0.0012, "CO2": 0.0012, "Pi": 0.023899999999999998, "RpoD": 2.6e-07, "RNAP": 2.01e-06, "RNAP~RpoD": 1.61e-06, "RNAPAuxiliary": 3.77e-06, "ppGpp": 3.3e-07, "ATP": 0.00953, "CTP": 0.00432, "GTP": 0.0064, "UTP": 0.01331, "PPi": 0.0002, "AMP": 0.00046, "CMP": 0.00058, "GMP": 0.00064, "Ribosome": 1.085e-05, "RibosomeAuxiliary": 1.26e-06, "GDP": 0.0018100000000000002, "L-leucine": 0.00067, "L-alanine": 0.00487, "glycine": 0.006940000000000001, "L-valine": 0.0012, "L-glutamate": 0.01142, "L-serine": 4.795e-05, "L-isoleucine": 0.00031, "L-aspartate": 0.00584, "L-threonine": 0.0002, "L-lysine": 0.0007199999999999999, "L-proline": 0.00063, "L-arginine": 0.00111, "L-phenylalanine": 4.2340000000000005e-05, "L-tyrosine": 5.3899999999999996e-05, "L-glutamine": 0.00386, "L-asparagine": 0.00064, "L-histidine": 0.00011, "L-methionine": 9.813e-05, "L-cysteine": 0.00068, "L-tryptophan": 4.002e-05, "NH4+": 0.002, "acetyl-phosphate": 2.463e-08, "NADH": 0.0005200000000000001, "NAD+": 0.0049900000000000005, "NADPH": 0.00043, "NADP+": 0.00244, "FMN": 6.978e-05, "FAD": 0.00101, "CoA": 0.0014, "glutathione": 3.7340000000000004e-11, "dATP": 0.00016, "ADP": 0.00058, "dAMP": 9.804e-05, "cAMP": 1.078e-08, "adenosine": 0.00021, "deoxyadenosine": 2.9e-07, "adenine": 0.00025, "dCTP": 0.00019, "cytosine": 0.00044, "cytidine": 1.59e-06, "dGMP": 0.00044, "guanine": 2.267e-05, "guanosine": 4.65e-06, "deoxyguanosine": 1.8799999999999998e-06, "dTTP": 0.00073, "dTDP": 0.00012, "UDP": 0.0029, "uridine": 3.15e-06, "ITP": 4.4e-13, "IDP": 5e-13, "IMP": 0.00048, "L-homocysteine": 6.909999999999999e-05, "L-citrulline": 1.256e-05, "L-ornithine": 3.0499999999999996e-06, "L-histidinol": 6.332e-05, "S-adenosyl-L-methionine": 0.00017999999999999998, "D-glucose-6-phosphate": 0.00365, "D-fructose-6-phosphate": 0.00058, "D-fructose-1,6-bisphosphate": 0.01536, "dihydroxyacetone-phosphate": 0.00023, "3-phospho-D-glycerate": 0.0008900000000000001, "phosphoenolpyruvate": 0.00027, "pyruvate": 0.0015, "acetyl-CoA": 0.0005300000000000001, "oxaloacetate": 0.00059, "citrate": 0.00019, "2-oxoglutarate": 0.00051, "succinyl-CoA": 0.00023, "succinate": 0.00064, "fumarate": 0.00014000000000000001, "L-malate": 0.0012900000000000001, "propionyl-CoA": 3.01e-12, "malonyl-CoA": 0.0, "acetoacetyl-CoA": 1.7989999999999997e-11, "myo-inositol": 0.0, "6-phospho-D-glucono-1,5-lactone": 3.52e-12, "6-phospho-D-gluconate": 0.0034500000000000004, "D-ribulose-5-phosphate": 0.00016, "alpha-D-ribose-5-phosphate": 0.0004, "D-xylulose-5-phosphate": 5.2e-13, "D-gluconate": 9.8e-07, "glycerate": 3.0800000000000002e-12, "glycerol-3-phosphate": 0.0, "2-deoxy-D-ribose-5-phosphate": 2.7e-07, "5-phospho-alpha-D-ribose-1-diphosphate": 0.00022, "N-carbamoyl-L-aspartate": 9.89e-06, "(S)-dihydroorotate": 4.29e-06, "UDP-N-acetyl-D-glucosamine": 2.02e-11, "2,3-dihydroxybenzoate": 3.1e-13, "4-hydroxybenzoate": 0.0, "shikimate": 0.00017999999999999998, "phenylpyruvate": 1.7239999999999998e-05, "anthranilate": 1.4989999999999999e-05, "N2-acetyl-L-ornithine": 1.09e-06, "riboflavin": 0.00019, "quinolinate": 0.00019, "PfkA": 1.44e-06, "FbaA": 7.53e-06, "TpiA": 6.54e-06, "GapA": 2.044e-05, "Pgk": 1.489e-05, "Eno": 1.347e-05, "PykF": 1.78e-06, "AceF": 5.8899999999999995e-06, "AceE": 1.95e-06, "Lpd": 1.38e-06, "GltA": 5.219999999999999e-06, "Icd": 8.66e-06, "SucA": 2.44e-06, "Mdh": 1.786e-05, "CyoA": 7.139999999999999e-06, "AtpA": 1.321e-05, "Prs": 1.73e-06, "PurF": 1.2e-06, "GuaB": 2.18e-06, "Gmk": 1.1e-06, "Adk": 4.54e-06, "NrdB": 1.92e-06, "NrdA": 6.1e-07, "CarA": 1.98e-06, "PyrB": 1.6499999999999999e-06, "ThyA": 1.3899999999999998e-06, "Tmk": 5.5e-07, "PyrG": 1.69e-06, "Ndk": 4.839999999999999e-06, "GlnA": 3e-06, "100S": 3.9e-09, "oriC~DNAP": 9.7e-10, "genome": 0.00839, "CellWall": 1.2, "D-glucose": 7.28e-06, "AtpD": 1.83e-06, "NuoA": 1.27e-06, "GuaA": 2.4900000000000003e-06, "DnaE": 1.4299999999999999e-06, "DnaX": 1.27e-06, "Lgt": 1.48e-06, "ClpP": 3.3e-07, "FtsH": 1.85e-06, "FusA": 1.12e-06, "Lon": 1.59e-06, "TufA": 1.7199999999999998e-06, "TufB": 2.5899999999999998e-06, "DnaB": 2.3e-07, "GroEL": 5.5e-07, "GyrA": 2.2599999999999995e-06, "GyrB": 1.91e-06, "ParC": 3.2e-07, "ParE": 2.05e-06, "SecA": 1.7599999999999999e-06, "FtsI": 2.3799999999999997e-06, "LpxC": 1.44e-06, "MurA": 1.44e-06, "BamA": 1.81e-06, "DnaK": 1.58e-06, "FtsA": 1.24e-06, "ZipA": 1.28e-06, "OmpA": 2.58e-06, "OmpF": 1.75e-06, "SecY": 1.42e-06, "AlaS": 3.37e-06, "ArgS": 1.6499999999999999e-06, "Hns": 3.1699999999999997e-06, "IleS": 4e-06, "LeuS": 2.7699999999999997e-06, "MetG": 2.23e-06, "ValS": 3.43e-06, "RpoA": 8.199999999999999e-07, "RpoB": 3.727e-08, "RpoC": 0.0, "NusA": 2.08e-06, "NusG": 0.0, "Rho": 7.780000000000001e-08, "GreA": 1.2499999999999999e-06, "rRNA16S": 1.05e-06, "rRNA23S": 2.71e-06, "rRNA5S": 3.0399999999999997e-06, "30S": 2.5499999999999997e-06, "50S": 8.199999999999999e-07, "RplA": 1.575e-05, "RplL": 1.9379999999999997e-05, "RpsA": 1.6219999999999997e-05, "RpsC": 2.211e-05, "Crp": 2.96e-06, "CspC": 2.2799999999999998e-06, "DnaA": 1.49e-06, "DnaG": 1.6e-06, "Fis": 1.6e-06, "HupA": 2.7200000000000002e-06, "Ssb": 1.84e-06, "Tsf": 1.78e-06, "DnaN": 1.34e-06, "Frr": 9.7e-10, "FtsZ": 1.1899999999999998e-06, "GroES": 1.18e-06, "InfA": 4.6e-07, "InfB": 4.1999999999999995e-07, "InfC": 6.9e-07, "MreB": 2.1499999999999997e-06, "MukB": 7e-07, "PrfA": 1.1699999999999998e-06, "PrfB": 3.9e-09, "EFTu": 1.28e-06}, "count": {"RpoD": 265.0, "RNAP": 2064.0, "RNAP~RpoD": 1657.0, "RNAPAuxiliary": 3869.0, "Ribosome": 11140.0, "RibosomeAuxiliary": 1296.0, "100S": 4.0, "oriC~DNAP": 1.0, "genome": 8612105.0, "rRNA16S": 1076.0, "rRNA23S": 2784.0, "rRNA5S": 3118.0, "30S": 2621.0, "50S": 839.0, "RplA": 16164.0, "RplL": 19894.0, "RpsA": 16641.0, "RpsC": 22688.0}, "out": {"vital": 1.0, "Cl-": 0.06056, "Na+": 0.05, "NH4+": 0.0095, "K+": 0.00264, "Pi": 0.00132, "Mg2+": 0.0005300000000000001, "nicotinamide": 9.826e-05, "pantothenate": 4.949e-05, "pyridoxine": 1.655e-05, "thiamine": 1.507e-05, "lipoate": 9.74e-06, "riboflavin": 2.13e-06, "Ca2+": 5e-07, "biotin": 4.9e-07, "sulfate": 3.1e-07, "folate": 1.8e-07, "Mn2+": 8e-08, "boric_acid": 4e-08, "Co2+": 3.0000000000000004e-08, "Zn2+": 1e-08, "Cu2+": 1e-08, "Fe2+": 1e-08, "molybdate": 3.0000000000000004e-09, "D-glucose": 0.0040999999999999995, "LB": 0.0, "L-alanine": 0.0008, "L-arginine": 0.005200000000000001, "L-asparagine": 0.0004, "L-aspartate": 0.0004, "L-cysteine": 9.995999999999998e-05, "L-glutamine": 0.0006, "glycine": 0.0008, "L-histidine": 0.0002, "L-isoleucine": 0.0004, "L-leucine": 0.0008, "L-lysine": 0.0004, "L-methionine": 0.0002, "L-phenylalanine": 0.0004, "L-proline": 0.0004, "L-serine": 0.01, "L-threonine": 0.0004, "L-tryptophan": 9.999999999999999e-05, "L-tyrosine": 0.0002, "L-valine": 0.0006, "adenine": 0.0002, "cytosine": 0.0002, "guanine": 0.0002, "uracil": 0.0002, "EZRich": 0.0, "H2O": 54.99991000000001, "H+": 0.0012, "O2": 0.0012, "CO2": 0.0012, "L-glutamate": 0.011, "bioentity": 5.0, "length": 0.1, "Ribosome": 0.0}, "cell": {"H+": 0.00118, "membrane_H+": 0.00496, "length": 3.390401916e-06}, "polysomes": 5230.0, "mrna": 4037.0, "protein": 0.004330109469999998, "trna_free": 0.0003153, "trna_charged": 0.00024194290999999998, "cells": 268435456.0, "instances": 268435456.0, "log2_instances": 28, "rnap_bound": 3978.0, "rnapaux_bound": 1775.0, "ribo_total": 65630.0}, "32500": {"conc": {"H+": 0.0012, "O2": 0.0012, "CO2": 0.0012, "Pi": 0.023899999999999998, "RpoD": 2.4e-07, "RNAP": 2.0699999999999997e-06, "RNAP~RpoD": 1.59e-06, "RNAPAuxiliary": 3.93e-06, "ppGpp": 3.3e-07, "ATP": 0.00953, "CTP": 0.00435, "GTP": 0.00623, "UTP": 0.0134, "PPi": 0.0002, "AMP": 0.00046, "CMP": 0.00058, "GMP": 0.0006500000000000001, "Ribosome": 1.0909999999999999e-05, "RibosomeAuxiliary": 1.26e-06, "GDP": 0.00183, "L-leucine": 0.00073, "L-alanine": 0.00497, "glycine": 0.007019999999999999, "L-valine": 0.00124, "L-glutamate": 0.01156, "L-serine": 4.6939999999999994e-05, "L-isoleucine": 0.00031, "L-aspartate": 0.005889999999999999, "L-threonine": 0.0002, "L-lysine": 0.00071, "L-proline": 0.00064, "L-arginine": 0.00111, "L-phenylalanine": 4.447e-05, "L-tyrosine": 5.167e-05, "L-glutamine": 0.00386, "L-asparagine": 0.0006500000000000001, "L-histidine": 0.0001, "L-methionine": 9.313999999999999e-05, "L-cysteine": 0.00071, "L-tryptophan": 3.644e-05, "NH4+": 0.002, "acetyl-phosphate": 2.431e-08, "NADH": 0.0005200000000000001, "NAD+": 0.00497, "NADPH": 0.00043, "NADP+": 0.0024300000000000003, "FMN": 6.908e-05, "FAD": 0.00101, "CoA": 0.0014, "glutathione": 3.5149999999999996e-11, "dATP": 0.00017, "ADP": 0.00057, "dAMP": 0.00011, "cAMP": 1.075e-08, "adenosine": 0.00021, "deoxyadenosine": 2.9e-07, "adenine": 0.00025, "dCTP": 0.00019, "cytosine": 0.00044, "cytidine": 1.59e-06, "dGMP": 0.00046, "guanine": 2.193e-05, "guanosine": 4.55e-06, "deoxyguanosine": 1.89e-06, "dTTP": 0.0007800000000000001, "dTDP": 0.00013000000000000002, "UDP": 0.00292, "uridine": 3.15e-06, "ITP": 4.2e-13, "IDP": 4.699999999999999e-13, "IMP": 0.00048, "L-homocysteine": 6.562e-05, "L-citrulline": 1.322e-05, "L-ornithine": 3.24e-06, "L-histidinol": 6.235e-05, "S-adenosyl-L-methionine": 0.00017999999999999998, "D-glucose-6-phosphate": 0.00364, "D-fructose-6-phosphate": 0.00058, "D-fructose-1,6-bisphosphate": 0.01536, "dihydroxyacetone-phosphate": 0.00023, "3-phospho-D-glycerate": 0.0009000000000000001, "phosphoenolpyruvate": 0.00028000000000000003, "pyruvate": 0.0015300000000000001, "acetyl-CoA": 0.00054, "oxaloacetate": 0.0006, "citrate": 0.00019, "2-oxoglutarate": 0.0005200000000000001, "succinyl-CoA": 0.00024, "succinate": 0.00066, "fumarate": 0.00014000000000000001, "L-malate": 0.0013000000000000002, "propionyl-CoA": 3.01e-12, "malonyl-CoA": 0.0, "acetoacetyl-CoA": 1.7969999999999997e-11, "myo-inositol": 0.0, "6-phospho-D-glucono-1,5-lactone": 3.31e-12, "6-phospho-D-gluconate": 0.0034500000000000004, "D-ribulose-5-phosphate": 0.00016, "alpha-D-ribose-5-phosphate": 0.0004, "D-xylulose-5-phosphate": 4.899999999999999e-13, "D-gluconate": 9.8e-07, "glycerate": 2.8999999999999998e-12, "glycerol-3-phosphate": 0.0, "2-deoxy-D-ribose-5-phosphate": 2.7e-07, "5-phospho-alpha-D-ribose-1-diphosphate": 0.00022, "N-carbamoyl-L-aspartate": 1.031e-05, "(S)-dihydroorotate": 4.46e-06, "UDP-N-acetyl-D-glucosamine": 1.902e-11, "2,3-dihydroxybenzoate": 2.9e-13, "4-hydroxybenzoate": 0.0, "shikimate": 0.00017999999999999998, "phenylpyruvate": 1.826e-05, "anthranilate": 1.4289999999999999e-05, "N2-acetyl-L-ornithine": 1.1e-06, "riboflavin": 0.00019, "quinolinate": 0.00019, "PfkA": 1.46e-06, "FbaA": 7.509999999999999e-06, "TpiA": 6.67e-06, "GapA": 2.037e-05, "Pgk": 1.524e-05, "Eno": 1.347e-05, "PykF": 1.8799999999999998e-06, "AceF": 5.86e-06, "AceE": 1.89e-06, "Lpd": 1.4e-06, "GltA": 5.219999999999999e-06, "Icd": 8.789999999999999e-06, "SucA": 2.3799999999999997e-06, "Mdh": 1.782e-05, "CyoA": 7.15e-06, "AtpA": 1.316e-05, "Prs": 1.7599999999999999e-06, "PurF": 1.24e-06, "GuaB": 2.24e-06, "Gmk": 1.04e-06, "Adk": 4.43e-06, "NrdB": 1.85e-06, "NrdA": 6.2e-07, "CarA": 1.94e-06, "PyrB": 1.7399999999999999e-06, "ThyA": 1.44e-06, "Tmk": 5.6e-07, "PyrG": 1.73e-06, "Ndk": 4.72e-06, "GlnA": 3.07e-06, "100S": 3.6700000000000004e-09, "oriC~DNAP": 9.200000000000001e-10, "genome": 0.008310000000000001, "CellWall": 1.20002, "D-glucose": 7.28e-06, "AtpD": 1.95e-06, "NuoA": 1.22e-06, "GuaA": 2.48e-06, "DnaE": 1.4e-06, "DnaX": 1.1899999999999998e-06, "Lgt": 1.53e-06, "ClpP": 3.1e-07, "FtsH": 1.8e-06, "FusA": 1.1299999999999998e-06, "Lon": 1.58e-06, "TufA": 1.71e-06, "TufB": 2.5499999999999997e-06, "DnaB": 2.9e-07, "GroEL": 5.6e-07, "GyrA": 2.2999999999999996e-06, "GyrB": 1.8799999999999998e-06, "ParC": 3.6e-07, "ParE": 2.0299999999999996e-06, "SecA": 1.77e-06, "FtsI": 2.48e-06, "LpxC": 1.4499999999999999e-06, "MurA": 1.4499999999999999e-06, "BamA": 1.83e-06, "DnaK": 1.59e-06, "FtsA": 1.2299999999999999e-06, "ZipA": 1.34e-06, "OmpA": 2.58e-06, "OmpF": 1.7399999999999999e-06, "SecY": 1.4499999999999999e-06, "AlaS": 3.24e-06, "ArgS": 1.6499999999999999e-06, "Hns": 3.16e-06, "IleS": 3.95e-06, "LeuS": 2.74e-06, "MetG": 2.1899999999999998e-06, "ValS": 3.5e-06, "RpoA": 1.1299999999999998e-06, "RpoB": 4.605e-08, "RpoC": 0.0, "NusA": 2.09e-06, "NusG": 9.200000000000001e-10, "Rho": 0.0, "GreA": 1.2299999999999999e-06, "rRNA16S": 1.31e-06, "rRNA23S": 2.96e-06, "rRNA5S": 3.4399999999999997e-06, "30S": 2.75e-06, "50S": 9.3e-07, "RplA": 1.948e-05, "RplL": 1.8489999999999997e-05, "RpsA": 1.612e-05, "RpsC": 2.1170000000000002e-05, "Crp": 2.98e-06, "CspC": 2.2599999999999995e-06, "DnaA": 1.5e-06, "DnaG": 1.6499999999999999e-06, "Fis": 1.55e-06, "HupA": 2.7299999999999997e-06, "Ssb": 1.8e-06, "Tsf": 1.9299999999999997e-06, "DnaN": 1.3600000000000001e-06, "Frr": 2.6600000000000003e-08, "FtsZ": 1.22e-06, "GroES": 1.16e-06, "InfA": 6e-07, "InfB": 4.1999999999999995e-07, "InfC": 7e-07, "MreB": 2.14e-06, "MukB": 6.9e-07, "PrfA": 1.3e-06, "PrfB": 0.0, "EFTu": 1.2099999999999998e-06}, "count": {"RpoD": 263.0, "RNAP": 2253.0, "RNAP~RpoD": 1737.0, "RNAPAuxiliary": 4288.0, "Ribosome": 11892.0, "RibosomeAuxiliary": 1372.0, "100S": 4.0, "oriC~DNAP": 1.0, "genome": 9058565.0, "rRNA16S": 1424.0, "rRNA23S": 3232.0, "rRNA5S": 3746.0, "30S": 2993.0, "50S": 1012.0, "RplA": 21235.0, "RplL": 20158.0, "RpsA": 17570.0, "RpsC": 23078.0}, "out": {"vital": 1.0, "Cl-": 0.06056, "Na+": 0.05, "NH4+": 0.0095, "K+": 0.00264, "Pi": 0.00132, "Mg2+": 0.0005300000000000001, "nicotinamide": 9.826e-05, "pantothenate": 4.949e-05, "pyridoxine": 1.655e-05, "thiamine": 1.507e-05, "lipoate": 9.74e-06, "riboflavin": 2.13e-06, "Ca2+": 5e-07, "biotin": 4.9e-07, "sulfate": 3.1e-07, "folate": 1.8e-07, "Mn2+": 8e-08, "boric_acid": 4e-08, "Co2+": 3.0000000000000004e-08, "Zn2+": 1e-08, "Cu2+": 1e-08, "Fe2+": 1e-08, "molybdate": 3.0000000000000004e-09, "D-glucose": 0.0040999999999999995, "LB": 0.0, "L-alanine": 0.0008, "L-arginine": 0.005200000000000001, "L-asparagine": 0.0004, "L-aspartate": 0.0004, "L-cysteine": 9.995999999999998e-05, "L-glutamine": 0.0006, "glycine": 0.0008, "L-histidine": 0.0002, "L-isoleucine": 0.0004, "L-leucine": 0.0008, "L-lysine": 0.0004, "L-methionine": 0.0002, "L-phenylalanine": 0.0004, "L-proline": 0.0004, "L-serine": 0.01, "L-threonine": 0.0004, "L-tryptophan": 9.999999999999999e-05, "L-tyrosine": 0.0002, "L-valine": 0.0006, "adenine": 0.0002, "cytosine": 0.0002, "guanine": 0.0002, "uracil": 0.0002, "EZRich": 0.0, "H2O": 54.999900000000004, "H+": 0.0012, "O2": 0.0012, "CO2": 0.0012, "L-glutamate": 0.011, "bioentity": 5.0, "length": 0.1, "Ribosome": 0.0}, "cell": {"H+": 0.00118, "membrane_H+": 0.00505, "length": 3.601777472e-06}, "polysomes": 5561.0, "mrna": 4212.0, "protein": 0.004331980509999997, "trna_free": 0.00031253, "trna_charged": 0.00023944644000000012, "cells": 268435456.0, "instances": 268435456.0, "log2_instances": 28, "rnap_bound": 4044.0, "rnapaux_bound": 1735.0, "ribo_total": 69742.0}, "32600": {"conc": {"H+": 0.0012, "O2": 0.0012, "CO2": 0.0012, "Pi": 0.023899999999999998, "RpoD": 2.5e-07, "RNAP": 2.0599999999999998e-06, "RNAP~RpoD": 1.6499999999999999e-06, "RNAPAuxiliary": 3.92e-06, "ppGpp": 3.3e-07, "ATP": 0.0096, "CTP": 0.0044, "GTP": 0.005940000000000001, "UTP": 0.013560000000000001, "PPi": 0.0002, "AMP": 0.00047, "CMP": 0.00059, "GMP": 0.00067, "Ribosome": 1.122e-05, "RibosomeAuxiliary": 1.29e-06, "GDP": 0.00189, "L-leucine": 0.0007199999999999999, "L-alanine": 0.0049299999999999995, "glycine": 0.00709, "L-valine": 0.00123, "L-glutamate": 0.0116, "L-serine": 4.714e-05, "L-isoleucine": 0.00035, "L-aspartate": 0.0059299999999999995, "L-threonine": 0.00022, "L-lysine": 0.0007, "L-proline": 0.0006500000000000001, "L-arginine": 0.0011200000000000001, "L-phenylalanine": 4.695e-05, "L-tyrosine": 5.2799999999999996e-05, "L-glutamine": 0.00385, "L-asparagine": 0.00066, "L-histidine": 0.00011, "L-methionine": 0.0001, "L-cysteine": 0.00075, "L-tryptophan": 4.06e-05, "NH4+": 0.002, "acetyl-phosphate": 2.4010000000000005e-08, "NADH": 0.0005200000000000001, "NAD+": 0.00495, "NADPH": 0.00043, "NADP+": 0.00242, "FMN": 6.618999999999999e-05, "FAD": 0.00101, "CoA": 0.0014, "glutathione": 3.302e-11, "dATP": 0.00017999999999999998, "ADP": 0.00051, "dAMP": 0.00011, "cAMP": 1.087e-08, "adenosine": 0.00022, "deoxyadenosine": 2.9e-07, "adenine": 0.00025, "dCTP": 0.00019, "cytosine": 0.00044, "cytidine": 1.59e-06, "dGMP": 0.00048, "guanine": 2.198e-05, "guanosine": 4.46e-06, "deoxyguanosine": 1.89e-06, "dTTP": 0.00083, "dTDP": 0.00014000000000000001, "UDP": 0.00296, "uridine": 3.15e-06, "ITP": 3.9e-13, "IDP": 4.4e-13, "IMP": 0.00049, "L-homocysteine": 7.045999999999999e-05, "L-citrulline": 1.322e-05, "L-ornithine": 3.27e-06, "L-histidinol": 6.376e-05, "S-adenosyl-L-methionine": 0.00017999999999999998, "D-glucose-6-phosphate": 0.00363, "D-fructose-6-phosphate": 0.00058, "D-fructose-1,6-bisphosphate": 0.01545, "dihydroxyacetone-phosphate": 0.00023, "3-phospho-D-glycerate": 0.00091, "phosphoenolpyruvate": 0.00028000000000000003, "pyruvate": 0.0015300000000000001, "acetyl-CoA": 0.00054, "oxaloacetate": 0.0006, "citrate": 0.00019, "2-oxoglutarate": 0.0005200000000000001, "succinyl-CoA": 0.00023, "succinate": 0.0006500000000000001, "fumarate": 0.00014000000000000001, "L-malate": 0.0013000000000000002, "propionyl-CoA": 3.01e-12, "malonyl-CoA": 0.0, "acetoacetyl-CoA": 1.794e-11, "myo-inositol": 0.0, "6-phospho-D-glucono-1,5-lactone": 3.11e-12, "6-phospho-D-gluconate": 0.0034500000000000004, "D-ribulose-5-phosphate": 0.00016, "alpha-D-ribose-5-phosphate": 0.0004, "D-xylulose-5-phosphate": 4.600000000000001e-13, "D-gluconate": 9.8e-07, "glycerate": 2.72e-12, "glycerol-3-phosphate": 0.0, "2-deoxy-D-ribose-5-phosphate": 2.8e-07, "5-phospho-alpha-D-ribose-1-diphosphate": 0.00022, "N-carbamoyl-L-aspartate": 1.05e-05, "(S)-dihydroorotate": 4.57e-06, "UDP-N-acetyl-D-glucosamine": 1.7870000000000002e-11, "2,3-dihydroxybenzoate": 2.7e-13, "4-hydroxybenzoate": 0.0, "shikimate": 0.00017999999999999998, "phenylpyruvate": 1.8999999999999998e-05, "anthranilate": 1.496e-05, "N2-acetyl-L-ornithine": 1.08e-06, "riboflavin": 0.00017999999999999998, "quinolinate": 0.00019, "PfkA": 1.44e-06, "FbaA": 7.589999999999999e-06, "TpiA": 6.66e-06, "GapA": 2.039e-05, "Pgk": 1.555e-05, "Eno": 1.33e-05, "PykF": 2.04e-06, "AceF": 5.84e-06, "AceE": 1.85e-06, "Lpd": 1.35e-06, "GltA": 5.299999999999999e-06, "Icd": 8.86e-06, "SucA": 2.2599999999999995e-06, "Mdh": 1.776e-05, "CyoA": 7.059999999999999e-06, "AtpA": 1.322e-05, "Prs": 1.81e-06, "PurF": 1.22e-06, "GuaB": 2.3799999999999997e-06, "Gmk": 9.7e-07, "Adk": 4.34e-06, "NrdB": 1.78e-06, "NrdA": 6.1e-07, "CarA": 1.8799999999999998e-06, "PyrB": 1.86e-06, "ThyA": 1.5e-06, "Tmk": 6e-07, "PyrG": 1.73e-06, "Ndk": 4.599999999999999e-06, "GlnA": 2.95e-06, "100S": 3.4500000000000003e-09, "oriC~DNAP": 8.6e-10, "genome": 0.00819, "CellWall": 1.20001, "D-glucose": 7.28e-06, "AtpD": 2e-06, "NuoA": 1.28e-06, "GuaA": 2.4599999999999997e-06, "DnaE": 1.38e-06, "DnaX": 1.1399999999999999e-06, "Lgt": 1.53e-06, "ClpP": 3e-07, "FtsH": 1.73e-06, "FusA": 1.08e-06, "Lon": 1.6399999999999998e-06, "TufA": 1.6499999999999999e-06, "TufB": 2.5499999999999997e-06, "DnaB": 3.7e-07, "GroEL": 5.9e-07, "GyrA": 2.4199999999999997e-06, "GyrB": 1.82e-06, "ParC": 3.7999999999999996e-07, "ParE": 1.9299999999999997e-06, "SecA": 1.81e-06, "FtsI": 2.5699999999999995e-06, "LpxC": 1.48e-06, "MurA": 1.53e-06, "BamA": 1.78e-06, "DnaK": 1.6299999999999999e-06, "FtsA": 1.28e-06, "ZipA": 1.28e-06, "OmpA": 2.56e-06, "OmpF": 1.79e-06, "SecY": 1.49e-06, "AlaS": 3.07e-06, "ArgS": 1.62e-06, "Hns": 3.1699999999999997e-06, "IleS": 3.93e-06, "LeuS": 2.74e-06, "MetG": 2.23e-06, "ValS": 3.4799999999999997e-06, "RpoA": 1.1899999999999998e-06, "RpoB": 5.17e-09, "RpoC": 0.0, "NusA": 2e-06, "NusG": 0.0, "Rho": 3.4500000000000003e-09, "GreA": 1.1499999999999998e-06, "rRNA16S": 1.4299999999999999e-06, "rRNA23S": 3.23e-06, "rRNA5S": 3.6e-06, "30S": 2.88e-06, "50S": 1.0299999999999999e-06, "RplA": 2.1329999999999997e-05, "RplL": 1.8699999999999997e-05, "RpsA": 1.558e-05, "RpsC": 1.954e-05, "Crp": 2.95e-06, "CspC": 2.2599999999999995e-06, "DnaA": 1.55e-06, "DnaG": 1.71e-06, "Fis": 1.53e-06, "HupA": 2.7200000000000002e-06, "Ssb": 1.73e-06, "Tsf": 2.13e-06, "DnaN": 1.35e-06, "Frr": 3.27e-08, "FtsZ": 1.26e-06, "GroES": 1.12e-06, "InfA": 6.1e-07, "InfB": 4.0999999999999994e-07, "InfC": 6.2e-07, "MreB": 2.18e-06, "MukB": 6.7e-07, "PrfA": 1.3899999999999998e-06, "PrfB": 0.0, "EFTu": 1.04e-06}, "count": {"RpoD": 290.0, "RNAP": 2385.0, "RNAP~RpoD": 1920.0, "RNAPAuxiliary": 4551.0, "Ribosome": 13023.0, "RibosomeAuxiliary": 1499.0, "100S": 4.0, "oriC~DNAP": 1.0, "genome": 9505281.0, "rRNA16S": 1661.0, "rRNA23S": 3753.0, "rRNA5S": 4180.0, "30S": 3342.0, "50S": 1200.0, "RplA": 24750.0, "RplL": 21699.0, "RpsA": 18073.0, "RpsC": 22679.0}, "out": {"vital": 1.0, "Cl-": 0.06056, "Na+": 0.05, "NH4+": 0.0095, "K+": 0.00264, "Pi": 0.00132, "Mg2+": 0.0005300000000000001, "nicotinamide": 9.826e-05, "pantothenate": 4.949e-05, "pyridoxine": 1.655e-05, "thiamine": 1.507e-05, "lipoate": 9.74e-06, "riboflavin": 2.13e-06, "Ca2+": 5e-07, "biotin": 4.9e-07, "sulfate": 3.1e-07, "folate": 1.8e-07, "Mn2+": 8e-08, "boric_acid": 4e-08, "Co2+": 3.0000000000000004e-08, "Zn2+": 1e-08, "Cu2+": 1e-08, "Fe2+": 1e-08, "molybdate": 3.0000000000000004e-09, "D-glucose": 0.00409, "LB": 0.0, "L-alanine": 0.0008, "L-arginine": 0.005200000000000001, "L-asparagine": 0.0004, "L-aspartate": 0.0004, "L-cysteine": 9.995999999999998e-05, "L-glutamine": 0.0006, "glycine": 0.0008, "L-histidine": 0.0002, "L-isoleucine": 0.0004, "L-leucine": 0.0008, "L-lysine": 0.0004, "L-methionine": 0.0002, "L-phenylalanine": 0.0004, "L-proline": 0.0004, "L-serine": 0.01, "L-threonine": 0.0004, "L-tryptophan": 9.999999999999999e-05, "L-tyrosine": 0.0002, "L-valine": 0.0006, "adenine": 0.0002, "cytosine": 0.0002, "guanine": 0.0002, "uracil": 0.0002, "EZRich": 0.0, "H2O": 54.999900000000004, "H+": 0.0012, "O2": 0.0012, "CO2": 0.0012, "L-glutamate": 0.011, "bioentity": 5.0, "length": 0.1, "Ribosome": 0.0}, "cell": {"H+": 0.00118, "membrane_H+": 0.004860000000000001, "length": 3.833450487e-06}, "polysomes": 5864.0, "mrna": 4529.0, "protein": 0.004338777980000019, "trna_free": 0.00030729999999999993, "trna_charged": 0.00023624343999999997, "cells": 268435456.0, "instances": 268435456.0, "log2_instances": 28, "rnap_bound": 4324.0, "rnapaux_bound": 1828.0, "ribo_total": 74153.0}, "32700": {"conc": {"H+": 0.0012, "O2": 0.0012, "CO2": 0.0012, "Pi": 0.023899999999999998, "RpoD": 2.4e-07, "RNAP": 2.0199999999999997e-06, "RNAP~RpoD": 1.78e-06, "RNAPAuxiliary": 4.03e-06, "ppGpp": 3.3e-07, "ATP": 0.00951, "CTP": 0.00445, "GTP": 0.00575, "UTP": 0.0137, "PPi": 0.0002, "AMP": 0.00048, "CMP": 0.0006, "GMP": 0.00073, "Ribosome": 1.087e-05, "RibosomeAuxiliary": 1.33e-06, "GDP": 0.00206, "L-leucine": 0.0007, "L-alanine": 0.0049299999999999995, "glycine": 0.0074600000000000005, "L-valine": 0.00121, "L-glutamate": 0.01166, "L-serine": 4.785e-05, "L-isoleucine": 0.00042, "L-aspartate": 0.0061200000000000004, "L-threonine": 0.00025, "L-lysine": 0.00069, "L-proline": 0.00066, "L-arginine": 0.00111, "L-phenylalanine": 4.674e-05, "L-tyrosine": 5.467e-05, "L-glutamine": 0.00387, "L-asparagine": 0.00067, "L-histidine": 0.00011, "L-methionine": 0.00011, "L-cysteine": 0.0008, "L-tryptophan": 4.268e-05, "NH4+": 0.002, "acetyl-phosphate": 2.3780000000000002e-08, "NADH": 0.0005200000000000001, "NAD+": 0.00497, "NADPH": 0.00043, "NADP+": 0.0024100000000000002, "FMN": 6.412e-05, "FAD": 0.00101, "CoA": 0.0014, "glutathione": 3.107e-11, "dATP": 0.00019, "ADP": 0.00062, "dAMP": 0.00012, "cAMP": 1.095e-08, "adenosine": 0.00022, "deoxyadenosine": 2.9e-07, "adenine": 0.00026000000000000003, "dCTP": 0.00017999999999999998, "cytosine": 0.00045000000000000004, "cytidine": 1.59e-06, "dGMP": 0.0005, "guanine": 2.491e-05, "guanosine": 4.3799999999999996e-06, "deoxyguanosine": 1.91e-06, "dTTP": 0.00086, "dTDP": 0.00014000000000000001, "UDP": 0.0029900000000000005, "uridine": 3.14e-06, "ITP": 3.7e-13, "IDP": 4.2e-13, "IMP": 0.00051, "L-homocysteine": 7.709e-05, "L-citrulline": 1.3289999999999998e-05, "L-ornithine": 3.2999999999999997e-06, "L-histidinol": 6.361999999999999e-05, "S-adenosyl-L-methionine": 0.00017999999999999998, "D-glucose-6-phosphate": 0.00363, "D-fructose-6-phosphate": 0.00058, "D-fructose-1,6-bisphosphate": 0.015560000000000001, "dihydroxyacetone-phosphate": 0.00023, "3-phospho-D-glycerate": 0.00093, "phosphoenolpyruvate": 0.00029, "pyruvate": 0.00152, "acetyl-CoA": 0.0005300000000000001, "oxaloacetate": 0.00062, "citrate": 0.00019, "2-oxoglutarate": 0.0005200000000000001, "succinyl-CoA": 0.00023, "succinate": 0.0006500000000000001, "fumarate": 0.00014000000000000001, "L-malate": 0.00132, "propionyl-CoA": 3.03e-12, "malonyl-CoA": 0.0, "acetoacetyl-CoA": 1.795e-11, "myo-inositol": 0.0, "6-phospho-D-glucono-1,5-lactone": 2.9300000000000002e-12, "6-phospho-D-gluconate": 0.0034500000000000004, "D-ribulose-5-phosphate": 0.00016, "alpha-D-ribose-5-phosphate": 0.0004, "D-xylulose-5-phosphate": 4.3e-13, "D-gluconate": 9.8e-07, "glycerate": 2.56e-12, "glycerol-3-phosphate": 0.0, "2-deoxy-D-ribose-5-phosphate": 2.8e-07, "5-phospho-alpha-D-ribose-1-diphosphate": 0.00022, "N-carbamoyl-L-aspartate": 1.041e-05, "(S)-dihydroorotate": 4.55e-06, "UDP-N-acetyl-D-glucosamine": 1.6809999999999998e-11, "2,3-dihydroxybenzoate": 2.6e-13, "4-hydroxybenzoate": 0.0, "shikimate": 0.00017, "phenylpyruvate": 1.8789999999999998e-05, "anthranilate": 1.5289999999999998e-05, "N2-acetyl-L-ornithine": 1.08e-06, "riboflavin": 0.00017999999999999998, "quinolinate": 0.00019, "PfkA": 1.47e-06, "FbaA": 7.61e-06, "TpiA": 6.57e-06, "GapA": 2.045e-05, "Pgk": 1.574e-05, "Eno": 1.322e-05, "PykF": 2.0699999999999997e-06, "AceF": 5.8099999999999994e-06, "AceE": 1.82e-06, "Lpd": 1.3e-06, "GltA": 5.29e-06, "Icd": 8.949999999999999e-06, "SucA": 2.27e-06, "Mdh": 1.7739999999999996e-05, "CyoA": 6.98e-06, "AtpA": 1.318e-05, "Prs": 1.79e-06, "PurF": 1.27e-06, "GuaB": 2.48e-06, "Gmk": 9.7e-07, "Adk": 4.4e-06, "NrdB": 1.82e-06, "NrdA": 6.1e-07, "CarA": 1.81e-06, "PyrB": 1.8799999999999998e-06, "ThyA": 1.5399999999999999e-06, "Tmk": 6.5e-07, "PyrG": 1.71e-06, "Ndk": 4.45e-06, "GlnA": 2.89e-06, "100S": 2.4300000000000005e-09, "oriC~DNAP": 8.100000000000001e-10, "genome": 0.00807, "CellWall": 1.20002, "D-glucose": 7.29e-06, "AtpD": 2.0199999999999997e-06, "NuoA": 1.28e-06, "GuaA": 2.43e-06, "DnaE": 1.3600000000000001e-06, "DnaX": 1.08e-06, "Lgt": 1.5399999999999999e-06, "ClpP": 3e-07, "FtsH": 1.6499999999999999e-06, "FusA": 9.6e-07, "Lon": 1.6699999999999999e-06, "TufA": 1.59e-06, "TufB": 2.52e-06, "DnaB": 5e-07, "GroEL": 6.3e-07, "GyrA": 2.43e-06, "GyrB": 1.78e-06, "ParC": 3.5e-07, "ParE": 1.87e-06, "SecA": 1.8e-06, "FtsI": 2.6e-06, "LpxC": 1.49e-06, "MurA": 1.6299999999999999e-06, "BamA": 1.75e-06, "DnaK": 1.6599999999999998e-06, "FtsA": 1.28e-06, "ZipA": 1.2099999999999998e-06, "OmpA": 2.5699999999999995e-06, "OmpF": 1.84e-06, "SecY": 1.5399999999999999e-06, "AlaS": 3e-06, "ArgS": 1.58e-06, "Hns": 3.07e-06, "IleS": 3.87e-06, "LeuS": 2.7e-06, "MetG": 2.16e-06, "ValS": 3.5e-06, "RpoA": 1.27e-06, "RpoB": 1.135e-08, "RpoC": 0.0, "NusA": 1.9699999999999998e-06, "NusG": 0.0, "Rho": 4.05e-09, "GreA": 9.8e-07, "rRNA16S": 1.55e-06, "rRNA23S": 3.4700000000000002e-06, "rRNA5S": 3.84e-06, "30S": 3.0499999999999996e-06, "50S": 1.09e-06, "RplA": 2.0850000000000002e-05, "RplL": 1.864e-05, "RpsA": 1.545e-05, "RpsC": 2.0579999999999996e-05, "Crp": 2.95e-06, "CspC": 2.2599999999999995e-06, "DnaA": 1.5599999999999999e-06, "DnaG": 1.7199999999999998e-06, "Fis": 1.55e-06, "HupA": 2.6899999999999997e-06, "Ssb": 1.6999999999999998e-06, "Tsf": 2e-06, "DnaN": 1.31e-06, "Frr": 0.0, "FtsZ": 1.3e-06, "GroES": 1.05e-06, "InfA": 4.6999999999999995e-07, "InfB": 2.5e-07, "InfC": 3.7999999999999996e-07, "MreB": 2.1499999999999997e-06, "MukB": 6.6e-07, "PrfA": 1.38e-06, "PrfB": 0.0, "EFTu": 7.599999999999999e-07}, "count": {"RpoD": 296.0, "RNAP": 2487.0, "RNAP~RpoD": 2193.0, "RNAPAuxiliary": 4967.0, "Ribosome": 13409.0, "RibosomeAuxiliary": 1642.0, "100S": 3.0, "oriC~DNAP": 1.0, "genome": 9952217.0, "rRNA16S": 1909.0, "rRNA23S": 4285.0, "rRNA5S": 4741.0, "30S": 3759.0, "50S": 1349.0, "RplA": 25717.0, "RplL": 22990.0, "RpsA": 19058.0, "RpsC": 25381.0}, "out": {"vital": 1.0, "Cl-": 0.06056, "Na+": 0.05, "NH4+": 0.0095, "K+": 0.00264, "Pi": 0.00132, "Mg2+": 0.0005300000000000001, "nicotinamide": 9.826e-05, "pantothenate": 4.949e-05, "pyridoxine": 1.655e-05, "thiamine": 1.507e-05, "lipoate": 9.74e-06, "riboflavin": 2.13e-06, "Ca2+": 5e-07, "biotin": 4.9e-07, "sulfate": 3.1e-07, "folate": 1.8e-07, "Mn2+": 8e-08, "boric_acid": 4e-08, "Co2+": 3.0000000000000004e-08, "Zn2+": 1e-08, "Cu2+": 1e-08, "Fe2+": 1e-08, "molybdate": 3.0000000000000004e-09, "D-glucose": 0.00409, "LB": 0.0, "L-alanine": 0.0008, "L-arginine": 0.005200000000000001, "L-asparagine": 0.0004, "L-aspartate": 0.0004, "L-cysteine": 9.995999999999998e-05, "L-glutamine": 0.0006, "glycine": 0.0008, "L-histidine": 0.0002, "L-isoleucine": 0.0004, "L-leucine": 0.0008, "L-lysine": 0.0004, "L-methionine": 0.0002, "L-phenylalanine": 0.0004, "L-proline": 0.0004, "L-serine": 0.01, "L-threonine": 0.0004, "L-tryptophan": 9.999999999999999e-05, "L-tyrosine": 0.0002, "L-valine": 0.0006, "adenine": 0.0002, "cytosine": 0.0002, "guanine": 0.0002, "uracil": 0.0002, "EZRich": 0.0, "H2O": 54.99989, "H+": 0.0012, "O2": 0.0012, "CO2": 0.0012, "L-glutamate": 0.011, "bioentity": 5.0, "length": 0.1, "Ribosome": 0.0}, "cell": {"H+": 0.00118, "membrane_H+": 0.00452, "length": 4.075009663e-06}, "polysomes": 6270.0, "mrna": 4904.0, "protein": 0.004350213480000001, "trna_free": 0.00029966, "trna_charged": 0.00023078243000000003, "cells": 268435456.0, "instances": 268435456.0, "log2_instances": 28, "rnap_bound": 4629.0, "rnapaux_bound": 1829.0, "ribo_total": 78779.0}, "32800": {"conc": {"H+": 0.0012, "O2": 0.0012, "CO2": 0.0012, "Pi": 0.023899999999999998, "RpoD": 5.699999999999999e-07, "RNAP": 1.26e-06, "RNAP~RpoD": 1.46e-06, "RNAPAuxiliary": 3.1e-06, "ppGpp": 3.3e-07, "ATP": 0.00961, "CTP": 0.00461, "GTP": 0.00558, "UTP": 0.01419, "PPi": 0.0002, "AMP": 0.00051, "CMP": 0.00062, "GMP": 0.00085, "Ribosome": 1.3039999999999999e-05, "RibosomeAuxiliary": 1.5e-06, "GDP": 0.0024, "L-leucine": 0.00068, "L-alanine": 0.00483, "glycine": 0.008289999999999999, "L-valine": 0.00117, "L-glutamate": 0.01154, "L-serine": 4.8679999999999995e-05, "L-isoleucine": 0.00043, "L-aspartate": 0.00618, "L-threonine": 0.00025, "L-lysine": 0.00068, "L-proline": 0.00066, "L-arginine": 0.0011, "L-phenylalanine": 4.356e-05, "L-tyrosine": 5.11e-05, "L-glutamine": 0.00394, "L-asparagine": 0.00068, "L-histidine": 0.00011, "L-methionine": 0.0001, "L-cysteine": 0.00076, "L-tryptophan": 3.848e-05, "NH4+": 0.002, "acetyl-phosphate": 2.384e-08, "NADH": 0.00051, "NAD+": 0.00501, "NADPH": 0.00042, "NADP+": 0.00242, "FMN": 6.298e-05, "FAD": 0.00101, "CoA": 0.0014, "glutathione": 2.955e-11, "dATP": 0.00017999999999999998, "ADP": 0.00057, "dAMP": 0.00011, "cAMP": 1.11e-08, "adenosine": 0.00024, "deoxyadenosine": 3e-07, "adenine": 0.00028000000000000003, "dCTP": 0.00015, "cytosine": 0.00045000000000000004, "cytidine": 1.61e-06, "dGMP": 0.00048, "guanine": 2.8199999999999998e-05, "guanosine": 4.3799999999999996e-06, "deoxyguanosine": 1.94e-06, "dTTP": 0.00085, "dTDP": 0.00014000000000000001, "UDP": 0.00309, "uridine": 3.18e-06, "ITP": 3.4999999999999997e-13, "IDP": 4e-13, "IMP": 0.00054, "L-homocysteine": 7.198e-05, "L-citrulline": 1.292e-05, "L-ornithine": 3.18e-06, "L-histidinol": 6.353999999999999e-05, "S-adenosyl-L-methionine": 0.00017999999999999998, "D-glucose-6-phosphate": 0.0036200000000000004, "D-fructose-6-phosphate": 0.00059, "D-fructose-1,6-bisphosphate": 0.015560000000000001, "dihydroxyacetone-phosphate": 0.00023, "3-phospho-D-glycerate": 0.00094, "phosphoenolpyruvate": 0.00029, "pyruvate": 0.0015, "acetyl-CoA": 0.0005300000000000001, "oxaloacetate": 0.00063, "citrate": 0.0002, "2-oxoglutarate": 0.0005200000000000001, "succinyl-CoA": 0.00023, "succinate": 0.00064, "fumarate": 0.00014000000000000001, "L-malate": 0.00134, "propionyl-CoA": 3.0800000000000002e-12, "malonyl-CoA": 0.0, "acetoacetyl-CoA": 1.8149999999999997e-11, "myo-inositol": 0.0, "6-phospho-D-glucono-1,5-lactone": 2.78e-12, "6-phospho-D-gluconate": 0.0034500000000000004, "D-ribulose-5-phosphate": 0.00016, "alpha-D-ribose-5-phosphate": 0.0004, "D-xylulose-5-phosphate": 4.0999999999999997e-13, "D-gluconate": 9.9e-07, "glycerate": 2.43e-12, "glycerol-3-phosphate": 0.0, "2-deoxy-D-ribose-5-phosphate": 2.9e-07, "5-phospho-alpha-D-ribose-1-diphosphate": 0.00022, "N-carbamoyl-L-aspartate": 9.33e-06, "(S)-dihydroorotate": 4.15e-06, "UDP-N-acetyl-D-glucosamine": 1.599e-11, "2,3-dihydroxybenzoate": 2.4e-13, "4-hydroxybenzoate": 0.0, "shikimate": 0.00016, "phenylpyruvate": 1.8350000000000002e-05, "anthranilate": 1.4539999999999998e-05, "N2-acetyl-L-ornithine": 1.02e-06, "riboflavin": 0.00017, "quinolinate": 0.00019, "PfkA": 1.49e-06, "FbaA": 7.719999999999999e-06, "TpiA": 6.58e-06, "GapA": 2.0739999999999998e-05, "Pgk": 1.601e-05, "Eno": 1.325e-05, "PykF": 2.0699999999999997e-06, "AceF": 5.96e-06, "AceE": 1.85e-06, "Lpd": 1.32e-06, "GltA": 5.43e-06, "Icd": 9.08e-06, "SucA": 2.27e-06, "Mdh": 1.8030000000000002e-05, "CyoA": 7.23e-06, "AtpA": 1.341e-05, "Prs": 1.81e-06, "PurF": 1.34e-06, "GuaB": 2.5299999999999995e-06, "Gmk": 9.399999999999999e-07, "Adk": 4.61e-06, "NrdB": 1.82e-06, "NrdA": 5.8e-07, "CarA": 1.73e-06, "PyrB": 1.96e-06, "ThyA": 1.51e-06, "Tmk": 6.9e-07, "PyrG": 1.71e-06, "Ndk": 4.36e-06, "GlnA": 2.92e-06, "100S": 1.54e-09, "oriC~DNAP": 1.54e-09, "genome": 0.008320000000000001, "CellWall": 1.20001, "D-glucose": 7.3899999999999995e-06, "AtpD": 2.0299999999999996e-06, "NuoA": 1.27e-06, "GuaA": 2.39e-06, "DnaE": 1.42e-06, "DnaX": 1.05e-06, "Lgt": 1.69e-06, "ClpP": 2.8e-07, "FtsH": 1.6e-06, "FusA": 7.1e-07, "Lon": 1.7399999999999999e-06, "TufA": 1.6e-06, "TufB": 2.5899999999999998e-06, "DnaB": 6e-07, "GroEL": 6.4e-07, "GyrA": 2.33e-06, "GyrB": 1.78e-06, "ParC": 3.4000000000000003e-07, "ParE": 1.79e-06, "SecA": 1.75e-06, "FtsI": 2.68e-06, "LpxC": 1.49e-06, "MurA": 1.73e-06, "BamA": 1.7599999999999999e-06, "DnaK": 1.7199999999999998e-06, "FtsA": 1.26e-06, "ZipA": 1.1699999999999998e-06, "OmpA": 2.6099999999999996e-06, "OmpF": 1.94e-06, "SecY": 1.61e-06, "AlaS": 3.0399999999999997e-06, "ArgS": 1.6e-06, "Hns": 3.07e-06, "IleS": 3.92e-06, "LeuS": 2.7e-06, "MetG": 2.24e-06, "ValS": 3.58e-06, "RpoA": 1.5e-06, "RpoB": 1.7000000000000001e-07, "RpoC": 0.0, "NusA": 1.82e-06, "NusG": 0.0, "Rho": 7.552e-08, "GreA": 8.499999999999999e-07, "rRNA16S": 5.9e-07, "rRNA23S": 2.01e-06, "rRNA5S": 2.2999999999999996e-06, "30S": 2.01e-06, "50S": 6.5e-07, "RplA": 1.865e-05, "RplL": 1.4359999999999998e-05, "RpsA": 1.639e-05, "RpsC": 1.863e-05, "Crp": 2.91e-06, "CspC": 2.23e-06, "DnaA": 1.61e-06, "DnaG": 1.75e-06, "Fis": 1.5399999999999999e-06, "HupA": 2.8099999999999998e-06, "Ssb": 1.6499999999999999e-06, "Tsf": 1.79e-06, "DnaN": 1.2499999999999999e-06, "Frr": 9.25e-09, "FtsZ": 1.29e-06, "GroES": 1.06e-06, "InfA": 2.3e-07, "InfB": 0.0, "InfC": 9.547000000000001e-08, "MreB": 2.2999999999999996e-06, "MukB": 6.3e-07, "PrfA": 1.31e-06, "PrfB": 0.0, "EFTu": 4.3999999999999997e-07}, "count": {"RpoD": 372.0, "RNAP": 819.0, "RNAP~RpoD": 948.0, "RNAPAuxiliary": 2007.0, "Ribosome": 8454.0, "RibosomeAuxiliary": 970.0, "100S": 1.0, "oriC~DNAP": 1.0, "genome": 5397572.0, "rRNA16S": 384.0, "rRNA23S": 1300.0, "rRNA5S": 1490.0, "30S": 1301.0, "50S": 422.0, "RplA": 12090.0, "RplL": 9313.0, "RpsA": 10629.0, "RpsC": 12082.0}, "out": {"vital": 1.0, "Cl-": 0.06056, "Na+": 0.05, "NH4+": 0.0095, "K+": 0.00264, "Pi": 0.00132, "Mg2+": 0.0005300000000000001, "nicotinamide": 9.826e-05, "pantothenate": 4.949e-05, "pyridoxine": 1.655e-05, "thiamine": 1.507e-05, "lipoate": 9.74e-06, "riboflavin": 2.13e-06, "Ca2+": 5e-07, "biotin": 4.9e-07, "sulfate": 3.1e-07, "folate": 1.8e-07, "Mn2+": 8e-08, "boric_acid": 4e-08, "Co2+": 3.0000000000000004e-08, "Zn2+": 1e-08, "Cu2+": 1e-08, "Fe2+": 1e-08, "molybdate": 3.0000000000000004e-09, "D-glucose": 0.00409, "LB": 0.0, "L-alanine": 0.0008, "L-arginine": 0.005200000000000001, "L-asparagine": 0.0004, "L-aspartate": 0.0004, "L-cysteine": 9.995999999999998e-05, "L-glutamine": 0.0006, "glycine": 0.0008, "L-histidine": 0.0002, "L-isoleucine": 0.0004, "L-leucine": 0.0008, "L-lysine": 0.0004, "L-methionine": 0.0002, "L-phenylalanine": 0.0004, "L-proline": 0.0004, "L-serine": 0.01, "L-threonine": 0.0004, "L-tryptophan": 9.999999999999999e-05, "L-tyrosine": 0.0002, "L-valine": 0.0006, "adenine": 0.0002, "cytosine": 0.0002, "guanine": 0.0002, "uracil": 0.0002, "EZRich": 0.0, "H2O": 54.99988, "H+": 0.0012, "O2": 0.0012, "CO2": 0.0012, "L-glutamate": 0.011, "bioentity": 5.0, "length": 0.1, "Ribosome": 0.0}, "cell": {"H+": 0.00118, "membrane_H+": 0.00412, "length": 2.141984121e-06}, "polysomes": 3341.0, "mrna": 2241.0, "protein": 0.0043264057, "trna_free": 0.00030380999999999995, "trna_charged": 0.00023193615999999998, "cells": 536870912.0, "instances": 536870912.0, "log2_instances": 29, "rnap_bound": 2937.0, "rnapaux_bound": 1617.0, "ribo_total": 43224.0}, "32900": {"conc": {"H+": 0.0012, "O2": 0.0012, "CO2": 0.0012, "Pi": 0.023899999999999998, "RpoD": 6.1e-07, "RNAP": 1.32e-06, "RNAP~RpoD": 1.5599999999999999e-06, "RNAPAuxiliary": 3.2999999999999997e-06, "ppGpp": 3.3e-07, "ATP": 0.009550000000000001, "CTP": 0.00468, "GTP": 0.0055, "UTP": 0.014400000000000001, "PPi": 0.0002, "AMP": 0.0005300000000000001, "CMP": 0.00063, "GMP": 0.00092, "Ribosome": 1.238e-05, "RibosomeAuxiliary": 1.4e-06, "GDP": 0.0026000000000000003, "L-leucine": 0.0006500000000000001, "L-alanine": 0.00459, "glycine": 0.00867, "L-valine": 0.00113, "L-glutamate": 0.01143, "L-serine": 4.8079999999999994e-05, "L-isoleucine": 0.00043, "L-aspartate": 0.00617, "L-threonine": 0.00026000000000000003, "L-lysine": 0.00066, "L-proline": 0.00067, "L-arginine": 0.00109, "L-phenylalanine": 4.185e-05, "L-tyrosine": 4.809e-05, "L-glutamine": 0.0039900000000000005, "L-asparagine": 0.00069, "L-histidine": 0.0001, "L-methionine": 9.790000000000001e-05, "L-cysteine": 0.00067, "L-tryptophan": 3.559e-05, "NH4+": 0.002, "acetyl-phosphate": 2.358e-08, "NADH": 0.00051, "NAD+": 0.005030000000000001, "NADPH": 0.0004, "NADP+": 0.00244, "FMN": 6.188999999999999e-05, "FAD": 0.00101, "CoA": 0.0014, "glutathione": 2.77e-11, "dATP": 0.00017, "ADP": 0.00063, "dAMP": 0.00011, "cAMP": 1.1050000000000001e-08, "adenosine": 0.00024, "deoxyadenosine": 2.9e-07, "adenine": 0.00028000000000000003, "dCTP": 0.00013000000000000002, "cytosine": 0.00045000000000000004, "cytidine": 1.6e-06, "dGMP": 0.00046, "guanine": 3.1089999999999995e-05, "guanosine": 4.35e-06, "deoxyguanosine": 1.94e-06, "dTTP": 0.00082, "dTDP": 0.00014000000000000001, "UDP": 0.00314, "uridine": 3.1699999999999997e-06, "ITP": 3.3e-13, "IDP": 3.7e-13, "IMP": 0.00055, "L-homocysteine": 6.911e-05, "L-citrulline": 1.24e-05, "L-ornithine": 3.0799999999999997e-06, "L-histidinol": 6.272999999999999e-05, "S-adenosyl-L-methionine": 0.00017999999999999998, "D-glucose-6-phosphate": 0.00363, "D-fructose-6-phosphate": 0.00058, "D-fructose-1,6-bisphosphate": 0.015390000000000001, "dihydroxyacetone-phosphate": 0.00023, "3-phospho-D-glycerate": 0.00094, "phosphoenolpyruvate": 0.0003, "pyruvate": 0.00149, "acetyl-CoA": 0.0005300000000000001, "oxaloacetate": 0.0006500000000000001, "citrate": 0.0002, "2-oxoglutarate": 0.00054, "succinyl-CoA": 0.00024, "succinate": 0.00066, "fumarate": 0.00014000000000000001, "L-malate": 0.00138, "propionyl-CoA": 3.1e-12, "malonyl-CoA": 0.0, "acetoacetyl-CoA": 1.813e-11, "myo-inositol": 0.0, "6-phospho-D-glucono-1,5-lactone": 2.61e-12, "6-phospho-D-gluconate": 0.0034500000000000004, "D-ribulose-5-phosphate": 0.00016, "alpha-D-ribose-5-phosphate": 0.0004, "D-xylulose-5-phosphate": 3.8e-13, "D-gluconate": 9.7e-07, "glycerate": 2.2799999999999996e-12, "glycerol-3-phosphate": 0.0, "2-deoxy-D-ribose-5-phosphate": 2.9e-07, "5-phospho-alpha-D-ribose-1-diphosphate": 0.00022, "N-carbamoyl-L-aspartate": 9.09e-06, "(S)-dihydroorotate": 4.08e-06, "UDP-N-acetyl-D-glucosamine": 1.499e-11, "2,3-dihydroxybenzoate": 2.3000000000000003e-13, "4-hydroxybenzoate": 0.0, "shikimate": 0.00015, "phenylpyruvate": 1.846e-05, "anthranilate": 1.381e-05, "N2-acetyl-L-ornithine": 9.9e-07, "riboflavin": 0.00017, "quinolinate": 0.00019, "PfkA": 1.44e-06, "FbaA": 7.81e-06, "TpiA": 6.61e-06, "GapA": 2.078e-05, "Pgk": 1.6179999999999998e-05, "Eno": 1.314e-05, "PykF": 2.12e-06, "AceF": 6.12e-06, "AceE": 1.8e-06, "Lpd": 1.38e-06, "GltA": 5.459999999999999e-06, "Icd": 9.039999999999998e-06, "SucA": 2.24e-06, "Mdh": 1.82e-05, "CyoA": 7.41e-06, "AtpA": 1.352e-05, "Prs": 1.77e-06, "PurF": 1.34e-06, "GuaB": 2.7e-06, "Gmk": 8.799999999999999e-07, "Adk": 4.7300000000000005e-06, "NrdB": 1.77e-06, "NrdA": 5.4e-07, "CarA": 1.6699999999999999e-06, "PyrB": 2.01e-06, "ThyA": 1.5199999999999998e-06, "Tmk": 7.699999999999999e-07, "PyrG": 1.75e-06, "Ndk": 4.29e-06, "GlnA": 2.94e-06, "100S": 1.45e-09, "oriC~DNAP": 1.45e-09, "genome": 0.00845, "CellWall": 1.2, "D-glucose": 7.36e-06, "AtpD": 2.08e-06, "NuoA": 1.31e-06, "GuaA": 2.33e-06, "DnaE": 1.4299999999999999e-06, "DnaX": 1.11e-06, "Lgt": 1.6499999999999999e-06, "ClpP": 2.6e-07, "FtsH": 1.5e-06, "FusA": 6.9e-07, "Lon": 1.7199999999999998e-06, "TufA": 1.58e-06, "TufB": 2.48e-06, "DnaB": 7.2e-07, "GroEL": 6.4e-07, "GyrA": 2.2599999999999995e-06, "GyrB": 1.7599999999999999e-06, "ParC": 3.2e-07, "ParE": 1.71e-06, "SecA": 1.6799999999999998e-06, "FtsI": 2.62e-06, "LpxC": 1.4299999999999999e-06, "MurA": 1.81e-06, "BamA": 1.69e-06, "DnaK": 1.75e-06, "FtsA": 1.2299999999999999e-06, "ZipA": 1.1699999999999998e-06, "OmpA": 2.5699999999999995e-06, "OmpF": 1.8999999999999998e-06, "SecY": 1.58e-06, "AlaS": 3.06e-06, "ArgS": 1.5599999999999999e-06, "Hns": 2.97e-06, "IleS": 3.92e-06, "LeuS": 2.7299999999999997e-06, "MetG": 2.4e-06, "ValS": 3.54e-06, "RpoA": 1.6999999999999998e-06, "RpoB": 2.0999999999999997e-07, "RpoC": 0.0, "NusA": 1.49e-06, "NusG": 0.0, "Rho": 4.34e-09, "GreA": 6.2e-07, "rRNA16S": 5.9e-07, "rRNA23S": 1.8e-06, "rRNA5S": 2.0299999999999996e-06, "30S": 1.6799999999999998e-06, "50S": 5.9e-07, "RplA": 1.864e-05, "RplL": 1.4249999999999999e-05, "RpsA": 1.592e-05, "RpsC": 1.704e-05, "Crp": 2.8e-06, "CspC": 2.13e-06, "DnaA": 1.58e-06, "DnaG": 1.6699999999999999e-06, "Fis": 1.47e-06, "HupA": 2.8e-06, "Ssb": 1.6399999999999998e-06, "Tsf": 1.82e-06, "DnaN": 1.24e-06, "Frr": 1.6e-07, "FtsZ": 1.31e-06, "GroES": 1.08e-06, "InfA": 1.8999999999999998e-07, "InfB": 0.0, "InfC": 3.4700000000000006e-08, "MreB": 2.4100000000000002e-06, "MukB": 6e-07, "PrfA": 1.3600000000000001e-06, "PrfB": 1.8e-07, "EFTu": 4.5e-07}, "count": {"RpoD": 422.0, "RNAP": 913.0, "RNAP~RpoD": 1076.0, "RNAPAuxiliary": 2282.0, "Ribosome": 8559.0, "RibosomeAuxiliary": 965.0, "100S": 1.0, "oriC~DNAP": 1.0, "genome": 5843688.0, "rRNA16S": 411.0, "rRNA23S": 1244.0, "rRNA5S": 1405.0, "30S": 1165.0, "50S": 407.0, "RplA": 12894.0, "RplL": 9855.0, "RpsA": 11013.0, "RpsC": 11788.0}, "out": {"vital": 1.0, "Cl-": 0.06056, "Na+": 0.05, "NH4+": 0.0095, "K+": 0.00264, "Pi": 0.00132, "Mg2+": 0.0005300000000000001, "nicotinamide": 9.826e-05, "pantothenate": 4.949e-05, "pyridoxine": 1.655e-05, "thiamine": 1.507e-05, "lipoate": 9.74e-06, "riboflavin": 2.13e-06, "Ca2+": 5e-07, "biotin": 4.9e-07, "sulfate": 3.1e-07, "folate": 1.8e-07, "Mn2+": 8e-08, "boric_acid": 4e-08, "Co2+": 3.0000000000000004e-08, "Zn2+": 1e-08, "Cu2+": 1e-08, "Fe2+": 1e-08, "molybdate": 3.0000000000000004e-09, "D-glucose": 0.00409, "LB": 0.0, "L-alanine": 0.0008, "L-arginine": 0.005200000000000001, "L-asparagine": 0.0004, "L-aspartate": 0.0004, "L-cysteine": 9.995999999999998e-05, "L-glutamine": 0.0006, "glycine": 0.0008, "L-histidine": 0.0002, "L-isoleucine": 0.0004, "L-leucine": 0.0008, "L-lysine": 0.0004, "L-methionine": 0.0002, "L-phenylalanine": 0.0004, "L-proline": 0.0004, "L-serine": 0.01, "L-threonine": 0.0004, "L-tryptophan": 9.999999999999999e-05, "L-tyrosine": 0.0002, "L-valine": 0.0006, "adenine": 0.0002, "cytosine": 0.0002, "guanine": 0.0002, "uracil": 0.0002, "EZRich": 0.0, "H2O": 54.99988, "H+": 0.0012, "O2": 0.0012, "CO2": 0.0012, "L-glutamate": 0.011, "bioentity": 5.0, "length": 0.1, "Ribosome": 0.0}, "cell": {"H+": 0.00118, "membrane_H+": 0.0039700000000000004, "length": 2.284772274e-06}, "polysomes": 3601.0, "mrna": 2431.0, "protein": 0.004325167640000012, "trna_free": 0.00030583000000000004, "trna_charged": 0.00023233869999999998, "cells": 536870912.0, "instances": 536870912.0, "log2_instances": 29, "rnap_bound": 3104.0, "rnapaux_bound": 1692.0, "ribo_total": 46079.0}, "33000": {"conc": {"H+": 0.0012, "O2": 0.0012, "CO2": 0.0012, "Pi": 0.023899999999999998, "RpoD": 5.3e-07, "RNAP": 1.3e-06, "RNAP~RpoD": 1.6599999999999998e-06, "RNAPAuxiliary": 3.54e-06, "ppGpp": 3.3e-07, "ATP": 0.009519999999999999, "CTP": 0.00466, "GTP": 0.0049900000000000005, "UTP": 0.01433, "PPi": 0.0002, "AMP": 0.00051, "CMP": 0.00063, "GMP": 0.00102, "Ribosome": 1.151e-05, "RibosomeAuxiliary": 1.2499999999999999e-06, "GDP": 0.0029, "L-leucine": 0.00058, "L-alanine": 0.00443, "glycine": 0.00817, "L-valine": 0.00107, "L-glutamate": 0.01131, "L-serine": 4.563e-05, "L-isoleucine": 0.00042, "L-aspartate": 0.00609, "L-threonine": 0.00025, "L-lysine": 0.00066, "L-proline": 0.00067, "L-arginine": 0.00109, "L-phenylalanine": 4.257e-05, "L-tyrosine": 4.743999999999999e-05, "L-glutamine": 0.0039700000000000004, "L-asparagine": 0.00068, "L-histidine": 0.00011, "L-methionine": 8.656e-05, "L-cysteine": 0.00057, "L-tryptophan": 3.658e-05, "NH4+": 0.002, "acetyl-phosphate": 2.3250000000000003e-08, "NADH": 0.00051, "NAD+": 0.005019999999999999, "NADPH": 0.0004, "NADP+": 0.00244, "FMN": 5.718e-05, "FAD": 0.00101, "CoA": 0.0014, "glutathione": 2.582e-11, "dATP": 0.00017, "ADP": 0.00066, "dAMP": 0.0001, "cAMP": 1.0900000000000002e-08, "adenosine": 0.00024, "deoxyadenosine": 2.9e-07, "adenine": 0.00027, "dCTP": 0.00012, "cytosine": 0.00044, "cytidine": 1.59e-06, "dGMP": 0.00045000000000000004, "guanine": 3.522999999999999e-05, "guanosine": 4.32e-06, "deoxyguanosine": 1.9299999999999997e-06, "dTTP": 0.00079, "dTDP": 0.00013000000000000002, "UDP": 0.0031200000000000004, "uridine": 3.15e-06, "ITP": 3.1e-13, "IDP": 3.4999999999999997e-13, "IMP": 0.00054, "L-homocysteine": 6.115e-05, "L-citrulline": 1.193e-05, "L-ornithine": 2.95e-06, "L-histidinol": 6.353e-05, "S-adenosyl-L-methionine": 0.00017999999999999998, "D-glucose-6-phosphate": 0.00363, "D-fructose-6-phosphate": 0.00058, "D-fructose-1,6-bisphosphate": 0.01527, "dihydroxyacetone-phosphate": 0.00023, "3-phospho-D-glycerate": 0.00095, "phosphoenolpyruvate": 0.00031, "pyruvate": 0.00146, "acetyl-CoA": 0.0005200000000000001, "oxaloacetate": 0.00066, "citrate": 0.0002, "2-oxoglutarate": 0.00055, "succinyl-CoA": 0.00024, "succinate": 0.00066, "fumarate": 0.00014000000000000001, "L-malate": 0.00141, "propionyl-CoA": 3.09e-12, "malonyl-CoA": 0.0, "acetoacetyl-CoA": 1.7989999999999997e-11, "myo-inositol": 0.0, "6-phospho-D-glucono-1,5-lactone": 2.43e-12, "6-phospho-D-gluconate": 0.0034500000000000004, "D-ribulose-5-phosphate": 0.00016, "alpha-D-ribose-5-phosphate": 0.0004, "D-xylulose-5-phosphate": 3.6e-13, "D-gluconate": 9.499999999999999e-07, "glycerate": 2.13e-12, "glycerol-3-phosphate": 0.0, "2-deoxy-D-ribose-5-phosphate": 2.9e-07, "5-phospho-alpha-D-ribose-1-diphosphate": 0.00022, "N-carbamoyl-L-aspartate": 8.32e-06, "(S)-dihydroorotate": 3.68e-06, "UDP-N-acetyl-D-glucosamine": 1.397e-11, "2,3-dihydroxybenzoate": 2.1e-13, "4-hydroxybenzoate": 0.0, "shikimate": 0.00015, "phenylpyruvate": 1.9469999999999998e-05, "anthranilate": 1.38e-05, "N2-acetyl-L-ornithine": 9.499999999999999e-07, "riboflavin": 0.00016, "quinolinate": 0.00019, "PfkA": 1.4499999999999999e-06, "FbaA": 7.79e-06, "TpiA": 6.519999999999999e-06, "GapA": 2.0579999999999996e-05, "Pgk": 1.6329999999999998e-05, "Eno": 1.298e-05, "PykF": 2.09e-06, "AceF": 5.99e-06, "AceE": 1.7399999999999999e-06, "Lpd": 1.4099999999999998e-06, "GltA": 5.33e-06, "Icd": 9.06e-06, "SucA": 2.23e-06, "Mdh": 1.834e-05, "CyoA": 7.53e-06, "AtpA": 1.351e-05, "Prs": 1.75e-06, "PurF": 1.35e-06, "GuaB": 2.84e-06, "Gmk": 8.599999999999999e-07, "Adk": 4.74e-06, "NrdB": 1.6999999999999998e-06, "NrdA": 5.2e-07, "CarA": 1.62e-06, "PyrB": 1.9299999999999997e-06, "ThyA": 1.53e-06, "Tmk": 7.599999999999999e-07, "PyrG": 1.75e-06, "Ndk": 4.08e-06, "GlnA": 2.92e-06, "100S": 1.35e-09, "oriC~DNAP": 1.35e-09, "genome": 0.008480000000000001, "CellWall": 1.20004, "D-glucose": 7.28e-06, "AtpD": 2.21e-06, "NuoA": 1.3600000000000001e-06, "GuaA": 2.2999999999999996e-06, "DnaE": 1.4099999999999998e-06, "DnaX": 1.16e-06, "Lgt": 1.59e-06, "ClpP": 2.5e-07, "FtsH": 1.4e-06, "FusA": 6.6e-07, "Lon": 1.61e-06, "TufA": 1.55e-06, "TufB": 2.3399999999999996e-06, "DnaB": 7.599999999999999e-07, "GroEL": 7.2e-07, "GyrA": 2.13e-06, "GyrB": 1.6499999999999999e-06, "ParC": 2.9e-07, "ParE": 1.6399999999999998e-06, "SecA": 1.6599999999999998e-06, "FtsI": 2.5299999999999995e-06, "LpxC": 1.37e-06, "MurA": 1.78e-06, "BamA": 1.6699999999999999e-06, "DnaK": 1.7399999999999999e-06, "FtsA": 1.1699999999999998e-06, "ZipA": 1.11e-06, "OmpA": 2.54e-06, "OmpF": 1.8e-06, "SecY": 1.5e-06, "AlaS": 3.0499999999999996e-06, "ArgS": 1.5199999999999998e-06, "Hns": 2.88e-06, "IleS": 3.9399999999999995e-06, "LeuS": 2.66e-06, "MetG": 2.58e-06, "ValS": 3.45e-06, "RpoA": 1.8e-06, "RpoB": 2.7e-07, "RpoC": 0.0, "NusA": 1.2099999999999998e-06, "NusG": 2.02e-08, "Rho": 0.0, "GreA": 4.5e-07, "rRNA16S": 6.7e-07, "rRNA23S": 1.98e-06, "rRNA5S": 2.0699999999999997e-06, "30S": 1.7399999999999999e-06, "50S": 6.5e-07, "RplA": 1.837e-05, "RplL": 1.6469999999999996e-05, "RpsA": 1.725e-05, "RpsC": 1.8989999999999996e-05, "Crp": 2.7299999999999997e-06, "CspC": 2.0699999999999997e-06, "DnaA": 1.59e-06, "DnaG": 1.6e-06, "Fis": 1.4299999999999999e-06, "HupA": 2.6899999999999997e-06, "Ssb": 1.6599999999999998e-06, "Tsf": 2e-06, "DnaN": 1.2499999999999999e-06, "Frr": 3.4000000000000003e-07, "FtsZ": 1.3e-06, "GroES": 9.9e-07, "InfA": 9.294e-08, "InfB": 0.0, "InfC": 1.348e-08, "MreB": 2.54e-06, "MukB": 5.8e-07, "PrfA": 1.4499999999999999e-06, "PrfB": 3.5e-07, "EFTu": 6.1e-07}, "count": {"RpoD": 392.0, "RNAP": 962.0, "RNAP~RpoD": 1229.0, "RNAPAuxiliary": 2625.0, "Ribosome": 8538.0, "RibosomeAuxiliary": 927.0, "100S": 1.0, "oriC~DNAP": 1.0, "genome": 6289016.0, "rRNA16S": 498.0, "rRNA23S": 1471.0, "rRNA5S": 1537.0, "30S": 1288.0, "50S": 479.0, "RplA": 13631.0, "RplL": 12221.0, "RpsA": 12801.0, "RpsC": 14092.0}, "out": {"vital": 1.0, "Cl-": 0.06056, "Na+": 0.05, "NH4+": 0.0095, "K+": 0.00264, "Pi": 0.00132, "Mg2+": 0.0005300000000000001, "nicotinamide": 9.826e-05, "pantothenate": 4.949e-05, "pyridoxine": 1.655e-05, "thiamine": 1.507e-05, "lipoate": 9.74e-06, "riboflavin": 2.13e-06, "Ca2+": 5e-07, "biotin": 4.9e-07, "sulfate": 3.1e-07, "folate": 1.8e-07, "Mn2+": 8e-08, "boric_acid": 4e-08, "Co2+": 3.0000000000000004e-08, "Zn2+": 1e-08, "Cu2+": 1e-08, "Fe2+": 1e-08, "molybdate": 3.0000000000000004e-09, "D-glucose": 0.00409, "LB": 0.0, "L-alanine": 0.0008, "L-arginine": 0.005200000000000001, "L-asparagine": 0.0004, "L-aspartate": 0.0004, "L-cysteine": 9.995e-05, "L-glutamine": 0.0006, "glycine": 0.0008, "L-histidine": 0.0002, "L-isoleucine": 0.0004, "L-leucine": 0.0008, "L-lysine": 0.0004, "L-methionine": 0.0002, "L-phenylalanine": 0.0004, "L-proline": 0.0004, "L-serine": 0.01, "L-threonine": 0.0004, "L-tryptophan": 9.999999999999999e-05, "L-tyrosine": 0.0002, "L-valine": 0.0006, "adenine": 0.0002, "cytosine": 0.0002, "guanine": 0.0002, "uracil": 0.0002, "EZRich": 0.0, "H2O": 54.99987, "H+": 0.0012, "O2": 0.0012, "CO2": 0.0012, "L-glutamate": 0.011, "bioentity": 5.0, "length": 0.1, "Ribosome": 0.0}, "cell": {"H+": 0.00118, "membrane_H+": 0.00429, "length": 2.45121855e-06}, "polysomes": 3881.0, "mrna": 2787.0, "protein": 0.004322995859999999, "trna_free": 0.00030956000000000007, "trna_charged": 0.00023484539999999997, "cells": 536870912.0, "instances": 536870912.0, "log2_instances": 29, "rnap_bound": 3328.0, "rnapaux_bound": 1684.0, "ribo_total": 48908.0}, "33100": {"conc": {"H+": 0.0012, "O2": 0.0012, "CO2": 0.0012, "Pi": 0.023899999999999998, "RpoD": 5e-07, "RNAP": 1.47e-06, "RNAP~RpoD": 1.6799999999999998e-06, "RNAPAuxiliary": 3.62e-06, "ppGpp": 3.2e-07, "ATP": 0.00958, "CTP": 0.00467, "GTP": 0.00497, "UTP": 0.014369999999999999, "PPi": 0.0002, "AMP": 0.0005300000000000001, "CMP": 0.00063, "GMP": 0.00107, "Ribosome": 1.139e-05, "RibosomeAuxiliary": 1.2499999999999999e-06, "GDP": 0.00302, "L-leucine": 0.00061, "L-alanine": 0.00447, "glycine": 0.00799, "L-valine": 0.0011, "L-glutamate": 0.01144, "L-serine": 4.451e-05, "L-isoleucine": 0.00044, "L-aspartate": 0.00614, "L-threonine": 0.00025, "L-lysine": 0.0006500000000000001, "L-proline": 0.00067, "L-arginine": 0.0011, "L-phenylalanine": 4.4200000000000004e-05, "L-tyrosine": 4.702e-05, "L-glutamine": 0.00401, "L-asparagine": 0.00068, "L-histidine": 0.00011, "L-methionine": 8.287999999999999e-05, "L-cysteine": 0.0005600000000000001, "L-tryptophan": 3.8549999999999995e-05, "NH4+": 0.002, "acetyl-phosphate": 2.302e-08, "NADH": 0.0005, "NAD+": 0.00501, "NADPH": 0.0004, "NADP+": 0.00244, "FMN": 5.6219999999999994e-05, "FAD": 0.00101, "CoA": 0.0014, "glutathione": 2.416e-11, "dATP": 0.00016, "ADP": 0.00062, "dAMP": 0.0001, "cAMP": 1.076e-08, "adenosine": 0.00024, "deoxyadenosine": 2.9e-07, "adenine": 0.00028000000000000003, "dCTP": 0.00012, "cytosine": 0.00044, "cytidine": 1.59e-06, "dGMP": 0.00045000000000000004, "guanine": 3.839e-05, "guanosine": 4.33e-06, "deoxyguanosine": 1.9299999999999997e-06, "dTTP": 0.00076, "dTDP": 0.00013000000000000002, "UDP": 0.00313, "uridine": 3.14e-06, "ITP": 2.9e-13, "IDP": 3.2e-13, "IMP": 0.00055, "L-homocysteine": 5.853e-05, "L-citrulline": 1.099e-05, "L-ornithine": 2.74e-06, "L-histidinol": 6.463999999999999e-05, "S-adenosyl-L-methionine": 0.00017999999999999998, "D-glucose-6-phosphate": 0.00363, "D-fructose-6-phosphate": 0.00057, "D-fructose-1,6-bisphosphate": 0.01507, "dihydroxyacetone-phosphate": 0.00022, "3-phospho-D-glycerate": 0.00094, "phosphoenolpyruvate": 0.00031, "pyruvate": 0.00148, "acetyl-CoA": 0.0005200000000000001, "oxaloacetate": 0.00066, "citrate": 0.0002, "2-oxoglutarate": 0.00055, "succinyl-CoA": 0.00024, "succinate": 0.00066, "fumarate": 0.00014000000000000001, "L-malate": 0.0014, "propionyl-CoA": 3.11e-12, "malonyl-CoA": 0.0, "acetoacetyl-CoA": 1.7899999999999998e-11, "myo-inositol": 0.0, "6-phospho-D-glucono-1,5-lactone": 2.2799999999999996e-12, "6-phospho-D-gluconate": 0.0034500000000000004, "D-ribulose-5-phosphate": 0.00016, "alpha-D-ribose-5-phosphate": 0.0004, "D-xylulose-5-phosphate": 3.3e-13, "D-gluconate": 9.399999999999999e-07, "glycerate": 1.99e-12, "glycerol-3-phosphate": 0.0, "2-deoxy-D-ribose-5-phosphate": 2.9e-07, "5-phospho-alpha-D-ribose-1-diphosphate": 0.00022, "N-carbamoyl-L-aspartate": 7.5699999999999995e-06, "(S)-dihydroorotate": 3.37e-06, "UDP-N-acetyl-D-glucosamine": 1.307e-11, "2,3-dihydroxybenzoate": 2e-13, "4-hydroxybenzoate": 0.0, "shikimate": 0.00015, "phenylpyruvate": 2.02e-05, "anthranilate": 1.385e-05, "N2-acetyl-L-ornithine": 9.3e-07, "riboflavin": 0.00015, "quinolinate": 0.00019, "PfkA": 1.46e-06, "FbaA": 7.709999999999999e-06, "TpiA": 6.46e-06, "GapA": 2.046e-05, "Pgk": 1.655e-05, "Eno": 1.2859999999999999e-05, "PykF": 1.99e-06, "AceF": 5.929999999999999e-06, "AceE": 1.6499999999999999e-06, "Lpd": 1.48e-06, "GltA": 5.19e-06, "Icd": 9.189999999999998e-06, "SucA": 2.16e-06, "Mdh": 1.83e-05, "CyoA": 7.75e-06, "AtpA": 1.3599999999999999e-05, "Prs": 1.75e-06, "PurF": 1.29e-06, "GuaB": 2.93e-06, "Gmk": 8.399999999999999e-07, "Adk": 4.72e-06, "NrdB": 1.7199999999999998e-06, "NrdA": 4.8e-07, "CarA": 1.59e-06, "PyrB": 1.81e-06, "ThyA": 1.61e-06, "Tmk": 7.599999999999999e-07, "PyrG": 1.7399999999999999e-06, "Ndk": 3.98e-06, "GlnA": 2.84e-06, "100S": 1.26e-09, "oriC~DNAP": 1.26e-09, "genome": 0.008490000000000001, "CellWall": 1.20003, "D-glucose": 7.2199999999999995e-06, "AtpD": 2.4100000000000002e-06, "NuoA": 1.37e-06, "GuaA": 2.33e-06, "DnaE": 1.37e-06, "DnaX": 1.1299999999999998e-06, "Lgt": 1.6599999999999998e-06, "ClpP": 2.6e-07, "FtsH": 1.38e-06, "FusA": 5.4e-07, "Lon": 1.5199999999999998e-06, "TufA": 1.53e-06, "TufB": 2.2999999999999996e-06, "DnaB": 7.699999999999999e-07, "GroEL": 7.5e-07, "GyrA": 2.1099999999999997e-06, "GyrB": 1.58e-06, "ParC": 2.7e-07, "ParE": 1.55e-06, "SecA": 1.7199999999999998e-06, "FtsI": 2.3799999999999997e-06, "LpxC": 1.3600000000000001e-06, "MurA": 1.71e-06, "BamA": 1.6799999999999998e-06, "DnaK": 1.6999999999999998e-06, "FtsA": 1.16e-06, "ZipA": 1.09e-06, "OmpA": 2.54e-06, "OmpF": 1.71e-06, "SecY": 1.49e-06, "AlaS": 3.06e-06, "ArgS": 1.5e-06, "Hns": 2.8099999999999998e-06, "IleS": 3.97e-06, "LeuS": 2.67e-06, "MetG": 2.7200000000000002e-06, "ValS": 3.3599999999999996e-06, "RpoA": 1.6e-06, "RpoB": 2.1999999999999998e-07, "RpoC": 0.0, "NusA": 1.05e-06, "NusG": 0.0, "Rho": 2.52e-09, "GreA": 2.4e-07, "rRNA16S": 7.2e-07, "rRNA23S": 2.17e-06, "rRNA5S": 2.04e-06, "30S": 1.6799999999999998e-06, "50S": 6.3e-07, "RplA": 1.6809999999999997e-05, "RplL": 1.562e-05, "RpsA": 1.706e-05, "RpsC": 1.8149999999999997e-05, "Crp": 2.6899999999999997e-06, "CspC": 2.09e-06, "DnaA": 1.73e-06, "DnaG": 1.51e-06, "Fis": 1.5199999999999998e-06, "HupA": 2.66e-06, "Ssb": 1.6399999999999998e-06, "Tsf": 1.98e-06, "DnaN": 1.28e-06, "Frr": 3.4000000000000003e-07, "FtsZ": 1.28e-06, "GroES": 9.3e-07, "InfA": 5.04e-09, "InfB": 0.0, "InfC": 1.26e-09, "MreB": 2.66e-06, "MukB": 6.4e-07, "PrfA": 1.42e-06, "PrfB": 4.1999999999999995e-07, "EFTu": 6.6e-07}, "count": {"RpoD": 395.0, "RNAP": 1167.0, "RNAP~RpoD": 1331.0, "RNAPAuxiliary": 2867.0, "Ribosome": 9028.0, "RibosomeAuxiliary": 995.0, "100S": 1.0, "oriC~DNAP": 1.0, "genome": 6733760.0, "rRNA16S": 573.0, "rRNA23S": 1718.0, "rRNA5S": 1620.0, "30S": 1333.0, "50S": 501.0, "RplA": 13329.0, "RplL": 12388.0, "RpsA": 13524.0, "RpsC": 14392.0}, "out": {"vital": 1.0, "Cl-": 0.06056, "Na+": 0.05, "NH4+": 0.0095, "K+": 0.00264, "Pi": 0.00132, "Mg2+": 0.0005300000000000001, "nicotinamide": 9.826e-05, "pantothenate": 4.949e-05, "pyridoxine": 1.655e-05, "thiamine": 1.507e-05, "lipoate": 9.74e-06, "riboflavin": 2.13e-06, "Ca2+": 5e-07, "biotin": 4.9e-07, "sulfate": 3.1e-07, "folate": 1.8e-07, "Mn2+": 8e-08, "boric_acid": 4e-08, "Co2+": 3.0000000000000004e-08, "Zn2+": 1e-08, "Cu2+": 1e-08, "Fe2+": 1e-08, "molybdate": 3.0000000000000004e-09, "D-glucose": 0.00409, "LB": 0.0, "L-alanine": 0.0008, "L-arginine": 0.005200000000000001, "L-asparagine": 0.0004, "L-aspartate": 0.0004, "L-cysteine": 9.995e-05, "L-glutamine": 0.0006, "glycine": 0.0008, "L-histidine": 0.0002, "L-isoleucine": 0.0004, "L-leucine": 0.0008, "L-lysine": 0.0004, "L-methionine": 0.0002, "L-phenylalanine": 0.0004, "L-proline": 0.0004, "L-serine": 0.01, "L-threonine": 0.0004, "L-tryptophan": 9.999999999999999e-05, "L-tyrosine": 0.0002, "L-valine": 0.0006, "adenine": 0.0002, "cytosine": 0.0002, "guanine": 0.0002, "uracil": 0.0002, "EZRich": 0.0, "H2O": 54.99986, "H+": 0.0012, "O2": 0.0012, "CO2": 0.0012, "L-glutamate": 0.011, "bioentity": 5.0, "length": 0.1, "Ribosome": 0.0}, "cell": {"H+": 0.00118, "membrane_H+": 0.00387, "length": 2.619458988e-06}, "polysomes": 4122.0, "mrna": 3142.0, "protein": 0.004327948100000001, "trna_free": 0.00030694, "trna_charged": 0.00023465126, "cells": 536870912.0, "instances": 536870912.0, "log2_instances": 29, "rnap_bound": 3555.0, "rnapaux_bound": 1750.0, "ribo_total": 51928.0}, "33200": {"conc": {"H+": 0.0012, "O2": 0.0012, "CO2": 0.0012, "Pi": 0.023899999999999998, "RpoD": 4.2999999999999996e-07, "RNAP": 1.5599999999999999e-06, "RNAP~RpoD": 1.78e-06, "RNAPAuxiliary": 3.72e-06, "ppGpp": 3.2e-07, "ATP": 0.00953, "CTP": 0.00468, "GTP": 0.00466, "UTP": 0.014400000000000001, "PPi": 0.0002, "AMP": 0.0005300000000000001, "CMP": 0.00063, "GMP": 0.00123, "Ribosome": 1.1069999999999999e-05, "RibosomeAuxiliary": 1.28e-06, "GDP": 0.00348, "L-leucine": 0.00054, "L-alanine": 0.00425, "glycine": 0.00795, "L-valine": 0.00103, "L-glutamate": 0.01131, "L-serine": 4.377e-05, "L-isoleucine": 0.00039000000000000005, "L-aspartate": 0.00588, "L-threonine": 0.00022, "L-lysine": 0.00063, "L-proline": 0.00068, "L-arginine": 0.00108, "L-phenylalanine": 3.842e-05, "L-tyrosine": 4.573e-05, "L-glutamine": 0.004, "L-asparagine": 0.00066, "L-histidine": 0.0001, "L-methionine": 7.809999999999999e-05, "L-cysteine": 0.00054, "L-tryptophan": 3.077e-05, "NH4+": 0.002, "acetyl-phosphate": 2.2750000000000002e-08, "NADH": 0.0005, "NAD+": 0.005, "NADPH": 0.00038, "NADP+": 0.00246, "FMN": 5.3759999999999994e-05, "FAD": 0.00101, "CoA": 0.0014, "glutathione": 2.259e-11, "dATP": 0.00016, "ADP": 0.00066, "dAMP": 9.904e-05, "cAMP": 1.0580000000000001e-08, "adenosine": 0.00024, "deoxyadenosine": 2.8e-07, "adenine": 0.00028000000000000003, "dCTP": 0.00012, "cytosine": 0.00043, "cytidine": 1.58e-06, "dGMP": 0.00045000000000000004, "guanine": 3.982e-05, "guanosine": 4.36e-06, "deoxyguanosine": 1.92e-06, "dTTP": 0.00075, "dTDP": 0.00012, "UDP": 0.00314, "uridine": 3.1199999999999998e-06, "ITP": 2.7e-13, "IDP": 3e-13, "IMP": 0.00055, "L-homocysteine": 5.5249999999999994e-05, "L-citrulline": 1.1109999999999999e-05, "L-ornithine": 2.7699999999999997e-06, "L-histidinol": 6.248e-05, "S-adenosyl-L-methionine": 0.00017999999999999998, "D-glucose-6-phosphate": 0.00363, "D-fructose-6-phosphate": 0.0005600000000000001, "D-fructose-1,6-bisphosphate": 0.01489, "dihydroxyacetone-phosphate": 0.00022, "3-phospho-D-glycerate": 0.00094, "phosphoenolpyruvate": 0.00031, "pyruvate": 0.00149, "acetyl-CoA": 0.0005200000000000001, "oxaloacetate": 0.00067, "citrate": 0.00021, "2-oxoglutarate": 0.00058, "succinyl-CoA": 0.00025, "succinate": 0.00068, "fumarate": 0.00014000000000000001, "L-malate": 0.00143, "propionyl-CoA": 3.12e-12, "malonyl-CoA": 0.0, "acetoacetyl-CoA": 1.7829999999999998e-11, "myo-inositol": 0.0, "6-phospho-D-glucono-1,5-lactone": 2.13e-12, "6-phospho-D-gluconate": 0.0034500000000000004, "D-ribulose-5-phosphate": 0.00016, "alpha-D-ribose-5-phosphate": 0.0004, "D-xylulose-5-phosphate": 3.1e-13, "D-gluconate": 9.2e-07, "glycerate": 1.86e-12, "glycerol-3-phosphate": 0.0, "2-deoxy-D-ribose-5-phosphate": 2.9e-07, "5-phospho-alpha-D-ribose-1-diphosphate": 0.00022, "N-carbamoyl-L-aspartate": 7.11e-06, "(S)-dihydroorotate": 3.15e-06, "UDP-N-acetyl-D-glucosamine": 1.2220000000000001e-11, "2,3-dihydroxybenzoate": 1.9e-13, "4-hydroxybenzoate": 0.0, "shikimate": 0.00015, "phenylpyruvate": 1.92e-05, "anthranilate": 1.243e-05, "N2-acetyl-L-ornithine": 9.399999999999999e-07, "riboflavin": 0.00015, "quinolinate": 0.00019, "PfkA": 1.47e-06, "FbaA": 7.61e-06, "TpiA": 6.37e-06, "GapA": 2.041e-05, "Pgk": 1.675e-05, "Eno": 1.278e-05, "PykF": 1.87e-06, "AceF": 5.8099999999999994e-06, "AceE": 1.57e-06, "Lpd": 1.4499999999999999e-06, "GltA": 5.059999999999999e-06, "Icd": 9.28e-06, "SucA": 2.04e-06, "Mdh": 1.819e-05, "CyoA": 7.86e-06, "AtpA": 1.3619999999999998e-05, "Prs": 1.75e-06, "PurF": 1.22e-06, "GuaB": 2.8099999999999998e-06, "Gmk": 7.9e-07, "Adk": 4.74e-06, "NrdB": 1.83e-06, "NrdA": 4.5e-07, "CarA": 1.5599999999999999e-06, "PyrB": 1.7599999999999999e-06, "ThyA": 1.7199999999999998e-06, "Tmk": 7.599999999999999e-07, "PyrG": 1.6799999999999998e-06, "Ndk": 3.89e-06, "GlnA": 2.79e-06, "100S": 1.18e-09, "oriC~DNAP": 1.18e-09, "genome": 0.00846, "CellWall": 1.20002, "D-glucose": 7.15e-06, "AtpD": 2.4199999999999997e-06, "NuoA": 1.37e-06, "GuaA": 2.37e-06, "DnaE": 1.3e-06, "DnaX": 1.11e-06, "Lgt": 1.6399999999999998e-06, "ClpP": 3e-07, "FtsH": 1.32e-06, "FusA": 4e-07, "Lon": 1.5199999999999998e-06, "TufA": 1.55e-06, "TufB": 2.29e-06, "DnaB": 7.3e-07, "GroEL": 7.2e-07, "GyrA": 2.09e-06, "GyrB": 1.61e-06, "ParC": 2.6e-07, "ParE": 1.49e-06, "SecA": 1.77e-06, "FtsI": 2.2599999999999995e-06, "LpxC": 1.34e-06, "MurA": 1.6599999999999998e-06, "BamA": 1.6799999999999998e-06, "DnaK": 1.6599999999999998e-06, "FtsA": 1.1899999999999998e-06, "ZipA": 1.18e-06, "OmpA": 2.6099999999999996e-06, "OmpF": 1.61e-06, "SecY": 1.49e-06, "AlaS": 3.06e-06, "ArgS": 1.5e-06, "Hns": 2.76e-06, "IleS": 3.99e-06, "LeuS": 2.8099999999999998e-06, "MetG": 2.84e-06, "ValS": 3.3199999999999996e-06, "RpoA": 1.4499999999999999e-06, "RpoB": 1.061e-08, "RpoC": 0.0, "NusA": 9.399999999999999e-07, "NusG": 1.0999999999999999e-07, "Rho": 7.072e-08, "GreA": 0.0, "rRNA16S": 8.1e-07, "rRNA23S": 2.1899999999999998e-06, "rRNA5S": 2.17e-06, "30S": 1.6799999999999998e-06, "50S": 7.4e-07, "RplA": 1.9659999999999998e-05, "RplL": 1.766e-05, "RpsA": 1.81e-05, "RpsC": 1.7559999999999998e-05, "Crp": 2.67e-06, "CspC": 2.13e-06, "DnaA": 1.84e-06, "DnaG": 1.44e-06, "Fis": 1.5e-06, "HupA": 2.6099999999999996e-06, "Ssb": 1.73e-06, "Tsf": 1.86e-06, "DnaN": 1.2099999999999998e-06, "Frr": 3.3e-07, "FtsZ": 1.24e-06, "GroES": 9e-07, "InfA": 2.239e-08, "InfB": 0.0, "InfC": 8.012e-08, "MreB": 2.64e-06, "MukB": 7e-07, "PrfA": 1.32e-06, "PrfB": 4.6e-07, "EFTu": 6.4e-07}, "count": {"RpoD": 369.0, "RNAP": 1320.0, "RNAP~RpoD": 1506.0, "RNAPAuxiliary": 3157.0, "Ribosome": 9389.0, "RibosomeAuxiliary": 1088.0, "100S": 1.0, "oriC~DNAP": 1.0, "genome": 7178720.0, "rRNA16S": 686.0, "rRNA23S": 1859.0, "rRNA5S": 1838.0, "30S": 1421.0, "50S": 625.0, "RplA": 16680.0, "RplL": 14983.0, "RpsA": 15351.0, "RpsC": 14898.0}, "out": {"vital": 1.0, "Cl-": 0.06056, "Na+": 0.05, "NH4+": 0.0095, "K+": 0.00264, "Pi": 0.00132, "Mg2+": 0.0005300000000000001, "nicotinamide": 9.826e-05, "pantothenate": 4.949e-05, "pyridoxine": 1.655e-05, "thiamine": 1.507e-05, "lipoate": 9.74e-06, "riboflavin": 2.13e-06, "Ca2+": 5e-07, "biotin": 4.9e-07, "sulfate": 3.1e-07, "folate": 1.8e-07, "Mn2+": 8e-08, "boric_acid": 4e-08, "Co2+": 3.0000000000000004e-08, "Zn2+": 1e-08, "Cu2+": 1e-08, "Fe2+": 1e-08, "molybdate": 3.0000000000000004e-09, "D-glucose": 0.00409, "LB": 0.0, "L-alanine": 0.0008, "L-arginine": 0.005200000000000001, "L-asparagine": 0.0004, "L-aspartate": 0.0004, "L-cysteine": 9.994e-05, "L-glutamine": 0.0006, "glycine": 0.0008, "L-histidine": 0.0002, "L-isoleucine": 0.0004, "L-leucine": 0.0008, "L-lysine": 0.0004, "L-methionine": 0.0002, "L-phenylalanine": 0.0004, "L-proline": 0.0004, "L-serine": 0.01, "L-threonine": 0.0004, "L-tryptophan": 9.999999999999999e-05, "L-tyrosine": 0.0002, "L-valine": 0.0006, "adenine": 0.0002, "cytosine": 0.0002, "guanine": 0.0002, "uracil": 0.0002, "EZRich": 0.0, "H2O": 54.99985, "H+": 0.0012, "O2": 0.0012, "CO2": 0.0012, "L-glutamate": 0.011, "bioentity": 5.0, "length": 0.1, "Ribosome": 0.0}, "cell": {"H+": 0.00118, "membrane_H+": 0.00385, "length": 2.802586848e-06}, "polysomes": 4368.0, "mrna": 3427.0, "protein": 0.004330949630000003, "trna_free": 0.00031102999999999995, "trna_charged": 0.00023507062, "cells": 536870912.0, "instances": 536870912.0, "log2_instances": 29, "rnap_bound": 3851.0, "rnapaux_bound": 1788.0, "ribo_total": 55009.0}, "33300": {"conc": {"H+": 0.0012, "O2": 0.0012, "CO2": 0.0012, "Pi": 0.023899999999999998, "RpoD": 3.7999999999999996e-07, "RNAP": 1.7399999999999999e-06, "RNAP~RpoD": 1.82e-06, "RNAPAuxiliary": 3.69e-06, "ppGpp": 3.2e-07, "ATP": 0.00956, "CTP": 0.00466, "GTP": 0.0049299999999999995, "UTP": 0.01433, "PPi": 0.0002, "AMP": 0.00054, "CMP": 0.00062, "GMP": 0.0011200000000000001, "Ribosome": 1.1449999999999999e-05, "RibosomeAuxiliary": 1.37e-06, "GDP": 0.00317, "L-leucine": 0.00058, "L-alanine": 0.00434, "glycine": 0.00793, "L-valine": 0.00107, "L-glutamate": 0.011380000000000001, "L-serine": 4.449e-05, "L-isoleucine": 0.0004, "L-aspartate": 0.005860000000000001, "L-threonine": 0.00022, "L-lysine": 0.00063, "L-proline": 0.00069, "L-arginine": 0.00109, "L-phenylalanine": 3.835e-05, "L-tyrosine": 4.8e-05, "L-glutamine": 0.00404, "L-asparagine": 0.00066, "L-histidine": 0.00011, "L-methionine": 8.874e-05, "L-cysteine": 0.0005600000000000001, "L-tryptophan": 3.202e-05, "NH4+": 0.002, "acetyl-phosphate": 2.242e-08, "NADH": 0.0005, "NAD+": 0.00495, "NADPH": 0.00038, "NADP+": 0.00244, "FMN": 5.445e-05, "FAD": 0.00101, "CoA": 0.0014, "glutathione": 2.106e-11, "dATP": 0.00016, "ADP": 0.0006500000000000001, "dAMP": 9.745e-05, "cAMP": 1.0490000000000002e-08, "adenosine": 0.00025, "deoxyadenosine": 2.8e-07, "adenine": 0.00029, "dCTP": 0.00012, "cytosine": 0.00043, "cytidine": 1.57e-06, "dGMP": 0.00045000000000000004, "guanine": 3.85e-05, "guanosine": 4.3899999999999995e-06, "deoxyguanosine": 1.8999999999999998e-06, "dTTP": 0.00074, "dTDP": 0.00012, "UDP": 0.0031200000000000004, "uridine": 3.1e-06, "ITP": 2.5e-13, "IDP": 2.8e-13, "IMP": 0.0005600000000000001, "L-homocysteine": 6.263e-05, "L-citrulline": 1.1109999999999999e-05, "L-ornithine": 2.7299999999999997e-06, "L-histidinol": 6.314e-05, "S-adenosyl-L-methionine": 0.00017999999999999998, "D-glucose-6-phosphate": 0.00363, "D-fructose-6-phosphate": 0.0005600000000000001, "D-fructose-1,6-bisphosphate": 0.01477, "dihydroxyacetone-phosphate": 0.00022, "3-phospho-D-glycerate": 0.00094, "phosphoenolpyruvate": 0.00031, "pyruvate": 0.00152, "acetyl-CoA": 0.0005300000000000001, "oxaloacetate": 0.00066, "citrate": 0.00021, "2-oxoglutarate": 0.00058, "succinyl-CoA": 0.00025, "succinate": 0.00068, "fumarate": 0.00014000000000000001, "L-malate": 0.00141, "propionyl-CoA": 3.1e-12, "malonyl-CoA": 0.0, "acetoacetyl-CoA": 1.7780000000000002e-11, "myo-inositol": 0.0, "6-phospho-D-glucono-1,5-lactone": 1.98e-12, "6-phospho-D-gluconate": 0.0034500000000000004, "D-ribulose-5-phosphate": 0.00016, "alpha-D-ribose-5-phosphate": 0.0004, "D-xylulose-5-phosphate": 2.9e-13, "D-gluconate": 9e-07, "glycerate": 1.7399999999999999e-12, "glycerol-3-phosphate": 0.0, "2-deoxy-D-ribose-5-phosphate": 2.9e-07, "5-phospho-alpha-D-ribose-1-diphosphate": 0.00022, "N-carbamoyl-L-aspartate": 7.67e-06, "(S)-dihydroorotate": 3.38e-06, "UDP-N-acetyl-D-glucosamine": 1.139e-11, "2,3-dihydroxybenzoate": 1.7e-13, "4-hydroxybenzoate": 0.0, "shikimate": 0.00015, "phenylpyruvate": 1.9149999999999998e-05, "anthranilate": 1.23e-05, "N2-acetyl-L-ornithine": 9.3e-07, "riboflavin": 0.00015, "quinolinate": 0.00019, "PfkA": 1.53e-06, "FbaA": 7.5799999999999994e-06, "TpiA": 6.31e-06, "GapA": 2.023e-05, "Pgk": 1.695e-05, "Eno": 1.2630000000000001e-05, "PykF": 1.75e-06, "AceF": 5.7099999999999995e-06, "AceE": 1.51e-06, "Lpd": 1.4e-06, "GltA": 4.839999999999999e-06, "Icd": 9.24e-06, "SucA": 1.96e-06, "Mdh": 1.793e-05, "CyoA": 7.79e-06, "AtpA": 1.3579999999999999e-05, "Prs": 1.6599999999999998e-06, "PurF": 1.1699999999999998e-06, "GuaB": 2.7e-06, "Gmk": 7.3e-07, "Adk": 4.69e-06, "NrdB": 1.9299999999999997e-06, "NrdA": 4.1999999999999995e-07, "CarA": 1.59e-06, "PyrB": 1.81e-06, "ThyA": 1.7199999999999998e-06, "Tmk": 8.199999999999999e-07, "PyrG": 1.71e-06, "Ndk": 3.9e-06, "GlnA": 2.79e-06, "100S": 1.1000000000000001e-09, "oriC~DNAP": 1.1000000000000001e-09, "genome": 0.00838, "CellWall": 1.20004, "D-glucose": 7.08e-06, "AtpD": 2.39e-06, "NuoA": 1.29e-06, "GuaA": 2.36e-06, "DnaE": 1.3e-06, "DnaX": 1.1e-06, "Lgt": 1.61e-06, "ClpP": 3.2e-07, "FtsH": 1.34e-06, "FusA": 2.4e-07, "Lon": 1.48e-06, "TufA": 1.49e-06, "TufB": 2.32e-06, "DnaB": 6.800000000000001e-07, "GroEL": 7.1e-07, "GyrA": 2.04e-06, "GyrB": 1.6799999999999998e-06, "ParC": 2.5e-07, "ParE": 1.42e-06, "SecA": 1.7199999999999998e-06, "FtsI": 2.13e-06, "LpxC": 1.3600000000000001e-06, "MurA": 1.6299999999999999e-06, "BamA": 1.6599999999999998e-06, "DnaK": 1.62e-06, "FtsA": 1.28e-06, "ZipA": 1.1499999999999998e-06, "OmpA": 2.7200000000000002e-06, "OmpF": 1.53e-06, "SecY": 1.5199999999999998e-06, "AlaS": 3.0099999999999996e-06, "ArgS": 1.5399999999999999e-06, "Hns": 2.7299999999999997e-06, "IleS": 4e-06, "LeuS": 2.97e-06, "MetG": 2.97e-06, "ValS": 3.3199999999999996e-06, "RpoA": 1.3899999999999998e-06, "RpoB": 0.0, "RpoC": 2.2000000000000003e-09, "NusA": 9.6e-07, "NusG": 2.7e-07, "Rho": 3e-07, "GreA": 0.0, "rRNA16S": 8.199999999999999e-07, "rRNA23S": 2.4599999999999997e-06, "rRNA5S": 2.32e-06, "30S": 1.86e-06, "50S": 7.5e-07, "RplA": 2.047e-05, "RplL": 1.9649999999999997e-05, "RpsA": 1.787e-05, "RpsC": 1.7519999999999998e-05, "Crp": 2.7e-06, "CspC": 2.12e-06, "DnaA": 1.73e-06, "DnaG": 1.37e-06, "Fis": 1.53e-06, "HupA": 2.5699999999999995e-06, "Ssb": 1.8e-06, "Tsf": 1.62e-06, "DnaN": 1.1299999999999998e-06, "Frr": 2.8e-07, "FtsZ": 1.2499999999999999e-06, "GroES": 8.599999999999999e-07, "InfA": 1.1000000000000001e-09, "InfB": 0.0, "InfC": 1.8999999999999998e-07, "MreB": 2.6e-06, "MukB": 7.1e-07, "PrfA": 1.24e-06, "PrfB": 5.3e-07, "EFTu": 5.699999999999999e-07}, "count": {"RpoD": 346.0, "RNAP": 1580.0, "RNAP~RpoD": 1654.0, "RNAPAuxiliary": 3359.0, "Ribosome": 10416.0, "RibosomeAuxiliary": 1242.0, "100S": 1.0, "oriC~DNAP": 1.0, "genome": 7623464.0, "rRNA16S": 746.0, "rRNA23S": 2241.0, "rRNA5S": 2107.0, "30S": 1689.0, "50S": 681.0, "RplA": 18620.0, "RplL": 17880.0, "RpsA": 16259.0, "RpsC": 15940.0}, "out": {"vital": 1.0, "Cl-": 0.06056, "Na+": 0.05, "NH4+": 0.0095, "K+": 0.00264, "Pi": 0.00132, "Mg2+": 0.0005300000000000001, "nicotinamide": 9.826e-05, "pantothenate": 4.949e-05, "pyridoxine": 1.655e-05, "thiamine": 1.507e-05, "lipoate": 9.74e-06, "riboflavin": 2.13e-06, "Ca2+": 5e-07, "biotin": 4.9e-07, "sulfate": 3.1e-07, "folate": 1.8e-07, "Mn2+": 8e-08, "boric_acid": 4e-08, "Co2+": 3.0000000000000004e-08, "Zn2+": 1e-08, "Cu2+": 1e-08, "Fe2+": 1e-08, "molybdate": 3.0000000000000004e-09, "D-glucose": 0.00409, "LB": 0.0, "L-alanine": 0.0008, "L-arginine": 0.005200000000000001, "L-asparagine": 0.0004, "L-aspartate": 0.0004, "L-cysteine": 9.994e-05, "L-glutamine": 0.0006, "glycine": 0.0008, "L-histidine": 0.0002, "L-isoleucine": 0.0004, "L-leucine": 0.0008, "L-lysine": 0.0004, "L-methionine": 0.0002, "L-phenylalanine": 0.0004, "L-proline": 0.0004, "L-serine": 0.01, "L-threonine": 0.0004, "L-tryptophan": 9.999999999999999e-05, "L-tyrosine": 0.0002, "L-valine": 0.0006, "adenine": 0.0002, "cytosine": 0.0002, "guanine": 0.0002, "uracil": 0.0002, "EZRich": 0.0, "H2O": 54.99984, "H+": 0.0012, "O2": 0.0012, "CO2": 0.0012, "L-glutamate": 0.011, "bioentity": 5.0, "length": 0.1, "Ribosome": 0.0}, "cell": {"H+": 0.00118, "membrane_H+": 0.00357, "length": 3.00545109e-06}, "polysomes": 4595.0, "mrna": 3607.0, "protein": 0.00432803576, "trna_free": 0.00031572, "trna_charged": 0.0002417788, "cells": 536870912.0, "instances": 536870912.0, "log2_instances": 29, "rnap_bound": 4077.0, "rnapaux_bound": 1800.0, "ribo_total": 58266.0}, "33400": {"conc": {"H+": 0.0012, "O2": 0.0012, "CO2": 0.0012, "Pi": 0.023899999999999998, "RpoD": 2.8e-07, "RNAP": 2e-06, "RNAP~RpoD": 1.91e-06, "RNAPAuxiliary": 3.7899999999999997e-06, "ppGpp": 3.2e-07, "ATP": 0.009550000000000001, "CTP": 0.00468, "GTP": 0.00528, "UTP": 0.01439, "PPi": 0.0002, "AMP": 0.00054, "CMP": 0.00063, "GMP": 0.00103, "Ribosome": 1.071e-05, "RibosomeAuxiliary": 1.4299999999999999e-06, "GDP": 0.00289, "L-leucine": 0.00064, "L-alanine": 0.00453, "glycine": 0.00852, "L-valine": 0.00114, "L-glutamate": 0.01151, "L-serine": 4.6229999999999996e-05, "L-isoleucine": 0.00043, "L-aspartate": 0.006019999999999999, "L-threonine": 0.00023, "L-lysine": 0.00064, "L-proline": 0.0007, "L-arginine": 0.00111, "L-phenylalanine": 4.197e-05, "L-tyrosine": 5.022999999999999e-05, "L-glutamine": 0.004059999999999999, "L-asparagine": 0.00067, "L-histidine": 0.00011, "L-methionine": 0.00012, "L-cysteine": 0.00067, "L-tryptophan": 3.429e-05, "NH4+": 0.002, "acetyl-phosphate": 2.2190000000000002e-08, "NADH": 0.0005, "NAD+": 0.0049299999999999995, "NADPH": 0.00039000000000000005, "NADP+": 0.00242, "FMN": 5.846e-05, "FAD": 0.00101, "CoA": 0.0014, "glutathione": 1.9719999999999998e-11, "dATP": 0.00016, "ADP": 0.00068, "dAMP": 9.855e-05, "cAMP": 1.0510000000000001e-08, "adenosine": 0.00025, "deoxyadenosine": 2.7e-07, "adenine": 0.00029, "dCTP": 0.00012, "cytosine": 0.00042, "cytidine": 1.57e-06, "dGMP": 0.00045000000000000004, "guanine": 4.268999999999999e-05, "guanosine": 4.3899999999999995e-06, "deoxyguanosine": 1.8999999999999998e-06, "dTTP": 0.00073, "dTDP": 0.00012, "UDP": 0.00314, "uridine": 3.1e-06, "ITP": 2.3000000000000003e-13, "IDP": 2.6e-13, "IMP": 0.0005600000000000001, "L-homocysteine": 8.379000000000001e-05, "L-citrulline": 1.141e-05, "L-ornithine": 2.7799999999999996e-06, "L-histidinol": 6.419e-05, "S-adenosyl-L-methionine": 0.00017999999999999998, "D-glucose-6-phosphate": 0.00364, "D-fructose-6-phosphate": 0.00055, "D-fructose-1,6-bisphosphate": 0.014660000000000001, "dihydroxyacetone-phosphate": 0.00022, "3-phospho-D-glycerate": 0.00094, "phosphoenolpyruvate": 0.00031, "pyruvate": 0.0015400000000000001, "acetyl-CoA": 0.00054, "oxaloacetate": 0.00066, "citrate": 0.00021, "2-oxoglutarate": 0.00057, "succinyl-CoA": 0.00024, "succinate": 0.00067, "fumarate": 0.00014000000000000001, "L-malate": 0.0014, "propionyl-CoA": 3.09e-12, "malonyl-CoA": 0.0, "acetoacetyl-CoA": 1.7899999999999998e-11, "myo-inositol": 0.0, "6-phospho-D-glucono-1,5-lactone": 1.86e-12, "6-phospho-D-gluconate": 0.0034500000000000004, "D-ribulose-5-phosphate": 0.00016, "alpha-D-ribose-5-phosphate": 0.0004, "D-xylulose-5-phosphate": 2.7e-13, "D-gluconate": 9.1e-07, "glycerate": 1.6200000000000002e-12, "glycerol-3-phosphate": 0.0, "2-deoxy-D-ribose-5-phosphate": 2.9e-07, "5-phospho-alpha-D-ribose-1-diphosphate": 0.00022, "N-carbamoyl-L-aspartate": 7.85e-06, "(S)-dihydroorotate": 3.42e-06, "UDP-N-acetyl-D-glucosamine": 1.067e-11, "2,3-dihydroxybenzoate": 1.6e-13, "4-hydroxybenzoate": 0.0, "shikimate": 0.00016, "phenylpyruvate": 2.0019999999999998e-05, "anthranilate": 1.258e-05, "N2-acetyl-L-ornithine": 9.9e-07, "riboflavin": 0.00016, "quinolinate": 0.00019, "PfkA": 1.5399999999999999e-06, "FbaA": 7.55e-06, "TpiA": 6.2399999999999995e-06, "GapA": 1.9989999999999997e-05, "Pgk": 1.714e-05, "Eno": 1.245e-05, "PykF": 1.6999999999999998e-06, "AceF": 5.6299999999999995e-06, "AceE": 1.48e-06, "Lpd": 1.3899999999999998e-06, "GltA": 4.69e-06, "Icd": 9.26e-06, "SucA": 1.9299999999999997e-06, "Mdh": 1.792e-05, "CyoA": 7.63e-06, "AtpA": 1.3569999999999999e-05, "Prs": 1.6699999999999999e-06, "PurF": 1.1e-06, "GuaB": 2.62e-06, "Gmk": 7.3e-07, "Adk": 4.65e-06, "NrdB": 1.89e-06, "NrdA": 4.6e-07, "CarA": 1.57e-06, "PyrB": 1.86e-06, "ThyA": 1.7599999999999999e-06, "Tmk": 8.199999999999999e-07, "PyrG": 1.7199999999999998e-06, "Ndk": 3.92e-06, "GlnA": 2.76e-06, "100S": 1.0300000000000002e-09, "oriC~DNAP": 1.0300000000000002e-09, "genome": 0.0083, "CellWall": 1.20002, "D-glucose": 7.059999999999999e-06, "AtpD": 2.36e-06, "NuoA": 1.2099999999999998e-06, "GuaA": 2.29e-06, "DnaE": 1.3600000000000001e-06, "DnaX": 1.08e-06, "Lgt": 1.62e-06, "ClpP": 3.1e-07, "FtsH": 1.38e-06, "FusA": 0.0, "Lon": 1.4099999999999998e-06, "TufA": 1.51e-06, "TufB": 2.37e-06, "DnaB": 6.3e-07, "GroEL": 7.1e-07, "GyrA": 2.0299999999999996e-06, "GyrB": 1.71e-06, "ParC": 2.3e-07, "ParE": 1.4099999999999998e-06, "SecA": 1.6299999999999999e-06, "FtsI": 2.0199999999999997e-06, "LpxC": 1.31e-06, "MurA": 1.61e-06, "BamA": 1.62e-06, "DnaK": 1.57e-06, "FtsA": 1.33e-06, "ZipA": 1.1499999999999998e-06, "OmpA": 2.6499999999999996e-06, "OmpF": 1.51e-06, "SecY": 1.49e-06, "AlaS": 3.0099999999999996e-06, "ArgS": 1.5399999999999999e-06, "Hns": 2.79e-06, "IleS": 4.02e-06, "LeuS": 2.97e-06, "MetG": 3.0499999999999996e-06, "ValS": 3.18e-06, "RpoA": 1.0099999999999999e-06, "RpoB": 9.26e-09, "RpoC": 0.0, "NusA": 1.02e-06, "NusG": 3.4000000000000003e-07, "Rho": 4.6999999999999995e-07, "GreA": 0.0, "rRNA16S": 1.04e-06, "rRNA23S": 2.62e-06, "rRNA5S": 2.5299999999999995e-06, "30S": 1.96e-06, "50S": 7.699999999999999e-07, "RplA": 1.957e-05, "RplL": 1.8739999999999997e-05, "RpsA": 1.567e-05, "RpsC": 1.7239999999999998e-05, "Crp": 2.67e-06, "CspC": 2.14e-06, "DnaA": 1.6299999999999999e-06, "DnaG": 1.31e-06, "Fis": 1.6399999999999998e-06, "HupA": 2.54e-06, "Ssb": 1.82e-06, "Tsf": 1.38e-06, "DnaN": 1.05e-06, "Frr": 1.5e-07, "FtsZ": 1.2499999999999999e-06, "GroES": 8.299999999999999e-07, "InfA": 2.3670000000000003e-08, "InfB": 8.230000000000002e-09, "InfC": 1.6e-07, "MreB": 2.56e-06, "MukB": 7e-07, "PrfA": 1.1899999999999998e-06, "PrfB": 5.699999999999999e-07, "EFTu": 4.0999999999999994e-07}, "count": {"RpoD": 276.0, "RNAP": 1946.0, "RNAP~RpoD": 1858.0, "RNAPAuxiliary": 3680.0, "Ribosome": 10407.0, "RibosomeAuxiliary": 1390.0, "100S": 1.0, "oriC~DNAP": 1.0, "genome": 8068460.0, "rRNA16S": 1011.0, "rRNA23S": 2546.0, "rRNA5S": 2462.0, "30S": 1904.0, "50S": 745.0, "RplA": 19015.0, "RplL": 18204.0, "RpsA": 15220.0, "RpsC": 16747.0}, "out": {"vital": 1.0, "Cl-": 0.06056, "Na+": 0.05, "NH4+": 0.0095, "K+": 0.00264, "Pi": 0.00132, "Mg2+": 0.0005300000000000001, "nicotinamide": 9.826e-05, "pantothenate": 4.949e-05, "pyridoxine": 1.655e-05, "thiamine": 1.507e-05, "lipoate": 9.74e-06, "riboflavin": 2.13e-06, "Ca2+": 5e-07, "biotin": 4.9e-07, "sulfate": 3.1e-07, "folate": 1.8e-07, "Mn2+": 8e-08, "boric_acid": 4e-08, "Co2+": 3.0000000000000004e-08, "Zn2+": 1e-08, "Cu2+": 1e-08, "Fe2+": 1e-08, "molybdate": 3.0000000000000004e-09, "D-glucose": 0.00409, "LB": 0.0, "L-alanine": 0.0008, "L-arginine": 0.005200000000000001, "L-asparagine": 0.0004, "L-aspartate": 0.0004, "L-cysteine": 9.993e-05, "L-glutamine": 0.0006, "glycine": 0.0008, "L-histidine": 0.0002, "L-isoleucine": 0.0004, "L-leucine": 0.0008, "L-lysine": 0.0004, "L-methionine": 0.0002, "L-phenylalanine": 0.0004, "L-proline": 0.0004, "L-serine": 0.01, "L-threonine": 0.0004, "L-tryptophan": 9.999999999999999e-05, "L-tyrosine": 0.0002, "L-valine": 0.0006, "adenine": 0.0002, "cytosine": 0.0002, "guanine": 0.0002, "uracil": 0.0002, "EZRich": 0.0, "H2O": 54.99983, "H+": 0.0012, "O2": 0.0012, "CO2": 0.0012, "L-glutamate": 0.011, "bioentity": 5.0, "length": 0.1, "Ribosome": 0.0}, "cell": {"H+": 0.00118, "membrane_H+": 0.00337, "length": 3.209661453e-06}, "polysomes": 4939.0, "mrna": 3904.0, "protein": 0.004324488549999989, "trna_free": 0.00031672, "trna_charged": 0.00024642515000000004, "cells": 536870912.0, "instances": 536870912.0, "log2_instances": 29, "rnap_bound": 4297.0, "rnapaux_bound": 1782.0, "ribo_total": 61717.0}, "33500": {"conc": {"H+": 0.0012, "O2": 0.0012, "CO2": 0.0012, "Pi": 0.023899999999999998, "RpoD": 2.5e-07, "RNAP": 2.2599999999999995e-06, "RNAP~RpoD": 1.89e-06, "RNAPAuxiliary": 3.7999999999999996e-06, "ppGpp": 3.2e-07, "ATP": 0.009519999999999999, "CTP": 0.0046500000000000005, "GTP": 0.005110000000000001, "UTP": 0.014320000000000001, "PPi": 0.0002, "AMP": 0.00055, "CMP": 0.00062, "GMP": 0.00111, "Ribosome": 1.024e-05, "RibosomeAuxiliary": 1.4299999999999999e-06, "GDP": 0.00316, "L-leucine": 0.0006500000000000001, "L-alanine": 0.00458, "glycine": 0.009000000000000001, "L-valine": 0.00115, "L-glutamate": 0.01148, "L-serine": 4.684e-05, "L-isoleucine": 0.00042, "L-aspartate": 0.00605, "L-threonine": 0.00022, "L-lysine": 0.00063, "L-proline": 0.00069, "L-arginine": 0.0011200000000000001, "L-phenylalanine": 4.349e-05, "L-tyrosine": 5.261e-05, "L-glutamine": 0.004059999999999999, "L-asparagine": 0.00068, "L-histidine": 0.00011, "L-methionine": 0.00015, "L-cysteine": 0.00079, "L-tryptophan": 3.611999999999999e-05, "NH4+": 0.002, "acetyl-phosphate": 2.2050000000000002e-08, "NADH": 0.0005, "NAD+": 0.00492, "NADPH": 0.00039000000000000005, "NADP+": 0.0024100000000000002, "FMN": 5.884e-05, "FAD": 0.00101, "CoA": 0.0014, "glutathione": 1.853e-11, "dATP": 0.00017, "ADP": 0.00073, "dAMP": 0.00011, "cAMP": 1.0520000000000001e-08, "adenosine": 0.00025, "deoxyadenosine": 2.7e-07, "adenine": 0.00029, "dCTP": 0.00014000000000000001, "cytosine": 0.00042, "cytidine": 1.57e-06, "dGMP": 0.00047, "guanine": 4.602e-05, "guanosine": 4.4e-06, "deoxyguanosine": 1.8999999999999998e-06, "dTTP": 0.00073, "dTDP": 0.00012, "UDP": 0.0031200000000000004, "uridine": 3.1e-06, "ITP": 2.2e-13, "IDP": 2.5e-13, "IMP": 0.00057, "L-homocysteine": 0.0001, "L-citrulline": 1.1449999999999999e-05, "L-ornithine": 2.7699999999999997e-06, "L-histidinol": 6.331e-05, "S-adenosyl-L-methionine": 0.00017999999999999998, "D-glucose-6-phosphate": 0.00365, "D-fructose-6-phosphate": 0.00055, "D-fructose-1,6-bisphosphate": 0.014539999999999999, "dihydroxyacetone-phosphate": 0.00022, "3-phospho-D-glycerate": 0.00093, "phosphoenolpyruvate": 0.0003, "pyruvate": 0.0015300000000000001, "acetyl-CoA": 0.00054, "oxaloacetate": 0.0006500000000000001, "citrate": 0.0002, "2-oxoglutarate": 0.0005600000000000001, "succinyl-CoA": 0.00024, "succinate": 0.0006500000000000001, "fumarate": 0.00013000000000000002, "L-malate": 0.00139, "propionyl-CoA": 3.0800000000000002e-12, "malonyl-CoA": 0.0, "acetoacetyl-CoA": 1.8149999999999997e-11, "myo-inositol": 0.0, "6-phospho-D-glucono-1,5-lactone": 1.7399999999999999e-12, "6-phospho-D-gluconate": 0.0034500000000000004, "D-ribulose-5-phosphate": 0.00016, "alpha-D-ribose-5-phosphate": 0.0004, "D-xylulose-5-phosphate": 2.6e-13, "D-gluconate": 9.399999999999999e-07, "glycerate": 1.53e-12, "glycerol-3-phosphate": 0.0, "2-deoxy-D-ribose-5-phosphate": 2.9e-07, "5-phospho-alpha-D-ribose-1-diphosphate": 0.00022, "N-carbamoyl-L-aspartate": 8.13e-06, "(S)-dihydroorotate": 3.5e-06, "UDP-N-acetyl-D-glucosamine": 1.002e-11, "2,3-dihydroxybenzoate": 1.5e-13, "4-hydroxybenzoate": 0.0, "shikimate": 0.00017, "phenylpyruvate": 2.0850000000000002e-05, "anthranilate": 1.3119999999999998e-05, "N2-acetyl-L-ornithine": 9.9e-07, "riboflavin": 0.00016, "quinolinate": 0.00019, "PfkA": 1.59e-06, "FbaA": 7.519999999999999e-06, "TpiA": 6.2399999999999995e-06, "GapA": 1.978e-05, "Pgk": 1.727e-05, "Eno": 1.2329999999999999e-05, "PykF": 1.6399999999999998e-06, "AceF": 5.559999999999999e-06, "AceE": 1.46e-06, "Lpd": 1.37e-06, "GltA": 4.66e-06, "Icd": 9.359999999999998e-06, "SucA": 1.9299999999999997e-06, "Mdh": 1.7879999999999998e-05, "CyoA": 7.49e-06, "AtpA": 1.369e-05, "Prs": 1.7199999999999998e-06, "PurF": 1.0299999999999999e-06, "GuaB": 2.4999999999999998e-06, "Gmk": 8.599999999999999e-07, "Adk": 4.65e-06, "NrdB": 1.89e-06, "NrdA": 5.6e-07, "CarA": 1.61e-06, "PyrB": 1.86e-06, "ThyA": 1.84e-06, "Tmk": 8e-07, "PyrG": 1.6799999999999998e-06, "Ndk": 3.87e-06, "GlnA": 2.8e-06, "100S": 9.7e-10, "oriC~DNAP": 9.7e-10, "genome": 0.008230000000000001, "CellWall": 1.20001, "D-glucose": 7.059999999999999e-06, "AtpD": 2.25e-06, "NuoA": 1.1299999999999998e-06, "GuaA": 2.25e-06, "DnaE": 1.3899999999999998e-06, "DnaX": 1.1299999999999998e-06, "Lgt": 1.69e-06, "ClpP": 3e-07, "FtsH": 1.38e-06, "FusA": 0.0, "Lon": 1.44e-06, "TufA": 1.5599999999999999e-06, "TufB": 2.43e-06, "DnaB": 6e-07, "GroEL": 7e-07, "GyrA": 2.09e-06, "GyrB": 1.6599999999999998e-06, "ParC": 2.1999999999999998e-07, "ParE": 1.38e-06, "SecA": 1.57e-06, "FtsI": 1.95e-06, "LpxC": 1.3e-06, "MurA": 1.6299999999999999e-06, "BamA": 1.61e-06, "DnaK": 1.5399999999999999e-06, "FtsA": 1.32e-06, "ZipA": 1.1299999999999998e-06, "OmpA": 2.63e-06, "OmpF": 1.5399999999999999e-06, "SecY": 1.49e-06, "AlaS": 3.0499999999999996e-06, "ArgS": 1.58e-06, "Hns": 2.7699999999999997e-06, "IleS": 3.92e-06, "LeuS": 2.88e-06, "MetG": 3.0399999999999997e-06, "ValS": 3.1199999999999998e-06, "RpoA": 6e-07, "RpoB": 2.9e-09, "RpoC": 0.0, "NusA": 1.1e-06, "NusG": 5.3e-07, "Rho": 5.4e-07, "GreA": 0.0, "rRNA16S": 1.1699999999999998e-06, "rRNA23S": 2.8e-06, "rRNA5S": 2.7699999999999997e-06, "30S": 2.37e-06, "50S": 8.499999999999999e-07, "RplA": 1.789e-05, "RplL": 1.8109999999999998e-05, "RpsA": 1.5199999999999998e-05, "RpsC": 1.731e-05, "Crp": 2.5699999999999995e-06, "CspC": 2.3399999999999996e-06, "DnaA": 1.55e-06, "DnaG": 1.31e-06, "Fis": 1.62e-06, "HupA": 2.5299999999999995e-06, "Ssb": 1.81e-06, "Tsf": 1.3600000000000001e-06, "DnaN": 1e-06, "Frr": 1.0999999999999999e-07, "FtsZ": 1.26e-06, "GroES": 8.499999999999999e-07, "InfA": 1.93e-09, "InfB": 6.668000000000001e-08, "InfC": 3e-07, "MreB": 2.54e-06, "MukB": 6.9e-07, "PrfA": 1.3600000000000001e-06, "PrfB": 7e-07, "EFTu": 4.3999999999999997e-07}, "count": {"RpoD": 258.0, "RNAP": 2340.0, "RNAP~RpoD": 1957.0, "RNAPAuxiliary": 3933.0, "Ribosome": 10593.0, "RibosomeAuxiliary": 1477.0, "100S": 1.0, "oriC~DNAP": 1.0, "genome": 8513768.0, "rRNA16S": 1211.0, "rRNA23S": 2900.0, "rRNA5S": 2861.0, "30S": 2455.0, "50S": 882.0, "RplA": 18504.0, "RplL": 18734.0, "RpsA": 15718.0, "RpsC": 17903.0}, "out": {"vital": 1.0, "Cl-": 0.06056, "Na+": 0.05, "NH4+": 0.0095, "K+": 0.00264, "Pi": 0.00132, "Mg2+": 0.0005300000000000001, "nicotinamide": 9.826e-05, "pantothenate": 4.949e-05, "pyridoxine": 1.655e-05, "thiamine": 1.507e-05, "lipoate": 9.74e-06, "riboflavin": 2.13e-06, "Ca2+": 5e-07, "biotin": 4.9e-07, "sulfate": 3.1e-07, "folate": 1.8e-07, "Mn2+": 8e-08, "boric_acid": 4e-08, "Co2+": 3.0000000000000004e-08, "Zn2+": 1e-08, "Cu2+": 1e-08, "Fe2+": 1e-08, "molybdate": 3.0000000000000004e-09, "D-glucose": 0.00409, "LB": 0.0, "L-alanine": 0.0008, "L-arginine": 0.005200000000000001, "L-asparagine": 0.0004, "L-aspartate": 0.0004, "L-cysteine": 9.993e-05, "L-glutamine": 0.0006, "glycine": 0.0008, "L-histidine": 0.0002, "L-isoleucine": 0.0004, "L-leucine": 0.0008, "L-lysine": 0.0004, "L-methionine": 0.0002, "L-phenylalanine": 0.0004, "L-proline": 0.0004, "L-serine": 0.01, "L-threonine": 0.0004, "L-tryptophan": 9.999999999999999e-05, "L-tyrosine": 0.0002, "L-valine": 0.0006, "adenine": 0.0002, "cytosine": 0.0002, "guanine": 0.0002, "uracil": 0.0002, "EZRich": 0.0, "H2O": 54.99981, "H+": 0.0012, "O2": 0.0012, "CO2": 0.0012, "L-glutamate": 0.011, "bioentity": 5.0, "length": 0.1, "Ribosome": 0.0}, "cell": {"H+": 0.00118, "membrane_H+": 0.00317, "length": 3.41660956e-06}, "polysomes": 5275.0, "mrna": 4191.0, "protein": 0.004315583850000002, "trna_free": 0.00032195, "trna_charged": 0.00025008387999999986, "cells": 536870912.0, "instances": 536870912.0, "log2_instances": 29, "rnap_bound": 4497.0, "rnapaux_bound": 1828.0, "ribo_total": 65403.0}, "33600": {"conc": {"H+": 0.0012, "O2": 0.0012, "CO2": 0.0012, "Pi": 0.023899999999999998, "RpoD": 2.0999999999999997e-07, "RNAP": 2.6e-06, "RNAP~RpoD": 1.85e-06, "RNAPAuxiliary": 3.88e-06, "ppGpp": 3.2e-07, "ATP": 0.00958, "CTP": 0.00468, "GTP": 0.00481, "UTP": 0.014400000000000001, "PPi": 0.0002, "AMP": 0.00057, "CMP": 0.00063, "GMP": 0.00127, "Ribosome": 1.051e-05, "RibosomeAuxiliary": 1.49e-06, "GDP": 0.0036000000000000003, "L-leucine": 0.00064, "L-alanine": 0.0046, "glycine": 0.00949, "L-valine": 0.00113, "L-glutamate": 0.01143, "L-serine": 4.828e-05, "L-isoleucine": 0.00041, "L-aspartate": 0.00614, "L-threonine": 0.0002, "L-lysine": 0.00062, "L-proline": 0.00069, "L-arginine": 0.0011200000000000001, "L-phenylalanine": 4.433e-05, "L-tyrosine": 5.265e-05, "L-glutamine": 0.00408, "L-asparagine": 0.00069, "L-histidine": 0.0001, "L-methionine": 0.00016, "L-cysteine": 0.0009000000000000001, "L-tryptophan": 3.883e-05, "NH4+": 0.002, "acetyl-phosphate": 2.195e-08, "NADH": 0.0005, "NAD+": 0.0049299999999999995, "NADPH": 0.0004, "NADP+": 0.0024, "FMN": 5.569e-05, "FAD": 0.00101, "CoA": 0.0014, "glutathione": 1.746e-11, "dATP": 0.00019, "ADP": 0.00069, "dAMP": 0.00012, "cAMP": 1.053e-08, "adenosine": 0.00026000000000000003, "deoxyadenosine": 2.7e-07, "adenine": 0.00031, "dCTP": 0.00016, "cytosine": 0.00041, "cytidine": 1.58e-06, "dGMP": 0.0005, "guanine": 5.06e-05, "guanosine": 4.46e-06, "deoxyguanosine": 1.91e-06, "dTTP": 0.00075, "dTDP": 0.00013000000000000002, "UDP": 0.00314, "uridine": 3.11e-06, "ITP": 2.1e-13, "IDP": 2.3000000000000003e-13, "IMP": 0.00059, "L-homocysteine": 0.00011, "L-citrulline": 1.1119999999999999e-05, "L-ornithine": 2.71e-06, "L-histidinol": 6.193999999999999e-05, "S-adenosyl-L-methionine": 0.00017999999999999998, "D-glucose-6-phosphate": 0.00366, "D-fructose-6-phosphate": 0.00054, "D-fructose-1,6-bisphosphate": 0.014369999999999999, "dihydroxyacetone-phosphate": 0.00021, "3-phospho-D-glycerate": 0.00092, "phosphoenolpyruvate": 0.0003, "pyruvate": 0.00151, "acetyl-CoA": 0.0005300000000000001, "oxaloacetate": 0.0006500000000000001, "citrate": 0.0002, "2-oxoglutarate": 0.00055, "succinyl-CoA": 0.00023, "succinate": 0.00064, "fumarate": 0.00013000000000000002, "L-malate": 0.0013700000000000001, "propionyl-CoA": 3.0699999999999996e-12, "malonyl-CoA": 0.0, "acetoacetyl-CoA": 1.8420000000000003e-11, "myo-inositol": 0.0, "6-phospho-D-glucono-1,5-lactone": 1.6399999999999999e-12, "6-phospho-D-gluconate": 0.0034500000000000004, "D-ribulose-5-phosphate": 0.00016, "alpha-D-ribose-5-phosphate": 0.0004, "D-xylulose-5-phosphate": 2.4e-13, "D-gluconate": 9.7e-07, "glycerate": 1.44e-12, "glycerol-3-phosphate": 0.0, "2-deoxy-D-ribose-5-phosphate": 3e-07, "5-phospho-alpha-D-ribose-1-diphosphate": 0.00022, "N-carbamoyl-L-aspartate": 8.13e-06, "(S)-dihydroorotate": 3.5099999999999994e-06, "UDP-N-acetyl-D-glucosamine": 9.449999999999999e-12, "2,3-dihydroxybenzoate": 1.4e-13, "4-hydroxybenzoate": 0.0, "shikimate": 0.00017999999999999998, "phenylpyruvate": 2.084e-05, "anthranilate": 1.3710000000000001e-05, "N2-acetyl-L-ornithine": 1.0299999999999999e-06, "riboflavin": 0.00015, "quinolinate": 0.00019, "PfkA": 1.59e-06, "FbaA": 7.54e-06, "TpiA": 6.28e-06, "GapA": 1.9739999999999997e-05, "Pgk": 1.73e-05, "Eno": 1.227e-05, "PykF": 1.55e-06, "AceF": 5.459999999999999e-06, "AceE": 1.46e-06, "Lpd": 1.44e-06, "GltA": 4.62e-06, "Icd": 9.43e-06, "SucA": 1.98e-06, "Mdh": 1.8e-05, "CyoA": 7.2999999999999996e-06, "AtpA": 1.38e-05, "Prs": 1.79e-06, "PurF": 1.0299999999999999e-06, "GuaB": 2.4100000000000002e-06, "Gmk": 9.7e-07, "Adk": 4.72e-06, "NrdB": 1.92e-06, "NrdA": 6.1e-07, "CarA": 1.61e-06, "PyrB": 1.86e-06, "ThyA": 1.8799999999999998e-06, "Tmk": 7.9e-07, "PyrG": 1.71e-06, "Ndk": 3.74e-06, "GlnA": 2.79e-06, "100S": 9.100000000000001e-10, "oriC~DNAP": 9.100000000000001e-10, "genome": 0.00816, "CellWall": 1.2, "D-glucose": 7.09e-06, "AtpD": 2.1499999999999997e-06, "NuoA": 1.11e-06, "GuaA": 2.18e-06, "DnaE": 1.47e-06, "DnaX": 1.2099999999999998e-06, "Lgt": 1.73e-06, "ClpP": 2.8e-07, "FtsH": 1.32e-06, "FusA": 0.0, "Lon": 1.4499999999999999e-06, "TufA": 1.55e-06, "TufB": 2.47e-06, "DnaB": 5.9e-07, "GroEL": 6.2e-07, "GyrA": 2.09e-06, "GyrB": 1.73e-06, "ParC": 2e-07, "ParE": 1.44e-06, "SecA": 1.55e-06, "FtsI": 1.8799999999999998e-06, "LpxC": 1.24e-06, "MurA": 1.58e-06, "BamA": 1.6299999999999999e-06, "DnaK": 1.53e-06, "FtsA": 1.33e-06, "ZipA": 1.1399999999999999e-06, "OmpA": 2.5699999999999995e-06, "OmpF": 1.5399999999999999e-06, "SecY": 1.49e-06, "AlaS": 3.0399999999999997e-06, "ArgS": 1.59e-06, "Hns": 2.6899999999999997e-06, "IleS": 3.82e-06, "LeuS": 2.8599999999999997e-06, "MetG": 3.0499999999999996e-06, "ValS": 3.16e-06, "RpoA": 4.3999999999999997e-07, "RpoB": 0.0, "RpoC": 0.0, "NusA": 1.2299999999999999e-06, "NusG": 6.6e-07, "Rho": 5.699999999999999e-07, "GreA": 0.0, "rRNA16S": 1.1399999999999999e-06, "rRNA23S": 2.8999999999999998e-06, "rRNA5S": 2.91e-06, "30S": 2.63e-06, "50S": 8.599999999999999e-07, "RplA": 1.575e-05, "RplL": 1.796e-05, "RpsA": 1.673e-05, "RpsC": 1.739e-05, "Crp": 2.52e-06, "CspC": 2.4599999999999997e-06, "DnaA": 1.55e-06, "DnaG": 1.31e-06, "Fis": 1.6599999999999998e-06, "HupA": 2.47e-06, "Ssb": 1.86e-06, "Tsf": 1.22e-06, "DnaN": 9.6e-07, "Frr": 2.7300000000000003e-09, "FtsZ": 1.31e-06, "GroES": 9.7e-07, "InfA": 2.6430000000000002e-08, "InfB": 2.1780000000000004e-08, "InfC": 4.0999999999999994e-07, "MreB": 2.4900000000000003e-06, "MukB": 6.6e-07, "PrfA": 1.57e-06, "PrfB": 8.1e-07, "EFTu": 4.2999999999999996e-07}, "count": {"RpoD": 233.0, "RNAP": 2858.0, "RNAP~RpoD": 2035.0, "RNAPAuxiliary": 4262.0, "Ribosome": 11530.0, "RibosomeAuxiliary": 1633.0, "100S": 1.0, "oriC~DNAP": 1.0, "genome": 8959668.0, "rRNA16S": 1253.0, "rRNA23S": 3185.0, "rRNA5S": 3191.0, "30S": 2884.0, "50S": 943.0, "RplA": 17280.0, "RplL": 19711.0, "RpsA": 18358.0, "RpsC": 19083.0}, "out": {"vital": 1.0, "Cl-": 0.06056, "Na+": 0.05, "NH4+": 0.0095, "K+": 0.00264, "Pi": 0.00132, "Mg2+": 0.0005300000000000001, "nicotinamide": 9.826e-05, "pantothenate": 4.949e-05, "pyridoxine": 1.655e-05, "thiamine": 1.507e-05, "lipoate": 9.74e-06, "riboflavin": 2.13e-06, "Ca2+": 5e-07, "biotin": 4.9e-07, "sulfate": 3.1e-07, "folate": 1.8e-07, "Mn2+": 8e-08, "boric_acid": 4e-08, "Co2+": 3.0000000000000004e-08, "Zn2+": 1e-08, "Cu2+": 1e-08, "Fe2+": 1e-08, "molybdate": 3.0000000000000004e-09, "D-glucose": 0.00409, "LB": 0.0, "L-alanine": 0.0008, "L-arginine": 0.005200000000000001, "L-asparagine": 0.0004, "L-aspartate": 0.0004, "L-cysteine": 9.993e-05, "L-glutamine": 0.0006, "glycine": 0.0008, "L-histidine": 0.0002, "L-isoleucine": 0.0004, "L-leucine": 0.0008, "L-lysine": 0.0004, "L-methionine": 0.0002, "L-phenylalanine": 0.0004, "L-proline": 0.0004, "L-serine": 0.01, "L-threonine": 0.0004, "L-tryptophan": 9.999999999999999e-05, "L-tyrosine": 0.0002, "L-valine": 0.0006, "adenine": 0.0002, "cytosine": 0.0002, "guanine": 0.0002, "uracil": 0.0002, "EZRich": 0.0, "H2O": 54.99980000000001, "H+": 0.0012, "O2": 0.0012, "CO2": 0.0012, "L-glutamate": 0.01099, "bioentity": 5.0, "length": 0.1, "Ribosome": 0.0}, "cell": {"H+": 0.00118, "membrane_H+": 0.00287, "length": 3.625210357e-06}, "polysomes": 5562.0, "mrna": 4498.0, "protein": 0.004322577219999999, "trna_free": 0.00031627, "trna_charged": 0.00024527272999999995, "cells": 536870912.0, "instances": 536870912.0, "log2_instances": 29, "rnap_bound": 4536.0, "rnapaux_bound": 1808.0, "ribo_total": 69400.0}, "33700": {"conc": {"H+": 0.0012, "O2": 0.0012, "CO2": 0.0012, "Pi": 0.023899999999999998, "RpoD": 1.8999999999999998e-07, "RNAP": 2.8199999999999997e-06, "RNAP~RpoD": 1.85e-06, "RNAPAuxiliary": 3.9e-06, "ppGpp": 3.2e-07, "ATP": 0.00956, "CTP": 0.004690000000000001, "GTP": 0.00449, "UTP": 0.01442, "PPi": 0.0002, "AMP": 0.00058, "CMP": 0.00063, "GMP": 0.00138, "Ribosome": 1.039e-05, "RibosomeAuxiliary": 1.5199999999999998e-06, "GDP": 0.00391, "L-leucine": 0.00061, "L-alanine": 0.00457, "glycine": 0.00992, "L-valine": 0.0011200000000000001, "L-glutamate": 0.01139, "L-serine": 4.8719999999999994e-05, "L-isoleucine": 0.0004, "L-aspartate": 0.0061600000000000005, "L-threonine": 0.0002, "L-lysine": 0.00061, "L-proline": 0.00069, "L-arginine": 0.0011200000000000001, "L-phenylalanine": 4.6899999999999995e-05, "L-tyrosine": 5.557e-05, "L-glutamine": 0.004070000000000001, "L-asparagine": 0.00069, "L-histidine": 0.00011, "L-methionine": 0.00017, "L-cysteine": 0.00095, "L-tryptophan": 4.226e-05, "NH4+": 0.002, "acetyl-phosphate": 2.17e-08, "NADH": 0.00049, "NAD+": 0.00496, "NADPH": 0.0004, "NADP+": 0.0024, "FMN": 5.1149999999999996e-05, "FAD": 0.00101, "CoA": 0.0014, "glutathione": 1.639e-11, "dATP": 0.00021, "ADP": 0.00073, "dAMP": 0.00013000000000000002, "cAMP": 1.046e-08, "adenosine": 0.00027, "deoxyadenosine": 2.8e-07, "adenine": 0.00031, "dCTP": 0.00017999999999999998, "cytosine": 0.00041, "cytidine": 1.58e-06, "dGMP": 0.00054, "guanine": 5.1979999999999994e-05, "guanosine": 4.54e-06, "deoxyguanosine": 1.92e-06, "dTTP": 0.0007800000000000001, "dTDP": 0.00013000000000000002, "UDP": 0.00314, "uridine": 3.1199999999999998e-06, "ITP": 2e-13, "IDP": 2.2e-13, "IMP": 0.0006, "L-homocysteine": 0.00012, "L-citrulline": 1.083e-05, "L-ornithine": 2.62e-06, "L-histidinol": 6.26e-05, "S-adenosyl-L-methionine": 0.00017999999999999998, "D-glucose-6-phosphate": 0.00366, "D-fructose-6-phosphate": 0.00054, "D-fructose-1,6-bisphosphate": 0.01426, "dihydroxyacetone-phosphate": 0.00021, "3-phospho-D-glycerate": 0.00092, "phosphoenolpyruvate": 0.0003, "pyruvate": 0.00148, "acetyl-CoA": 0.0005200000000000001, "oxaloacetate": 0.0006500000000000001, "citrate": 0.00019, "2-oxoglutarate": 0.00054, "succinyl-CoA": 0.00023, "succinate": 0.00064, "fumarate": 0.00013000000000000002, "L-malate": 0.00136, "propionyl-CoA": 3.02e-12, "malonyl-CoA": 0.0, "acetoacetyl-CoA": 1.853e-11, "myo-inositol": 0.0, "6-phospho-D-glucono-1,5-lactone": 1.5400000000000001e-12, "6-phospho-D-gluconate": 0.0034500000000000004, "D-ribulose-5-phosphate": 0.00016, "alpha-D-ribose-5-phosphate": 0.0004, "D-xylulose-5-phosphate": 2.3000000000000003e-13, "D-gluconate": 9.9e-07, "glycerate": 1.3500000000000001e-12, "glycerol-3-phosphate": 0.0, "2-deoxy-D-ribose-5-phosphate": 3e-07, "5-phospho-alpha-D-ribose-1-diphosphate": 0.00022, "N-carbamoyl-L-aspartate": 8.3e-06, "(S)-dihydroorotate": 3.5899999999999995e-06, "UDP-N-acetyl-D-glucosamine": 8.869999999999999e-12, "2,3-dihydroxybenzoate": 1.4e-13, "4-hydroxybenzoate": 0.0, "shikimate": 0.00017, "phenylpyruvate": 2.104e-05, "anthranilate": 1.423e-05, "N2-acetyl-L-ornithine": 1e-06, "riboflavin": 0.00014000000000000001, "quinolinate": 0.00019, "PfkA": 1.55e-06, "FbaA": 7.61e-06, "TpiA": 6.269999999999999e-06, "GapA": 1.957e-05, "Pgk": 1.7219999999999998e-05, "Eno": 1.2179999999999999e-05, "PykF": 1.46e-06, "AceF": 5.37e-06, "AceE": 1.46e-06, "Lpd": 1.47e-06, "GltA": 4.589999999999999e-06, "Icd": 9.33e-06, "SucA": 1.9699999999999998e-06, "Mdh": 1.7829999999999997e-05, "CyoA": 7.19e-06, "AtpA": 1.384e-05, "Prs": 1.82e-06, "PurF": 1.04e-06, "GuaB": 2.39e-06, "Gmk": 1.09e-06, "Adk": 4.71e-06, "NrdB": 1.87e-06, "NrdA": 7e-07, "CarA": 1.6e-06, "PyrB": 1.83e-06, "ThyA": 1.85e-06, "Tmk": 9e-07, "PyrG": 1.75e-06, "Ndk": 3.5899999999999995e-06, "GlnA": 2.7699999999999997e-06, "100S": 8.6e-10, "oriC~DNAP": 8.6e-10, "genome": 0.008050000000000002, "CellWall": 1.20002, "D-glucose": 7.09e-06, "AtpD": 2.1099999999999997e-06, "NuoA": 1.07e-06, "GuaA": 2.1e-06, "DnaE": 1.46e-06, "DnaX": 1.16e-06, "Lgt": 1.6399999999999998e-06, "ClpP": 2.7e-07, "FtsH": 1.2499999999999999e-06, "FusA": 8.6e-10, "Lon": 1.48e-06, "TufA": 1.5199999999999998e-06, "TufB": 2.3799999999999997e-06, "DnaB": 5.699999999999999e-07, "GroEL": 5.5e-07, "GyrA": 2.0599999999999998e-06, "GyrB": 1.73e-06, "ParC": 2.1999999999999998e-07, "ParE": 1.49e-06, "SecA": 1.51e-06, "FtsI": 1.85e-06, "LpxC": 1.22e-06, "MurA": 1.5599999999999999e-06, "BamA": 1.6499999999999999e-06, "DnaK": 1.48e-06, "FtsA": 1.4e-06, "ZipA": 1.12e-06, "OmpA": 2.5699999999999995e-06, "OmpF": 1.49e-06, "SecY": 1.5399999999999999e-06, "AlaS": 2.95e-06, "ArgS": 1.5199999999999998e-06, "Hns": 2.6499999999999996e-06, "IleS": 3.7599999999999996e-06, "LeuS": 2.79e-06, "MetG": 2.93e-06, "ValS": 3.16e-06, "RpoA": 2.1999999999999998e-07, "RpoB": 3.42e-09, "RpoC": 0.0, "NusA": 1.4499999999999999e-06, "NusG": 8.299999999999999e-07, "Rho": 5.9e-07, "GreA": 8.6e-10, "rRNA16S": 1.2299999999999999e-06, "rRNA23S": 3e-06, "rRNA5S": 3.06e-06, "30S": 2.8099999999999998e-06, "50S": 8.9e-07, "RplA": 1.5159999999999999e-05, "RplL": 1.891e-05, "RpsA": 1.632e-05, "RpsC": 1.7179999999999998e-05, "Crp": 2.4199999999999997e-06, "CspC": 2.54e-06, "DnaA": 1.61e-06, "DnaG": 1.37e-06, "Fis": 1.6799999999999998e-06, "HupA": 2.43e-06, "Ssb": 1.92e-06, "Tsf": 1.09e-06, "DnaN": 9.9e-07, "Frr": 0.0, "FtsZ": 1.32e-06, "GroES": 1.08e-06, "InfA": 1.2e-07, "InfB": 1.71e-09, "InfC": 5.6e-07, "MreB": 2.43e-06, "MukB": 6.3e-07, "PrfA": 1.73e-06, "PrfB": 9.1e-07, "EFTu": 4.9e-07}, "count": {"RpoD": 219.0, "RNAP": 3294.0, "RNAP~RpoD": 2160.0, "RNAPAuxiliary": 4559.0, "Ribosome": 12143.0, "RibosomeAuxiliary": 1781.0, "100S": 1.0, "oriC~DNAP": 1.0, "genome": 9406560.0, "rRNA16S": 1442.0, "rRNA23S": 3503.0, "rRNA5S": 3576.0, "30S": 3289.0, "50S": 1045.0, "RplA": 17728.0, "RplL": 22106.0, "RpsA": 19075.0, "RpsC": 20081.0}, "out": {"vital": 1.0, "Cl-": 0.06056, "Na+": 0.05, "NH4+": 0.0095, "K+": 0.00264, "Pi": 0.00132, "Mg2+": 0.0005300000000000001, "nicotinamide": 9.826e-05, "pantothenate": 4.949e-05, "pyridoxine": 1.655e-05, "thiamine": 1.507e-05, "lipoate": 9.74e-06, "riboflavin": 2.13e-06, "Ca2+": 5e-07, "biotin": 4.9e-07, "sulfate": 3.1e-07, "folate": 1.8e-07, "Mn2+": 8e-08, "boric_acid": 4e-08, "Co2+": 3.0000000000000004e-08, "Zn2+": 1e-08, "Cu2+": 1e-08, "Fe2+": 1e-08, "molybdate": 3.0000000000000004e-09, "D-glucose": 0.00409, "LB": 0.0, "L-alanine": 0.0008, "L-arginine": 0.005200000000000001, "L-asparagine": 0.0004, "L-aspartate": 0.0004, "L-cysteine": 9.993e-05, "L-glutamine": 0.0006, "glycine": 0.0008, "L-histidine": 0.0002, "L-isoleucine": 0.0004, "L-leucine": 0.0008, "L-lysine": 0.0004, "L-methionine": 0.0002, "L-phenylalanine": 0.0004, "L-proline": 0.0004, "L-serine": 0.01, "L-threonine": 0.0004, "L-tryptophan": 9.999999999999999e-05, "L-tyrosine": 0.0002, "L-valine": 0.0006, "adenine": 0.0002, "cytosine": 0.0002, "guanine": 0.0002, "uracil": 0.0002, "EZRich": 0.0, "H2O": 54.999790000000004, "H+": 0.0012, "O2": 0.0012, "CO2": 0.0012, "L-glutamate": 0.01099, "bioentity": 5.0, "length": 0.1, "Ribosome": 0.0}, "cell": {"H+": 0.00118, "membrane_H+": 0.0026200000000000004, "length": 3.862399441e-06}, "polysomes": 5887.0, "mrna": 4713.0, "protein": 0.004331817490000005, "trna_free": 0.00031112999999999996, "trna_charged": 0.00024103172, "cells": 536870912.0, "instances": 536870912.0, "log2_instances": 29, "rnap_bound": 4742.0, "rnapaux_bound": 1830.0, "ribo_total": 73483.0}, "33800": {"conc": {"H+": 0.0012, "O2": 0.0012, "CO2": 0.0012, "Pi": 0.023899999999999998, "RpoD": 1.6e-07, "RNAP": 2.99e-06, "RNAP~RpoD": 1.83e-06, "RNAPAuxiliary": 4.059999999999999e-06, "ppGpp": 3.2e-07, "ATP": 0.0096, "CTP": 0.004690000000000001, "GTP": 0.00446, "UTP": 0.01442, "PPi": 0.0002, "AMP": 0.00058, "CMP": 0.00063, "GMP": 0.00134, "Ribosome": 1.01e-05, "RibosomeAuxiliary": 1.5e-06, "GDP": 0.0038, "L-leucine": 0.00062, "L-alanine": 0.0047599999999999995, "glycine": 0.010230000000000001, "L-valine": 0.00116, "L-glutamate": 0.01143, "L-serine": 4.7909999999999994e-05, "L-isoleucine": 0.0004, "L-aspartate": 0.00619, "L-threonine": 0.00019, "L-lysine": 0.00061, "L-proline": 0.00069, "L-arginine": 0.0011200000000000001, "L-phenylalanine": 4.632e-05, "L-tyrosine": 5.5719999999999995e-05, "L-glutamine": 0.00405, "L-asparagine": 0.00069, "L-histidine": 0.00011, "L-methionine": 0.00017, "L-cysteine": 0.00102, "L-tryptophan": 4.082e-05, "NH4+": 0.002, "acetyl-phosphate": 2.148e-08, "NADH": 0.00049, "NAD+": 0.0049900000000000005, "NADPH": 0.00041, "NADP+": 0.00239, "FMN": 5.022999999999999e-05, "FAD": 0.00101, "CoA": 0.0014, "glutathione": 1.543e-11, "dATP": 0.00023, "ADP": 0.00069, "dAMP": 0.00014000000000000001, "cAMP": 1.054e-08, "adenosine": 0.00027, "deoxyadenosine": 2.8e-07, "adenine": 0.00031, "dCTP": 0.00019, "cytosine": 0.00041, "cytidine": 1.59e-06, "dGMP": 0.0005600000000000001, "guanine": 5.013e-05, "guanosine": 4.63e-06, "deoxyguanosine": 1.95e-06, "dTTP": 0.0008100000000000001, "dTDP": 0.00013000000000000002, "UDP": 0.00314, "uridine": 3.1299999999999997e-06, "ITP": 1.8e-13, "IDP": 2.1e-13, "IMP": 0.0006, "L-homocysteine": 0.00012, "L-citrulline": 1.0539999999999999e-05, "L-ornithine": 2.5499999999999997e-06, "L-histidinol": 6.253e-05, "S-adenosyl-L-methionine": 0.00017999999999999998, "D-glucose-6-phosphate": 0.00367, "D-fructose-6-phosphate": 0.00054, "D-fructose-1,6-bisphosphate": 0.01411, "dihydroxyacetone-phosphate": 0.00021, "3-phospho-D-glycerate": 0.0009000000000000001, "phosphoenolpyruvate": 0.00029, "pyruvate": 0.00148, "acetyl-CoA": 0.0005200000000000001, "oxaloacetate": 0.00063, "citrate": 0.00019, "2-oxoglutarate": 0.0005300000000000001, "succinyl-CoA": 0.00022, "succinate": 0.00062, "fumarate": 0.00013000000000000002, "L-malate": 0.00132, "propionyl-CoA": 2.99e-12, "malonyl-CoA": 0.0, "acetoacetyl-CoA": 1.866e-11, "myo-inositol": 0.0, "6-phospho-D-glucono-1,5-lactone": 1.4499999999999999e-12, "6-phospho-D-gluconate": 0.0034500000000000004, "D-ribulose-5-phosphate": 0.00016, "alpha-D-ribose-5-phosphate": 0.0004, "D-xylulose-5-phosphate": 2.1e-13, "D-gluconate": 1.0099999999999999e-06, "glycerate": 1.27e-12, "glycerol-3-phosphate": 0.0, "2-deoxy-D-ribose-5-phosphate": 3.1e-07, "5-phospho-alpha-D-ribose-1-diphosphate": 0.00023, "N-carbamoyl-L-aspartate": 8.259999999999999e-06, "(S)-dihydroorotate": 3.5899999999999995e-06, "UDP-N-acetyl-D-glucosamine": 8.349999999999999e-12, "2,3-dihydroxybenzoate": 1.3e-13, "4-hydroxybenzoate": 0.0, "shikimate": 0.00015, "phenylpyruvate": 2.0079999999999997e-05, "anthranilate": 1.385e-05, "N2-acetyl-L-ornithine": 9.8e-07, "riboflavin": 0.00014000000000000001, "quinolinate": 0.00019, "PfkA": 1.48e-06, "FbaA": 7.66e-06, "TpiA": 6.2300000000000005e-06, "GapA": 1.9379999999999997e-05, "Pgk": 1.709e-05, "Eno": 1.213e-05, "PykF": 1.4e-06, "AceF": 5.35e-06, "AceE": 1.4499999999999999e-06, "Lpd": 1.5199999999999998e-06, "GltA": 4.599999999999999e-06, "Icd": 9.339999999999999e-06, "SucA": 1.9299999999999997e-06, "Mdh": 1.7789999999999997e-05, "CyoA": 7.15e-06, "AtpA": 1.382e-05, "Prs": 1.89e-06, "PurF": 1.0099999999999999e-06, "GuaB": 2.31e-06, "Gmk": 1.08e-06, "Adk": 4.669999999999999e-06, "NrdB": 1.81e-06, "NrdA": 6.6e-07, "CarA": 1.57e-06, "PyrB": 1.82e-06, "ThyA": 1.83e-06, "Tmk": 9.7e-07, "PyrG": 1.78e-06, "Ndk": 3.5699999999999997e-06, "GlnA": 2.7200000000000002e-06, "100S": 8.100000000000001e-10, "oriC~DNAP": 8.100000000000001e-10, "genome": 0.00793, "CellWall": 1.20002, "D-glucose": 7.099999999999999e-06, "AtpD": 2.09e-06, "NuoA": 1.0299999999999999e-06, "GuaA": 2.0599999999999998e-06, "DnaE": 1.4e-06, "DnaX": 1.09e-06, "Lgt": 1.5399999999999999e-06, "ClpP": 2.7e-07, "FtsH": 1.22e-06, "FusA": 7.25e-09, "Lon": 1.46e-06, "TufA": 1.51e-06, "TufB": 2.36e-06, "DnaB": 6.3e-07, "GroEL": 5.4e-07, "GyrA": 2e-06, "GyrB": 1.6799999999999998e-06, "ParC": 2.5e-07, "ParE": 1.48e-06, "SecA": 1.48e-06, "FtsI": 1.7599999999999999e-06, "LpxC": 1.22e-06, "MurA": 1.61e-06, "BamA": 1.6699999999999999e-06, "DnaK": 1.46e-06, "FtsA": 1.4499999999999999e-06, "ZipA": 1.1e-06, "OmpA": 2.6499999999999996e-06, "OmpF": 1.4299999999999999e-06, "SecY": 1.6299999999999999e-06, "AlaS": 2.87e-06, "ArgS": 1.47e-06, "Hns": 2.64e-06, "IleS": 3.7499999999999997e-06, "LeuS": 2.7799999999999996e-06, "MetG": 2.84e-06, "ValS": 3.1299999999999997e-06, "RpoA": 4.776e-08, "RpoB": 0.0, "RpoC": 4.83e-09, "NusA": 1.55e-06, "NusG": 8.399999999999999e-07, "Rho": 5.5e-07, "GreA": 0.0, "rRNA16S": 1.29e-06, "rRNA23S": 3.2599999999999997e-06, "rRNA5S": 3.2599999999999997e-06, "30S": 2.93e-06, "50S": 9.2e-07, "RplA": 1.635e-05, "RplL": 2.067e-05, "RpsA": 1.6469999999999996e-05, "RpsC": 1.842e-05, "Crp": 2.3399999999999996e-06, "CspC": 2.56e-06, "DnaA": 1.6499999999999999e-06, "DnaG": 1.47e-06, "Fis": 1.7599999999999999e-06, "HupA": 2.43e-06, "Ssb": 2.0199999999999997e-06, "Tsf": 1.05e-06, "DnaN": 1.04e-06, "Frr": 0.0, "FtsZ": 1.29e-06, "GroES": 1.1e-06, "InfA": 2.4e-07, "InfB": 3.2200000000000005e-09, "InfC": 8.299999999999999e-07, "MreB": 2.44e-06, "MukB": 6.3e-07, "PrfA": 1.79e-06, "PrfB": 9.499999999999999e-07, "EFTu": 5e-07}, "count": {"RpoD": 195.0, "RNAP": 3719.0, "RNAP~RpoD": 2272.0, "RNAPAuxiliary": 5037.0, "Ribosome": 12550.0, "RibosomeAuxiliary": 1865.0, "100S": 1.0, "oriC~DNAP": 1.0, "genome": 9853836.0, "rRNA16S": 1597.0, "rRNA23S": 4054.0, "rRNA5S": 4050.0, "30S": 3636.0, "50S": 1137.0, "RplA": 20312.0, "RplL": 25674.0, "RpsA": 20455.0, "RpsC": 22875.0}, "out": {"vital": 1.0, "Cl-": 0.06056, "Na+": 0.05, "NH4+": 0.0095, "K+": 0.00264, "Pi": 0.00132, "Mg2+": 0.0005300000000000001, "nicotinamide": 9.826e-05, "pantothenate": 4.949e-05, "pyridoxine": 1.655e-05, "thiamine": 1.507e-05, "lipoate": 9.74e-06, "riboflavin": 2.13e-06, "Ca2+": 5e-07, "biotin": 4.9e-07, "sulfate": 3.1e-07, "folate": 1.8e-07, "Mn2+": 8e-08, "boric_acid": 4e-08, "Co2+": 3.0000000000000004e-08, "Zn2+": 1e-08, "Cu2+": 1e-08, "Fe2+": 1e-08, "molybdate": 3.0000000000000004e-09, "D-glucose": 0.00409, "LB": 0.0, "L-alanine": 0.0008, "L-arginine": 0.005200000000000001, "L-asparagine": 0.0004, "L-aspartate": 0.0004, "L-cysteine": 9.993e-05, "L-glutamine": 0.0006, "glycine": 0.0008, "L-histidine": 0.0002, "L-isoleucine": 0.0004, "L-leucine": 0.0008, "L-lysine": 0.0004, "L-methionine": 0.0002, "L-phenylalanine": 0.0004, "L-proline": 0.0004, "L-serine": 0.01, "L-threonine": 0.0004, "L-tryptophan": 9.999999999999999e-05, "L-tyrosine": 0.0002, "L-valine": 0.0006, "adenine": 0.0002, "cytosine": 0.0002, "guanine": 0.0002, "uracil": 0.0002, "EZRich": 0.0, "H2O": 54.99977, "H+": 0.0012, "O2": 0.0012, "CO2": 0.0012, "L-glutamate": 0.01099, "bioentity": 5.0, "length": 0.1, "Ribosome": 0.0}, "cell": {"H+": 0.00118, "membrane_H+": 0.00248, "length": 4.103342731e-06}, "polysomes": 6284.0, "mrna": 5116.0, "protein": 0.004340121060000004, "trna_free": 0.00030466, "trna_charged": 0.00023523242999999995, "cells": 536870912.0, "instances": 536870912.0, "log2_instances": 29, "rnap_bound": 4945.0, "rnapaux_bound": 1791.0, "ribo_total": 77720.0}, "33900": {"conc": {"H+": 0.0012, "O2": 0.0012, "CO2": 0.0012, "Pi": 0.023899999999999998, "RpoD": 3.7e-07, "RNAP": 2.12e-06, "RNAP~RpoD": 1.48e-06, "RNAPAuxiliary": 3.1299999999999997e-06, "ppGpp": 3.2e-07, "ATP": 0.0096, "CTP": 0.00483, "GTP": 0.0044, "UTP": 0.014830000000000001, "PPi": 0.0002, "AMP": 0.0006, "CMP": 0.0006500000000000001, "GMP": 0.00138, "Ribosome": 1.155e-05, "RibosomeAuxiliary": 1.44e-06, "GDP": 0.00393, "L-leucine": 0.00058, "L-alanine": 0.00466, "glycine": 0.010660000000000001, "L-valine": 0.00115, "L-glutamate": 0.01126, "L-serine": 4.832999999999999e-05, "L-isoleucine": 0.00038, "L-aspartate": 0.00618, "L-threonine": 0.00017999999999999998, "L-lysine": 0.00059, "L-proline": 0.00069, "L-arginine": 0.0011200000000000001, "L-phenylalanine": 4.3929999999999994e-05, "L-tyrosine": 5.034e-05, "L-glutamine": 0.0040999999999999995, "L-asparagine": 0.00069, "L-histidine": 0.0001, "L-methionine": 0.00017, "L-cysteine": 0.00102, "L-tryptophan": 3.123e-05, "NH4+": 0.002, "acetyl-phosphate": 2.1440000000000002e-08, "NADH": 0.00049, "NAD+": 0.005019999999999999, "NADPH": 0.00042, "NADP+": 0.0024100000000000002, "FMN": 5.002e-05, "FAD": 0.00101, "CoA": 0.0014, "glutathione": 1.4630000000000002e-11, "dATP": 0.00023, "ADP": 0.00071, "dAMP": 0.00014000000000000001, "cAMP": 1.0910000000000001e-08, "adenosine": 0.00028000000000000003, "deoxyadenosine": 2.9e-07, "adenine": 0.00032, "dCTP": 0.00016, "cytosine": 0.00044, "cytidine": 1.61e-06, "dGMP": 0.00055, "guanine": 4.5329999999999995e-05, "guanosine": 4.749999999999999e-06, "deoxyguanosine": 2e-06, "dTTP": 0.0008, "dTDP": 0.00013000000000000002, "UDP": 0.0032300000000000002, "uridine": 3.18e-06, "ITP": 1.7e-13, "IDP": 2e-13, "IMP": 0.00062, "L-homocysteine": 0.00012, "L-citrulline": 1.0359999999999999e-05, "L-ornithine": 2.48e-06, "L-histidinol": 6.027e-05, "S-adenosyl-L-methionine": 0.00017999999999999998, "D-glucose-6-phosphate": 0.00367, "D-fructose-6-phosphate": 0.00054, "D-fructose-1,6-bisphosphate": 0.01409, "dihydroxyacetone-phosphate": 0.00021, "3-phospho-D-glycerate": 0.0008900000000000001, "phosphoenolpyruvate": 0.00029, "pyruvate": 0.00145, "acetyl-CoA": 0.00051, "oxaloacetate": 0.00062, "citrate": 0.00017999999999999998, "2-oxoglutarate": 0.00051, "succinyl-CoA": 0.00022, "succinate": 0.0006, "fumarate": 0.00012, "L-malate": 0.0013000000000000002, "propionyl-CoA": 2.98e-12, "malonyl-CoA": 0.0, "acetoacetyl-CoA": 1.892e-11, "myo-inositol": 0.0, "6-phospho-D-glucono-1,5-lactone": 1.3799999999999998e-12, "6-phospho-D-gluconate": 0.0034500000000000004, "D-ribulose-5-phosphate": 0.00016, "alpha-D-ribose-5-phosphate": 0.0004, "D-xylulose-5-phosphate": 2e-13, "D-gluconate": 1.04e-06, "glycerate": 1.2099999999999999e-12, "glycerol-3-phosphate": 0.0, "2-deoxy-D-ribose-5-phosphate": 3.1e-07, "5-phospho-alpha-D-ribose-1-diphosphate": 0.00023, "N-carbamoyl-L-aspartate": 7.519999999999999e-06, "(S)-dihydroorotate": 3.29e-06, "UDP-N-acetyl-D-glucosamine": 7.92e-12, "2,3-dihydroxybenzoate": 1.2e-13, "4-hydroxybenzoate": 0.0, "shikimate": 0.00014000000000000001, "phenylpyruvate": 1.917e-05, "anthranilate": 1.221e-05, "N2-acetyl-L-ornithine": 9.499999999999999e-07, "riboflavin": 0.00014000000000000001, "quinolinate": 0.00019, "PfkA": 1.49e-06, "FbaA": 7.74e-06, "TpiA": 6.2399999999999995e-06, "GapA": 1.9280000000000002e-05, "Pgk": 1.703e-05, "Eno": 1.2179999999999999e-05, "PykF": 1.4099999999999998e-06, "AceF": 5.37e-06, "AceE": 1.44e-06, "Lpd": 1.46e-06, "GltA": 4.58e-06, "Icd": 9.529999999999999e-06, "SucA": 2.0299999999999996e-06, "Mdh": 1.795e-05, "CyoA": 7.2e-06, "AtpA": 1.381e-05, "Prs": 1.8999999999999998e-06, "PurF": 9.9e-07, "GuaB": 2.2999999999999996e-06, "Gmk": 1.04e-06, "Adk": 4.69e-06, "NrdB": 1.83e-06, "NrdA": 6.800000000000001e-07, "CarA": 1.6e-06, "PyrB": 1.8799999999999998e-06, "ThyA": 1.86e-06, "Tmk": 9.8e-07, "PyrG": 1.79e-06, "Ndk": 3.62e-06, "GlnA": 2.79e-06, "100S": 1.53e-09, "oriC~DNAP": 1.53e-09, "genome": 0.00809, "CellWall": 1.20003, "D-glucose": 7.16e-06, "AtpD": 2.1499999999999997e-06, "NuoA": 1.05e-06, "GuaA": 2.12e-06, "DnaE": 1.46e-06, "DnaX": 1.08e-06, "Lgt": 1.48e-06, "ClpP": 2.8e-07, "FtsH": 1.1699999999999998e-06, "FusA": 9.17e-09, "Lon": 1.46e-06, "TufA": 1.5e-06, "TufB": 2.4199999999999997e-06, "DnaB": 6.5e-07, "GroEL": 5.5e-07, "GyrA": 2.0299999999999996e-06, "GyrB": 1.6799999999999998e-06, "ParC": 2.4e-07, "ParE": 1.42e-06, "SecA": 1.42e-06, "FtsI": 1.6699999999999999e-06, "LpxC": 1.27e-06, "MurA": 1.6299999999999999e-06, "BamA": 1.7199999999999998e-06, "DnaK": 1.44e-06, "FtsA": 1.4499999999999999e-06, "ZipA": 1.09e-06, "OmpA": 2.62e-06, "OmpF": 1.3899999999999998e-06, "SecY": 1.6699999999999999e-06, "AlaS": 2.89e-06, "ArgS": 1.4499999999999999e-06, "Hns": 2.62e-06, "IleS": 3.7599999999999996e-06, "LeuS": 2.8e-06, "MetG": 2.8e-06, "ValS": 3.11e-06, "RpoA": 1.5280000000000002e-08, "RpoB": 8.401000000000001e-08, "RpoC": 0.0, "NusA": 1.49e-06, "NusG": 7.3e-07, "Rho": 4.2999999999999996e-07, "GreA": 0.0, "rRNA16S": 5.9e-07, "rRNA23S": 1.86e-06, "rRNA5S": 1.78e-06, "30S": 2.17e-06, "50S": 5.9e-07, "RplA": 1.6e-05, "RplL": 2.0909999999999998e-05, "RpsA": 1.635e-05, "RpsC": 1.814e-05, "Crp": 2.32e-06, "CspC": 2.56e-06, "DnaA": 1.6699999999999999e-06, "DnaG": 1.46e-06, "Fis": 1.84e-06, "HupA": 2.4e-06, "Ssb": 2.1099999999999997e-06, "Tsf": 1.1699999999999998e-06, "DnaN": 1.07e-06, "Frr": 0.0, "FtsZ": 1.27e-06, "GroES": 1.08e-06, "InfA": 4e-07, "InfB": 5.498e-08, "InfC": 1.2099999999999998e-06, "MreB": 2.39e-06, "MukB": 6.3e-07, "PrfA": 1.96e-06, "PrfB": 1.2299999999999999e-06, "EFTu": 5.8e-07}, "count": {"RpoD": 244.0, "RNAP": 1388.0, "RNAP~RpoD": 970.0, "RNAPAuxiliary": 2052.0, "Ribosome": 7561.0, "RibosomeAuxiliary": 945.0, "100S": 1.0, "oriC~DNAP": 1.0, "genome": 5298294.0, "rRNA16S": 385.0, "rRNA23S": 1218.0, "rRNA5S": 1163.0, "30S": 1423.0, "50S": 387.0, "RplA": 10475.0, "RplL": 13686.0, "RpsA": 10705.0, "RpsC": 11876.0}, "out": {"vital": 1.0, "Cl-": 0.06056, "Na+": 0.05, "NH4+": 0.0095, "K+": 0.00264, "Pi": 0.00132, "Mg2+": 0.0005300000000000001, "nicotinamide": 9.826e-05, "pantothenate": 4.949e-05, "pyridoxine": 1.655e-05, "thiamine": 1.507e-05, "lipoate": 9.74e-06, "riboflavin": 2.13e-06, "Ca2+": 5e-07, "biotin": 4.9e-07, "sulfate": 3.1e-07, "folate": 1.8e-07, "Mn2+": 8e-08, "boric_acid": 4e-08, "Co2+": 3.0000000000000004e-08, "Zn2+": 1e-08, "Cu2+": 1e-08, "Fe2+": 1e-08, "molybdate": 3.0000000000000004e-09, "D-glucose": 0.00409, "LB": 0.0, "L-alanine": 0.0008, "L-arginine": 0.005200000000000001, "L-asparagine": 0.0004, "L-aspartate": 0.0004, "L-cysteine": 9.993e-05, "L-glutamine": 0.0006, "glycine": 0.0008, "L-histidine": 0.0002, "L-isoleucine": 0.0004, "L-leucine": 0.0008, "L-lysine": 0.0004, "L-methionine": 0.0002, "L-phenylalanine": 0.0004, "L-proline": 0.0004, "L-serine": 0.01, "L-threonine": 0.0004, "L-tryptophan": 9.999999999999999e-05, "L-tyrosine": 0.0002, "L-valine": 0.0006, "adenine": 0.0002, "cytosine": 0.0002, "guanine": 0.0002, "uracil": 0.0002, "EZRich": 0.0, "H2O": 54.99976, "H+": 0.0012, "O2": 0.0012, "CO2": 0.0012, "L-glutamate": 0.01099, "bioentity": 5.0, "length": 0.1, "Ribosome": 0.0}, "cell": {"H+": 0.00118, "membrane_H+": 0.0024500000000000004, "length": 2.162556338e-06}, "polysomes": 3309.0, "mrna": 2371.0, "protein": 0.004320292089999992, "trna_free": 0.00030993000000000004, "trna_charged": 0.00023559612000000006, "cells": 1073741824.0, "instances": 1073741824.0, "log2_instances": 30, "rnap_bound": 3181.0, "rnapaux_bound": 1642.0, "ribo_total": 42021.0}, "34000": {"conc": {"H+": 0.0012, "O2": 0.0012, "CO2": 0.0012, "Pi": 0.023899999999999998, "RpoD": 3.3e-07, "RNAP": 2.17e-06, "RNAP~RpoD": 1.5599999999999999e-06, "RNAPAuxiliary": 3.23e-06, "ppGpp": 3.2e-07, "ATP": 0.00954, "CTP": 0.0047599999999999995, "GTP": 0.00449, "UTP": 0.01463, "PPi": 0.0002, "AMP": 0.00057, "CMP": 0.00064, "GMP": 0.00126, "Ribosome": 1.18e-05, "RibosomeAuxiliary": 1.3600000000000001e-06, "GDP": 0.0035800000000000003, "L-leucine": 0.00054, "L-alanine": 0.00447, "glycine": 0.01035, "L-valine": 0.00114, "L-glutamate": 0.0111, "L-serine": 4.846e-05, "L-isoleucine": 0.00037, "L-aspartate": 0.0059299999999999995, "L-threonine": 0.00019, "L-lysine": 0.00059, "L-proline": 0.00068, "L-arginine": 0.00111, "L-phenylalanine": 4.664e-05, "L-tyrosine": 5.022e-05, "L-glutamine": 0.0040999999999999995, "L-asparagine": 0.00067, "L-histidine": 0.00011, "L-methionine": 0.00017, "L-cysteine": 0.00093, "L-tryptophan": 3.046e-05, "NH4+": 0.002, "acetyl-phosphate": 2.113e-08, "NADH": 0.00048, "NAD+": 0.00501, "NADPH": 0.00041, "NADP+": 0.00242, "FMN": 5.0249999999999995e-05, "FAD": 0.00101, "CoA": 0.0014, "glutathione": 1.368e-11, "dATP": 0.00022, "ADP": 0.00074, "dAMP": 0.00014000000000000001, "cAMP": 1.1340000000000001e-08, "adenosine": 0.00027, "deoxyadenosine": 2.9e-07, "adenine": 0.00031, "dCTP": 0.00015, "cytosine": 0.00046, "cytidine": 1.61e-06, "dGMP": 0.0005300000000000001, "guanine": 4.2909999999999994e-05, "guanosine": 4.78e-06, "deoxyguanosine": 2e-06, "dTTP": 0.0007700000000000001, "dTDP": 0.00013000000000000002, "UDP": 0.00318, "uridine": 3.1699999999999997e-06, "ITP": 1.6e-13, "IDP": 1.8e-13, "IMP": 0.0006, "L-homocysteine": 0.00012, "L-citrulline": 1.047e-05, "L-ornithine": 2.4900000000000003e-06, "L-histidinol": 6.264999999999999e-05, "S-adenosyl-L-methionine": 0.00017999999999999998, "D-glucose-6-phosphate": 0.00368, "D-fructose-6-phosphate": 0.0005300000000000001, "D-fructose-1,6-bisphosphate": 0.01393, "dihydroxyacetone-phosphate": 0.00021, "3-phospho-D-glycerate": 0.00088, "phosphoenolpyruvate": 0.00028000000000000003, "pyruvate": 0.00145, "acetyl-CoA": 0.00051, "oxaloacetate": 0.00061, "citrate": 0.00017999999999999998, "2-oxoglutarate": 0.00051, "succinyl-CoA": 0.00022, "succinate": 0.0006, "fumarate": 0.00012, "L-malate": 0.0013000000000000002, "propionyl-CoA": 2.9300000000000002e-12, "malonyl-CoA": 0.0, "acetoacetyl-CoA": 1.885e-11, "myo-inositol": 0.0, "6-phospho-D-glucono-1,5-lactone": 1.29e-12, "6-phospho-D-gluconate": 0.0034500000000000004, "D-ribulose-5-phosphate": 0.00016, "alpha-D-ribose-5-phosphate": 0.0004, "D-xylulose-5-phosphate": 1.9e-13, "D-gluconate": 1.04e-06, "glycerate": 1.1299999999999998e-12, "glycerol-3-phosphate": 0.0, "2-deoxy-D-ribose-5-phosphate": 3.1e-07, "5-phospho-alpha-D-ribose-1-diphosphate": 0.00023, "N-carbamoyl-L-aspartate": 7.9e-06, "(S)-dihydroorotate": 3.5e-06, "UDP-N-acetyl-D-glucosamine": 7.4e-12, "2,3-dihydroxybenzoate": 1.1e-13, "4-hydroxybenzoate": 0.0, "shikimate": 0.00015, "phenylpyruvate": 2.0269999999999997e-05, "anthranilate": 1.18e-05, "N2-acetyl-L-ornithine": 7.9e-07, "riboflavin": 0.00014000000000000001, "quinolinate": 0.00019, "PfkA": 1.48e-06, "FbaA": 7.76e-06, "TpiA": 6.349999999999999e-06, "GapA": 1.896e-05, "Pgk": 1.6789999999999997e-05, "Eno": 1.2019999999999998e-05, "PykF": 1.3899999999999998e-06, "AceF": 5.379999999999999e-06, "AceE": 1.4e-06, "Lpd": 1.37e-06, "GltA": 4.48e-06, "Icd": 9.460000000000001e-06, "SucA": 2.12e-06, "Mdh": 1.789e-05, "CyoA": 7.099999999999999e-06, "AtpA": 1.363e-05, "Prs": 1.87e-06, "PurF": 1.0299999999999999e-06, "GuaB": 2.2799999999999998e-06, "Gmk": 1.0099999999999999e-06, "Adk": 4.63e-06, "NrdB": 1.77e-06, "NrdA": 6.800000000000001e-07, "CarA": 1.57e-06, "PyrB": 1.8799999999999998e-06, "ThyA": 1.85e-06, "Tmk": 9.7e-07, "PyrG": 1.81e-06, "Ndk": 3.69e-06, "GlnA": 2.85e-06, "100S": 1.43e-09, "oriC~DNAP": 1.43e-09, "genome": 0.008199999999999999, "CellWall": 1.20001, "D-glucose": 7.099999999999999e-06, "AtpD": 2.22e-06, "NuoA": 1.18e-06, "GuaA": 2.1899999999999998e-06, "DnaE": 1.44e-06, "DnaX": 1.09e-06, "Lgt": 1.46e-06, "ClpP": 3e-07, "FtsH": 1.12e-06, "FusA": 0.0, "Lon": 1.44e-06, "TufA": 1.58e-06, "TufB": 2.35e-06, "DnaB": 7e-07, "GroEL": 5.5e-07, "GyrA": 2.0199999999999997e-06, "GyrB": 1.6799999999999998e-06, "ParC": 2.1999999999999998e-07, "ParE": 1.4299999999999999e-06, "SecA": 1.3899999999999998e-06, "FtsI": 1.5599999999999999e-06, "LpxC": 1.38e-06, "MurA": 1.58e-06, "BamA": 1.7599999999999999e-06, "DnaK": 1.3899999999999998e-06, "FtsA": 1.47e-06, "ZipA": 1.11e-06, "OmpA": 2.5299999999999995e-06, "OmpF": 1.3e-06, "SecY": 1.6299999999999999e-06, "AlaS": 2.88e-06, "ArgS": 1.42e-06, "Hns": 2.67e-06, "IleS": 3.6499999999999998e-06, "LeuS": 2.88e-06, "MetG": 2.76e-06, "ValS": 3.0899999999999996e-06, "RpoA": 5.71e-09, "RpoB": 1.8999999999999998e-07, "RpoC": 0.0, "NusA": 1.59e-06, "NusG": 7.3e-07, "Rho": 5.9e-07, "GreA": 0.0, "rRNA16S": 6e-07, "rRNA23S": 1.78e-06, "rRNA5S": 1.82e-06, "30S": 2.0599999999999998e-06, "50S": 4.2999999999999996e-07, "RplA": 1.635e-05, "RplL": 2.0850000000000002e-05, "RpsA": 1.927e-05, "RpsC": 1.834e-05, "Crp": 2.3399999999999996e-06, "CspC": 2.5099999999999997e-06, "DnaA": 1.69e-06, "DnaG": 1.42e-06, "Fis": 2e-06, "HupA": 2.33e-06, "Ssb": 2.22e-06, "Tsf": 1.11e-06, "DnaN": 1.05e-06, "Frr": 2.86e-09, "FtsZ": 1.27e-06, "GroES": 1.04e-06, "InfA": 4.6e-07, "InfB": 1.0999999999999999e-07, "InfC": 1.44e-06, "MreB": 2.43e-06, "MukB": 6.5e-07, "PrfA": 2.2e-06, "PrfB": 1.42e-06, "EFTu": 6.9e-07}, "count": {"RpoD": 230.0, "RNAP": 1523.0, "RNAP~RpoD": 1094.0, "RNAPAuxiliary": 2263.0, "Ribosome": 8260.0, "RibosomeAuxiliary": 953.0, "100S": 1.0, "oriC~DNAP": 1.0, "genome": 5745178.0, "rRNA16S": 420.0, "rRNA23S": 1244.0, "rRNA5S": 1273.0, "30S": 1440.0, "50S": 300.0, "RplA": 11447.0, "RplL": 14599.0, "RpsA": 13497.0, "RpsC": 12846.0}, "out": {"vital": 1.0, "Cl-": 0.06056, "Na+": 0.05, "NH4+": 0.0095, "K+": 0.00264, "Pi": 0.00132, "Mg2+": 0.0005300000000000001, "nicotinamide": 9.826e-05, "pantothenate": 4.949e-05, "pyridoxine": 1.655e-05, "thiamine": 1.507e-05, "lipoate": 9.74e-06, "riboflavin": 2.13e-06, "Ca2+": 5e-07, "biotin": 4.9e-07, "sulfate": 3.1e-07, "folate": 1.8e-07, "Mn2+": 8e-08, "boric_acid": 4e-08, "Co2+": 3.0000000000000004e-08, "Zn2+": 1e-08, "Cu2+": 1e-08, "Fe2+": 1e-08, "molybdate": 3.0000000000000004e-09, "D-glucose": 0.00409, "LB": 0.0, "L-alanine": 0.0008, "L-arginine": 0.005200000000000001, "L-asparagine": 0.0004, "L-aspartate": 0.0004, "L-cysteine": 9.993e-05, "L-glutamine": 0.0006, "glycine": 0.0008, "L-histidine": 0.0002, "L-isoleucine": 0.0004, "L-leucine": 0.0008, "L-lysine": 0.0004, "L-methionine": 0.0002, "L-phenylalanine": 0.0004, "L-proline": 0.0004, "L-serine": 0.01, "L-threonine": 0.0004, "L-tryptophan": 9.999999999999999e-05, "L-tyrosine": 0.0002, "L-valine": 0.0006, "adenine": 0.0002, "cytosine": 0.0002, "guanine": 0.0002, "uracil": 0.0002, "EZRich": 0.0, "H2O": 54.999739999999996, "H+": 0.0012, "O2": 0.0012, "CO2": 0.0012, "L-glutamate": 0.01099, "bioentity": 5.0, "length": 0.1, "Ribosome": 0.0}, "cell": {"H+": 0.00118, "membrane_H+": 0.00266, "length": 2.313382195e-06}, "polysomes": 3493.0, "mrna": 2501.0, "protein": 0.004314823140000003, "trna_free": 0.00031769000000000003, "trna_charged": 0.00023972572000000004, "cells": 1073741824.0, "instances": 1073741824.0, "log2_instances": 30, "rnap_bound": 3261.0, "rnapaux_bound": 1656.0, "ribo_total": 44600.0}, "34100": {"conc": {"H+": 0.0012, "O2": 0.0012, "CO2": 0.0012, "Pi": 0.023899999999999998, "RpoD": 3.3e-07, "RNAP": 2.29e-06, "RNAP~RpoD": 1.53e-06, "RNAPAuxiliary": 3.39e-06, "ppGpp": 3.2e-07, "ATP": 0.00959, "CTP": 0.00468, "GTP": 0.00452, "UTP": 0.014400000000000001, "PPi": 0.0002, "AMP": 0.00057, "CMP": 0.00063, "GMP": 0.00115, "Ribosome": 1.14e-05, "RibosomeAuxiliary": 1.29e-06, "GDP": 0.0033, "L-leucine": 0.00058, "L-alanine": 0.00474, "glycine": 0.01024, "L-valine": 0.00122, "L-glutamate": 0.011130000000000001, "L-serine": 4.9149999999999995e-05, "L-isoleucine": 0.0004, "L-aspartate": 0.0058, "L-threonine": 0.0002, "L-lysine": 0.00058, "L-proline": 0.00068, "L-arginine": 0.0011200000000000001, "L-phenylalanine": 4.981e-05, "L-tyrosine": 4.977e-05, "L-glutamine": 0.00409, "L-asparagine": 0.00066, "L-histidine": 0.00011, "L-methionine": 0.00017999999999999998, "L-cysteine": 0.00094, "L-tryptophan": 3.204999999999999e-05, "NH4+": 0.002, "acetyl-phosphate": 2.0940000000000004e-08, "NADH": 0.00048, "NAD+": 0.004980000000000001, "NADPH": 0.00041, "NADP+": 0.00242, "FMN": 5.2369999999999995e-05, "FAD": 0.00101, "CoA": 0.0014, "glutathione": 1.286e-11, "dATP": 0.00022, "ADP": 0.00067, "dAMP": 0.00014000000000000001, "cAMP": 1.2070000000000002e-08, "adenosine": 0.00026000000000000003, "deoxyadenosine": 3e-07, "adenine": 0.0003, "dCTP": 0.00014000000000000001, "cytosine": 0.00048, "cytidine": 1.6e-06, "dGMP": 0.00051, "guanine": 4.412e-05, "guanosine": 4.769999999999999e-06, "deoxyguanosine": 2.01e-06, "dTTP": 0.00075, "dTDP": 0.00013000000000000002, "UDP": 0.00314, "uridine": 3.16e-06, "ITP": 1.5e-13, "IDP": 1.7e-13, "IMP": 0.00059, "L-homocysteine": 0.00013000000000000002, "L-citrulline": 1.132e-05, "L-ornithine": 2.67e-06, "L-histidinol": 6.467e-05, "S-adenosyl-L-methionine": 0.00017999999999999998, "D-glucose-6-phosphate": 0.00369, "D-fructose-6-phosphate": 0.0005200000000000001, "D-fructose-1,6-bisphosphate": 0.01383, "dihydroxyacetone-phosphate": 0.00021, "3-phospho-D-glycerate": 0.00086, "phosphoenolpyruvate": 0.00027, "pyruvate": 0.0015, "acetyl-CoA": 0.0005300000000000001, "oxaloacetate": 0.00059, "citrate": 0.00017999999999999998, "2-oxoglutarate": 0.00051, "succinyl-CoA": 0.00022, "succinate": 0.0006, "fumarate": 0.00012, "L-malate": 0.00127, "propionyl-CoA": 2.8999999999999998e-12, "malonyl-CoA": 0.0, "acetoacetyl-CoA": 1.889e-11, "myo-inositol": 0.0, "6-phospho-D-glucono-1,5-lactone": 1.2099999999999999e-12, "6-phospho-D-gluconate": 0.0034500000000000004, "D-ribulose-5-phosphate": 0.00016, "alpha-D-ribose-5-phosphate": 0.0004, "D-xylulose-5-phosphate": 1.8e-13, "D-gluconate": 1.04e-06, "glycerate": 1.0600000000000001e-12, "glycerol-3-phosphate": 0.0, "2-deoxy-D-ribose-5-phosphate": 3.2e-07, "5-phospho-alpha-D-ribose-1-diphosphate": 0.00023, "N-carbamoyl-L-aspartate": 8.589999999999999e-06, "(S)-dihydroorotate": 3.88e-06, "UDP-N-acetyl-D-glucosamine": 6.9599999999999994e-12, "2,3-dihydroxybenzoate": 1.1e-13, "4-hydroxybenzoate": 0.0, "shikimate": 0.00015, "phenylpyruvate": 2.11e-05, "anthranilate": 1.175e-05, "N2-acetyl-L-ornithine": 7.3e-07, "riboflavin": 0.00014000000000000001, "quinolinate": 0.00019, "PfkA": 1.5e-06, "FbaA": 7.65e-06, "TpiA": 6.53e-06, "GapA": 1.8769999999999998e-05, "Pgk": 1.655e-05, "Eno": 1.206e-05, "PykF": 1.32e-06, "AceF": 5.35e-06, "AceE": 1.4099999999999998e-06, "Lpd": 1.34e-06, "GltA": 4.509999999999999e-06, "Icd": 9.509999999999999e-06, "SucA": 2.18e-06, "Mdh": 1.7809999999999997e-05, "CyoA": 7.19e-06, "AtpA": 1.3609999999999998e-05, "Prs": 1.85e-06, "PurF": 1.11e-06, "GuaB": 2.22e-06, "Gmk": 1.07e-06, "Adk": 4.55e-06, "NrdB": 1.7199999999999998e-06, "NrdA": 6.4e-07, "CarA": 1.5199999999999998e-06, "PyrB": 1.8799999999999998e-06, "ThyA": 1.87e-06, "Tmk": 1.06e-06, "PyrG": 1.7399999999999999e-06, "Ndk": 3.7499999999999997e-06, "GlnA": 2.83e-06, "100S": 1.3400000000000001e-09, "oriC~DNAP": 1.3400000000000001e-09, "genome": 0.008320000000000001, "CellWall": 1.1999900000000001, "D-glucose": 7.07e-06, "AtpD": 2.17e-06, "NuoA": 1.2499999999999999e-06, "GuaA": 2.17e-06, "DnaE": 1.4299999999999999e-06, "DnaX": 1.06e-06, "Lgt": 1.5599999999999999e-06, "ClpP": 3e-07, "FtsH": 1.12e-06, "FusA": 0.0, "Lon": 1.4e-06, "TufA": 1.6e-06, "TufB": 2.39e-06, "DnaB": 7.699999999999999e-07, "GroEL": 6.2e-07, "GyrA": 1.98e-06, "GyrB": 1.62e-06, "ParC": 2.4e-07, "ParE": 1.38e-06, "SecA": 1.3899999999999998e-06, "FtsI": 1.5e-06, "LpxC": 1.5399999999999999e-06, "MurA": 1.58e-06, "BamA": 1.6599999999999998e-06, "DnaK": 1.3600000000000001e-06, "FtsA": 1.58e-06, "ZipA": 1.07e-06, "OmpA": 2.52e-06, "OmpF": 1.26e-06, "SecY": 1.55e-06, "AlaS": 2.85e-06, "ArgS": 1.34e-06, "Hns": 2.7e-06, "IleS": 3.5e-06, "LeuS": 3.06e-06, "MetG": 2.74e-06, "ValS": 3.0499999999999996e-06, "RpoA": 0.0, "RpoB": 2.8e-07, "RpoC": 6.71e-09, "NusA": 1.6499999999999999e-06, "NusG": 5.9e-07, "Rho": 7e-07, "GreA": 0.0, "rRNA16S": 6e-07, "rRNA23S": 1.7399999999999999e-06, "rRNA5S": 2.01e-06, "30S": 2.21e-06, "50S": 5.5e-07, "RplA": 1.6809999999999997e-05, "RplL": 2.015e-05, "RpsA": 1.8920000000000002e-05, "RpsC": 1.951e-05, "Crp": 2.4199999999999997e-06, "CspC": 2.5099999999999997e-06, "DnaA": 1.69e-06, "DnaG": 1.4099999999999998e-06, "Fis": 2.12e-06, "HupA": 2.27e-06, "Ssb": 2.17e-06, "Tsf": 1.0099999999999999e-06, "DnaN": 1.0299999999999999e-06, "Frr": 2.69e-09, "FtsZ": 1.28e-06, "GroES": 1.0099999999999999e-06, "InfA": 5.699999999999999e-07, "InfB": 1.6e-07, "InfC": 1.61e-06, "MreB": 2.4900000000000003e-06, "MukB": 6.1e-07, "PrfA": 2.4199999999999997e-06, "PrfB": 1.48e-06, "EFTu": 8.1e-07}, "count": {"RpoD": 244.0, "RNAP": 1709.0, "RNAP~RpoD": 1136.0, "RNAPAuxiliary": 2522.0, "Ribosome": 8487.0, "RibosomeAuxiliary": 964.0, "100S": 1.0, "oriC~DNAP": 1.0, "genome": 6191954.0, "rRNA16S": 446.0, "rRNA23S": 1295.0, "rRNA5S": 1496.0, "30S": 1644.0, "50S": 411.0, "RplA": 12515.0, "RplL": 15005.0, "RpsA": 14088.0, "RpsC": 14531.0}, "out": {"vital": 1.0, "Cl-": 0.06056, "Na+": 0.05, "NH4+": 0.0095, "K+": 0.00264, "Pi": 0.00132, "Mg2+": 0.0005300000000000001, "nicotinamide": 9.826e-05, "pantothenate": 4.949e-05, "pyridoxine": 1.655e-05, "thiamine": 1.507e-05, "lipoate": 9.74e-06, "riboflavin": 2.13e-06, "Ca2+": 5e-07, "biotin": 4.9e-07, "sulfate": 3.1e-07, "folate": 1.8e-07, "Mn2+": 8e-08, "boric_acid": 4e-08, "Co2+": 3.0000000000000004e-08, "Zn2+": 1e-08, "Cu2+": 1e-08, "Fe2+": 1e-08, "molybdate": 3.0000000000000004e-09, "D-glucose": 0.00409, "LB": 0.0, "L-alanine": 0.0008, "L-arginine": 0.005200000000000001, "L-asparagine": 0.0004, "L-aspartate": 0.0004, "L-cysteine": 9.991999999999999e-05, "L-glutamine": 0.0006, "glycine": 0.0008, "L-histidine": 0.0002, "L-isoleucine": 0.0004, "L-leucine": 0.0008, "L-lysine": 0.0004, "L-methionine": 0.0002, "L-phenylalanine": 0.0004, "L-proline": 0.0004, "L-serine": 0.01, "L-threonine": 0.0004, "L-tryptophan": 9.999999999999999e-05, "L-tyrosine": 0.0002, "L-valine": 0.0006, "adenine": 0.0002, "cytosine": 0.0002, "guanine": 0.0002, "uracil": 0.0002, "EZRich": 0.0, "H2O": 54.99973000000001, "H+": 0.0012, "O2": 0.0012, "CO2": 0.0012, "L-glutamate": 0.01099, "bioentity": 5.0, "length": 0.1, "Ribosome": 0.0}, "cell": {"H+": 0.00118, "membrane_H+": 0.0028, "length": 2.460107082e-06}, "polysomes": 3720.0, "mrna": 2839.0, "protein": 0.004320024670000001, "trna_free": 0.00031541, "trna_charged": 0.00023686536000000003, "cells": 1073741824.0, "instances": 1073741824.0, "log2_instances": 30, "rnap_bound": 3331.0, "rnapaux_bound": 1688.0, "ribo_total": 47197.0}, "34200": {"conc": {"H+": 0.0012, "O2": 0.0012, "CO2": 0.0012, "Pi": 0.023899999999999998, "RpoD": 2.6e-07, "RNAP": 2.4599999999999997e-06, "RNAP~RpoD": 1.48e-06, "RNAPAuxiliary": 3.5699999999999997e-06, "ppGpp": 3.2e-07, "ATP": 0.009519999999999999, "CTP": 0.00457, "GTP": 0.00447, "UTP": 0.014060000000000001, "PPi": 0.0002, "AMP": 0.00057, "CMP": 0.00061, "GMP": 0.00118, "Ribosome": 1.1119999999999999e-05, "RibosomeAuxiliary": 1.33e-06, "GDP": 0.00335, "L-leucine": 0.00055, "L-alanine": 0.00474, "glycine": 0.0099, "L-valine": 0.00118, "L-glutamate": 0.01106, "L-serine": 4.87e-05, "L-isoleucine": 0.00038, "L-aspartate": 0.00558, "L-threonine": 0.00019, "L-lysine": 0.00057, "L-proline": 0.00067, "L-arginine": 0.00111, "L-phenylalanine": 4.989e-05, "L-tyrosine": 5.109e-05, "L-glutamine": 0.00412, "L-asparagine": 0.00064, "L-histidine": 0.00011, "L-methionine": 0.00017999999999999998, "L-cysteine": 0.00093, "L-tryptophan": 3.318e-05, "NH4+": 0.002, "acetyl-phosphate": 2.074e-08, "NADH": 0.00048, "NAD+": 0.0049299999999999995, "NADPH": 0.0004, "NADP+": 0.00242, "FMN": 5.12e-05, "FAD": 0.00101, "CoA": 0.0014, "glutathione": 1.207e-11, "dATP": 0.00021, "ADP": 0.00074, "dAMP": 0.00013000000000000002, "cAMP": 1.2910000000000001e-08, "adenosine": 0.00026000000000000003, "deoxyadenosine": 3e-07, "adenine": 0.00031, "dCTP": 0.00013000000000000002, "cytosine": 0.00049, "cytidine": 1.59e-06, "dGMP": 0.0005, "guanine": 5.2209999999999996e-05, "guanosine": 4.749999999999999e-06, "deoxyguanosine": 2.01e-06, "dTTP": 0.00073, "dTDP": 0.00012, "UDP": 0.0030600000000000002, "uridine": 3.14e-06, "ITP": 1.4e-13, "IDP": 1.6e-13, "IMP": 0.00059, "L-homocysteine": 0.00012, "L-citrulline": 1.139e-05, "L-ornithine": 2.68e-06, "L-histidinol": 6.573999999999999e-05, "S-adenosyl-L-methionine": 0.00017999999999999998, "D-glucose-6-phosphate": 0.00368, "D-fructose-6-phosphate": 0.0005300000000000001, "D-fructose-1,6-bisphosphate": 0.01401, "dihydroxyacetone-phosphate": 0.00021, "3-phospho-D-glycerate": 0.00085, "phosphoenolpyruvate": 0.00027, "pyruvate": 0.0015, "acetyl-CoA": 0.0005300000000000001, "oxaloacetate": 0.00058, "citrate": 0.00017999999999999998, "2-oxoglutarate": 0.0005200000000000001, "succinyl-CoA": 0.00023, "succinate": 0.00061, "fumarate": 0.00013000000000000002, "L-malate": 0.00126, "propionyl-CoA": 2.87e-12, "malonyl-CoA": 0.0, "acetoacetyl-CoA": 1.894e-11, "myo-inositol": 0.0, "6-phospho-D-glucono-1,5-lactone": 1.1399999999999998e-12, "6-phospho-D-gluconate": 0.0034500000000000004, "D-ribulose-5-phosphate": 0.00016, "alpha-D-ribose-5-phosphate": 0.0004, "D-xylulose-5-phosphate": 1.7e-13, "D-gluconate": 1.04e-06, "glycerate": 9.9e-13, "glycerol-3-phosphate": 0.0, "2-deoxy-D-ribose-5-phosphate": 3.2e-07, "5-phospho-alpha-D-ribose-1-diphosphate": 0.00023, "N-carbamoyl-L-aspartate": 8.85e-06, "(S)-dihydroorotate": 4.03e-06, "UDP-N-acetyl-D-glucosamine": 6.53e-12, "2,3-dihydroxybenzoate": 0.0, "4-hydroxybenzoate": 0.0, "shikimate": 0.00016, "phenylpyruvate": 2.151e-05, "anthranilate": 1.193e-05, "N2-acetyl-L-ornithine": 6.9e-07, "riboflavin": 0.00014000000000000001, "quinolinate": 0.00019, "PfkA": 1.5599999999999999e-06, "FbaA": 7.5699999999999995e-06, "TpiA": 6.62e-06, "GapA": 1.854e-05, "Pgk": 1.6239999999999997e-05, "Eno": 1.193e-05, "PykF": 1.27e-06, "AceF": 5.36e-06, "AceE": 1.47e-06, "Lpd": 1.34e-06, "GltA": 4.519999999999999e-06, "Icd": 9.6e-06, "SucA": 2.17e-06, "Mdh": 1.759e-05, "CyoA": 7.33e-06, "AtpA": 1.3429999999999998e-05, "Prs": 1.8999999999999998e-06, "PurF": 1.12e-06, "GuaB": 2.21e-06, "Gmk": 1.1e-06, "Adk": 4.48e-06, "NrdB": 1.6599999999999998e-06, "NrdA": 6e-07, "CarA": 1.46e-06, "PyrB": 1.8e-06, "ThyA": 1.81e-06, "Tmk": 1.07e-06, "PyrG": 1.6599999999999998e-06, "Ndk": 3.7899999999999997e-06, "GlnA": 2.83e-06, "100S": 1.26e-09, "oriC~DNAP": 1.26e-09, "genome": 0.00836, "CellWall": 1.1999900000000001, "D-glucose": 7.01e-06, "AtpD": 2.14e-06, "NuoA": 1.3600000000000001e-06, "GuaA": 2.13e-06, "DnaE": 1.4299999999999999e-06, "DnaX": 1.05e-06, "Lgt": 1.5599999999999999e-06, "ClpP": 3e-07, "FtsH": 1.06e-06, "FusA": 1.26e-08, "Lon": 1.4e-06, "TufA": 1.55e-06, "TufB": 2.43e-06, "DnaB": 8.199999999999999e-07, "GroEL": 6.1e-07, "GyrA": 1.89e-06, "GyrB": 1.5199999999999998e-06, "ParC": 3.1e-07, "ParE": 1.34e-06, "SecA": 1.48e-06, "FtsI": 1.44e-06, "LpxC": 1.5399999999999999e-06, "MurA": 1.55e-06, "BamA": 1.55e-06, "DnaK": 1.29e-06, "FtsA": 1.71e-06, "ZipA": 1.07e-06, "OmpA": 2.4900000000000003e-06, "OmpF": 1.26e-06, "SecY": 1.51e-06, "AlaS": 2.76e-06, "ArgS": 1.26e-06, "Hns": 2.71e-06, "IleS": 3.42e-06, "LeuS": 3.15e-06, "MetG": 2.63e-06, "ValS": 2.98e-06, "RpoA": 1.26e-09, "RpoB": 3.2e-07, "RpoC": 6.3e-09, "NusA": 1.6299999999999999e-06, "NusG": 4.6e-07, "Rho": 8.699999999999999e-07, "GreA": 0.0, "rRNA16S": 6.4e-07, "rRNA23S": 1.96e-06, "rRNA5S": 1.86e-06, "30S": 2.16e-06, "50S": 5.4e-07, "RplA": 2.045e-05, "RplL": 2.026e-05, "RpsA": 1.8030000000000002e-05, "RpsC": 2.068e-05, "Crp": 2.44e-06, "CspC": 2.58e-06, "DnaA": 1.7399999999999999e-06, "DnaG": 1.44e-06, "Fis": 2.18e-06, "HupA": 2.22e-06, "Ssb": 2.1499999999999997e-06, "Tsf": 8.299999999999999e-07, "DnaN": 1.0099999999999999e-06, "Frr": 0.0, "FtsZ": 1.37e-06, "GroES": 1.0099999999999999e-06, "InfA": 5.4e-07, "InfB": 1.4e-07, "InfC": 1.62e-06, "MreB": 2.56e-06, "MukB": 6e-07, "PrfA": 2.47e-06, "PrfB": 1.32e-06, "EFTu": 8.699999999999999e-07}, "count": {"RpoD": 206.0, "RNAP": 1952.0, "RNAP~RpoD": 1174.0, "RNAPAuxiliary": 2835.0, "Ribosome": 8825.0, "RibosomeAuxiliary": 1058.0, "100S": 1.0, "oriC~DNAP": 1.0, "genome": 6638502.0, "rRNA16S": 507.0, "rRNA23S": 1554.0, "rRNA5S": 1478.0, "30S": 1711.0, "50S": 430.0, "RplA": 16227.0, "RplL": 16081.0, "RpsA": 14308.0, "RpsC": 16412.0}, "out": {"vital": 1.0, "Cl-": 0.06056, "Na+": 0.05, "NH4+": 0.0095, "K+": 0.00264, "Pi": 0.00132, "Mg2+": 0.0005300000000000001, "nicotinamide": 9.826e-05, "pantothenate": 4.949e-05, "pyridoxine": 1.655e-05, "thiamine": 1.507e-05, "lipoate": 9.74e-06, "riboflavin": 2.13e-06, "Ca2+": 5e-07, "biotin": 4.9e-07, "sulfate": 3.1e-07, "folate": 1.8e-07, "Mn2+": 8e-08, "boric_acid": 4e-08, "Co2+": 3.0000000000000004e-08, "Zn2+": 1e-08, "Cu2+": 1e-08, "Fe2+": 1e-08, "molybdate": 3.0000000000000004e-09, "D-glucose": 0.00409, "LB": 0.0, "L-alanine": 0.0008, "L-arginine": 0.005200000000000001, "L-asparagine": 0.0004, "L-aspartate": 0.0004, "L-cysteine": 9.991999999999999e-05, "L-glutamine": 0.0006, "glycine": 0.0008, "L-histidine": 0.0002, "L-isoleucine": 0.0004, "L-leucine": 0.0008, "L-lysine": 0.0004, "L-methionine": 0.0002, "L-phenylalanine": 0.0004, "L-proline": 0.0004, "L-serine": 0.01, "L-threonine": 0.0004, "L-tryptophan": 9.999999999999999e-05, "L-tyrosine": 0.0002, "L-valine": 0.0006, "adenine": 0.0002, "cytosine": 0.0002, "guanine": 0.0002, "uracil": 0.0002, "EZRich": 0.0, "H2O": 54.99971, "H+": 0.0012, "O2": 0.0012, "CO2": 0.0012, "L-glutamate": 0.01099, "bioentity": 5.0, "length": 0.1, "Ribosome": 0.0}, "cell": {"H+": 0.00118, "membrane_H+": 0.00292, "length": 2.622014139e-06}, "polysomes": 3939.0, "mrna": 3026.0, "protein": 0.004330349769999992, "trna_free": 0.00031368, "trna_charged": 0.00023278252000000002, "cells": 1073741824.0, "instances": 1073741824.0, "log2_instances": 30, "rnap_bound": 3363.0, "rnapaux_bound": 1672.0, "ribo_total": 50005.0}, "34300": {"conc": {"H+": 0.0012, "O2": 0.0012, "CO2": 0.0012, "Pi": 0.023899999999999998, "RpoD": 2.8e-07, "RNAP": 2.39e-06, "RNAP~RpoD": 1.6e-06, "RNAPAuxiliary": 3.69e-06, "ppGpp": 3.2e-07, "ATP": 0.00961, "CTP": 0.00446, "GTP": 0.00462, "UTP": 0.013710000000000002, "PPi": 0.0002, "AMP": 0.00058, "CMP": 0.0006, "GMP": 0.00111, "Ribosome": 1.1079999999999999e-05, "RibosomeAuxiliary": 1.4299999999999999e-06, "GDP": 0.00315, "L-leucine": 0.00054, "L-alanine": 0.00478, "glycine": 0.01017, "L-valine": 0.00121, "L-glutamate": 0.01105, "L-serine": 4.904999999999999e-05, "L-isoleucine": 0.00035999999999999997, "L-aspartate": 0.00549, "L-threonine": 0.00017999999999999998, "L-lysine": 0.0005600000000000001, "L-proline": 0.00067, "L-arginine": 0.00111, "L-phenylalanine": 5.0249999999999995e-05, "L-tyrosine": 4.9439999999999994e-05, "L-glutamine": 0.00419, "L-asparagine": 0.00063, "L-histidine": 0.00011, "L-methionine": 0.00017999999999999998, "L-cysteine": 0.00094, "L-tryptophan": 3.348e-05, "NH4+": 0.002, "acetyl-phosphate": 2.058e-08, "NADH": 0.00048, "NAD+": 0.00484, "NADPH": 0.0004, "NADP+": 0.0024100000000000002, "FMN": 5.379999999999999e-05, "FAD": 0.00101, "CoA": 0.0014, "glutathione": 1.1289999999999999e-11, "dATP": 0.00021, "ADP": 0.0006500000000000001, "dAMP": 0.00013000000000000002, "cAMP": 1.384e-08, "adenosine": 0.00027, "deoxyadenosine": 3e-07, "adenine": 0.00031, "dCTP": 0.00013000000000000002, "cytosine": 0.0005, "cytidine": 1.58e-06, "dGMP": 0.00048, "guanine": 5.175999999999999e-05, "guanosine": 4.7e-06, "deoxyguanosine": 2.01e-06, "dTTP": 0.00071, "dTDP": 0.00012, "UDP": 0.0029900000000000005, "uridine": 3.11e-06, "ITP": 1.3e-13, "IDP": 1.5e-13, "IMP": 0.0006, "L-homocysteine": 0.00012, "L-citrulline": 1.134e-05, "L-ornithine": 2.68e-06, "L-histidinol": 6.534e-05, "S-adenosyl-L-methionine": 0.00017999999999999998, "D-glucose-6-phosphate": 0.00369, "D-fructose-6-phosphate": 0.0005300000000000001, "D-fructose-1,6-bisphosphate": 0.014119999999999999, "dihydroxyacetone-phosphate": 0.00021, "3-phospho-D-glycerate": 0.00084, "phosphoenolpyruvate": 0.00026000000000000003, "pyruvate": 0.0015300000000000001, "acetyl-CoA": 0.00054, "oxaloacetate": 0.00058, "citrate": 0.00017999999999999998, "2-oxoglutarate": 0.0005300000000000001, "succinyl-CoA": 0.00023, "succinate": 0.00062, "fumarate": 0.00013000000000000002, "L-malate": 0.00126, "propionyl-CoA": 2.8199999999999997e-12, "malonyl-CoA": 0.0, "acetoacetyl-CoA": 1.893e-11, "myo-inositol": 0.0, "6-phospho-D-glucono-1,5-lactone": 1.0600000000000001e-12, "6-phospho-D-gluconate": 0.0034500000000000004, "D-ribulose-5-phosphate": 0.00016, "alpha-D-ribose-5-phosphate": 0.0004, "D-xylulose-5-phosphate": 1.6e-13, "D-gluconate": 1.0299999999999999e-06, "glycerate": 9.3e-13, "glycerol-3-phosphate": 0.0, "2-deoxy-D-ribose-5-phosphate": 3.2e-07, "5-phospho-alpha-D-ribose-1-diphosphate": 0.00023, "N-carbamoyl-L-aspartate": 9.529999999999999e-06, "(S)-dihydroorotate": 4.37e-06, "UDP-N-acetyl-D-glucosamine": 6.1100000000000004e-12, "2,3-dihydroxybenzoate": 0.0, "4-hydroxybenzoate": 0.0, "shikimate": 0.00016, "phenylpyruvate": 2.1899999999999997e-05, "anthranilate": 1.212e-05, "N2-acetyl-L-ornithine": 6.800000000000001e-07, "riboflavin": 0.00015, "quinolinate": 0.00019, "PfkA": 1.49e-06, "FbaA": 7.4e-06, "TpiA": 6.799999999999999e-06, "GapA": 1.82e-05, "Pgk": 1.59e-05, "Eno": 1.192e-05, "PykF": 1.2299999999999999e-06, "AceF": 5.309999999999999e-06, "AceE": 1.51e-06, "Lpd": 1.3899999999999998e-06, "GltA": 4.49e-06, "Icd": 9.699999999999999e-06, "SucA": 2.1e-06, "Mdh": 1.735e-05, "CyoA": 7.37e-06, "AtpA": 1.3099999999999998e-05, "Prs": 1.87e-06, "PurF": 1.16e-06, "GuaB": 2.18e-06, "Gmk": 1.07e-06, "Adk": 4.35e-06, "NrdB": 1.61e-06, "NrdA": 5.9e-07, "CarA": 1.4299999999999999e-06, "PyrB": 1.7199999999999998e-06, "ThyA": 1.71e-06, "Tmk": 1.06e-06, "PyrG": 1.6299999999999999e-06, "Ndk": 3.83e-06, "GlnA": 2.88e-06, "100S": 1.18e-09, "oriC~DNAP": 1.18e-09, "genome": 0.00835, "CellWall": 1.20003, "D-glucose": 6.9400000000000005e-06, "AtpD": 2.13e-06, "NuoA": 1.37e-06, "GuaA": 2.01e-06, "DnaE": 1.37e-06, "DnaX": 1.05e-06, "Lgt": 1.58e-06, "ClpP": 3.4000000000000003e-07, "FtsH": 9.9e-07, "FusA": 3.54e-09, "Lon": 1.35e-06, "TufA": 1.53e-06, "TufB": 2.3799999999999997e-06, "DnaB": 8.1e-07, "GroEL": 6e-07, "GyrA": 1.87e-06, "GyrB": 1.4499999999999999e-06, "ParC": 3.6e-07, "ParE": 1.3600000000000001e-06, "SecA": 1.51e-06, "FtsI": 1.3899999999999998e-06, "LpxC": 1.6e-06, "MurA": 1.5399999999999999e-06, "BamA": 1.4499999999999999e-06, "DnaK": 1.2499999999999999e-06, "FtsA": 1.73e-06, "ZipA": 1e-06, "OmpA": 2.39e-06, "OmpF": 1.28e-06, "SecY": 1.51e-06, "AlaS": 2.67e-06, "ArgS": 1.24e-06, "Hns": 2.8e-06, "IleS": 3.33e-06, "LeuS": 3.3399999999999998e-06, "MetG": 2.5499999999999997e-06, "ValS": 2.93e-06, "RpoA": 2.593e-08, "RpoB": 2.6e-07, "RpoC": 0.0, "NusA": 1.62e-06, "NusG": 2.4e-07, "Rho": 9e-07, "GreA": 0.0, "rRNA16S": 7.599999999999999e-07, "rRNA23S": 2.27e-06, "rRNA5S": 2.05e-06, "30S": 2.24e-06, "50S": 5.6e-07, "RplA": 2.235e-05, "RplL": 2.114e-05, "RpsA": 1.6839999999999998e-05, "RpsC": 1.975e-05, "Crp": 2.36e-06, "CspC": 2.7e-06, "DnaA": 1.81e-06, "DnaG": 1.5199999999999998e-06, "Fis": 2.16e-06, "HupA": 2.16e-06, "Ssb": 2.2e-06, "Tsf": 7.5e-07, "DnaN": 9.9e-07, "Frr": 1.18e-09, "FtsZ": 1.33e-06, "GroES": 9.6e-07, "InfA": 4.3999999999999997e-07, "InfB": 0.0, "InfC": 1.5599999999999999e-06, "MreB": 2.52e-06, "MukB": 6.4e-07, "PrfA": 2.3799999999999997e-06, "PrfB": 1.16e-06, "EFTu": 8.299999999999999e-07}, "count": {"RpoD": 235.0, "RNAP": 2026.0, "RNAP~RpoD": 1354.0, "RNAPAuxiliary": 3129.0, "Ribosome": 9397.0, "RibosomeAuxiliary": 1212.0, "100S": 1.0, "oriC~DNAP": 1.0, "genome": 7084486.0, "rRNA16S": 647.0, "rRNA23S": 1930.0, "rRNA5S": 1742.0, "30S": 1901.0, "50S": 475.0, "RplA": 18964.0, "RplL": 17936.0, "RpsA": 14290.0, "RpsC": 16756.0}, "out": {"vital": 1.0, "Cl-": 0.06056, "Na+": 0.05, "NH4+": 0.0095, "K+": 0.00264, "Pi": 0.00132, "Mg2+": 0.0005300000000000001, "nicotinamide": 9.826e-05, "pantothenate": 4.949e-05, "pyridoxine": 1.655e-05, "thiamine": 1.507e-05, "lipoate": 9.74e-06, "riboflavin": 2.13e-06, "Ca2+": 5e-07, "biotin": 4.9e-07, "sulfate": 3.1e-07, "folate": 1.8e-07, "Mn2+": 8e-08, "boric_acid": 4e-08, "Co2+": 3.0000000000000004e-08, "Zn2+": 1e-08, "Cu2+": 1e-08, "Fe2+": 1e-08, "molybdate": 3.0000000000000004e-09, "D-glucose": 0.00409, "LB": 0.0, "L-alanine": 0.0008, "L-arginine": 0.005200000000000001, "L-asparagine": 0.0004, "L-aspartate": 0.0004, "L-cysteine": 9.991999999999999e-05, "L-glutamine": 0.0006, "glycine": 0.0008, "L-histidine": 0.0002, "L-isoleucine": 0.0004, "L-leucine": 0.0008, "L-lysine": 0.0004, "L-methionine": 0.0002, "L-phenylalanine": 0.0004, "L-proline": 0.0004, "L-serine": 0.01, "L-threonine": 0.0004, "L-tryptophan": 9.999999999999999e-05, "L-tyrosine": 0.0002, "L-valine": 0.0006, "adenine": 0.0002, "cytosine": 0.0002, "guanine": 0.0002, "uracil": 0.0002, "EZRich": 0.0, "H2O": 54.99969, "H+": 0.0012, "O2": 0.0012, "CO2": 0.0012, "L-glutamate": 0.01099, "bioentity": 5.0, "length": 0.1, "Ribosome": 0.0}, "cell": {"H+": 0.00118, "membrane_H+": 0.00315, "length": 2.803053302e-06}, "polysomes": 4149.0, "mrna": 3192.0, "protein": 0.00434144229, "trna_free": 0.00031173, "trna_charged": 0.00022904590000000002, "cells": 1073741824.0, "instances": 1073741824.0, "log2_instances": 30, "rnap_bound": 3576.0, "rnapaux_bound": 1712.0, "ribo_total": 52887.0}, "34400": {"conc": {"H+": 0.0012, "O2": 0.0012, "CO2": 0.0012, "Pi": 0.023899999999999998, "RpoD": 2.7e-07, "RNAP": 2.2e-06, "RNAP~RpoD": 1.73e-06, "RNAPAuxiliary": 3.78e-06, "ppGpp": 3.2e-07, "ATP": 0.00958, "CTP": 0.004370000000000001, "GTP": 0.004889999999999999, "UTP": 0.01343, "PPi": 0.0002, "AMP": 0.00058, "CMP": 0.00059, "GMP": 0.00098, "Ribosome": 1.096e-05, "RibosomeAuxiliary": 1.3600000000000001e-06, "GDP": 0.00277, "L-leucine": 0.00057, "L-alanine": 0.00484, "glycine": 0.01053, "L-valine": 0.00125, "L-glutamate": 0.01102, "L-serine": 4.9880000000000004e-05, "L-isoleucine": 0.00038, "L-aspartate": 0.00544, "L-threonine": 0.0002, "L-lysine": 0.00057, "L-proline": 0.00068, "L-arginine": 0.00111, "L-phenylalanine": 5.007e-05, "L-tyrosine": 4.9359999999999995e-05, "L-glutamine": 0.00423, "L-asparagine": 0.00062, "L-histidine": 0.00011, "L-methionine": 0.00017999999999999998, "L-cysteine": 0.00096, "L-tryptophan": 3.3929999999999995e-05, "NH4+": 0.002, "acetyl-phosphate": 2.0690000000000002e-08, "NADH": 0.00048, "NAD+": 0.00475, "NADPH": 0.0004, "NADP+": 0.0023799999999999997, "FMN": 5.502e-05, "FAD": 0.00101, "CoA": 0.0014, "glutathione": 1.061e-11, "dATP": 0.00021, "ADP": 0.00068, "dAMP": 0.00013000000000000002, "cAMP": 1.5240000000000003e-08, "adenosine": 0.00027, "deoxyadenosine": 3.1e-07, "adenine": 0.00031, "dCTP": 0.00013000000000000002, "cytosine": 0.0005, "cytidine": 1.57e-06, "dGMP": 0.00047, "guanine": 4.8859999999999996e-05, "guanosine": 4.66e-06, "deoxyguanosine": 2.01e-06, "dTTP": 0.00071, "dTDP": 0.00012, "UDP": 0.0029300000000000003, "uridine": 3.0899999999999996e-06, "ITP": 1.3e-13, "IDP": 1.4e-13, "IMP": 0.0006, "L-homocysteine": 0.00013000000000000002, "L-citrulline": 1.1369999999999998e-05, "L-ornithine": 2.7e-06, "L-histidinol": 6.553e-05, "S-adenosyl-L-methionine": 0.00017999999999999998, "D-glucose-6-phosphate": 0.00369, "D-fructose-6-phosphate": 0.0005300000000000001, "D-fructose-1,6-bisphosphate": 0.01402, "dihydroxyacetone-phosphate": 0.00021, "3-phospho-D-glycerate": 0.00082, "phosphoenolpyruvate": 0.00026000000000000003, "pyruvate": 0.0015300000000000001, "acetyl-CoA": 0.00054, "oxaloacetate": 0.0005600000000000001, "citrate": 0.00017, "2-oxoglutarate": 0.0005200000000000001, "succinyl-CoA": 0.00022, "succinate": 0.0006, "fumarate": 0.00012, "L-malate": 0.00124, "propionyl-CoA": 2.78e-12, "malonyl-CoA": 0.0, "acetoacetyl-CoA": 1.905e-11, "myo-inositol": 0.0, "6-phospho-D-glucono-1,5-lactone": 1e-12, "6-phospho-D-gluconate": 0.00344, "D-ribulose-5-phosphate": 0.00016, "alpha-D-ribose-5-phosphate": 0.0004, "D-xylulose-5-phosphate": 1.5e-13, "D-gluconate": 1.02e-06, "glycerate": 8.699999999999999e-13, "glycerol-3-phosphate": 0.0, "2-deoxy-D-ribose-5-phosphate": 3.1e-07, "5-phospho-alpha-D-ribose-1-diphosphate": 0.00023, "N-carbamoyl-L-aspartate": 1.0119999999999998e-05, "(S)-dihydroorotate": 4.679999999999999e-06, "UDP-N-acetyl-D-glucosamine": 5.74e-12, "2,3-dihydroxybenzoate": 0.0, "4-hydroxybenzoate": 0.0, "shikimate": 0.00016, "phenylpyruvate": 2.1519999999999997e-05, "anthranilate": 1.24e-05, "N2-acetyl-L-ornithine": 6.4e-07, "riboflavin": 0.00015, "quinolinate": 0.00017999999999999998, "PfkA": 1.4e-06, "FbaA": 7.38e-06, "TpiA": 6.86e-06, "GapA": 1.81e-05, "Pgk": 1.57e-05, "Eno": 1.2e-05, "PykF": 1.24e-06, "AceF": 5.23e-06, "AceE": 1.59e-06, "Lpd": 1.5e-06, "GltA": 4.46e-06, "Icd": 9.9e-06, "SucA": 2.1e-06, "Mdh": 1.7109999999999997e-05, "CyoA": 7.49e-06, "AtpA": 1.2789999999999998e-05, "Prs": 1.8e-06, "PurF": 1.1699999999999998e-06, "GuaB": 2.23e-06, "Gmk": 1.12e-06, "Adk": 4.33e-06, "NrdB": 1.6699999999999999e-06, "NrdA": 5.9e-07, "CarA": 1.3600000000000001e-06, "PyrB": 1.6399999999999998e-06, "ThyA": 1.6799999999999998e-06, "Tmk": 1.07e-06, "PyrG": 1.6799999999999998e-06, "Ndk": 3.91e-06, "GlnA": 2.97e-06, "100S": 0.0, "oriC~DNAP": 1.11e-09, "genome": 0.00834, "CellWall": 1.20002, "D-glucose": 6.91e-06, "AtpD": 2.14e-06, "NuoA": 1.33e-06, "GuaA": 1.99e-06, "DnaE": 1.34e-06, "DnaX": 1.02e-06, "Lgt": 1.61e-06, "ClpP": 3.5e-07, "FtsH": 9.399999999999999e-07, "FusA": 0.0, "Lon": 1.3899999999999998e-06, "TufA": 1.5199999999999998e-06, "TufB": 2.35e-06, "DnaB": 8e-07, "GroEL": 6e-07, "GyrA": 1.8999999999999998e-06, "GyrB": 1.4299999999999999e-06, "ParC": 3.4000000000000003e-07, "ParE": 1.4299999999999999e-06, "SecA": 1.5e-06, "FtsI": 1.38e-06, "LpxC": 1.6699999999999999e-06, "MurA": 1.49e-06, "BamA": 1.44e-06, "DnaK": 1.1699999999999998e-06, "FtsA": 1.7199999999999998e-06, "ZipA": 9.9e-07, "OmpA": 2.4199999999999997e-06, "OmpF": 1.2299999999999999e-06, "SecY": 1.5e-06, "AlaS": 2.62e-06, "ArgS": 1.27e-06, "Hns": 2.83e-06, "IleS": 3.2599999999999997e-06, "LeuS": 3.5499999999999995e-06, "MetG": 2.56e-06, "ValS": 2.88e-06, "RpoA": 2.22e-09, "RpoB": 2.3e-07, "RpoC": 0.0, "NusA": 1.3899999999999998e-06, "NusG": 0.0, "Rho": 8.199999999999999e-07, "GreA": 1.0999999999999999e-07, "rRNA16S": 8.499999999999999e-07, "rRNA23S": 2.4e-06, "rRNA5S": 2.33e-06, "30S": 2.36e-06, "50S": 6.4e-07, "RplA": 2.365e-05, "RplL": 1.943e-05, "RpsA": 1.725e-05, "RpsC": 2.0399999999999998e-05, "Crp": 2.35e-06, "CspC": 2.88e-06, "DnaA": 2.01e-06, "DnaG": 1.57e-06, "Fis": 2.1499999999999997e-06, "HupA": 2.1899999999999998e-06, "Ssb": 2.23e-06, "Tsf": 7.2e-07, "DnaN": 1.04e-06, "Frr": 2.22e-09, "FtsZ": 1.32e-06, "GroES": 9.3e-07, "InfA": 3.2e-07, "InfB": 5.4260000000000004e-08, "InfC": 1.6599999999999998e-06, "MreB": 2.6099999999999996e-06, "MukB": 7.2e-07, "PrfA": 2.39e-06, "PrfB": 1.1699999999999998e-06, "EFTu": 8.9e-07}, "count": {"RpoD": 246.0, "RNAP": 1983.0, "RNAP~RpoD": 1566.0, "RNAPAuxiliary": 3413.0, "Ribosome": 9897.0, "RibosomeAuxiliary": 1224.0, "100S": 0.0, "oriC~DNAP": 1.0, "genome": 7530338.0, "rRNA16S": 764.0, "rRNA23S": 2166.0, "rRNA5S": 2100.0, "30S": 2131.0, "50S": 580.0, "RplA": 21348.0, "RplL": 17538.0, "RpsA": 15569.0, "RpsC": 18415.0}, "out": {"vital": 1.0, "Cl-": 0.06056, "Na+": 0.05, "NH4+": 0.0095, "K+": 0.00264, "Pi": 0.00132, "Mg2+": 0.0005300000000000001, "nicotinamide": 9.826e-05, "pantothenate": 4.949e-05, "pyridoxine": 1.655e-05, "thiamine": 1.507e-05, "lipoate": 9.74e-06, "riboflavin": 2.13e-06, "Ca2+": 5e-07, "biotin": 4.9e-07, "sulfate": 3.1e-07, "folate": 1.8e-07, "Mn2+": 8e-08, "boric_acid": 4e-08, "Co2+": 3.0000000000000004e-08, "Zn2+": 1e-08, "Cu2+": 1e-08, "Fe2+": 1e-08, "molybdate": 3.0000000000000004e-09, "D-glucose": 0.00408, "LB": 0.0, "L-alanine": 0.0008, "L-arginine": 0.005200000000000001, "L-asparagine": 0.0004, "L-aspartate": 0.0004, "L-cysteine": 9.991999999999999e-05, "L-glutamine": 0.00059, "glycine": 0.0008, "L-histidine": 0.0002, "L-isoleucine": 0.0004, "L-leucine": 0.0008, "L-lysine": 0.0004, "L-methionine": 0.0002, "L-phenylalanine": 0.0004, "L-proline": 0.0004, "L-serine": 0.01, "L-threonine": 0.0004, "L-tryptophan": 9.999999999999999e-05, "L-tyrosine": 0.0002, "L-valine": 0.0006, "adenine": 0.0002, "cytosine": 0.0002, "guanine": 0.0002, "uracil": 0.0002, "EZRich": 0.0, "H2O": 54.99967, "H+": 0.0012, "O2": 0.0012, "CO2": 0.0012, "L-glutamate": 0.01099, "bioentity": 5.0, "length": 0.1, "Ribosome": 0.0}, "cell": {"H+": 0.00118, "membrane_H+": 0.00342, "length": 2.982211082e-06}, "polysomes": 4445.0, "mrna": 3466.0, "protein": 0.0043473201599999916, "trna_free": 0.00030740999999999993, "trna_charged": 0.00022499555000000005, "cells": 1073741824.0, "instances": 1073741824.0, "log2_instances": 30, "rnap_bound": 3888.0, "rnapaux_bound": 1828.0, "ribo_total": 56087.0}, "34500": {"conc": {"H+": 0.0012, "O2": 0.0012, "CO2": 0.0012, "Pi": 0.023899999999999998, "RpoD": 2.6e-07, "RNAP": 2.16e-06, "RNAP~RpoD": 1.79e-06, "RNAPAuxiliary": 3.82e-06, "ppGpp": 3.2e-07, "ATP": 0.00956, "CTP": 0.00426, "GTP": 0.00466, "UTP": 0.013090000000000001, "PPi": 0.0002, "AMP": 0.00055, "CMP": 0.00057, "GMP": 0.00096, "Ribosome": 1.0449999999999998e-05, "RibosomeAuxiliary": 1.26e-06, "GDP": 0.0027400000000000002, "L-leucine": 0.00057, "L-alanine": 0.00479, "glycine": 0.01055, "L-valine": 0.00125, "L-glutamate": 0.01101, "L-serine": 5.139e-05, "L-isoleucine": 0.00037, "L-aspartate": 0.00544, "L-threonine": 0.0002, "L-lysine": 0.0005600000000000001, "L-proline": 0.00067, "L-arginine": 0.00111, "L-phenylalanine": 4.909e-05, "L-tyrosine": 4.959e-05, "L-glutamine": 0.00417, "L-asparagine": 0.00062, "L-histidine": 0.00011, "L-methionine": 0.00019, "L-cysteine": 0.00099, "L-tryptophan": 3.553e-05, "NH4+": 0.002, "acetyl-phosphate": 2.093e-08, "NADH": 0.00048, "NAD+": 0.004690000000000001, "NADPH": 0.00039000000000000005, "NADP+": 0.00236, "FMN": 5.42e-05, "FAD": 0.00101, "CoA": 0.0014, "glutathione": 1e-11, "dATP": 0.00021, "ADP": 0.00066, "dAMP": 0.00013000000000000002, "cAMP": 1.681e-08, "adenosine": 0.00025, "deoxyadenosine": 3.2e-07, "adenine": 0.00029, "dCTP": 0.00013000000000000002, "cytosine": 0.0005, "cytidine": 1.57e-06, "dGMP": 0.00047, "guanine": 4.328e-05, "guanosine": 4.62e-06, "deoxyguanosine": 2.0299999999999996e-06, "dTTP": 0.00071, "dTDP": 0.00012, "UDP": 0.00285, "uridine": 3.0899999999999996e-06, "ITP": 1.2e-13, "IDP": 1.3e-13, "IMP": 0.00057, "L-homocysteine": 0.00014000000000000001, "L-citrulline": 1.115e-05, "L-ornithine": 2.6899999999999997e-06, "L-histidinol": 6.518999999999999e-05, "S-adenosyl-L-methionine": 0.00017999999999999998, "D-glucose-6-phosphate": 0.0037, "D-fructose-6-phosphate": 0.0005300000000000001, "D-fructose-1,6-bisphosphate": 0.013949999999999999, "dihydroxyacetone-phosphate": 0.00021, "3-phospho-D-glycerate": 0.0008100000000000001, "phosphoenolpyruvate": 0.00026000000000000003, "pyruvate": 0.0015300000000000001, "acetyl-CoA": 0.00054, "oxaloacetate": 0.00057, "citrate": 0.00017999999999999998, "2-oxoglutarate": 0.0005200000000000001, "succinyl-CoA": 0.00022, "succinate": 0.00061, "fumarate": 0.00012, "L-malate": 0.00128, "propionyl-CoA": 2.74e-12, "malonyl-CoA": 0.0, "acetoacetyl-CoA": 1.924e-11, "myo-inositol": 0.0, "6-phospho-D-glucono-1,5-lactone": 9.399999999999998e-13, "6-phospho-D-gluconate": 0.00344, "D-ribulose-5-phosphate": 0.00016, "alpha-D-ribose-5-phosphate": 0.0004, "D-xylulose-5-phosphate": 1.4e-13, "D-gluconate": 1.0099999999999999e-06, "glycerate": 8.199999999999999e-13, "glycerol-3-phosphate": 0.0, "2-deoxy-D-ribose-5-phosphate": 3.1e-07, "5-phospho-alpha-D-ribose-1-diphosphate": 0.00022, "N-carbamoyl-L-aspartate": 1.0929999999999999e-05, "(S)-dihydroorotate": 5.0899999999999995e-06, "UDP-N-acetyl-D-glucosamine": 5.41e-12, "2,3-dihydroxybenzoate": 0.0, "4-hydroxybenzoate": 0.0, "shikimate": 0.00017, "phenylpyruvate": 2.136e-05, "anthranilate": 1.293e-05, "N2-acetyl-L-ornithine": 6.6e-07, "riboflavin": 0.00015, "quinolinate": 0.00017999999999999998, "PfkA": 1.34e-06, "FbaA": 7.48e-06, "TpiA": 6.969999999999999e-06, "GapA": 1.802e-05, "Pgk": 1.547e-05, "Eno": 1.21e-05, "PykF": 1.26e-06, "AceF": 5.23e-06, "AceE": 1.7599999999999999e-06, "Lpd": 1.55e-06, "GltA": 4.49e-06, "Icd": 9.98e-06, "SucA": 2.14e-06, "Mdh": 1.695e-05, "CyoA": 7.61e-06, "AtpA": 1.2669999999999999e-05, "Prs": 1.78e-06, "PurF": 1.12e-06, "GuaB": 2.2999999999999996e-06, "Gmk": 1.22e-06, "Adk": 4.32e-06, "NrdB": 1.71e-06, "NrdA": 5.9e-07, "CarA": 1.4099999999999998e-06, "PyrB": 1.57e-06, "ThyA": 1.6799999999999998e-06, "Tmk": 1.05e-06, "PyrG": 1.7199999999999998e-06, "Ndk": 3.88e-06, "GlnA": 3.0099999999999996e-06, "100S": 1.0400000000000001e-09, "oriC~DNAP": 1.0400000000000001e-09, "genome": 0.008320000000000001, "CellWall": 1.20003, "D-glucose": 6.9e-06, "AtpD": 2.18e-06, "NuoA": 1.4099999999999998e-06, "GuaA": 2.05e-06, "DnaE": 1.3e-06, "DnaX": 9.8e-07, "Lgt": 1.6699999999999999e-06, "ClpP": 3.6e-07, "FtsH": 8.9e-07, "FusA": 0.0, "Lon": 1.38e-06, "TufA": 1.47e-06, "TufB": 2.2599999999999995e-06, "DnaB": 8.399999999999999e-07, "GroEL": 6.1e-07, "GyrA": 1.95e-06, "GyrB": 1.38e-06, "ParC": 3.2e-07, "ParE": 1.4499999999999999e-06, "SecA": 1.51e-06, "FtsI": 1.46e-06, "LpxC": 1.7399999999999999e-06, "MurA": 1.48e-06, "BamA": 1.46e-06, "DnaK": 1.18e-06, "FtsA": 1.7199999999999998e-06, "ZipA": 9.499999999999999e-07, "OmpA": 2.48e-06, "OmpF": 1.2099999999999998e-06, "SecY": 1.5599999999999999e-06, "AlaS": 2.6099999999999996e-06, "ArgS": 1.27e-06, "Hns": 2.88e-06, "IleS": 3.39e-06, "LeuS": 3.68e-06, "MetG": 2.56e-06, "ValS": 2.88e-06, "RpoA": 1.0400000000000001e-09, "RpoB": 2.6e-07, "RpoC": 1.6690000000000003e-08, "NusA": 1.38e-06, "NusG": 0.0, "Rho": 8.799999999999999e-07, "GreA": 1.8999999999999998e-07, "rRNA16S": 9.9e-07, "rRNA23S": 2.74e-06, "rRNA5S": 2.2999999999999996e-06, "30S": 2.48e-06, "50S": 6.9e-07, "RplA": 2.26e-05, "RplL": 1.85e-05, "RpsA": 1.786e-05, "RpsC": 2.034e-05, "Crp": 2.2999999999999996e-06, "CspC": 2.89e-06, "DnaA": 2.0299999999999996e-06, "DnaG": 1.59e-06, "Fis": 2.2e-06, "HupA": 2.2999999999999996e-06, "Ssb": 2.27e-06, "Tsf": 8.299999999999999e-07, "DnaN": 1.08e-06, "Frr": 3.546e-08, "FtsZ": 1.32e-06, "GroES": 8.799999999999999e-07, "InfA": 2.5e-07, "InfB": 2.7e-07, "InfC": 1.85e-06, "MreB": 2.62e-06, "MukB": 7.3e-07, "PrfA": 2.4199999999999997e-06, "PrfB": 1.1899999999999998e-06, "EFTu": 1.0099999999999999e-06}, "count": {"RpoD": 247.0, "RNAP": 2073.0, "RNAP~RpoD": 1719.0, "RNAPAuxiliary": 3658.0, "Ribosome": 10018.0, "RibosomeAuxiliary": 1205.0, "100S": 1.0, "oriC~DNAP": 1.0, "genome": 7976382.0, "rRNA16S": 951.0, "rRNA23S": 2630.0, "rRNA5S": 2201.0, "30S": 2381.0, "50S": 657.0, "RplA": 21663.0, "RplL": 17728.0, "RpsA": 17116.0, "RpsC": 19490.0}, "out": {"vital": 1.0, "Cl-": 0.06056, "Na+": 0.05, "NH4+": 0.0095, "K+": 0.00264, "Pi": 0.00132, "Mg2+": 0.0005300000000000001, "nicotinamide": 9.826e-05, "pantothenate": 4.949e-05, "pyridoxine": 1.655e-05, "thiamine": 1.507e-05, "lipoate": 9.74e-06, "riboflavin": 2.13e-06, "Ca2+": 5e-07, "biotin": 4.9e-07, "sulfate": 3.1e-07, "folate": 1.8e-07, "Mn2+": 8e-08, "boric_acid": 4e-08, "Co2+": 3.0000000000000004e-08, "Zn2+": 1e-08, "Cu2+": 1e-08, "Fe2+": 1e-08, "molybdate": 3.0000000000000004e-09, "D-glucose": 0.00408, "LB": 0.0, "L-alanine": 0.0008, "L-arginine": 0.005200000000000001, "L-asparagine": 0.0004, "L-aspartate": 0.0004, "L-cysteine": 9.991999999999999e-05, "L-glutamine": 0.00059, "glycine": 0.0008, "L-histidine": 0.0002, "L-isoleucine": 0.0004, "L-leucine": 0.0008, "L-lysine": 0.0004, "L-methionine": 0.0002, "L-phenylalanine": 0.0004, "L-proline": 0.0004, "L-serine": 0.01, "L-threonine": 0.0004, "L-tryptophan": 9.999999999999999e-05, "L-tyrosine": 0.0002, "L-valine": 0.0006, "adenine": 0.0002, "cytosine": 0.0002, "guanine": 0.0002, "uracil": 0.0002, "EZRich": 0.0, "H2O": 54.99964, "H+": 0.0012, "O2": 0.0012, "CO2": 0.0012, "L-glutamate": 0.01099, "bioentity": 5.0, "length": 0.1, "Ribosome": 0.0}, "cell": {"H+": 0.00118, "membrane_H+": 0.004240000000000001, "length": 3.165992445e-06}, "polysomes": 4740.0, "mrna": 3858.0, "protein": 0.004350068980000021, "trna_free": 0.00030641999999999996, "trna_charged": 0.00022211519999999993, "cells": 1073741824.0, "instances": 1073741824.0, "log2_instances": 30, "rnap_bound": 4061.0, "rnapaux_bound": 1837.0, "ribo_total": 59568.0}, "34600": {"conc": {"H+": 0.0012, "O2": 0.0012, "CO2": 0.0012, "Pi": 0.023899999999999998, "RpoD": 2.6e-07, "RNAP": 2.2e-06, "RNAP~RpoD": 1.79e-06, "RNAPAuxiliary": 3.92e-06, "ppGpp": 3.2e-07, "ATP": 0.00956, "CTP": 0.00425, "GTP": 0.0046, "UTP": 0.01308, "PPi": 0.0002, "AMP": 0.00054, "CMP": 0.00057, "GMP": 0.0009699999999999999, "Ribosome": 1.031e-05, "RibosomeAuxiliary": 1.3e-06, "GDP": 0.00277, "L-leucine": 0.00057, "L-alanine": 0.004690000000000001, "glycine": 0.01039, "L-valine": 0.00123, "L-glutamate": 0.011, "L-serine": 5.3259999999999995e-05, "L-isoleucine": 0.00037, "L-aspartate": 0.0054800000000000005, "L-threonine": 0.00019, "L-lysine": 0.00055, "L-proline": 0.00066, "L-arginine": 0.00113, "L-phenylalanine": 4.874e-05, "L-tyrosine": 5.15e-05, "L-glutamine": 0.00417, "L-asparagine": 0.00062, "L-histidine": 0.00011, "L-methionine": 0.00019, "L-cysteine": 0.00099, "L-tryptophan": 3.946e-05, "NH4+": 0.002, "acetyl-phosphate": 2.1100000000000004e-08, "NADH": 0.00048, "NAD+": 0.00463, "NADPH": 0.00039000000000000005, "NADP+": 0.00233, "FMN": 5.317e-05, "FAD": 0.00101, "CoA": 0.0014, "glutathione": 9.380000000000001e-12, "dATP": 0.00021, "ADP": 0.0006500000000000001, "dAMP": 0.00013000000000000002, "cAMP": 1.8350000000000002e-08, "adenosine": 0.00025, "deoxyadenosine": 3.2e-07, "adenine": 0.00029, "dCTP": 0.00013000000000000002, "cytosine": 0.0005, "cytidine": 1.5599999999999999e-06, "dGMP": 0.00047, "guanine": 4.071e-05, "guanosine": 4.58e-06, "deoxyguanosine": 2.0299999999999996e-06, "dTTP": 0.00071, "dTDP": 0.00012, "UDP": 0.00285, "uridine": 3.07e-06, "ITP": 1.1e-13, "IDP": 1.3e-13, "IMP": 0.0005600000000000001, "L-homocysteine": 0.00014000000000000001, "L-citrulline": 1.2019999999999998e-05, "L-ornithine": 2.96e-06, "L-histidinol": 6.575e-05, "S-adenosyl-L-methionine": 0.00017999999999999998, "D-glucose-6-phosphate": 0.0037, "D-fructose-6-phosphate": 0.0005300000000000001, "D-fructose-1,6-bisphosphate": 0.01394, "dihydroxyacetone-phosphate": 0.00021, "3-phospho-D-glycerate": 0.0008100000000000001, "phosphoenolpyruvate": 0.00027, "pyruvate": 0.0015300000000000001, "acetyl-CoA": 0.0005300000000000001, "oxaloacetate": 0.00059, "citrate": 0.00017999999999999998, "2-oxoglutarate": 0.0005300000000000001, "succinyl-CoA": 0.00023, "succinate": 0.00063, "fumarate": 0.00013000000000000002, "L-malate": 0.00133, "propionyl-CoA": 2.7000000000000002e-12, "malonyl-CoA": 0.0, "acetoacetyl-CoA": 1.93e-11, "myo-inositol": 0.0, "6-phospho-D-glucono-1,5-lactone": 8.8e-13, "6-phospho-D-gluconate": 0.00344, "D-ribulose-5-phosphate": 0.00016, "alpha-D-ribose-5-phosphate": 0.0004, "D-xylulose-5-phosphate": 1.3e-13, "D-gluconate": 1e-06, "glycerate": 7.700000000000001e-13, "glycerol-3-phosphate": 0.0, "2-deoxy-D-ribose-5-phosphate": 3.1e-07, "5-phospho-alpha-D-ribose-1-diphosphate": 0.00023, "N-carbamoyl-L-aspartate": 1.048e-05, "(S)-dihydroorotate": 4.87e-06, "UDP-N-acetyl-D-glucosamine": 5.08e-12, "2,3-dihydroxybenzoate": 0.0, "4-hydroxybenzoate": 0.0, "shikimate": 0.00017, "phenylpyruvate": 2.1519999999999997e-05, "anthranilate": 1.386e-05, "N2-acetyl-L-ornithine": 7.4e-07, "riboflavin": 0.00015, "quinolinate": 0.00017999999999999998, "PfkA": 1.26e-06, "FbaA": 7.53e-06, "TpiA": 6.879999999999999e-06, "GapA": 1.799e-05, "Pgk": 1.523e-05, "Eno": 1.209e-05, "PykF": 1.24e-06, "AceF": 5.11e-06, "AceE": 1.9299999999999997e-06, "Lpd": 1.5599999999999999e-06, "GltA": 4.42e-06, "Icd": 9.9e-06, "SucA": 2.23e-06, "Mdh": 1.659e-05, "CyoA": 7.62e-06, "AtpA": 1.257e-05, "Prs": 1.81e-06, "PurF": 1.08e-06, "GuaB": 2.33e-06, "Gmk": 1.28e-06, "Adk": 4.3899999999999995e-06, "NrdB": 1.73e-06, "NrdA": 5.5e-07, "CarA": 1.62e-06, "PyrB": 1.53e-06, "ThyA": 1.6999999999999998e-06, "Tmk": 1.0099999999999999e-06, "PyrG": 1.6599999999999998e-06, "Ndk": 3.7999999999999996e-06, "GlnA": 3e-06, "100S": 9.800000000000001e-10, "oriC~DNAP": 9.800000000000001e-10, "genome": 0.00825, "CellWall": 1.2, "D-glucose": 6.86e-06, "AtpD": 2.22e-06, "NuoA": 1.44e-06, "GuaA": 2.09e-06, "DnaE": 1.29e-06, "DnaX": 9.7e-07, "Lgt": 1.6999999999999998e-06, "ClpP": 3.6e-07, "FtsH": 8.599999999999999e-07, "FusA": 4.112e-08, "Lon": 1.32e-06, "TufA": 1.4299999999999999e-06, "TufB": 2.1499999999999997e-06, "DnaB": 9.1e-07, "GroEL": 6e-07, "GyrA": 2.1099999999999997e-06, "GyrB": 1.4099999999999998e-06, "ParC": 3e-07, "ParE": 1.37e-06, "SecA": 1.4499999999999999e-06, "FtsI": 1.49e-06, "LpxC": 1.6799999999999998e-06, "MurA": 1.48e-06, "BamA": 1.4299999999999999e-06, "DnaK": 1.11e-06, "FtsA": 1.6499999999999999e-06, "ZipA": 9.7e-07, "OmpA": 2.5699999999999995e-06, "OmpF": 1.2099999999999998e-06, "SecY": 1.59e-06, "AlaS": 2.62e-06, "ArgS": 1.26e-06, "Hns": 2.97e-06, "IleS": 3.3399999999999998e-06, "LeuS": 3.68e-06, "MetG": 2.56e-06, "ValS": 3e-06, "RpoA": 0.0, "RpoB": 2.3e-07, "RpoC": 1.5660000000000003e-08, "NusA": 1.4099999999999998e-06, "NusG": 0.0, "Rho": 8.699999999999999e-07, "GreA": 3.2e-07, "rRNA16S": 1.1e-06, "rRNA23S": 2.87e-06, "rRNA5S": 2.5499999999999997e-06, "30S": 2.6499999999999996e-06, "50S": 7.3e-07, "RplA": 2.067e-05, "RplL": 1.893e-05, "RpsA": 1.7129999999999997e-05, "RpsC": 1.8010000000000002e-05, "Crp": 2.29e-06, "CspC": 2.84e-06, "DnaA": 1.96e-06, "DnaG": 1.53e-06, "Fis": 2.27e-06, "HupA": 2.4199999999999997e-06, "Ssb": 2.24e-06, "Tsf": 8.199999999999999e-07, "DnaN": 1.09e-06, "Frr": 0.0, "FtsZ": 1.3e-06, "GroES": 8.599999999999999e-07, "InfA": 3e-07, "InfB": 4.0999999999999994e-07, "InfC": 1.98e-06, "MreB": 2.5299999999999995e-06, "MukB": 6.9e-07, "PrfA": 2.2599999999999995e-06, "PrfB": 1.1e-06, "EFTu": 9.7e-07}, "count": {"RpoD": 264.0, "RNAP": 2244.0, "RNAP~RpoD": 1832.0, "RNAPAuxiliary": 4006.0, "Ribosome": 10523.0, "RibosomeAuxiliary": 1323.0, "100S": 1.0, "oriC~DNAP": 1.0, "genome": 8422370.0, "rRNA16S": 1124.0, "rRNA23S": 2929.0, "rRNA5S": 2604.0, "30S": 2702.0, "50S": 745.0, "RplA": 21107.0, "RplL": 19328.0, "RpsA": 17490.0, "RpsC": 18390.0}, "out": {"vital": 1.0, "Cl-": 0.06056, "Na+": 0.05, "NH4+": 0.0095, "K+": 0.00264, "Pi": 0.00132, "Mg2+": 0.0005300000000000001, "nicotinamide": 9.826e-05, "pantothenate": 4.949e-05, "pyridoxine": 1.655e-05, "thiamine": 1.507e-05, "lipoate": 9.74e-06, "riboflavin": 2.13e-06, "Ca2+": 5e-07, "biotin": 4.9e-07, "sulfate": 3.1e-07, "folate": 1.8e-07, "Mn2+": 8e-08, "boric_acid": 4e-08, "Co2+": 3.0000000000000004e-08, "Zn2+": 1e-08, "Cu2+": 1e-08, "Fe2+": 1e-08, "molybdate": 3.0000000000000004e-09, "D-glucose": 0.00408, "LB": 0.0, "L-alanine": 0.0008, "L-arginine": 0.005200000000000001, "L-asparagine": 0.0004, "L-aspartate": 0.0004, "L-cysteine": 9.991999999999999e-05, "L-glutamine": 0.00059, "glycine": 0.0008, "L-histidine": 0.0002, "L-isoleucine": 0.0004, "L-leucine": 0.0008, "L-lysine": 0.0004, "L-methionine": 0.0002, "L-phenylalanine": 0.0004, "L-proline": 0.0004, "L-serine": 0.01, "L-threonine": 0.0004, "L-tryptophan": 9.999999999999999e-05, "L-tyrosine": 0.0002, "L-valine": 0.0006, "adenine": 0.0002, "cytosine": 0.0002, "guanine": 0.0002, "uracil": 0.0002, "EZRich": 0.0, "H2O": 54.99962000000001, "H+": 0.0012, "O2": 0.0012, "CO2": 0.0012, "L-glutamate": 0.01099, "bioentity": 5.0, "length": 0.1, "Ribosome": 0.0}, "cell": {"H+": 0.00118, "membrane_H+": 0.00462, "length": 3.372943967e-06}, "polysomes": 5051.0, "mrna": 4075.0, "protein": 0.004354946670000008, "trna_free": 0.00030417000000000004, "trna_charged": 0.0002204748999999999, "cells": 1073741824.0, "instances": 1073741824.0, "log2_instances": 30, "rnap_bound": 4209.0, "rnapaux_bound": 1792.0, "ribo_total": 63133.0}, "34700": {"conc": {"H+": 0.0012, "O2": 0.0012, "CO2": 0.0012, "Pi": 0.023899999999999998, "RpoD": 2.8e-07, "RNAP": 2.09e-06, "RNAP~RpoD": 1.84e-06, "RNAPAuxiliary": 3.97e-06, "ppGpp": 3.2e-07, "ATP": 0.009519999999999999, "CTP": 0.0042699999999999995, "GTP": 0.00467, "UTP": 0.01314, "PPi": 0.0002, "AMP": 0.0005300000000000001, "CMP": 0.00057, "GMP": 0.001, "Ribosome": 1.085e-05, "RibosomeAuxiliary": 1.42e-06, "GDP": 0.00285, "L-leucine": 0.00061, "L-alanine": 0.00477, "glycine": 0.01026, "L-valine": 0.00124, "L-glutamate": 0.01101, "L-serine": 5.4499999999999997e-05, "L-isoleucine": 0.00037, "L-aspartate": 0.00552, "L-threonine": 0.0002, "L-lysine": 0.00055, "L-proline": 0.0006500000000000001, "L-arginine": 0.00114, "L-phenylalanine": 4.595e-05, "L-tyrosine": 5.218999999999999e-05, "L-glutamine": 0.004110000000000001, "L-asparagine": 0.00062, "L-histidine": 0.00011, "L-methionine": 0.0002, "L-cysteine": 0.00098, "L-tryptophan": 4.22e-05, "NH4+": 0.002, "acetyl-phosphate": 2.133e-08, "NADH": 0.00049, "NAD+": 0.0046, "NADPH": 0.00038, "NADP+": 0.00231, "FMN": 5.3899999999999996e-05, "FAD": 0.00101, "CoA": 0.0014, "glutathione": 8.849999999999999e-12, "dATP": 0.00021, "ADP": 0.00069, "dAMP": 0.00013000000000000002, "cAMP": 1.977e-08, "adenosine": 0.00025, "deoxyadenosine": 3.3e-07, "adenine": 0.00029, "dCTP": 0.00012, "cytosine": 0.0005, "cytidine": 1.5599999999999999e-06, "dGMP": 0.00047, "guanine": 3.9109999999999997e-05, "guanosine": 4.55e-06, "deoxyguanosine": 2.04e-06, "dTTP": 0.00073, "dTDP": 0.00012, "UDP": 0.00286, "uridine": 3.07e-06, "ITP": 1.1e-13, "IDP": 1.2e-13, "IMP": 0.0005600000000000001, "L-homocysteine": 0.00014000000000000001, "L-citrulline": 1.212e-05, "L-ornithine": 3.0399999999999997e-06, "L-histidinol": 6.523e-05, "S-adenosyl-L-methionine": 0.00017999999999999998, "D-glucose-6-phosphate": 0.0037, "D-fructose-6-phosphate": 0.0005300000000000001, "D-fructose-1,6-bisphosphate": 0.013859999999999999, "dihydroxyacetone-phosphate": 0.00021, "3-phospho-D-glycerate": 0.0008100000000000001, "phosphoenolpyruvate": 0.00027, "pyruvate": 0.0015600000000000002, "acetyl-CoA": 0.00054, "oxaloacetate": 0.0006, "citrate": 0.00019, "2-oxoglutarate": 0.00054, "succinyl-CoA": 0.00024, "succinate": 0.00064, "fumarate": 0.00013000000000000002, "L-malate": 0.0013700000000000001, "propionyl-CoA": 2.6800000000000003e-12, "malonyl-CoA": 0.0, "acetoacetyl-CoA": 1.9449999999999998e-11, "myo-inositol": 0.0, "6-phospho-D-glucono-1,5-lactone": 8.299999999999999e-13, "6-phospho-D-gluconate": 0.00344, "D-ribulose-5-phosphate": 0.00016, "alpha-D-ribose-5-phosphate": 0.0004, "D-xylulose-5-phosphate": 1.2e-13, "D-gluconate": 9.9e-07, "glycerate": 7.299999999999999e-13, "glycerol-3-phosphate": 0.0, "2-deoxy-D-ribose-5-phosphate": 3.1e-07, "5-phospho-alpha-D-ribose-1-diphosphate": 0.00023, "N-carbamoyl-L-aspartate": 9.75e-06, "(S)-dihydroorotate": 4.509999999999999e-06, "UDP-N-acetyl-D-glucosamine": 4.7899999999999996e-12, "2,3-dihydroxybenzoate": 0.0, "4-hydroxybenzoate": 0.0, "shikimate": 0.00017, "phenylpyruvate": 2.082e-05, "anthranilate": 1.4519999999999998e-05, "N2-acetyl-L-ornithine": 8.1e-07, "riboflavin": 0.00015, "quinolinate": 0.00017999999999999998, "PfkA": 1.2499999999999999e-06, "FbaA": 7.69e-06, "TpiA": 6.75e-06, "GapA": 1.8079999999999996e-05, "Pgk": 1.512e-05, "Eno": 1.221e-05, "PykF": 1.2099999999999998e-06, "AceF": 5.03e-06, "AceE": 1.91e-06, "Lpd": 1.5399999999999999e-06, "GltA": 4.3899999999999995e-06, "Icd": 9.74e-06, "SucA": 2.2999999999999996e-06, "Mdh": 1.641e-05, "CyoA": 7.719999999999999e-06, "AtpA": 1.2630000000000001e-05, "Prs": 1.9299999999999997e-06, "PurF": 1.12e-06, "GuaB": 2.27e-06, "Gmk": 1.33e-06, "Adk": 4.37e-06, "NrdB": 1.73e-06, "NrdA": 5.699999999999999e-07, "CarA": 1.75e-06, "PyrB": 1.49e-06, "ThyA": 1.7599999999999999e-06, "Tmk": 1.07e-06, "PyrG": 1.6599999999999998e-06, "Ndk": 3.73e-06, "GlnA": 2.93e-06, "100S": 9.200000000000001e-10, "oriC~DNAP": 9.200000000000001e-10, "genome": 0.00819, "CellWall": 1.2, "D-glucose": 6.879999999999999e-06, "AtpD": 2.36e-06, "NuoA": 1.4299999999999999e-06, "GuaA": 2.16e-06, "DnaE": 1.27e-06, "DnaX": 9.6e-07, "Lgt": 1.7199999999999998e-06, "ClpP": 3.4000000000000003e-07, "FtsH": 8.9e-07, "FusA": 6.273e-08, "Lon": 1.27e-06, "TufA": 1.49e-06, "TufB": 2.1099999999999997e-06, "DnaB": 9.1e-07, "GroEL": 6.3e-07, "GyrA": 2.1099999999999997e-06, "GyrB": 1.47e-06, "ParC": 2.8e-07, "ParE": 1.32e-06, "SecA": 1.42e-06, "FtsI": 1.51e-06, "LpxC": 1.6299999999999999e-06, "MurA": 1.48e-06, "BamA": 1.3600000000000001e-06, "DnaK": 1.06e-06, "FtsA": 1.61e-06, "ZipA": 9.6e-07, "OmpA": 2.54e-06, "OmpF": 1.16e-06, "SecY": 1.61e-06, "AlaS": 2.68e-06, "ArgS": 1.2e-06, "Hns": 3.0399999999999997e-06, "IleS": 3.27e-06, "LeuS": 3.62e-06, "MetG": 2.4900000000000003e-06, "ValS": 3.16e-06, "RpoA": 9.200000000000001e-10, "RpoB": 3.2e-07, "RpoC": 7.385e-08, "NusA": 1.59e-06, "NusG": 0.0, "Rho": 9e-07, "GreA": 4.6999999999999995e-07, "rRNA16S": 1.05e-06, "rRNA23S": 2.97e-06, "rRNA5S": 2.84e-06, "30S": 2.8e-06, "50S": 8.1e-07, "RplA": 1.8010000000000002e-05, "RplL": 1.914e-05, "RpsA": 1.9109999999999998e-05, "RpsC": 1.5779999999999998e-05, "Crp": 2.32e-06, "CspC": 2.7799999999999996e-06, "DnaA": 1.91e-06, "DnaG": 1.5399999999999999e-06, "Fis": 2.31e-06, "HupA": 2.4100000000000002e-06, "Ssb": 2.25e-06, "Tsf": 7.1e-07, "DnaN": 1.18e-06, "Frr": 0.0, "FtsZ": 1.29e-06, "GroES": 8.399999999999999e-07, "InfA": 3.8999999999999997e-07, "InfB": 6e-07, "InfC": 2.0699999999999997e-06, "MreB": 2.44e-06, "MukB": 6.9e-07, "PrfA": 2.09e-06, "PrfB": 1.05e-06, "EFTu": 9.1e-07}, "count": {"RpoD": 299.0, "RNAP": 2266.0, "RNAP~RpoD": 1996.0, "RNAPAuxiliary": 4293.0, "Ribosome": 11744.0, "RibosomeAuxiliary": 1536.0, "100S": 1.0, "oriC~DNAP": 1.0, "genome": 8868030.0, "rRNA16S": 1142.0, "rRNA23S": 3212.0, "rRNA5S": 3077.0, "30S": 3026.0, "50S": 876.0, "RplA": 19496.0, "RplL": 20716.0, "RpsA": 20689.0, "RpsC": 17081.0}, "out": {"vital": 1.0, "Cl-": 0.06056, "Na+": 0.05, "NH4+": 0.0095, "K+": 0.00264, "Pi": 0.00132, "Mg2+": 0.0005300000000000001, "nicotinamide": 9.826e-05, "pantothenate": 4.949e-05, "pyridoxine": 1.655e-05, "thiamine": 1.507e-05, "lipoate": 9.74e-06, "riboflavin": 2.13e-06, "Ca2+": 5e-07, "biotin": 4.9e-07, "sulfate": 3.1e-07, "folate": 1.8e-07, "Mn2+": 8e-08, "boric_acid": 4e-08, "Co2+": 3.0000000000000004e-08, "Zn2+": 1e-08, "Cu2+": 1e-08, "Fe2+": 1e-08, "molybdate": 3.0000000000000004e-09, "D-glucose": 0.00408, "LB": 0.0, "L-alanine": 0.0008, "L-arginine": 0.005200000000000001, "L-asparagine": 0.0004, "L-aspartate": 0.0004, "L-cysteine": 9.991e-05, "L-glutamine": 0.00059, "glycine": 0.0008, "L-histidine": 0.0002, "L-isoleucine": 0.0004, "L-leucine": 0.0008, "L-lysine": 0.0004, "L-methionine": 0.0002, "L-phenylalanine": 0.0004, "L-proline": 0.0004, "L-serine": 0.01, "L-threonine": 0.0004, "L-tryptophan": 9.999999999999999e-05, "L-tyrosine": 0.0002, "L-valine": 0.0006, "adenine": 0.0002, "cytosine": 0.0002, "guanine": 0.0002, "uracil": 0.0002, "EZRich": 0.0, "H2O": 54.99959, "H+": 0.0012, "O2": 0.0012, "CO2": 0.0012, "L-glutamate": 0.01099, "bioentity": 5.0, "length": 0.1, "Ribosome": 0.0}, "cell": {"H+": 0.00118, "membrane_H+": 0.00513, "length": 3.576449822e-06}, "polysomes": 5299.0, "mrna": 4240.0, "protein": 0.004349440129999997, "trna_free": 0.0003046099999999999, "trna_charged": 0.00022288460000000003, "cells": 1073741824.0, "instances": 1073741824.0, "log2_instances": 30, "rnap_bound": 4480.0, "rnapaux_bound": 1835.0, "ribo_total": 66934.0}, "34800": {"conc": {"H+": 0.0012, "O2": 0.0012, "CO2": 0.0012, "Pi": 0.023899999999999998, "RpoD": 2.4e-07, "RNAP": 2.1099999999999997e-06, "RNAP~RpoD": 1.92e-06, "RNAPAuxiliary": 4.09e-06, "ppGpp": 3.2e-07, "ATP": 0.009550000000000001, "CTP": 0.004240000000000001, "GTP": 0.00461, "UTP": 0.01306, "PPi": 0.0002, "AMP": 0.0005300000000000001, "CMP": 0.00057, "GMP": 0.00108, "Ribosome": 1.051e-05, "RibosomeAuxiliary": 1.4499999999999999e-06, "GDP": 0.0030600000000000002, "L-leucine": 0.0006500000000000001, "L-alanine": 0.00471, "glycine": 0.009960000000000002, "L-valine": 0.00126, "L-glutamate": 0.01097, "L-serine": 5.400999999999999e-05, "L-isoleucine": 0.00035, "L-aspartate": 0.00549, "L-threonine": 0.00019, "L-lysine": 0.00054, "L-proline": 0.00064, "L-arginine": 0.00114, "L-phenylalanine": 4.7499999999999996e-05, "L-tyrosine": 5.3049999999999995e-05, "L-glutamine": 0.004030000000000001, "L-asparagine": 0.00061, "L-histidine": 0.00011, "L-methionine": 0.00019, "L-cysteine": 0.00103, "L-tryptophan": 4.395e-05, "NH4+": 0.002, "acetyl-phosphate": 2.152e-08, "NADH": 0.00049, "NAD+": 0.00456, "NADPH": 0.00038, "NADP+": 0.00229, "FMN": 5.375e-05, "FAD": 0.00101, "CoA": 0.0014, "glutathione": 8.349999999999999e-12, "dATP": 0.00021, "ADP": 0.0006500000000000001, "dAMP": 0.00013000000000000002, "cAMP": 2.1020000000000002e-08, "adenosine": 0.00024, "deoxyadenosine": 3.3e-07, "adenine": 0.00028000000000000003, "dCTP": 0.00014000000000000001, "cytosine": 0.0005, "cytidine": 1.5599999999999999e-06, "dGMP": 0.00049, "guanine": 4.0159999999999995e-05, "guanosine": 4.55e-06, "deoxyguanosine": 2.0599999999999998e-06, "dTTP": 0.00075, "dTDP": 0.00013000000000000002, "UDP": 0.00285, "uridine": 3.06e-06, "ITP": 0.0, "IDP": 1.1e-13, "IMP": 0.00055, "L-homocysteine": 0.00014000000000000001, "L-citrulline": 1.3019999999999999e-05, "L-ornithine": 3.27e-06, "L-histidinol": 6.559e-05, "S-adenosyl-L-methionine": 0.00017999999999999998, "D-glucose-6-phosphate": 0.0037, "D-fructose-6-phosphate": 0.0005300000000000001, "D-fructose-1,6-bisphosphate": 0.01394, "dihydroxyacetone-phosphate": 0.00021, "3-phospho-D-glycerate": 0.0008100000000000001, "phosphoenolpyruvate": 0.00028000000000000003, "pyruvate": 0.00159, "acetyl-CoA": 0.00055, "oxaloacetate": 0.00061, "citrate": 0.00019, "2-oxoglutarate": 0.00055, "succinyl-CoA": 0.00024, "succinate": 0.0006500000000000001, "fumarate": 0.00013000000000000002, "L-malate": 0.00141, "propionyl-CoA": 2.65e-12, "malonyl-CoA": 0.0, "acetoacetyl-CoA": 1.966e-11, "myo-inositol": 0.0, "6-phospho-D-glucono-1,5-lactone": 7.900000000000001e-13, "6-phospho-D-gluconate": 0.00344, "D-ribulose-5-phosphate": 0.00016, "alpha-D-ribose-5-phosphate": 0.0004, "D-xylulose-5-phosphate": 1.2e-13, "D-gluconate": 9.7e-07, "glycerate": 6.899999999999999e-13, "glycerol-3-phosphate": 0.0, "2-deoxy-D-ribose-5-phosphate": 3.1e-07, "5-phospho-alpha-D-ribose-1-diphosphate": 0.00023, "N-carbamoyl-L-aspartate": 1.008e-05, "(S)-dihydroorotate": 4.669999999999999e-06, "UDP-N-acetyl-D-glucosamine": 4.519999999999999e-12, "2,3-dihydroxybenzoate": 0.0, "4-hydroxybenzoate": 0.0, "shikimate": 0.00017, "phenylpyruvate": 2.162e-05, "anthranilate": 1.481e-05, "N2-acetyl-L-ornithine": 8.699999999999999e-07, "riboflavin": 0.00015, "quinolinate": 0.00017999999999999998, "PfkA": 1.22e-06, "FbaA": 7.76e-06, "TpiA": 6.629999999999999e-06, "GapA": 1.818e-05, "Pgk": 1.497e-05, "Eno": 1.239e-05, "PykF": 1.1899999999999998e-06, "AceF": 4.9000000000000005e-06, "AceE": 1.84e-06, "Lpd": 1.49e-06, "GltA": 4.3899999999999995e-06, "Icd": 9.59e-06, "SucA": 2.39e-06, "Mdh": 1.63e-05, "CyoA": 7.85e-06, "AtpA": 1.28e-05, "Prs": 1.98e-06, "PurF": 1.1499999999999998e-06, "GuaB": 2.21e-06, "Gmk": 1.3600000000000001e-06, "Adk": 4.3799999999999996e-06, "NrdB": 1.7399999999999999e-06, "NrdA": 7.2e-07, "CarA": 1.78e-06, "PyrB": 1.51e-06, "ThyA": 1.81e-06, "Tmk": 1.1e-06, "PyrG": 1.6799999999999998e-06, "Ndk": 3.69e-06, "GlnA": 2.79e-06, "100S": 8.700000000000001e-10, "oriC~DNAP": 8.700000000000001e-10, "genome": 0.008119999999999999, "CellWall": 1.20002, "D-glucose": 6.92e-06, "AtpD": 2.4199999999999997e-06, "NuoA": 1.4299999999999999e-06, "GuaA": 2.21e-06, "DnaE": 1.3e-06, "DnaX": 1e-06, "Lgt": 1.6799999999999998e-06, "ClpP": 3.3e-07, "FtsH": 9e-07, "FusA": 0.0, "Lon": 1.22e-06, "TufA": 1.61e-06, "TufB": 2.0599999999999998e-06, "DnaB": 8.599999999999999e-07, "GroEL": 6.4e-07, "GyrA": 2.12e-06, "GyrB": 1.51e-06, "ParC": 3.3e-07, "ParE": 1.29e-06, "SecA": 1.46e-06, "FtsI": 1.53e-06, "LpxC": 1.58e-06, "MurA": 1.48e-06, "BamA": 1.34e-06, "DnaK": 1.0299999999999999e-06, "FtsA": 1.6699999999999999e-06, "ZipA": 9.9e-07, "OmpA": 2.48e-06, "OmpF": 1.18e-06, "SecY": 1.55e-06, "AlaS": 2.68e-06, "ArgS": 1.22e-06, "Hns": 3.02e-06, "IleS": 3.22e-06, "LeuS": 3.6099999999999997e-06, "MetG": 2.47e-06, "ValS": 3.3399999999999998e-06, "RpoA": 0.0, "RpoB": 3.7999999999999996e-07, "RpoC": 1.8e-07, "NusA": 1.6e-06, "NusG": 0.0, "Rho": 9.1e-07, "GreA": 6.1e-07, "rRNA16S": 1.2499999999999999e-06, "rRNA23S": 2.96e-06, "rRNA5S": 3.0099999999999996e-06, "30S": 3.03e-06, "50S": 8.799999999999999e-07, "RplA": 1.628e-05, "RplL": 1.7879999999999998e-05, "RpsA": 1.9489999999999998e-05, "RpsC": 1.795e-05, "Crp": 2.2799999999999998e-06, "CspC": 2.7299999999999997e-06, "DnaA": 1.91e-06, "DnaG": 1.57e-06, "Fis": 2.27e-06, "HupA": 2.35e-06, "Ssb": 2.2799999999999998e-06, "Tsf": 6.800000000000001e-07, "DnaN": 1.2499999999999999e-06, "Frr": 1.7400000000000002e-09, "FtsZ": 1.31e-06, "GroES": 8.1e-07, "InfA": 4.2999999999999996e-07, "InfB": 7.799999999999999e-07, "InfC": 2.22e-06, "MreB": 2.47e-06, "MukB": 7.2e-07, "PrfA": 1.89e-06, "PrfB": 1.05e-06, "EFTu": 8.199999999999999e-07}, "count": {"RpoD": 277.0, "RNAP": 2425.0, "RNAP~RpoD": 2198.0, "RNAPAuxiliary": 4695.0, "Ribosome": 12060.0, "RibosomeAuxiliary": 1667.0, "100S": 1.0, "oriC~DNAP": 1.0, "genome": 9313714.0, "rRNA16S": 1431.0, "rRNA23S": 3395.0, "rRNA5S": 3448.0, "30S": 3479.0, "50S": 1011.0, "RplA": 18676.0, "RplL": 20514.0, "RpsA": 22361.0, "RpsC": 20598.0}, "out": {"vital": 1.0, "Cl-": 0.06056, "Na+": 0.05, "NH4+": 0.0095, "K+": 0.00264, "Pi": 0.00132, "Mg2+": 0.0005300000000000001, "nicotinamide": 9.826e-05, "pantothenate": 4.949e-05, "pyridoxine": 1.655e-05, "thiamine": 1.507e-05, "lipoate": 9.74e-06, "riboflavin": 2.13e-06, "Ca2+": 5e-07, "biotin": 4.9e-07, "sulfate": 3.1e-07, "folate": 1.8e-07, "Mn2+": 8e-08, "boric_acid": 4e-08, "Co2+": 3.0000000000000004e-08, "Zn2+": 1e-08, "Cu2+": 1e-08, "Fe2+": 1e-08, "molybdate": 3.0000000000000004e-09, "D-glucose": 0.00408, "LB": 0.0, "L-alanine": 0.0008, "L-arginine": 0.005200000000000001, "L-asparagine": 0.0004, "L-aspartate": 0.0004, "L-cysteine": 9.991e-05, "L-glutamine": 0.00059, "glycine": 0.0008, "L-histidine": 0.0002, "L-isoleucine": 0.0004, "L-leucine": 0.0008, "L-lysine": 0.0004, "L-methionine": 0.0002, "L-phenylalanine": 0.0004, "L-proline": 0.0004, "L-serine": 0.01, "L-threonine": 0.0004, "L-tryptophan": 9.999999999999999e-05, "L-tyrosine": 0.0002, "L-valine": 0.0006, "adenine": 0.0002, "cytosine": 0.0002, "guanine": 0.00019, "uracil": 0.0002, "EZRich": 0.0, "H2O": 54.99957, "H+": 0.0012, "O2": 0.0012, "CO2": 0.0012, "L-glutamate": 0.01099, "bioentity": 5.0, "length": 0.1, "Ribosome": 0.0}, "cell": {"H+": 0.00118, "membrane_H+": 0.00558, "length": 3.79050503e-06}, "polysomes": 5654.0, "mrna": 4684.0, "protein": 0.004352965160000001, "trna_free": 0.00029901, "trna_charged": 0.00022161434999999995, "cells": 1073741824.0, "instances": 1073741824.0, "log2_instances": 30, "rnap_bound": 4695.0, "rnapaux_bound": 1857.0, "ribo_total": 70940.0}, "34900": {"conc": {"H+": 0.0012, "O2": 0.0012, "CO2": 0.0012, "Pi": 0.023899999999999998, "RpoD": 2.1999999999999998e-07, "RNAP": 2.24e-06, "RNAP~RpoD": 1.91e-06, "RNAPAuxiliary": 4.29e-06, "ppGpp": 3.2e-07, "ATP": 0.00959, "CTP": 0.00431, "GTP": 0.00461, "UTP": 0.01325, "PPi": 0.0002, "AMP": 0.0005300000000000001, "CMP": 0.00058, "GMP": 0.00115, "Ribosome": 1.023e-05, "RibosomeAuxiliary": 1.5599999999999999e-06, "GDP": 0.00328, "L-leucine": 0.0006500000000000001, "L-alanine": 0.00474, "glycine": 0.00957, "L-valine": 0.00126, "L-glutamate": 0.01097, "L-serine": 5.2619999999999994e-05, "L-isoleucine": 0.00033, "L-aspartate": 0.0054600000000000004, "L-threonine": 0.00019, "L-lysine": 0.0005600000000000001, "L-proline": 0.00064, "L-arginine": 0.00115, "L-phenylalanine": 4.569e-05, "L-tyrosine": 4.7799999999999996e-05, "L-glutamine": 0.0039700000000000004, "L-asparagine": 0.0006, "L-histidine": 0.00011, "L-methionine": 0.0002, "L-cysteine": 0.0010400000000000001, "L-tryptophan": 3.859e-05, "NH4+": 0.002, "acetyl-phosphate": 2.163e-08, "NADH": 0.0005, "NAD+": 0.00452, "NADPH": 0.00037, "NADP+": 0.00228, "FMN": 5.346e-05, "FAD": 0.00101, "CoA": 0.0014, "glutathione": 7.860000000000001e-12, "dATP": 0.00023, "ADP": 0.00062, "dAMP": 0.00014000000000000001, "cAMP": 2.229e-08, "adenosine": 0.00025, "deoxyadenosine": 3.4000000000000003e-07, "adenine": 0.00028000000000000003, "dCTP": 0.00015, "cytosine": 0.0005, "cytidine": 1.5599999999999999e-06, "dGMP": 0.0005300000000000001, "guanine": 4.252e-05, "guanosine": 4.55e-06, "deoxyguanosine": 2.08e-06, "dTTP": 0.0007800000000000001, "dTDP": 0.00013000000000000002, "UDP": 0.00289, "uridine": 3.06e-06, "ITP": 0.0, "IDP": 1.1e-13, "IMP": 0.00055, "L-homocysteine": 0.00014000000000000001, "L-citrulline": 1.4429999999999999e-05, "L-ornithine": 3.6e-06, "L-histidinol": 6.316e-05, "S-adenosyl-L-methionine": 0.00017999999999999998, "D-glucose-6-phosphate": 0.00369, "D-fructose-6-phosphate": 0.00055, "D-fructose-1,6-bisphosphate": 0.01421, "dihydroxyacetone-phosphate": 0.00021, "3-phospho-D-glycerate": 0.00082, "phosphoenolpyruvate": 0.00028000000000000003, "pyruvate": 0.0016200000000000001, "acetyl-CoA": 0.00055, "oxaloacetate": 0.00062, "citrate": 0.0002, "2-oxoglutarate": 0.0005600000000000001, "succinyl-CoA": 0.00025, "succinate": 0.00067, "fumarate": 0.00014000000000000001, "L-malate": 0.00145, "propionyl-CoA": 2.61e-12, "malonyl-CoA": 0.0, "acetoacetyl-CoA": 1.991e-11, "myo-inositol": 0.0, "6-phospho-D-glucono-1,5-lactone": 7.4e-13, "6-phospho-D-gluconate": 0.00344, "D-ribulose-5-phosphate": 0.00016, "alpha-D-ribose-5-phosphate": 0.0004, "D-xylulose-5-phosphate": 1.1e-13, "D-gluconate": 9.6e-07, "glycerate": 6.500000000000001e-13, "glycerol-3-phosphate": 0.0, "2-deoxy-D-ribose-5-phosphate": 3.1e-07, "5-phospho-alpha-D-ribose-1-diphosphate": 0.00023, "N-carbamoyl-L-aspartate": 9.869999999999999e-06, "(S)-dihydroorotate": 4.58e-06, "UDP-N-acetyl-D-glucosamine": 4.25e-12, "2,3-dihydroxybenzoate": 0.0, "4-hydroxybenzoate": 0.0, "shikimate": 0.00017, "phenylpyruvate": 2.147e-05, "anthranilate": 1.402e-05, "N2-acetyl-L-ornithine": 9.9e-07, "riboflavin": 0.00015, "quinolinate": 0.00017999999999999998, "PfkA": 1.18e-06, "FbaA": 7.76e-06, "TpiA": 6.519999999999999e-06, "GapA": 1.8069999999999998e-05, "Pgk": 1.489e-05, "Eno": 1.256e-05, "PykF": 1.1899999999999998e-06, "AceF": 4.8299999999999995e-06, "AceE": 1.8e-06, "Lpd": 1.46e-06, "GltA": 4.3899999999999995e-06, "Icd": 9.539999999999998e-06, "SucA": 2.4500000000000003e-06, "Mdh": 1.6179999999999998e-05, "CyoA": 7.86e-06, "AtpA": 1.299e-05, "Prs": 1.99e-06, "PurF": 1.2e-06, "GuaB": 2.1499999999999997e-06, "Gmk": 1.33e-06, "Adk": 4.45e-06, "NrdB": 1.73e-06, "NrdA": 7.5e-07, "CarA": 1.77e-06, "PyrB": 1.57e-06, "ThyA": 1.84e-06, "Tmk": 1.1299999999999998e-06, "PyrG": 1.6599999999999998e-06, "Ndk": 3.6299999999999995e-06, "GlnA": 2.68e-06, "100S": 8.2e-10, "oriC~DNAP": 8.2e-10, "genome": 0.00801, "CellWall": 1.20001, "D-glucose": 6.9499999999999995e-06, "AtpD": 2.4500000000000003e-06, "NuoA": 1.4299999999999999e-06, "GuaA": 2.25e-06, "DnaE": 1.4099999999999998e-06, "DnaX": 1.11e-06, "Lgt": 1.6499999999999999e-06, "ClpP": 3.5e-07, "FtsH": 9.1e-07, "FusA": 0.0, "Lon": 1.18e-06, "TufA": 1.7399999999999999e-06, "TufB": 1.98e-06, "DnaB": 8.1e-07, "GroEL": 6.5e-07, "GyrA": 2.0599999999999998e-06, "GyrB": 1.5199999999999998e-06, "ParC": 3.4000000000000003e-07, "ParE": 1.32e-06, "SecA": 1.44e-06, "FtsI": 1.59e-06, "LpxC": 1.58e-06, "MurA": 1.55e-06, "BamA": 1.29e-06, "DnaK": 9.7e-07, "FtsA": 1.69e-06, "ZipA": 1e-06, "OmpA": 2.44e-06, "OmpF": 1.22e-06, "SecY": 1.5e-06, "AlaS": 2.7e-06, "ArgS": 1.24e-06, "Hns": 2.99e-06, "IleS": 3.2e-06, "LeuS": 3.54e-06, "MetG": 2.5299999999999995e-06, "ValS": 3.43e-06, "RpoA": 8.2e-10, "RpoB": 2.8e-07, "RpoC": 2.7e-07, "NusA": 1.48e-06, "NusG": 0.0, "Rho": 7.9e-07, "GreA": 6e-07, "rRNA16S": 1.3600000000000001e-06, "rRNA23S": 3.23e-06, "rRNA5S": 3.1699999999999997e-06, "30S": 3.1699999999999997e-06, "50S": 8.799999999999999e-07, "RplA": 1.704e-05, "RplL": 1.746e-05, "RpsA": 1.8789999999999998e-05, "RpsC": 1.937e-05, "Crp": 2.27e-06, "CspC": 2.68e-06, "DnaA": 1.9699999999999998e-06, "DnaG": 1.6299999999999999e-06, "Fis": 2.25e-06, "HupA": 2.31e-06, "Ssb": 2.23e-06, "Tsf": 5.1e-07, "DnaN": 1.29e-06, "Frr": 0.0, "FtsZ": 1.38e-06, "GroES": 8.199999999999999e-07, "InfA": 4.6e-07, "InfB": 7.799999999999999e-07, "InfC": 2.23e-06, "MreB": 2.48e-06, "MukB": 7.3e-07, "PrfA": 1.62e-06, "PrfB": 9.7e-07, "EFTu": 6.4e-07}, "count": {"RpoD": 269.0, "RNAP": 2727.0, "RNAP~RpoD": 2325.0, "RNAPAuxiliary": 5229.0, "Ribosome": 12466.0, "RibosomeAuxiliary": 1905.0, "100S": 1.0, "oriC~DNAP": 1.0, "genome": 9760522.0, "rRNA16S": 1658.0, "rRNA23S": 3929.0, "rRNA5S": 3860.0, "30S": 3865.0, "50S": 1078.0, "RplA": 20757.0, "RplL": 21267.0, "RpsA": 22893.0, "RpsC": 23589.0}, "out": {"vital": 1.0, "Cl-": 0.06056, "Na+": 0.05, "NH4+": 0.0095, "K+": 0.00264, "Pi": 0.00132, "Mg2+": 0.0005300000000000001, "nicotinamide": 9.826e-05, "pantothenate": 4.949e-05, "pyridoxine": 1.655e-05, "thiamine": 1.507e-05, "lipoate": 9.74e-06, "riboflavin": 2.13e-06, "Ca2+": 5e-07, "biotin": 4.9e-07, "sulfate": 3.1e-07, "folate": 1.8e-07, "Mn2+": 8e-08, "boric_acid": 4e-08, "Co2+": 3.0000000000000004e-08, "Zn2+": 1e-08, "Cu2+": 1e-08, "Fe2+": 1e-08, "molybdate": 3.0000000000000004e-09, "D-glucose": 0.00408, "LB": 0.0, "L-alanine": 0.0008, "L-arginine": 0.005200000000000001, "L-asparagine": 0.0004, "L-aspartate": 0.0004, "L-cysteine": 9.991e-05, "L-glutamine": 0.00059, "glycine": 0.0008, "L-histidine": 0.0002, "L-isoleucine": 0.0004, "L-leucine": 0.0008, "L-lysine": 0.0004, "L-methionine": 0.0002, "L-phenylalanine": 0.0004, "L-proline": 0.0004, "L-serine": 0.01, "L-threonine": 0.0004, "L-tryptophan": 9.999999999999999e-05, "L-tyrosine": 0.0002, "L-valine": 0.0006, "adenine": 0.0002, "cytosine": 0.0002, "guanine": 0.00019, "uracil": 0.0002, "EZRich": 0.0, "H2O": 54.99954, "H+": 0.0012, "O2": 0.0012, "CO2": 0.0012, "L-glutamate": 0.01099, "bioentity": 5.0, "length": 0.1, "Ribosome": 0.0}, "cell": {"H+": 0.00118, "membrane_H+": 0.00536, "length": 4.024163354e-06}, "polysomes": 6027.0, "mrna": 4960.0, "protein": 0.004346851910000012, "trna_free": 0.0003011399999999999, "trna_charged": 0.00022505656000000002, "cells": 1073741824.0, "instances": 1073741824.0, "log2_instances": 30, "rnap_bound": 4838.0, "rnapaux_bound": 1872.0, "ribo_total": 75166.0}, "35000": {"conc": {"H+": 0.0012, "O2": 0.0012, "CO2": 0.0012, "Pi": 0.023899999999999998, "RpoD": 5.6e-07, "RNAP": 1.5e-06, "RNAP~RpoD": 1.4299999999999999e-06, "RNAPAuxiliary": 3.5099999999999994e-06, "ppGpp": 3.3e-07, "ATP": 0.00953, "CTP": 0.00449, "GTP": 0.00468, "UTP": 0.01379, "PPi": 0.0002, "AMP": 0.00055, "CMP": 0.0006, "GMP": 0.0012900000000000001, "Ribosome": 1.133e-05, "RibosomeAuxiliary": 1.6999999999999998e-06, "GDP": 0.00368, "L-leucine": 0.00067, "L-alanine": 0.004889999999999999, "glycine": 0.0094, "L-valine": 0.0012900000000000001, "L-glutamate": 0.01099, "L-serine": 5.2109999999999994e-05, "L-isoleucine": 0.00034, "L-aspartate": 0.00564, "L-threonine": 0.0002, "L-lysine": 0.0006, "L-proline": 0.00064, "L-arginine": 0.00116, "L-phenylalanine": 4.685e-05, "L-tyrosine": 4.761e-05, "L-glutamine": 0.0039900000000000005, "L-asparagine": 0.00062, "L-histidine": 0.00011, "L-methionine": 0.00021, "L-cysteine": 0.00109, "L-tryptophan": 4.085e-05, "NH4+": 0.002, "acetyl-phosphate": 2.1820000000000003e-08, "NADH": 0.0005, "NAD+": 0.00449, "NADPH": 0.00037, "NADP+": 0.0022500000000000003, "FMN": 5.5119999999999994e-05, "FAD": 0.00101, "CoA": 0.0014, "glutathione": 7.46e-12, "dATP": 0.00023, "ADP": 0.0007199999999999999, "dAMP": 0.00015, "cAMP": 2.394e-08, "adenosine": 0.00026000000000000003, "deoxyadenosine": 3.5e-07, "adenine": 0.00029, "dCTP": 0.00015, "cytosine": 0.0005, "cytidine": 1.57e-06, "dGMP": 0.00054, "guanine": 4.586999999999999e-05, "guanosine": 4.63e-06, "deoxyguanosine": 2.12e-06, "dTTP": 0.00079, "dTDP": 0.00013000000000000002, "UDP": 0.003, "uridine": 3.0899999999999996e-06, "ITP": 0.0, "IDP": 0.0, "IMP": 0.00057, "L-homocysteine": 0.00015, "L-citrulline": 1.5399999999999998e-05, "L-ornithine": 3.8599999999999995e-06, "L-histidinol": 6.314999999999999e-05, "S-adenosyl-L-methionine": 0.00017999999999999998, "D-glucose-6-phosphate": 0.00369, "D-fructose-6-phosphate": 0.00055, "D-fructose-1,6-bisphosphate": 0.0143, "dihydroxyacetone-phosphate": 0.00021, "3-phospho-D-glycerate": 0.00082, "phosphoenolpyruvate": 0.00028000000000000003, "pyruvate": 0.0016, "acetyl-CoA": 0.00055, "oxaloacetate": 0.00062, "citrate": 0.00019, "2-oxoglutarate": 0.00055, "succinyl-CoA": 0.00025, "succinate": 0.00067, "fumarate": 0.00014000000000000001, "L-malate": 0.0014399999999999999, "propionyl-CoA": 2.6000000000000002e-12, "malonyl-CoA": 0.0, "acetoacetyl-CoA": 2.029e-11, "myo-inositol": 0.0, "6-phospho-D-glucono-1,5-lactone": 6.999999999999999e-13, "6-phospho-D-gluconate": 0.00344, "D-ribulose-5-phosphate": 0.00016, "alpha-D-ribose-5-phosphate": 0.0004, "D-xylulose-5-phosphate": 1e-13, "D-gluconate": 9.399999999999999e-07, "glycerate": 6.099999999999999e-13, "glycerol-3-phosphate": 0.0, "2-deoxy-D-ribose-5-phosphate": 3.2e-07, "5-phospho-alpha-D-ribose-1-diphosphate": 0.00023, "N-carbamoyl-L-aspartate": 8.17e-06, "(S)-dihydroorotate": 3.81e-06, "UDP-N-acetyl-D-glucosamine": 4.04e-12, "2,3-dihydroxybenzoate": 0.0, "4-hydroxybenzoate": 0.0, "shikimate": 0.00017, "phenylpyruvate": 2.1199999999999997e-05, "anthranilate": 1.415e-05, "N2-acetyl-L-ornithine": 1e-06, "riboflavin": 0.00015, "quinolinate": 0.00017999999999999998, "PfkA": 1.1899999999999998e-06, "FbaA": 7.82e-06, "TpiA": 6.48e-06, "GapA": 1.8109999999999998e-05, "Pgk": 1.49e-05, "Eno": 1.2699999999999999e-05, "PykF": 1.1899999999999998e-06, "AceF": 4.769999999999999e-06, "AceE": 1.7599999999999999e-06, "Lpd": 1.49e-06, "GltA": 4.42e-06, "Icd": 9.6e-06, "SucA": 2.6499999999999996e-06, "Mdh": 1.6219999999999997e-05, "CyoA": 7.9e-06, "AtpA": 1.323e-05, "Prs": 2.01e-06, "PurF": 1.28e-06, "GuaB": 2.17e-06, "Gmk": 1.28e-06, "Adk": 4.54e-06, "NrdB": 1.6999999999999998e-06, "NrdA": 7.799999999999999e-07, "CarA": 1.78e-06, "PyrB": 1.53e-06, "ThyA": 1.79e-06, "Tmk": 1.07e-06, "PyrG": 1.6599999999999998e-06, "Ndk": 3.66e-06, "GlnA": 2.74e-06, "100S": 1.5600000000000002e-09, "oriC~DNAP": 1.5600000000000002e-09, "genome": 0.0081, "CellWall": 1.20003, "D-glucose": 7.0399999999999995e-06, "AtpD": 2.43e-06, "NuoA": 1.46e-06, "GuaA": 2.29e-06, "DnaE": 1.5599999999999999e-06, "DnaX": 1.22e-06, "Lgt": 1.59e-06, "ClpP": 3.6e-07, "FtsH": 9.1e-07, "FusA": 0.0, "Lon": 1.22e-06, "TufA": 1.82e-06, "TufB": 1.98e-06, "DnaB": 7.699999999999999e-07, "GroEL": 7e-07, "GyrA": 2.09e-06, "GyrB": 1.5399999999999999e-06, "ParC": 3.3e-07, "ParE": 1.3899999999999998e-06, "SecA": 1.5199999999999998e-06, "FtsI": 1.6699999999999999e-06, "LpxC": 1.55e-06, "MurA": 1.6e-06, "BamA": 1.26e-06, "DnaK": 9.9e-07, "FtsA": 1.71e-06, "ZipA": 1.02e-06, "OmpA": 2.4599999999999997e-06, "OmpF": 1.29e-06, "SecY": 1.4299999999999999e-06, "AlaS": 2.7299999999999997e-06, "ArgS": 1.2499999999999999e-06, "Hns": 2.96e-06, "IleS": 3.2599999999999997e-06, "LeuS": 3.5299999999999997e-06, "MetG": 2.5299999999999995e-06, "ValS": 3.5699999999999997e-06, "RpoA": 0.0, "RpoB": 3.7e-07, "RpoC": 3.5e-07, "NusA": 1.2e-06, "NusG": 0.0, "Rho": 7.2e-07, "GreA": 4.0999999999999994e-07, "rRNA16S": 6.2e-07, "rRNA23S": 2.22e-06, "rRNA5S": 2.18e-06, "30S": 2.6e-06, "50S": 6.6e-07, "RplA": 1.663e-05, "RplL": 1.528e-05, "RpsA": 1.761e-05, "RpsC": 1.9699999999999998e-05, "Crp": 2.2799999999999998e-06, "CspC": 2.66e-06, "DnaA": 1.9699999999999998e-06, "DnaG": 1.73e-06, "Fis": 2.2e-06, "HupA": 2.2799999999999998e-06, "Ssb": 2.25e-06, "Tsf": 3e-07, "DnaN": 1.3899999999999998e-06, "Frr": 6.230000000000001e-09, "FtsZ": 1.4099999999999998e-06, "GroES": 8.199999999999999e-07, "InfA": 4.9e-07, "InfB": 7e-07, "InfC": 2.13e-06, "MreB": 2.4900000000000003e-06, "MukB": 7.2e-07, "PrfA": 1.38e-06, "PrfB": 9.1e-07, "EFTu": 4.6e-07}, "count": {"RpoD": 358.0, "RNAP": 961.0, "RNAP~RpoD": 917.0, "RNAPAuxiliary": 2251.0, "Ribosome": 7274.0, "RibosomeAuxiliary": 1089.0, "100S": 1.0, "oriC~DNAP": 1.0, "genome": 5202207.0, "rRNA16S": 400.0, "rRNA23S": 1428.0, "rRNA5S": 1397.0, "30S": 1671.0, "50S": 423.0, "RplA": 10681.0, "RplL": 9810.0, "RpsA": 11311.0, "RpsC": 12647.0}, "out": {"vital": 1.0, "Cl-": 0.06056, "Na+": 0.05, "NH4+": 0.0095, "K+": 0.00264, "Pi": 0.00132, "Mg2+": 0.0005300000000000001, "nicotinamide": 9.826e-05, "pantothenate": 4.949e-05, "pyridoxine": 1.655e-05, "thiamine": 1.507e-05, "lipoate": 9.74e-06, "riboflavin": 2.13e-06, "Ca2+": 5e-07, "biotin": 4.9e-07, "sulfate": 3.1e-07, "folate": 1.8e-07, "Mn2+": 8e-08, "boric_acid": 4e-08, "Co2+": 3.0000000000000004e-08, "Zn2+": 1e-08, "Cu2+": 1e-08, "Fe2+": 1e-08, "molybdate": 3.0000000000000004e-09, "D-glucose": 0.00408, "LB": 0.0, "L-alanine": 0.0008, "L-arginine": 0.005200000000000001, "L-asparagine": 0.0004, "L-aspartate": 0.0004, "L-cysteine": 9.991e-05, "L-glutamine": 0.00059, "glycine": 0.0008, "L-histidine": 0.0002, "L-isoleucine": 0.0004, "L-leucine": 0.0008, "L-lysine": 0.0004, "L-methionine": 0.0002, "L-phenylalanine": 0.0004, "L-proline": 0.0004, "L-serine": 0.01, "L-threonine": 0.0004, "L-tryptophan": 9.999999999999999e-05, "L-tyrosine": 0.0002, "L-valine": 0.0006, "adenine": 0.0002, "cytosine": 0.0002, "guanine": 0.00019, "uracil": 0.0002, "EZRich": 0.0, "H2O": 54.99952, "H+": 0.0012, "O2": 0.0012, "CO2": 0.0012, "L-glutamate": 0.01099, "bioentity": 5.0, "length": 0.1, "Ribosome": 0.0}, "cell": {"H+": 0.00118, "membrane_H+": 0.00461, "length": 2.121371829e-06}, "polysomes": 3181.0, "mrna": 2372.0, "protein": 0.004335455020000004, "trna_free": 0.00029924999999999993, "trna_charged": 0.00022575467999999996, "cells": 2147483647.0, "instances": 2147483648.0, "log2_instances": 31, "rnap_bound": 2999.0, "rnapaux_bound": 1632.0, "ribo_total": 40514.0}, "35100": {"conc": {"H+": 0.0012, "O2": 0.0012, "CO2": 0.0012, "Pi": 0.023899999999999998, "RpoD": 5.5e-07, "RNAP": 1.44e-06, "RNAP~RpoD": 1.5199999999999998e-06, "RNAPAuxiliary": 3.8499999999999996e-06, "ppGpp": 3.3e-07, "ATP": 0.0096, "CTP": 0.0044800000000000005, "GTP": 0.00447, "UTP": 0.01376, "PPi": 0.0002, "AMP": 0.00054, "CMP": 0.0006, "GMP": 0.00142, "Ribosome": 1.163e-05, "RibosomeAuxiliary": 1.77e-06, "GDP": 0.00405, "L-leucine": 0.0006, "L-alanine": 0.00484, "glycine": 0.009000000000000001, "L-valine": 0.00122, "L-glutamate": 0.01081, "L-serine": 5.084e-05, "L-isoleucine": 0.00032, "L-aspartate": 0.0055, "L-threonine": 0.00019, "L-lysine": 0.00058, "L-proline": 0.00064, "L-arginine": 0.00114, "L-phenylalanine": 4.9649999999999994e-05, "L-tyrosine": 4.7869999999999994e-05, "L-glutamine": 0.0039900000000000005, "L-asparagine": 0.00061, "L-histidine": 0.0001, "L-methionine": 0.00019, "L-cysteine": 0.001, "L-tryptophan": 3.722e-05, "NH4+": 0.002, "acetyl-phosphate": 2.1790000000000002e-08, "NADH": 0.0005, "NAD+": 0.00445, "NADPH": 0.00035999999999999997, "NADP+": 0.0022400000000000002, "FMN": 5.429e-05, "FAD": 0.00101, "CoA": 0.0014, "glutathione": 7.0199999999999996e-12, "dATP": 0.00023, "ADP": 0.00061, "dAMP": 0.00014000000000000001, "cAMP": 2.5600000000000004e-08, "adenosine": 0.00025, "deoxyadenosine": 3.5e-07, "adenine": 0.00029, "dCTP": 0.00014000000000000001, "cytosine": 0.00049, "cytidine": 1.58e-06, "dGMP": 0.0005300000000000001, "guanine": 4.635e-05, "guanosine": 4.69e-06, "deoxyguanosine": 2.13e-06, "dTTP": 0.00076, "dTDP": 0.00013000000000000002, "UDP": 0.003, "uridine": 3.1e-06, "ITP": 0.0, "IDP": 0.0, "IMP": 0.0005600000000000001, "L-homocysteine": 0.00014000000000000001, "L-citrulline": 1.6579999999999997e-05, "L-ornithine": 4.18e-06, "L-histidinol": 6.144e-05, "S-adenosyl-L-methionine": 0.00017999999999999998, "D-glucose-6-phosphate": 0.00368, "D-fructose-6-phosphate": 0.00055, "D-fructose-1,6-bisphosphate": 0.014310000000000002, "dihydroxyacetone-phosphate": 0.00021, "3-phospho-D-glycerate": 0.00082, "phosphoenolpyruvate": 0.00028000000000000003, "pyruvate": 0.00157, "acetyl-CoA": 0.0005300000000000001, "oxaloacetate": 0.00063, "citrate": 0.00019, "2-oxoglutarate": 0.0005600000000000001, "succinyl-CoA": 0.00025, "succinate": 0.00068, "fumarate": 0.00014000000000000001, "L-malate": 0.00147, "propionyl-CoA": 2.56e-12, "malonyl-CoA": 0.0, "acetoacetyl-CoA": 2.044e-11, "myo-inositol": 0.0, "6-phospho-D-glucono-1,5-lactone": 6.6e-13, "6-phospho-D-gluconate": 0.00344, "D-ribulose-5-phosphate": 0.00016, "alpha-D-ribose-5-phosphate": 0.0004, "D-xylulose-5-phosphate": 0.0, "D-gluconate": 9.2e-07, "glycerate": 5.8e-13, "glycerol-3-phosphate": 0.0, "2-deoxy-D-ribose-5-phosphate": 3.2e-07, "5-phospho-alpha-D-ribose-1-diphosphate": 0.00023, "N-carbamoyl-L-aspartate": 8.04e-06, "(S)-dihydroorotate": 3.72e-06, "UDP-N-acetyl-D-glucosamine": 3.8e-12, "2,3-dihydroxybenzoate": 0.0, "4-hydroxybenzoate": 0.0, "shikimate": 0.00017, "phenylpyruvate": 2.337e-05, "anthranilate": 1.3289999999999998e-05, "N2-acetyl-L-ornithine": 1.02e-06, "riboflavin": 0.00015, "quinolinate": 0.00017999999999999998, "PfkA": 1.1299999999999998e-06, "FbaA": 7.74e-06, "TpiA": 6.3299999999999995e-06, "GapA": 1.83e-05, "Pgk": 1.488e-05, "Eno": 1.28e-05, "PykF": 1.12e-06, "AceF": 4.74e-06, "AceE": 1.6999999999999998e-06, "Lpd": 1.5399999999999999e-06, "GltA": 4.44e-06, "Icd": 9.49e-06, "SucA": 2.67e-06, "Mdh": 1.6329999999999998e-05, "CyoA": 7.769999999999998e-06, "AtpA": 1.3359999999999999e-05, "Prs": 2.01e-06, "PurF": 1.2099999999999998e-06, "GuaB": 2.12e-06, "Gmk": 1.2e-06, "Adk": 4.49e-06, "NrdB": 1.6399999999999998e-06, "NrdA": 7.9e-07, "CarA": 1.75e-06, "PyrB": 1.5e-06, "ThyA": 1.78e-06, "Tmk": 1.05e-06, "PyrG": 1.6399999999999998e-06, "Ndk": 3.6499999999999998e-06, "GlnA": 2.83e-06, "100S": 1.47e-09, "oriC~DNAP": 1.47e-09, "genome": 0.00828, "CellWall": 1.20003, "D-glucose": 7.08e-06, "AtpD": 2.4199999999999997e-06, "NuoA": 1.48e-06, "GuaA": 2.37e-06, "DnaE": 1.6499999999999999e-06, "DnaX": 1.26e-06, "Lgt": 1.57e-06, "ClpP": 3.4000000000000003e-07, "FtsH": 8.599999999999999e-07, "FusA": 1.47e-09, "Lon": 1.2e-06, "TufA": 1.89e-06, "TufB": 2.0699999999999997e-06, "DnaB": 7.3e-07, "GroEL": 8.199999999999999e-07, "GyrA": 2.13e-06, "GyrB": 1.5e-06, "ParC": 3.1e-07, "ParE": 1.4e-06, "SecA": 1.57e-06, "FtsI": 1.71e-06, "LpxC": 1.5399999999999999e-06, "MurA": 1.51e-06, "BamA": 1.2099999999999998e-06, "DnaK": 1.0099999999999999e-06, "FtsA": 1.7599999999999999e-06, "ZipA": 9.8e-07, "OmpA": 2.52e-06, "OmpF": 1.34e-06, "SecY": 1.34e-06, "AlaS": 2.5899999999999998e-06, "ArgS": 1.26e-06, "Hns": 3.0399999999999997e-06, "IleS": 3.2999999999999997e-06, "LeuS": 3.49e-06, "MetG": 2.48e-06, "ValS": 3.72e-06, "RpoA": 0.0, "RpoB": 6.2e-07, "RpoC": 6.5e-07, "NusA": 8e-07, "NusG": 0.0, "Rho": 6.5e-07, "GreA": 3.7990000000000005e-08, "rRNA16S": 6.2e-07, "rRNA23S": 1.89e-06, "rRNA5S": 1.61e-06, "30S": 1.9699999999999998e-06, "50S": 4.8e-07, "RplA": 1.528e-05, "RplL": 1.584e-05, "RpsA": 1.894e-05, "RpsC": 1.895e-05, "Crp": 2.32e-06, "CspC": 2.6499999999999996e-06, "DnaA": 1.95e-06, "DnaG": 1.89e-06, "Fis": 2.21e-06, "HupA": 2.2999999999999996e-06, "Ssb": 2.4999999999999998e-06, "Tsf": 1.0999999999999999e-07, "DnaN": 1.4e-06, "Frr": 0.0, "FtsZ": 1.33e-06, "GroES": 7.699999999999999e-07, "InfA": 3.3e-07, "InfB": 5.9e-07, "InfC": 1.99e-06, "MreB": 2.48e-06, "MukB": 7.1e-07, "PrfA": 1.28e-06, "PrfB": 1.0299999999999999e-06, "EFTu": 3.1e-07}, "count": {"RpoD": 373.0, "RNAP": 985.0, "RNAP~RpoD": 1036.0, "RNAPAuxiliary": 2625.0, "Ribosome": 7938.0, "RibosomeAuxiliary": 1207.0, "100S": 1.0, "oriC~DNAP": 1.0, "genome": 5648947.0, "rRNA16S": 421.0, "rRNA23S": 1290.0, "rRNA5S": 1100.0, "30S": 1345.0, "50S": 325.0, "RplA": 10426.0, "RplL": 10808.0, "RpsA": 12922.0, "RpsC": 12929.0}, "out": {"vital": 1.0, "Cl-": 0.06056, "Na+": 0.05, "NH4+": 0.0095, "K+": 0.00264, "Pi": 0.00132, "Mg2+": 0.0005300000000000001, "nicotinamide": 9.826e-05, "pantothenate": 4.949e-05, "pyridoxine": 1.655e-05, "thiamine": 1.507e-05, "lipoate": 9.74e-06, "riboflavin": 2.13e-06, "Ca2+": 5e-07, "biotin": 4.9e-07, "sulfate": 3.1e-07, "folate": 1.8e-07, "Mn2+": 8e-08, "boric_acid": 4e-08, "Co2+": 3.0000000000000004e-08, "Zn2+": 1e-08, "Cu2+": 1e-08, "Fe2+": 1e-08, "molybdate": 3.0000000000000004e-09, "D-glucose": 0.00408, "LB": 0.0, "L-alanine": 0.0008, "L-arginine": 0.005200000000000001, "L-asparagine": 0.0004, "L-aspartate": 0.0004, "L-cysteine": 9.991e-05, "L-glutamine": 0.00059, "glycine": 0.0008, "L-histidine": 0.0002, "L-isoleucine": 0.0004, "L-leucine": 0.0008, "L-lysine": 0.0004, "L-methionine": 0.0002, "L-phenylalanine": 0.0004, "L-proline": 0.0004, "L-serine": 0.01, "L-threonine": 0.0004, "L-tryptophan": 9.999999999999999e-05, "L-tyrosine": 0.0002, "L-valine": 0.0006, "adenine": 0.0002, "cytosine": 0.0002, "guanine": 0.00019, "uracil": 0.0002, "EZRich": 0.0, "H2O": 54.99949, "H+": 0.0012, "O2": 0.0012, "CO2": 0.0012, "L-glutamate": 0.01099, "bioentity": 5.0, "length": 0.1, "Ribosome": 0.0}, "cell": {"H+": 0.00118, "membrane_H+": 0.00479, "length": 2.254069186e-06}, "polysomes": 3392.0, "mrna": 2503.0, "protein": 0.0043413945500000144, "trna_free": 0.00029789, "trna_charged": 0.00022405735000000004, "cells": 2147483647.0, "instances": 2147483648.0, "log2_instances": 31, "rnap_bound": 3155.0, "rnapaux_bound": 1669.0, "ribo_total": 43438.0}, "35200": {"conc": {"H+": 0.0012, "O2": 0.0012, "CO2": 0.0012, "Pi": 0.023899999999999998, "RpoD": 4.8e-07, "RNAP": 1.48e-06, "RNAP~RpoD": 1.53e-06, "RNAPAuxiliary": 3.7999999999999996e-06, "ppGpp": 3.3e-07, "ATP": 0.00958, "CTP": 0.00446, "GTP": 0.00477, "UTP": 0.013720000000000001, "PPi": 0.0002, "AMP": 0.0005300000000000001, "CMP": 0.0006, "GMP": 0.0013000000000000002, "Ribosome": 1.148e-05, "RibosomeAuxiliary": 1.8799999999999998e-06, "GDP": 0.00372, "L-leucine": 0.00059, "L-alanine": 0.00475, "glycine": 0.00844, "L-valine": 0.0012, "L-glutamate": 0.01082, "L-serine": 4.999e-05, "L-isoleucine": 0.00032, "L-aspartate": 0.00555, "L-threonine": 0.0002, "L-lysine": 0.00058, "L-proline": 0.00066, "L-arginine": 0.00116, "L-phenylalanine": 5.001e-05, "L-tyrosine": 4.76e-05, "L-glutamine": 0.00398, "L-asparagine": 0.00061, "L-histidine": 0.0001, "L-methionine": 0.00017999999999999998, "L-cysteine": 0.00096, "L-tryptophan": 3.438e-05, "NH4+": 0.002, "acetyl-phosphate": 2.158e-08, "NADH": 0.0005, "NAD+": 0.0044, "NADPH": 0.00035999999999999997, "NADP+": 0.00222, "FMN": 5.6479999999999995e-05, "FAD": 0.00101, "CoA": 0.0014, "glutathione": 6.5700000000000005e-12, "dATP": 0.00023, "ADP": 0.00062, "dAMP": 0.00014000000000000001, "cAMP": 2.6870000000000002e-08, "adenosine": 0.00025, "deoxyadenosine": 3.5e-07, "adenine": 0.00028000000000000003, "dCTP": 0.00014000000000000001, "cytosine": 0.00048, "cytidine": 1.57e-06, "dGMP": 0.0005300000000000001, "guanine": 4.442e-05, "guanosine": 4.7300000000000005e-06, "deoxyguanosine": 2.14e-06, "dTTP": 0.00075, "dTDP": 0.00012, "UDP": 0.0029900000000000005, "uridine": 3.0899999999999996e-06, "ITP": 0.0, "IDP": 0.0, "IMP": 0.00055, "L-homocysteine": 0.00013000000000000002, "L-citrulline": 1.59e-05, "L-ornithine": 4.059999999999999e-06, "L-histidinol": 6.209e-05, "S-adenosyl-L-methionine": 0.00017999999999999998, "D-glucose-6-phosphate": 0.00369, "D-fructose-6-phosphate": 0.0005600000000000001, "D-fructose-1,6-bisphosphate": 0.01447, "dihydroxyacetone-phosphate": 0.00022, "3-phospho-D-glycerate": 0.00084, "phosphoenolpyruvate": 0.00029, "pyruvate": 0.0015500000000000002, "acetyl-CoA": 0.0005300000000000001, "oxaloacetate": 0.00064, "citrate": 0.0002, "2-oxoglutarate": 0.00057, "succinyl-CoA": 0.00026000000000000003, "succinate": 0.00069, "fumarate": 0.00014000000000000001, "L-malate": 0.0015, "propionyl-CoA": 2.5099999999999996e-12, "malonyl-CoA": 0.0, "acetoacetyl-CoA": 2.0420000000000002e-11, "myo-inositol": 0.0, "6-phospho-D-glucono-1,5-lactone": 6.2e-13, "6-phospho-D-gluconate": 0.00344, "D-ribulose-5-phosphate": 0.00016, "alpha-D-ribose-5-phosphate": 0.0004, "D-xylulose-5-phosphate": 0.0, "D-gluconate": 9e-07, "glycerate": 5.4e-13, "glycerol-3-phosphate": 0.0, "2-deoxy-D-ribose-5-phosphate": 3.2e-07, "5-phospho-alpha-D-ribose-1-diphosphate": 0.00023, "N-carbamoyl-L-aspartate": 8.13e-06, "(S)-dihydroorotate": 3.73e-06, "UDP-N-acetyl-D-glucosamine": 3.56e-12, "2,3-dihydroxybenzoate": 0.0, "4-hydroxybenzoate": 0.0, "shikimate": 0.00017999999999999998, "phenylpyruvate": 2.401e-05, "anthranilate": 1.313e-05, "N2-acetyl-L-ornithine": 1e-06, "riboflavin": 0.00015, "quinolinate": 0.00017999999999999998, "PfkA": 1.09e-06, "FbaA": 7.81e-06, "TpiA": 6.079999999999999e-06, "GapA": 1.8469999999999998e-05, "Pgk": 1.4779999999999999e-05, "Eno": 1.2849999999999999e-05, "PykF": 1.08e-06, "AceF": 4.71e-06, "AceE": 1.62e-06, "Lpd": 1.5e-06, "GltA": 4.41e-06, "Icd": 9.44e-06, "SucA": 2.68e-06, "Mdh": 1.628e-05, "CyoA": 7.709999999999999e-06, "AtpA": 1.339e-05, "Prs": 2e-06, "PurF": 1.24e-06, "GuaB": 2.0699999999999997e-06, "Gmk": 1.1399999999999999e-06, "Adk": 4.45e-06, "NrdB": 1.58e-06, "NrdA": 8.199999999999999e-07, "CarA": 1.79e-06, "PyrB": 1.49e-06, "ThyA": 1.8e-06, "Tmk": 1.0299999999999999e-06, "PyrG": 1.55e-06, "Ndk": 3.62e-06, "GlnA": 2.8599999999999997e-06, "100S": 1.3700000000000002e-09, "oriC~DNAP": 1.3700000000000002e-09, "genome": 0.008369999999999999, "CellWall": 1.20003, "D-glucose": 7.08e-06, "AtpD": 2.3399999999999996e-06, "NuoA": 1.6399999999999998e-06, "GuaA": 2.32e-06, "DnaE": 1.6599999999999998e-06, "DnaX": 1.18e-06, "Lgt": 1.5e-06, "ClpP": 3.4000000000000003e-07, "FtsH": 8.699999999999999e-07, "FusA": 1.3700000000000002e-09, "Lon": 1.22e-06, "TufA": 1.89e-06, "TufB": 2.1e-06, "DnaB": 6.800000000000001e-07, "GroEL": 8.499999999999999e-07, "GyrA": 2.1e-06, "GyrB": 1.47e-06, "ParC": 2.9e-07, "ParE": 1.35e-06, "SecA": 1.5199999999999998e-06, "FtsI": 1.71e-06, "LpxC": 1.6399999999999998e-06, "MurA": 1.4099999999999998e-06, "BamA": 1.18e-06, "DnaK": 1.0099999999999999e-06, "FtsA": 1.77e-06, "ZipA": 9.2e-07, "OmpA": 2.6099999999999996e-06, "OmpF": 1.31e-06, "SecY": 1.3e-06, "AlaS": 2.5299999999999995e-06, "ArgS": 1.31e-06, "Hns": 3.1e-06, "IleS": 3.3599999999999996e-06, "LeuS": 3.38e-06, "MetG": 2.54e-06, "ValS": 3.6299999999999995e-06, "RpoA": 1.3700000000000002e-09, "RpoB": 8.1e-07, "RpoC": 9.3e-07, "NusA": 6.9e-07, "NusG": 9.463000000000001e-08, "Rho": 8.799999999999999e-07, "GreA": 0.0, "rRNA16S": 6.800000000000001e-07, "rRNA23S": 2.0699999999999997e-06, "rRNA5S": 1.8e-06, "30S": 2.17e-06, "50S": 4.5e-07, "RplA": 1.4859999999999998e-05, "RplL": 2.071e-05, "RpsA": 1.912e-05, "RpsC": 1.834e-05, "Crp": 2.29e-06, "CspC": 2.75e-06, "DnaA": 1.89e-06, "DnaG": 2e-06, "Fis": 2.2e-06, "HupA": 2.2999999999999996e-06, "Ssb": 2.6099999999999996e-06, "Tsf": 0.0, "DnaN": 1.38e-06, "Frr": 5.490000000000001e-09, "FtsZ": 1.29e-06, "GroES": 7e-07, "InfA": 1.8e-07, "InfB": 3.5e-07, "InfC": 1.85e-06, "MreB": 2.54e-06, "MukB": 7.2e-07, "PrfA": 1.2299999999999999e-06, "PrfB": 9.399999999999999e-07, "EFTu": 1e-07}, "count": {"RpoD": 347.0, "RNAP": 1076.0, "RNAP~RpoD": 1112.0, "RNAPAuxiliary": 2769.0, "Ribosome": 8367.0, "RibosomeAuxiliary": 1370.0, "100S": 1.0, "oriC~DNAP": 1.0, "genome": 6095703.0, "rRNA16S": 499.0, "rRNA23S": 1511.0, "rRNA5S": 1312.0, "30S": 1578.0, "50S": 330.0, "RplA": 10825.0, "RplL": 15091.0, "RpsA": 13929.0, "RpsC": 13366.0}, "out": {"vital": 1.0, "Cl-": 0.06056, "Na+": 0.05, "NH4+": 0.0095, "K+": 0.00264, "Pi": 0.00132, "Mg2+": 0.0005300000000000001, "nicotinamide": 9.826e-05, "pantothenate": 4.949e-05, "pyridoxine": 1.655e-05, "thiamine": 1.507e-05, "lipoate": 9.74e-06, "riboflavin": 2.13e-06, "Ca2+": 5e-07, "biotin": 4.9e-07, "sulfate": 3.1e-07, "folate": 1.8e-07, "Mn2+": 8e-08, "boric_acid": 4e-08, "Co2+": 3.0000000000000004e-08, "Zn2+": 1e-08, "Cu2+": 1e-08, "Fe2+": 1e-08, "molybdate": 3.0000000000000004e-09, "D-glucose": 0.004070000000000001, "LB": 0.0, "L-alanine": 0.0008, "L-arginine": 0.005200000000000001, "L-asparagine": 0.0004, "L-aspartate": 0.0004, "L-cysteine": 9.99e-05, "L-glutamine": 0.00059, "glycine": 0.0008, "L-histidine": 0.0002, "L-isoleucine": 0.0004, "L-leucine": 0.0008, "L-lysine": 0.0004, "L-methionine": 0.0002, "L-phenylalanine": 0.0004, "L-proline": 0.0004, "L-serine": 0.01, "L-threonine": 0.0004, "L-tryptophan": 9.999999999999999e-05, "L-tyrosine": 0.0002, "L-valine": 0.0006, "adenine": 0.0002, "cytosine": 0.0002, "guanine": 0.00019, "uracil": 0.0002, "EZRich": 0.0, "H2O": 54.99947, "H+": 0.0012, "O2": 0.0012, "CO2": 0.0012, "L-glutamate": 0.01099, "bioentity": 5.0, "length": 0.1, "Ribosome": 0.0}, "cell": {"H+": 0.00118, "membrane_H+": 0.00461, "length": 2.407185677e-06}, "polysomes": 3623.0, "mrna": 2700.0, "protein": 0.004342254210000007, "trna_free": 0.00029936, "trna_charged": 0.00022664411000000004, "cells": 2147483647.0, "instances": 2147483648.0, "log2_instances": 31, "rnap_bound": 3290.0, "rnapaux_bound": 1741.0, "ribo_total": 46057.0}, "35300": {"conc": {"H+": 0.0012, "O2": 0.0012, "CO2": 0.0012, "Pi": 0.023899999999999998, "RpoD": 4.1999999999999995e-07, "RNAP": 1.6599999999999998e-06, "RNAP~RpoD": 1.58e-06, "RNAPAuxiliary": 4.07e-06, "ppGpp": 3.3e-07, "ATP": 0.0096, "CTP": 0.00444, "GTP": 0.00505, "UTP": 0.013689999999999999, "PPi": 0.0002, "AMP": 0.0005300000000000001, "CMP": 0.00059, "GMP": 0.00123, "Ribosome": 1.138e-05, "RibosomeAuxiliary": 1.82e-06, "GDP": 0.0034900000000000005, "L-leucine": 0.00059, "L-alanine": 0.00495, "glycine": 0.00865, "L-valine": 0.00122, "L-glutamate": 0.01089, "L-serine": 5.2749999999999995e-05, "L-isoleucine": 0.00032, "L-aspartate": 0.00563, "L-threonine": 0.0002, "L-lysine": 0.00059, "L-proline": 0.00067, "L-arginine": 0.00116, "L-phenylalanine": 4.896e-05, "L-tyrosine": 4.985e-05, "L-glutamine": 0.00401, "L-asparagine": 0.00062, "L-histidine": 0.00011, "L-methionine": 0.00019, "L-cysteine": 0.0010500000000000002, "L-tryptophan": 4.0759999999999996e-05, "NH4+": 0.002, "acetyl-phosphate": 2.148e-08, "NADH": 0.0005, "NAD+": 0.00438, "NADPH": 0.00035999999999999997, "NADP+": 0.0022, "FMN": 5.909e-05, "FAD": 0.00101, "CoA": 0.0014, "glutathione": 6.19e-12, "dATP": 0.00023, "ADP": 0.0006, "dAMP": 0.00014000000000000001, "cAMP": 2.804e-08, "adenosine": 0.00025, "deoxyadenosine": 3.6e-07, "adenine": 0.00028000000000000003, "dCTP": 0.00013000000000000002, "cytosine": 0.00048, "cytidine": 1.57e-06, "dGMP": 0.00054, "guanine": 4.909e-05, "guanosine": 4.759999999999999e-06, "deoxyguanosine": 2.16e-06, "dTTP": 0.00076, "dTDP": 0.00013000000000000002, "UDP": 0.00298, "uridine": 3.0799999999999997e-06, "ITP": 0.0, "IDP": 0.0, "IMP": 0.00055, "L-homocysteine": 0.00014000000000000001, "L-citrulline": 1.472e-05, "L-ornithine": 3.81e-06, "L-histidinol": 6.331e-05, "S-adenosyl-L-methionine": 0.00017999999999999998, "D-glucose-6-phosphate": 0.00369, "D-fructose-6-phosphate": 0.0005600000000000001, "D-fructose-1,6-bisphosphate": 0.01445, "dihydroxyacetone-phosphate": 0.00022, "3-phospho-D-glycerate": 0.00085, "phosphoenolpyruvate": 0.00029, "pyruvate": 0.00157, "acetyl-CoA": 0.0005300000000000001, "oxaloacetate": 0.0006500000000000001, "citrate": 0.0002, "2-oxoglutarate": 0.00057, "succinyl-CoA": 0.00026000000000000003, "succinate": 0.0007, "fumarate": 0.00014000000000000001, "L-malate": 0.0015, "propionyl-CoA": 2.49e-12, "malonyl-CoA": 0.0, "acetoacetyl-CoA": 2.0510000000000002e-11, "myo-inositol": 0.0, "6-phospho-D-glucono-1,5-lactone": 5.8e-13, "6-phospho-D-gluconate": 0.00344, "D-ribulose-5-phosphate": 0.00016, "alpha-D-ribose-5-phosphate": 0.0004, "D-xylulose-5-phosphate": 0.0, "D-gluconate": 8.799999999999999e-07, "glycerate": 5.1e-13, "glycerol-3-phosphate": 0.0, "2-deoxy-D-ribose-5-phosphate": 3.2e-07, "5-phospho-alpha-D-ribose-1-diphosphate": 0.00023, "N-carbamoyl-L-aspartate": 8.06e-06, "(S)-dihydroorotate": 3.68e-06, "UDP-N-acetyl-D-glucosamine": 3.35e-12, "2,3-dihydroxybenzoate": 0.0, "4-hydroxybenzoate": 0.0, "shikimate": 0.00017999999999999998, "phenylpyruvate": 2.33e-05, "anthranilate": 1.442e-05, "N2-acetyl-L-ornithine": 9.399999999999999e-07, "riboflavin": 0.00016, "quinolinate": 0.00017999999999999998, "PfkA": 1.18e-06, "FbaA": 7.86e-06, "TpiA": 5.82e-06, "GapA": 1.869e-05, "Pgk": 1.463e-05, "Eno": 1.313e-05, "PykF": 1.11e-06, "AceF": 4.71e-06, "AceE": 1.59e-06, "Lpd": 1.42e-06, "GltA": 4.509999999999999e-06, "Icd": 9.539999999999998e-06, "SucA": 2.7e-06, "Mdh": 1.634e-05, "CyoA": 7.83e-06, "AtpA": 1.353e-05, "Prs": 1.96e-06, "PurF": 1.3e-06, "GuaB": 2.14e-06, "Gmk": 1.08e-06, "Adk": 4.41e-06, "NrdB": 1.6999999999999998e-06, "NrdA": 8.699999999999999e-07, "CarA": 1.77e-06, "PyrB": 1.47e-06, "ThyA": 1.77e-06, "Tmk": 1e-06, "PyrG": 1.51e-06, "Ndk": 3.6699999999999996e-06, "GlnA": 2.91e-06, "100S": 0.0, "oriC~DNAP": 1.29e-09, "genome": 0.00846, "CellWall": 1.20002, "D-glucose": 7.11e-06, "AtpD": 2.29e-06, "NuoA": 1.7199999999999998e-06, "GuaA": 2.3799999999999997e-06, "DnaE": 1.6499999999999999e-06, "DnaX": 1.1699999999999998e-06, "Lgt": 1.48e-06, "ClpP": 3.5e-07, "FtsH": 8.299999999999999e-07, "FusA": 5.43e-08, "Lon": 1.34e-06, "TufA": 2.0599999999999998e-06, "TufB": 2.1e-06, "DnaB": 6.4e-07, "GroEL": 8.1e-07, "GyrA": 2.14e-06, "GyrB": 1.47e-06, "ParC": 2.7e-07, "ParE": 1.3600000000000001e-06, "SecA": 1.4499999999999999e-06, "FtsI": 1.71e-06, "LpxC": 1.69e-06, "MurA": 1.33e-06, "BamA": 1.1299999999999998e-06, "DnaK": 1e-06, "FtsA": 1.69e-06, "ZipA": 8.599999999999999e-07, "OmpA": 2.6899999999999997e-06, "OmpF": 1.27e-06, "SecY": 1.31e-06, "AlaS": 2.6099999999999996e-06, "ArgS": 1.31e-06, "Hns": 3.22e-06, "IleS": 3.38e-06, "LeuS": 3.3199999999999996e-06, "MetG": 2.62e-06, "ValS": 3.5699999999999997e-06, "RpoA": 0.0, "RpoB": 8.299999999999999e-07, "RpoC": 1.1299999999999998e-06, "NusA": 4.3999999999999997e-07, "NusG": 0.0, "Rho": 9.1e-07, "GreA": 1.8100000000000003e-08, "rRNA16S": 7.699999999999999e-07, "rRNA23S": 2.17e-06, "rRNA5S": 1.8999999999999998e-06, "30S": 2.24e-06, "50S": 5.9e-07, "RplA": 1.541e-05, "RplL": 2.2519999999999998e-05, "RpsA": 1.844e-05, "RpsC": 1.903e-05, "Crp": 2.4100000000000002e-06, "CspC": 2.7799999999999996e-06, "DnaA": 1.91e-06, "DnaG": 2.01e-06, "Fis": 2.12e-06, "HupA": 2.33e-06, "Ssb": 2.6e-06, "Tsf": 0.0, "DnaN": 1.4e-06, "Frr": 2.1999999999999998e-07, "FtsZ": 1.31e-06, "GroES": 7.2e-07, "InfA": 2e-07, "InfB": 2.8e-07, "InfC": 2.0599999999999998e-06, "MreB": 2.5499999999999997e-06, "MukB": 7.2e-07, "PrfA": 1.71e-06, "PrfB": 1.0299999999999999e-06, "EFTu": 9.512000000000001e-08}, "count": {"RpoD": 325.0, "RNAP": 1280.0, "RNAP~RpoD": 1220.0, "RNAPAuxiliary": 3148.0, "Ribosome": 8797.0, "RibosomeAuxiliary": 1406.0, "100S": 0.0, "oriC~DNAP": 1.0, "genome": 6542223.0, "rRNA16S": 592.0, "rRNA23S": 1679.0, "rRNA5S": 1473.0, "30S": 1732.0, "50S": 457.0, "RplA": 11914.0, "RplL": 17416.0, "RpsA": 14260.0, "RpsC": 14715.0}, "out": {"vital": 1.0, "Cl-": 0.06056, "Na+": 0.05, "NH4+": 0.0095, "K+": 0.00264, "Pi": 0.00132, "Mg2+": 0.0005300000000000001, "nicotinamide": 9.826e-05, "pantothenate": 4.949e-05, "pyridoxine": 1.655e-05, "thiamine": 1.507e-05, "lipoate": 9.74e-06, "riboflavin": 2.13e-06, "Ca2+": 5e-07, "biotin": 4.9e-07, "sulfate": 3.1e-07, "folate": 1.8e-07, "Mn2+": 8e-08, "boric_acid": 4e-08, "Co2+": 3.0000000000000004e-08, "Zn2+": 1e-08, "Cu2+": 1e-08, "Fe2+": 1e-08, "molybdate": 3.0000000000000004e-09, "D-glucose": 0.004070000000000001, "LB": 0.0, "L-alanine": 0.0008, "L-arginine": 0.005200000000000001, "L-asparagine": 0.0004, "L-aspartate": 0.0004, "L-cysteine": 9.99e-05, "L-glutamine": 0.00059, "glycine": 0.0008, "L-histidine": 0.0002, "L-isoleucine": 0.0004, "L-leucine": 0.0008, "L-lysine": 0.0004, "L-methionine": 0.0002, "L-phenylalanine": 0.0004, "L-proline": 0.0004, "L-serine": 0.01, "L-threonine": 0.0004, "L-tryptophan": 9.999999999999999e-05, "L-tyrosine": 0.0002, "L-valine": 0.0006, "adenine": 0.0002, "cytosine": 0.0002, "guanine": 0.00019, "uracil": 0.0002, "EZRich": 0.0, "H2O": 54.99944000000001, "H+": 0.0012, "O2": 0.0012, "CO2": 0.0012, "L-glutamate": 0.01098, "bioentity": 5.0, "length": 0.1, "Ribosome": 0.0}, "cell": {"H+": 0.00118, "membrane_H+": 0.00455, "length": 2.554572181e-06}, "polysomes": 3862.0, "mrna": 2922.0, "protein": 0.00433952942000002, "trna_free": 0.00029697999999999997, "trna_charged": 0.00022809773999999994, "cells": 2147483647.0, "instances": 2147483648.0, "log2_instances": 31, "rnap_bound": 3352.0, "rnapaux_bound": 1717.0, "ribo_total": 48927.0}, "35400": {"conc": {"H+": 0.0012, "O2": 0.0012, "CO2": 0.0012, "Pi": 0.023899999999999998, "RpoD": 4.0999999999999994e-07, "RNAP": 1.7399999999999999e-06, "RNAP~RpoD": 1.62e-06, "RNAPAuxiliary": 4.2e-06, "ppGpp": 3.3e-07, "ATP": 0.0096, "CTP": 0.00439, "GTP": 0.00466, "UTP": 0.01354, "PPi": 0.0002, "AMP": 0.0005300000000000001, "CMP": 0.00059, "GMP": 0.0014399999999999999, "Ribosome": 1.0919999999999999e-05, "RibosomeAuxiliary": 1.71e-06, "GDP": 0.004110000000000001, "L-leucine": 0.00054, "L-alanine": 0.00475, "glycine": 0.00858, "L-valine": 0.0011899999999999999, "L-glutamate": 0.01073, "L-serine": 5.2209999999999996e-05, "L-isoleucine": 0.00027, "L-aspartate": 0.0053, "L-threonine": 0.00017, "L-lysine": 0.00058, "L-proline": 0.0006500000000000001, "L-arginine": 0.00113, "L-phenylalanine": 4.238e-05, "L-tyrosine": 4.9359999999999995e-05, "L-glutamine": 0.00401, "L-asparagine": 0.00058, "L-histidine": 0.0001, "L-methionine": 0.00019, "L-cysteine": 0.00093, "L-tryptophan": 3.6549999999999994e-05, "NH4+": 0.002, "acetyl-phosphate": 2.1350000000000003e-08, "NADH": 0.0005, "NAD+": 0.00434, "NADPH": 0.00035, "NADP+": 0.00219, "FMN": 5.6219999999999994e-05, "FAD": 0.00101, "CoA": 0.0014, "glutathione": 5.81e-12, "dATP": 0.00024, "ADP": 0.00058, "dAMP": 0.00015, "cAMP": 2.888e-08, "adenosine": 0.00025, "deoxyadenosine": 3.6e-07, "adenine": 0.00028000000000000003, "dCTP": 0.00012, "cytosine": 0.00047, "cytidine": 1.55e-06, "dGMP": 0.00055, "guanine": 5.685e-05, "guanosine": 4.79e-06, "deoxyguanosine": 2.18e-06, "dTTP": 0.0007800000000000001, "dTDP": 0.00013000000000000002, "UDP": 0.0029500000000000004, "uridine": 3.06e-06, "ITP": 0.0, "IDP": 0.0, "IMP": 0.00055, "L-homocysteine": 0.00013000000000000002, "L-citrulline": 1.58e-05, "L-ornithine": 4.02e-06, "L-histidinol": 6.175e-05, "S-adenosyl-L-methionine": 0.00017999999999999998, "D-glucose-6-phosphate": 0.00369, "D-fructose-6-phosphate": 0.00055, "D-fructose-1,6-bisphosphate": 0.01442, "dihydroxyacetone-phosphate": 0.00022, "3-phospho-D-glycerate": 0.00084, "phosphoenolpyruvate": 0.00028000000000000003, "pyruvate": 0.00158, "acetyl-CoA": 0.00054, "oxaloacetate": 0.00063, "citrate": 0.0002, "2-oxoglutarate": 0.00057, "succinyl-CoA": 0.00026000000000000003, "succinate": 0.0007, "fumarate": 0.00014000000000000001, "L-malate": 0.00147, "propionyl-CoA": 2.46e-12, "malonyl-CoA": 0.0, "acetoacetyl-CoA": 2.053e-11, "myo-inositol": 0.0, "6-phospho-D-glucono-1,5-lactone": 5.500000000000001e-13, "6-phospho-D-gluconate": 0.00344, "D-ribulose-5-phosphate": 0.00016, "alpha-D-ribose-5-phosphate": 0.0004, "D-xylulose-5-phosphate": 0.0, "D-gluconate": 8.599999999999999e-07, "glycerate": 4.8e-13, "glycerol-3-phosphate": 0.0, "2-deoxy-D-ribose-5-phosphate": 3.2e-07, "5-phospho-alpha-D-ribose-1-diphosphate": 0.00023, "N-carbamoyl-L-aspartate": 8.279999999999999e-06, "(S)-dihydroorotate": 3.7899999999999997e-06, "UDP-N-acetyl-D-glucosamine": 3.1499999999999997e-12, "2,3-dihydroxybenzoate": 0.0, "4-hydroxybenzoate": 0.0, "shikimate": 0.00017, "phenylpyruvate": 2.142e-05, "anthranilate": 1.397e-05, "N2-acetyl-L-ornithine": 9.2e-07, "riboflavin": 0.00015, "quinolinate": 0.00017999999999999998, "PfkA": 1.27e-06, "FbaA": 7.95e-06, "TpiA": 5.6299999999999995e-06, "GapA": 1.869e-05, "Pgk": 1.4439999999999999e-05, "Eno": 1.324e-05, "PykF": 1.08e-06, "AceF": 4.72e-06, "AceE": 1.61e-06, "Lpd": 1.4e-06, "GltA": 4.62e-06, "Icd": 9.58e-06, "SucA": 2.66e-06, "Mdh": 1.634e-05, "CyoA": 7.81e-06, "AtpA": 1.366e-05, "Prs": 1.9299999999999997e-06, "PurF": 1.27e-06, "GuaB": 2.24e-06, "Gmk": 1.0099999999999999e-06, "Adk": 4.3799999999999996e-06, "NrdB": 1.86e-06, "NrdA": 8.699999999999999e-07, "CarA": 1.71e-06, "PyrB": 1.46e-06, "ThyA": 1.6599999999999998e-06, "Tmk": 9.7e-07, "PyrG": 1.46e-06, "Ndk": 3.6099999999999997e-06, "GlnA": 2.93e-06, "100S": 1.21e-09, "oriC~DNAP": 1.21e-09, "genome": 0.008480000000000001, "CellWall": 1.2, "D-glucose": 7.099999999999999e-06, "AtpD": 2.25e-06, "NuoA": 1.75e-06, "GuaA": 2.39e-06, "DnaE": 1.75e-06, "DnaX": 1.27e-06, "Lgt": 1.55e-06, "ClpP": 3.4000000000000003e-07, "FtsH": 8.299999999999999e-07, "FusA": 1.5e-07, "Lon": 1.4299999999999999e-06, "TufA": 2.1499999999999997e-06, "TufB": 2.1499999999999997e-06, "DnaB": 6e-07, "GroEL": 8e-07, "GyrA": 2.27e-06, "GyrB": 1.44e-06, "ParC": 2.5e-07, "ParE": 1.28e-06, "SecA": 1.4e-06, "FtsI": 1.7599999999999999e-06, "LpxC": 1.83e-06, "MurA": 1.28e-06, "BamA": 1.11e-06, "DnaK": 1.0099999999999999e-06, "FtsA": 1.69e-06, "ZipA": 9.1e-07, "OmpA": 2.64e-06, "OmpF": 1.2299999999999999e-06, "SecY": 1.33e-06, "AlaS": 2.7299999999999997e-06, "ArgS": 1.32e-06, "Hns": 3.2099999999999998e-06, "IleS": 3.49e-06, "LeuS": 3.2799999999999995e-06, "MetG": 2.66e-06, "ValS": 3.5899999999999995e-06, "RpoA": 2.4300000000000005e-09, "RpoB": 7.2e-07, "RpoC": 1.2099999999999998e-06, "NusA": 2.5e-07, "NusG": 0.0, "Rho": 9.3e-07, "GreA": 0.0, "rRNA16S": 7.4e-07, "rRNA23S": 2.2599999999999995e-06, "rRNA5S": 2.17e-06, "30S": 2.22e-06, "50S": 6.3e-07, "RplA": 1.784e-05, "RplL": 2.151e-05, "RpsA": 2.01e-05, "RpsC": 1.839e-05, "Crp": 2.5499999999999997e-06, "CspC": 2.6899999999999997e-06, "DnaA": 1.8799999999999998e-06, "DnaG": 2e-06, "Fis": 2e-06, "HupA": 2.25e-06, "Ssb": 2.63e-06, "Tsf": 0.0, "DnaN": 1.4e-06, "Frr": 3.2e-07, "FtsZ": 1.33e-06, "GroES": 7.4e-07, "InfA": 2.4e-07, "InfB": 3.2e-07, "InfC": 2.1499999999999997e-06, "MreB": 2.4999999999999998e-06, "MukB": 6.9e-07, "PrfA": 2.13e-06, "PrfB": 1.22e-06, "EFTu": 1.8999999999999998e-07}, "count": {"RpoD": 338.0, "RNAP": 1431.0, "RNAP~RpoD": 1336.0, "RNAPAuxiliary": 3463.0, "Ribosome": 9000.0, "RibosomeAuxiliary": 1410.0, "100S": 1.0, "oriC~DNAP": 1.0, "genome": 6988571.0, "rRNA16S": 609.0, "rRNA23S": 1865.0, "rRNA5S": 1784.0, "30S": 1828.0, "50S": 520.0, "RplA": 14695.0, "RplL": 17721.0, "RpsA": 16557.0, "RpsC": 15152.0}, "out": {"vital": 1.0, "Cl-": 0.06056, "Na+": 0.05, "NH4+": 0.0095, "K+": 0.00264, "Pi": 0.00132, "Mg2+": 0.0005300000000000001, "nicotinamide": 9.826e-05, "pantothenate": 4.949e-05, "pyridoxine": 1.655e-05, "thiamine": 1.507e-05, "lipoate": 9.74e-06, "riboflavin": 2.13e-06, "Ca2+": 5e-07, "biotin": 4.9e-07, "sulfate": 3.1e-07, "folate": 1.8e-07, "Mn2+": 8e-08, "boric_acid": 4e-08, "Co2+": 3.0000000000000004e-08, "Zn2+": 1e-08, "Cu2+": 1e-08, "Fe2+": 1e-08, "molybdate": 3.0000000000000004e-09, "D-glucose": 0.004070000000000001, "LB": 0.0, "L-alanine": 0.0008, "L-arginine": 0.005200000000000001, "L-asparagine": 0.0004, "L-aspartate": 0.0004, "L-cysteine": 9.99e-05, "L-glutamine": 0.00059, "glycine": 0.0008, "L-histidine": 0.0002, "L-isoleucine": 0.0004, "L-leucine": 0.0008, "L-lysine": 0.0004, "L-methionine": 0.0002, "L-phenylalanine": 0.0004, "L-proline": 0.0004, "L-serine": 0.01, "L-threonine": 0.0004, "L-tryptophan": 9.999999999999999e-05, "L-tyrosine": 0.0002, "L-valine": 0.0006, "adenine": 0.0002, "cytosine": 0.0002, "guanine": 0.00019, "uracil": 0.0002, "EZRich": 0.0, "H2O": 54.9994, "H+": 0.0012, "O2": 0.0012, "CO2": 0.0012, "L-glutamate": 0.01098, "bioentity": 5.0, "length": 0.1, "Ribosome": 0.0}, "cell": {"H+": 0.00118, "membrane_H+": 0.00441, "length": 2.72181681e-06}, "polysomes": 4119.0, "mrna": 3255.0, "protein": 0.004325812590000011, "trna_free": 0.00030924999999999995, "trna_charged": 0.00023472967999999987, "cells": 2147483647.0, "instances": 2147483648.0, "log2_instances": 31, "rnap_bound": 3537.0, "rnapaux_bound": 1799.0, "ribo_total": 51990.0}, "35500": {"conc": {"H+": 0.0012, "O2": 0.0012, "CO2": 0.0012, "Pi": 0.023899999999999998, "RpoD": 3.6e-07, "RNAP": 1.78e-06, "RNAP~RpoD": 1.7199999999999998e-06, "RNAPAuxiliary": 4.46e-06, "ppGpp": 3.2e-07, "ATP": 0.00954, "CTP": 0.00441, "GTP": 0.00485, "UTP": 0.0136, "PPi": 0.0002, "AMP": 0.00055, "CMP": 0.00059, "GMP": 0.00146, "Ribosome": 1.0949999999999998e-05, "RibosomeAuxiliary": 1.7599999999999999e-06, "GDP": 0.0041600000000000005, "L-leucine": 0.00057, "L-alanine": 0.0047599999999999995, "glycine": 0.0088, "L-valine": 0.00123, "L-glutamate": 0.01079, "L-serine": 5.467e-05, "L-isoleucine": 0.00027, "L-aspartate": 0.00532, "L-threonine": 0.00017, "L-lysine": 0.00058, "L-proline": 0.00066, "L-arginine": 0.00114, "L-phenylalanine": 4.4569999999999995e-05, "L-tyrosine": 5.0329999999999994e-05, "L-glutamine": 0.004059999999999999, "L-asparagine": 0.00059, "L-histidine": 0.00011, "L-methionine": 0.00019, "L-cysteine": 0.00099, "L-tryptophan": 3.768999999999999e-05, "NH4+": 0.002, "acetyl-phosphate": 2.1280000000000003e-08, "NADH": 0.00049, "NAD+": 0.0043, "NADPH": 0.00035999999999999997, "NADP+": 0.00216, "FMN": 5.5329999999999994e-05, "FAD": 0.00101, "CoA": 0.0014, "glutathione": 5.4500000000000004e-12, "dATP": 0.00025, "ADP": 0.00067, "dAMP": 0.00015, "cAMP": 2.9470000000000002e-08, "adenosine": 0.00025, "deoxyadenosine": 3.7e-07, "adenine": 0.00029, "dCTP": 0.00012, "cytosine": 0.00047, "cytidine": 1.5399999999999999e-06, "dGMP": 0.00058, "guanine": 5.7169999999999996e-05, "guanosine": 4.839999999999999e-06, "deoxyguanosine": 2.2e-06, "dTTP": 0.0008100000000000001, "dTDP": 0.00013000000000000002, "UDP": 0.00296, "uridine": 3.0399999999999997e-06, "ITP": 0.0, "IDP": 0.0, "IMP": 0.00057, "L-homocysteine": 0.00014000000000000001, "L-citrulline": 1.574e-05, "L-ornithine": 3.98e-06, "L-histidinol": 6.267e-05, "S-adenosyl-L-methionine": 0.00017999999999999998, "D-glucose-6-phosphate": 0.00369, "D-fructose-6-phosphate": 0.00055, "D-fructose-1,6-bisphosphate": 0.0143, "dihydroxyacetone-phosphate": 0.00022, "3-phospho-D-glycerate": 0.00083, "phosphoenolpyruvate": 0.00027, "pyruvate": 0.0015600000000000002, "acetyl-CoA": 0.0005300000000000001, "oxaloacetate": 0.0006, "citrate": 0.00019, "2-oxoglutarate": 0.00055, "succinyl-CoA": 0.00025, "succinate": 0.00067, "fumarate": 0.00014000000000000001, "L-malate": 0.00141, "propionyl-CoA": 2.4399999999999997e-12, "malonyl-CoA": 0.0, "acetoacetyl-CoA": 2.05e-11, "myo-inositol": 0.0, "6-phospho-D-glucono-1,5-lactone": 5.1e-13, "6-phospho-D-gluconate": 0.00344, "D-ribulose-5-phosphate": 0.00016, "alpha-D-ribose-5-phosphate": 0.0004, "D-xylulose-5-phosphate": 0.0, "D-gluconate": 8.299999999999999e-07, "glycerate": 4.5e-13, "glycerol-3-phosphate": 0.0, "2-deoxy-D-ribose-5-phosphate": 3.2e-07, "5-phospho-alpha-D-ribose-1-diphosphate": 0.00023, "N-carbamoyl-L-aspartate": 8.34e-06, "(S)-dihydroorotate": 3.82e-06, "UDP-N-acetyl-D-glucosamine": 2.95e-12, "2,3-dihydroxybenzoate": 0.0, "4-hydroxybenzoate": 0.0, "shikimate": 0.00017, "phenylpyruvate": 2.146e-05, "anthranilate": 1.397e-05, "N2-acetyl-L-ornithine": 8.699999999999999e-07, "riboflavin": 0.00015, "quinolinate": 0.00017, "PfkA": 1.2499999999999999e-06, "FbaA": 7.94e-06, "TpiA": 5.49e-06, "GapA": 1.861e-05, "Pgk": 1.4249999999999999e-05, "Eno": 1.3289999999999998e-05, "PykF": 1.09e-06, "AceF": 4.71e-06, "AceE": 1.6399999999999998e-06, "Lpd": 1.32e-06, "GltA": 4.65e-06, "Icd": 9.679999999999999e-06, "SucA": 2.5699999999999995e-06, "Mdh": 1.608e-05, "CyoA": 7.79e-06, "AtpA": 1.37e-05, "Prs": 1.91e-06, "PurF": 1.2e-06, "GuaB": 2.4199999999999997e-06, "Gmk": 9.499999999999999e-07, "Adk": 4.37e-06, "NrdB": 1.8799999999999998e-06, "NrdA": 9.3e-07, "CarA": 1.61e-06, "PyrB": 1.48e-06, "ThyA": 1.62e-06, "Tmk": 9e-07, "PyrG": 1.42e-06, "Ndk": 3.56e-06, "GlnA": 2.92e-06, "100S": 0.0, "oriC~DNAP": 1.14e-09, "genome": 0.00846, "CellWall": 1.20002, "D-glucose": 7.07e-06, "AtpD": 2.36e-06, "NuoA": 1.6999999999999998e-06, "GuaA": 2.2799999999999998e-06, "DnaE": 1.75e-06, "DnaX": 1.32e-06, "Lgt": 1.5199999999999998e-06, "ClpP": 3.6e-07, "FtsH": 8.299999999999999e-07, "FusA": 1.2e-07, "Lon": 1.51e-06, "TufA": 2.12e-06, "TufB": 2.23e-06, "DnaB": 5.6e-07, "GroEL": 7.9e-07, "GyrA": 2.4199999999999997e-06, "GyrB": 1.48e-06, "ParC": 2.4e-07, "ParE": 1.28e-06, "SecA": 1.38e-06, "FtsI": 1.77e-06, "LpxC": 1.98e-06, "MurA": 1.28e-06, "BamA": 1.11e-06, "DnaK": 1.07e-06, "FtsA": 1.6699999999999999e-06, "ZipA": 9e-07, "OmpA": 2.5299999999999995e-06, "OmpF": 1.2099999999999998e-06, "SecY": 1.34e-06, "AlaS": 2.75e-06, "ArgS": 1.4099999999999998e-06, "Hns": 3.14e-06, "IleS": 3.54e-06, "LeuS": 3.22e-06, "MetG": 2.7e-06, "ValS": 3.56e-06, "RpoA": 0.0, "RpoB": 7.799999999999999e-07, "RpoC": 1.3600000000000001e-06, "NusA": 1e-07, "NusG": 5.690000000000001e-09, "Rho": 8.1e-07, "GreA": 0.0, "rRNA16S": 8.399999999999999e-07, "rRNA23S": 2.2599999999999995e-06, "rRNA5S": 2.36e-06, "30S": 2.2599999999999995e-06, "50S": 6.5e-07, "RplA": 1.776e-05, "RplL": 2.1809999999999996e-05, "RpsA": 2.109e-05, "RpsC": 1.6760000000000002e-05, "Crp": 2.62e-06, "CspC": 2.6099999999999996e-06, "DnaA": 1.81e-06, "DnaG": 2e-06, "Fis": 1.94e-06, "HupA": 2.27e-06, "Ssb": 2.58e-06, "Tsf": 1.14e-09, "DnaN": 1.34e-06, "Frr": 2.8e-07, "FtsZ": 1.29e-06, "GroES": 7.699999999999999e-07, "InfA": 6.059e-08, "InfB": 2.3e-07, "InfC": 1.94e-06, "MreB": 2.4100000000000002e-06, "MukB": 6.4e-07, "PrfA": 2.2e-06, "PrfB": 1.4299999999999999e-06, "EFTu": 1.3e-07}, "count": {"RpoD": 317.0, "RNAP": 1561.0, "RNAP~RpoD": 1515.0, "RNAPAuxiliary": 3921.0, "Ribosome": 9619.0, "RibosomeAuxiliary": 1548.0, "100S": 0.0, "oriC~DNAP": 1.0, "genome": 7434951.0, "rRNA16S": 742.0, "rRNA23S": 1990.0, "rRNA5S": 2076.0, "30S": 1986.0, "50S": 567.0, "RplA": 15610.0, "RplL": 19168.0, "RpsA": 18536.0, "RpsC": 14725.0}, "out": {"vital": 1.0, "Cl-": 0.06056, "Na+": 0.05, "NH4+": 0.0095, "K+": 0.00264, "Pi": 0.00132, "Mg2+": 0.0005300000000000001, "nicotinamide": 9.826e-05, "pantothenate": 4.949e-05, "pyridoxine": 1.655e-05, "thiamine": 1.507e-05, "lipoate": 9.74e-06, "riboflavin": 2.13e-06, "Ca2+": 5e-07, "biotin": 4.9e-07, "sulfate": 3.1e-07, "folate": 1.8e-07, "Mn2+": 8e-08, "boric_acid": 4e-08, "Co2+": 3.0000000000000004e-08, "Zn2+": 1e-08, "Cu2+": 1e-08, "Fe2+": 1e-08, "molybdate": 3.0000000000000004e-09, "D-glucose": 0.004070000000000001, "LB": 0.0, "L-alanine": 0.0008, "L-arginine": 0.005200000000000001, "L-asparagine": 0.0004, "L-aspartate": 0.0004, "L-cysteine": 9.989e-05, "L-glutamine": 0.00059, "glycine": 0.0008, "L-histidine": 0.0002, "L-isoleucine": 0.0004, "L-leucine": 0.0008, "L-lysine": 0.0004, "L-methionine": 0.0002, "L-phenylalanine": 0.0004, "L-proline": 0.0004, "L-serine": 0.01, "L-threonine": 0.0004, "L-tryptophan": 9.999999999999999e-05, "L-tyrosine": 0.0002, "L-valine": 0.0006, "adenine": 0.0002, "cytosine": 0.0002, "guanine": 0.00019, "uracil": 0.0002, "EZRich": 0.0, "H2O": 54.999370000000006, "H+": 0.0012, "O2": 0.0012, "CO2": 0.0012, "L-glutamate": 0.01098, "bioentity": 5.0, "length": 0.1, "Ribosome": 0.0}, "cell": {"H+": 0.00118, "membrane_H+": 0.00364, "length": 2.903118226e-06}, "polysomes": 4373.0, "mrna": 3463.0, "protein": 0.004328773860000004, "trna_free": 0.00030841, "trna_charged": 0.00023650798, "cells": 2147483647.0, "instances": 2147483648.0, "log2_instances": 31, "rnap_bound": 3738.0, "rnapaux_bound": 1800.0, "ribo_total": 55209.0}, "35600": {"conc": {"H+": 0.0012, "O2": 0.0012, "CO2": 0.0012, "Pi": 0.023899999999999998, "RpoD": 3.5e-07, "RNAP": 1.81e-06, "RNAP~RpoD": 1.73e-06, "RNAPAuxiliary": 4.669999999999999e-06, "ppGpp": 3.2e-07, "ATP": 0.0096, "CTP": 0.00439, "GTP": 0.0047599999999999995, "UTP": 0.01353, "PPi": 0.0002, "AMP": 0.00055, "CMP": 0.00059, "GMP": 0.00138, "Ribosome": 1.057e-05, "RibosomeAuxiliary": 1.7399999999999999e-06, "GDP": 0.00394, "L-leucine": 0.00062, "L-alanine": 0.00487, "glycine": 0.009460000000000001, "L-valine": 0.00126, "L-glutamate": 0.01088, "L-serine": 5.614e-05, "L-isoleucine": 0.00029, "L-aspartate": 0.00528, "L-threonine": 0.00017999999999999998, "L-lysine": 0.00058, "L-proline": 0.00066, "L-arginine": 0.00116, "L-phenylalanine": 4.607e-05, "L-tyrosine": 5.328e-05, "L-glutamine": 0.00408, "L-asparagine": 0.00059, "L-histidine": 0.00011, "L-methionine": 0.0002, "L-cysteine": 0.0010600000000000002, "L-tryptophan": 3.717e-05, "NH4+": 0.002, "acetyl-phosphate": 2.131e-08, "NADH": 0.00049, "NAD+": 0.00425, "NADPH": 0.00037, "NADP+": 0.00214, "FMN": 5.584e-05, "FAD": 0.00101, "CoA": 0.0014, "glutathione": 5.13e-12, "dATP": 0.00026000000000000003, "ADP": 0.00062, "dAMP": 0.00017, "cAMP": 2.9960000000000005e-08, "adenosine": 0.00025, "deoxyadenosine": 3.7e-07, "adenine": 0.00029, "dCTP": 0.00013000000000000002, "cytosine": 0.00047, "cytidine": 1.53e-06, "dGMP": 0.00061, "guanine": 4.8179999999999996e-05, "guanosine": 4.91e-06, "deoxyguanosine": 2.23e-06, "dTTP": 0.00083, "dTDP": 0.00014000000000000001, "UDP": 0.0029500000000000004, "uridine": 3.02e-06, "ITP": 0.0, "IDP": 0.0, "IMP": 0.00057, "L-homocysteine": 0.00014000000000000001, "L-citrulline": 1.5269999999999998e-05, "L-ornithine": 3.8599999999999995e-06, "L-histidinol": 6.338e-05, "S-adenosyl-L-methionine": 0.00017999999999999998, "D-glucose-6-phosphate": 0.0037, "D-fructose-6-phosphate": 0.00055, "D-fructose-1,6-bisphosphate": 0.014310000000000002, "dihydroxyacetone-phosphate": 0.00022, "3-phospho-D-glycerate": 0.00083, "phosphoenolpyruvate": 0.00027, "pyruvate": 0.0015600000000000002, "acetyl-CoA": 0.0005300000000000001, "oxaloacetate": 0.00059, "citrate": 0.00017999999999999998, "2-oxoglutarate": 0.00054, "succinyl-CoA": 0.00024, "succinate": 0.0006500000000000001, "fumarate": 0.00013000000000000002, "L-malate": 0.00138, "propionyl-CoA": 2.4199999999999998e-12, "malonyl-CoA": 0.0, "acetoacetyl-CoA": 2.048e-11, "myo-inositol": 0.0, "6-phospho-D-glucono-1,5-lactone": 4.8e-13, "6-phospho-D-gluconate": 0.00344, "D-ribulose-5-phosphate": 0.00016, "alpha-D-ribose-5-phosphate": 0.0004, "D-xylulose-5-phosphate": 0.0, "D-gluconate": 8.1e-07, "glycerate": 4.2e-13, "glycerol-3-phosphate": 0.0, "2-deoxy-D-ribose-5-phosphate": 3.1e-07, "5-phospho-alpha-D-ribose-1-diphosphate": 0.00023, "N-carbamoyl-L-aspartate": 8.86e-06, "(S)-dihydroorotate": 4.0399999999999994e-06, "UDP-N-acetyl-D-glucosamine": 2.77e-12, "2,3-dihydroxybenzoate": 0.0, "4-hydroxybenzoate": 0.0, "shikimate": 0.00016, "phenylpyruvate": 2.1519999999999997e-05, "anthranilate": 1.353e-05, "N2-acetyl-L-ornithine": 8e-07, "riboflavin": 0.00015, "quinolinate": 0.00017, "PfkA": 1.1699999999999998e-06, "FbaA": 7.83e-06, "TpiA": 5.42e-06, "GapA": 1.85e-05, "Pgk": 1.419e-05, "Eno": 1.3269999999999998e-05, "PykF": 1.1899999999999998e-06, "AceF": 4.72e-06, "AceE": 1.6499999999999999e-06, "Lpd": 1.32e-06, "GltA": 4.71e-06, "Icd": 9.9e-06, "SucA": 2.4900000000000003e-06, "Mdh": 1.5689999999999997e-05, "CyoA": 7.769999999999998e-06, "AtpA": 1.3769999999999999e-05, "Prs": 1.92e-06, "PurF": 1.16e-06, "GuaB": 2.37e-06, "Gmk": 1.0099999999999999e-06, "Adk": 4.309999999999999e-06, "NrdB": 1.8799999999999998e-06, "NrdA": 1.09e-06, "CarA": 1.59e-06, "PyrB": 1.51e-06, "ThyA": 1.57e-06, "Tmk": 8.499999999999999e-07, "PyrG": 1.42e-06, "Ndk": 3.56e-06, "GlnA": 2.98e-06, "100S": 0.0, "oriC~DNAP": 1.07e-09, "genome": 0.00843, "CellWall": 1.20001, "D-glucose": 7.059999999999999e-06, "AtpD": 2.39e-06, "NuoA": 1.6499999999999999e-06, "GuaA": 2.25e-06, "DnaE": 1.6799999999999998e-06, "DnaX": 1.31e-06, "Lgt": 1.5e-06, "ClpP": 3.5e-07, "FtsH": 7.9e-07, "FusA": 6.495000000000001e-08, "Lon": 1.5e-06, "TufA": 2.05e-06, "TufB": 2.29e-06, "DnaB": 5.3e-07, "GroEL": 7.699999999999999e-07, "GyrA": 2.44e-06, "GyrB": 1.5399999999999999e-06, "ParC": 2.1999999999999998e-07, "ParE": 1.3600000000000001e-06, "SecA": 1.4099999999999998e-06, "FtsI": 1.71e-06, "LpxC": 2.04e-06, "MurA": 1.31e-06, "BamA": 1.07e-06, "DnaK": 1.1299999999999998e-06, "FtsA": 1.6999999999999998e-06, "ZipA": 9.3e-07, "OmpA": 2.5099999999999997e-06, "OmpF": 1.1499999999999998e-06, "SecY": 1.3600000000000001e-06, "AlaS": 2.7e-06, "ArgS": 1.46e-06, "Hns": 3.0899999999999996e-06, "IleS": 3.5199999999999998e-06, "LeuS": 3.2e-06, "MetG": 2.74e-06, "ValS": 3.5299999999999997e-06, "RpoA": 0.0, "RpoB": 7.599999999999999e-07, "RpoC": 1.49e-06, "NusA": 0.0, "NusG": 3.2100000000000003e-09, "Rho": 6.7e-07, "GreA": 8.131e-08, "rRNA16S": 9.3e-07, "rRNA23S": 2.36e-06, "rRNA5S": 2.56e-06, "30S": 2.43e-06, "50S": 7.2e-07, "RplA": 1.712e-05, "RplL": 2.196e-05, "RpsA": 2.136e-05, "RpsC": 1.397e-05, "Crp": 2.62e-06, "CspC": 2.54e-06, "DnaA": 1.87e-06, "DnaG": 1.98e-06, "Fis": 1.86e-06, "HupA": 2.35e-06, "Ssb": 2.68e-06, "Tsf": 2.5670000000000004e-08, "DnaN": 1.31e-06, "Frr": 1.8999999999999998e-07, "FtsZ": 1.31e-06, "GroES": 7.699999999999999e-07, "InfA": 0.0, "InfB": 6.748e-08, "InfC": 1.75e-06, "MreB": 2.36e-06, "MukB": 6.1e-07, "PrfA": 2.24e-06, "PrfB": 1.58e-06, "EFTu": 5.8020000000000006e-08}, "count": {"RpoD": 325.0, "RNAP": 1687.0, "RNAP~RpoD": 1613.0, "RNAPAuxiliary": 4366.0, "Ribosome": 9874.0, "RibosomeAuxiliary": 1629.0, "100S": 0.0, "oriC~DNAP": 1.0, "genome": 7881455.0, "rRNA16S": 869.0, "rRNA23S": 2207.0, "rRNA5S": 2394.0, "30S": 2269.0, "50S": 670.0, "RplA": 16000.0, "RplL": 20524.0, "RpsA": 19956.0, "RpsC": 13054.0}, "out": {"vital": 1.0, "Cl-": 0.06056, "Na+": 0.05, "NH4+": 0.0095, "K+": 0.00264, "Pi": 0.00132, "Mg2+": 0.0005300000000000001, "nicotinamide": 9.826e-05, "pantothenate": 4.949e-05, "pyridoxine": 1.655e-05, "thiamine": 1.507e-05, "lipoate": 9.74e-06, "riboflavin": 2.13e-06, "Ca2+": 5e-07, "biotin": 4.9e-07, "sulfate": 3.1e-07, "folate": 1.8e-07, "Mn2+": 8e-08, "boric_acid": 4e-08, "Co2+": 3.0000000000000004e-08, "Zn2+": 1e-08, "Cu2+": 1e-08, "Fe2+": 1e-08, "molybdate": 3.0000000000000004e-09, "D-glucose": 0.004070000000000001, "LB": 0.0, "L-alanine": 0.0008, "L-arginine": 0.005200000000000001, "L-asparagine": 0.0004, "L-aspartate": 0.0004, "L-cysteine": 9.989e-05, "L-glutamine": 0.00059, "glycine": 0.0008, "L-histidine": 0.0002, "L-isoleucine": 0.0004, "L-leucine": 0.0008, "L-lysine": 0.0004, "L-methionine": 0.0002, "L-phenylalanine": 0.0004, "L-proline": 0.0004, "L-serine": 0.00999, "L-threonine": 0.0004, "L-tryptophan": 9.999999999999999e-05, "L-tyrosine": 0.0002, "L-valine": 0.0006, "adenine": 0.0002, "cytosine": 0.0002, "guanine": 0.00019, "uracil": 0.00019, "EZRich": 0.0, "H2O": 54.99933, "H+": 0.0012, "O2": 0.0012, "CO2": 0.0012, "L-glutamate": 0.01098, "bioentity": 5.0, "length": 0.1, "Ribosome": 0.0}, "cell": {"H+": 0.00118, "membrane_H+": 0.0033, "length": 3.087103599e-06}, "polysomes": 4689.0, "mrna": 3705.0, "protein": 0.004317720370000011, "trna_free": 0.00031237999999999996, "trna_charged": 0.00024117641999999996, "cells": 2147483647.0, "instances": 2147483648.0, "log2_instances": 31, "rnap_bound": 3967.0, "rnapaux_bound": 1872.0, "ribo_total": 58614.0}, "35700": {"conc": {"H+": 0.0012, "O2": 0.0012, "CO2": 0.0012, "Pi": 0.023899999999999998, "RpoD": 2.9e-07, "RNAP": 2.0699999999999997e-06, "RNAP~RpoD": 1.71e-06, "RNAPAuxiliary": 4.91e-06, "ppGpp": 3.2e-07, "ATP": 0.00954, "CTP": 0.00442, "GTP": 0.00461, "UTP": 0.01361, "PPi": 0.0002, "AMP": 0.00054, "CMP": 0.00059, "GMP": 0.00134, "Ribosome": 1.0589999999999999e-05, "RibosomeAuxiliary": 1.78e-06, "GDP": 0.00381, "L-leucine": 0.0005600000000000001, "L-alanine": 0.00461, "glycine": 0.00966, "L-valine": 0.00117, "L-glutamate": 0.0108, "L-serine": 5.65e-05, "L-isoleucine": 0.00025, "L-aspartate": 0.00501, "L-threonine": 0.00016, "L-lysine": 0.0005600000000000001, "L-proline": 0.0006500000000000001, "L-arginine": 0.0011200000000000001, "L-phenylalanine": 4.206e-05, "L-tyrosine": 5.196e-05, "L-glutamine": 0.00404, "L-asparagine": 0.00055, "L-histidine": 0.0001, "L-methionine": 0.00019, "L-cysteine": 0.00107, "L-tryptophan": 3.301e-05, "NH4+": 0.002, "acetyl-phosphate": 2.1280000000000003e-08, "NADH": 0.00048, "NAD+": 0.004200000000000001, "NADPH": 0.00035999999999999997, "NADP+": 0.00214, "FMN": 5.389e-05, "FAD": 0.00101, "CoA": 0.0014, "glutathione": 4.81e-12, "dATP": 0.00029, "ADP": 0.00064, "dAMP": 0.00017999999999999998, "cAMP": 3.02e-08, "adenosine": 0.00025, "deoxyadenosine": 3.7999999999999996e-07, "adenine": 0.00029, "dCTP": 0.00015, "cytosine": 0.00047, "cytidine": 1.5199999999999998e-06, "dGMP": 0.0006500000000000001, "guanine": 5.018e-05, "guanosine": 4.95e-06, "deoxyguanosine": 2.2599999999999995e-06, "dTTP": 0.00086, "dTDP": 0.00014000000000000001, "UDP": 0.0029700000000000004, "uridine": 2.99e-06, "ITP": 0.0, "IDP": 0.0, "IMP": 0.0005600000000000001, "L-homocysteine": 0.00013000000000000002, "L-citrulline": 1.466e-05, "L-ornithine": 3.73e-06, "L-histidinol": 6.123e-05, "S-adenosyl-L-methionine": 0.00017999999999999998, "D-glucose-6-phosphate": 0.0037, "D-fructose-6-phosphate": 0.00055, "D-fructose-1,6-bisphosphate": 0.01416, "dihydroxyacetone-phosphate": 0.00022, "3-phospho-D-glycerate": 0.00082, "phosphoenolpyruvate": 0.00027, "pyruvate": 0.0015400000000000001, "acetyl-CoA": 0.0005300000000000001, "oxaloacetate": 0.00059, "citrate": 0.00017999999999999998, "2-oxoglutarate": 0.0005600000000000001, "succinyl-CoA": 0.00025, "succinate": 0.00068, "fumarate": 0.00014000000000000001, "L-malate": 0.00139, "propionyl-CoA": 2.4e-12, "malonyl-CoA": 0.0, "acetoacetyl-CoA": 2.039e-11, "myo-inositol": 0.0, "6-phospho-D-glucono-1,5-lactone": 4.5e-13, "6-phospho-D-gluconate": 0.00344, "D-ribulose-5-phosphate": 0.00016, "alpha-D-ribose-5-phosphate": 0.0004, "D-xylulose-5-phosphate": 0.0, "D-gluconate": 7.9e-07, "glycerate": 4e-13, "glycerol-3-phosphate": 0.0, "2-deoxy-D-ribose-5-phosphate": 3.1e-07, "5-phospho-alpha-D-ribose-1-diphosphate": 0.00023, "N-carbamoyl-L-aspartate": 8.67e-06, "(S)-dihydroorotate": 3.93e-06, "UDP-N-acetyl-D-glucosamine": 2.6000000000000002e-12, "2,3-dihydroxybenzoate": 0.0, "4-hydroxybenzoate": 0.0, "shikimate": 0.00017, "phenylpyruvate": 2.082e-05, "anthranilate": 1.2839999999999999e-05, "N2-acetyl-L-ornithine": 7.699999999999999e-07, "riboflavin": 0.00015, "quinolinate": 0.00017, "PfkA": 1.1e-06, "FbaA": 7.73e-06, "TpiA": 5.45e-06, "GapA": 1.837e-05, "Pgk": 1.4109999999999999e-05, "Eno": 1.318e-05, "PykF": 1.18e-06, "AceF": 4.769999999999999e-06, "AceE": 1.61e-06, "Lpd": 1.29e-06, "GltA": 4.74e-06, "Icd": 1.007e-05, "SucA": 2.3799999999999997e-06, "Mdh": 1.526e-05, "CyoA": 7.61e-06, "AtpA": 1.3759999999999999e-05, "Prs": 1.92e-06, "PurF": 1.1899999999999998e-06, "GuaB": 2.32e-06, "Gmk": 1.05e-06, "Adk": 4.129999999999999e-06, "NrdB": 1.95e-06, "NrdA": 1.2e-06, "CarA": 1.55e-06, "PyrB": 1.53e-06, "ThyA": 1.49e-06, "Tmk": 8.1e-07, "PyrG": 1.3899999999999998e-06, "Ndk": 3.6099999999999997e-06, "GlnA": 2.88e-06, "100S": 0.0, "oriC~DNAP": 1e-09, "genome": 0.00836, "CellWall": 1.20001, "D-glucose": 7.03e-06, "AtpD": 2.39e-06, "NuoA": 1.5599999999999999e-06, "GuaA": 2.2e-06, "DnaE": 1.62e-06, "DnaX": 1.28e-06, "Lgt": 1.55e-06, "ClpP": 3.7e-07, "FtsH": 7.5e-07, "FusA": 8.792000000000001e-08, "Lon": 1.5e-06, "TufA": 2.0299999999999996e-06, "TufB": 2.27e-06, "DnaB": 5e-07, "GroEL": 7.5e-07, "GyrA": 2.4100000000000002e-06, "GyrB": 1.5399999999999999e-06, "ParC": 2.0999999999999997e-07, "ParE": 1.4099999999999998e-06, "SecA": 1.4299999999999999e-06, "FtsI": 1.7399999999999999e-06, "LpxC": 2.0699999999999997e-06, "MurA": 1.35e-06, "BamA": 1.08e-06, "DnaK": 1.12e-06, "FtsA": 1.69e-06, "ZipA": 9.499999999999999e-07, "OmpA": 2.4900000000000003e-06, "OmpF": 1.12e-06, "SecY": 1.31e-06, "AlaS": 2.66e-06, "ArgS": 1.5199999999999998e-06, "Hns": 3.0099999999999996e-06, "IleS": 3.5299999999999997e-06, "LeuS": 3.1199999999999998e-06, "MetG": 2.7200000000000002e-06, "ValS": 3.3999999999999996e-06, "RpoA": 0.0, "RpoB": 6.9e-07, "RpoC": 1.5e-06, "NusA": 3.01e-09, "NusG": 0.0, "Rho": 6.7e-07, "GreA": 2.5e-07, "rRNA16S": 9.8e-07, "rRNA23S": 2.52e-06, "rRNA5S": 2.8e-06, "30S": 2.54e-06, "50S": 7.3e-07, "RplA": 1.697e-05, "RplL": 2.194e-05, "RpsA": 2.078e-05, "RpsC": 1.3779999999999999e-05, "Crp": 2.6499999999999996e-06, "CspC": 2.54e-06, "DnaA": 1.92e-06, "DnaG": 2e-06, "Fis": 1.75e-06, "HupA": 2.37e-06, "Ssb": 2.8099999999999998e-06, "Tsf": 4.2140000000000005e-08, "DnaN": 1.26e-06, "Frr": 1.8999999999999998e-07, "FtsZ": 1.3e-06, "GroES": 7.799999999999999e-07, "InfA": 1e-09, "InfB": 2.01e-09, "InfC": 1.6699999999999999e-06, "MreB": 2.35e-06, "MukB": 5.699999999999999e-07, "PrfA": 2.31e-06, "PrfB": 1.5399999999999999e-06, "EFTu": 0.0}, "count": {"RpoD": 286.0, "RNAP": 2063.0, "RNAP~RpoD": 1702.0, "RNAPAuxiliary": 4893.0, "Ribosome": 10557.0, "RibosomeAuxiliary": 1777.0, "100S": 0.0, "oriC~DNAP": 1.0, "genome": 8328711.0, "rRNA16S": 979.0, "rRNA23S": 2512.0, "rRNA5S": 2794.0, "30S": 2532.0, "50S": 730.0, "RplA": 16912.0, "RplL": 21866.0, "RpsA": 20711.0, "RpsC": 13736.0}, "out": {"vital": 1.0, "Cl-": 0.06056, "Na+": 0.05, "NH4+": 0.0095, "K+": 0.00264, "Pi": 0.00132, "Mg2+": 0.0005300000000000001, "nicotinamide": 9.826e-05, "pantothenate": 4.949e-05, "pyridoxine": 1.655e-05, "thiamine": 1.507e-05, "lipoate": 9.74e-06, "riboflavin": 2.13e-06, "Ca2+": 5e-07, "biotin": 4.9e-07, "sulfate": 3.1e-07, "folate": 1.8e-07, "Mn2+": 8e-08, "boric_acid": 4e-08, "Co2+": 3.0000000000000004e-08, "Zn2+": 1e-08, "Cu2+": 1e-08, "Fe2+": 1e-08, "molybdate": 3.0000000000000004e-09, "D-glucose": 0.004070000000000001, "LB": 0.0, "L-alanine": 0.0008, "L-arginine": 0.005200000000000001, "L-asparagine": 0.0004, "L-aspartate": 0.0004, "L-cysteine": 9.989e-05, "L-glutamine": 0.00059, "glycine": 0.0008, "L-histidine": 0.0002, "L-isoleucine": 0.0004, "L-leucine": 0.0008, "L-lysine": 0.0004, "L-methionine": 0.0002, "L-phenylalanine": 0.0004, "L-proline": 0.0004, "L-serine": 0.00999, "L-threonine": 0.0004, "L-tryptophan": 9.999999999999999e-05, "L-tyrosine": 0.0002, "L-valine": 0.0006, "adenine": 0.0002, "cytosine": 0.0002, "guanine": 0.00019, "uracil": 0.00019, "EZRich": 0.0, "H2O": 54.99928, "H+": 0.0012, "O2": 0.0012, "CO2": 0.0012, "L-glutamate": 0.01098, "bioentity": 5.0, "length": 0.1, "Ribosome": 0.0}, "cell": {"H+": 0.00118, "membrane_H+": 0.0033, "length": 3.291900927e-06}, "polysomes": 4946.0, "mrna": 4008.0, "protein": 0.004308427360000009, "trna_free": 0.0003207100000000001, "trna_charged": 0.0002449880000000002, "cells": 2147483647.0, "instances": 2147483648.0, "log2_instances": 31, "rnap_bound": 4026.0, "rnapaux_bound": 1813.0, "ribo_total": 62227.0}, "35800": {"conc": {"H+": 0.0012, "O2": 0.0012, "CO2": 0.0012, "Pi": 0.023899999999999998, "RpoD": 2.5e-07, "RNAP": 2.22e-06, "RNAP~RpoD": 1.73e-06, "RNAPAuxiliary": 5.12e-06, "ppGpp": 3.2e-07, "ATP": 0.00953, "CTP": 0.00447, "GTP": 0.00445, "UTP": 0.013779999999999999, "PPi": 0.0002, "AMP": 0.00054, "CMP": 0.0006, "GMP": 0.00133, "Ribosome": 1.01e-05, "RibosomeAuxiliary": 1.78e-06, "GDP": 0.00376, "L-leucine": 0.00054, "L-alanine": 0.00451, "glycine": 0.009689999999999999, "L-valine": 0.00113, "L-glutamate": 0.01084, "L-serine": 5.586e-05, "L-isoleucine": 0.00026000000000000003, "L-aspartate": 0.005, "L-threonine": 0.00016, "L-lysine": 0.00055, "L-proline": 0.00066, "L-arginine": 0.00111, "L-phenylalanine": 4.2409999999999995e-05, "L-tyrosine": 5.4749999999999996e-05, "L-glutamine": 0.004019999999999999, "L-asparagine": 0.0005600000000000001, "L-histidine": 0.00011, "L-methionine": 0.00019, "L-cysteine": 0.00111, "L-tryptophan": 3.982e-05, "NH4+": 0.002, "acetyl-phosphate": 2.129e-08, "NADH": 0.00049, "NAD+": 0.00414, "NADPH": 0.00035999999999999997, "NADP+": 0.0021200000000000004, "FMN": 5.374e-05, "FAD": 0.00101, "CoA": 0.0014, "glutathione": 4.5e-12, "dATP": 0.0003, "ADP": 0.00064, "dAMP": 0.00019, "cAMP": 3.026e-08, "adenosine": 0.00025, "deoxyadenosine": 3.8999999999999997e-07, "adenine": 0.00029, "dCTP": 0.00016, "cytosine": 0.00047, "cytidine": 1.5e-06, "dGMP": 0.00067, "guanine": 4.406e-05, "guanosine": 4.96e-06, "deoxyguanosine": 2.29e-06, "dTTP": 0.0008900000000000001, "dTDP": 0.00015, "UDP": 0.0030099999999999997, "uridine": 2.96e-06, "ITP": 0.0, "IDP": 0.0, "IMP": 0.0005600000000000001, "L-homocysteine": 0.00013000000000000002, "L-citrulline": 1.3929999999999999e-05, "L-ornithine": 3.6e-06, "L-histidinol": 6.268e-05, "S-adenosyl-L-methionine": 0.00017999999999999998, "D-glucose-6-phosphate": 0.00371, "D-fructose-6-phosphate": 0.00054, "D-fructose-1,6-bisphosphate": 0.014, "dihydroxyacetone-phosphate": 0.00021, "3-phospho-D-glycerate": 0.00082, "phosphoenolpyruvate": 0.00027, "pyruvate": 0.00151, "acetyl-CoA": 0.0005200000000000001, "oxaloacetate": 0.00059, "citrate": 0.00017999999999999998, "2-oxoglutarate": 0.00057, "succinyl-CoA": 0.00025, "succinate": 0.00069, "fumarate": 0.00014000000000000001, "L-malate": 0.0014, "propionyl-CoA": 2.39e-12, "malonyl-CoA": 0.0, "acetoacetyl-CoA": 2.024e-11, "myo-inositol": 0.0, "6-phospho-D-glucono-1,5-lactone": 4.2e-13, "6-phospho-D-gluconate": 0.00344, "D-ribulose-5-phosphate": 0.00016, "alpha-D-ribose-5-phosphate": 0.0004, "D-xylulose-5-phosphate": 0.0, "D-gluconate": 7.699999999999999e-07, "glycerate": 3.7e-13, "glycerol-3-phosphate": 0.0, "2-deoxy-D-ribose-5-phosphate": 3.1e-07, "5-phospho-alpha-D-ribose-1-diphosphate": 0.00023, "N-carbamoyl-L-aspartate": 8.409999999999999e-06, "(S)-dihydroorotate": 3.83e-06, "UDP-N-acetyl-D-glucosamine": 2.4399999999999997e-12, "2,3-dihydroxybenzoate": 0.0, "4-hydroxybenzoate": 0.0, "shikimate": 0.00017, "phenylpyruvate": 2.062e-05, "anthranilate": 1.3779999999999999e-05, "N2-acetyl-L-ornithine": 7.799999999999999e-07, "riboflavin": 0.00015, "quinolinate": 0.00017, "PfkA": 1.0299999999999999e-06, "FbaA": 7.719999999999999e-06, "TpiA": 5.5e-06, "GapA": 1.819e-05, "Pgk": 1.402e-05, "Eno": 1.316e-05, "PykF": 1.16e-06, "AceF": 4.849999999999999e-06, "AceE": 1.55e-06, "Lpd": 1.3e-06, "GltA": 4.81e-06, "Icd": 1.026e-05, "SucA": 2.3399999999999996e-06, "Mdh": 1.489e-05, "CyoA": 7.54e-06, "AtpA": 1.38e-05, "Prs": 1.8799999999999998e-06, "PurF": 1.1699999999999998e-06, "GuaB": 2.27e-06, "Gmk": 1.1499999999999998e-06, "Adk": 4.09e-06, "NrdB": 1.9299999999999997e-06, "NrdA": 1.1899999999999998e-06, "CarA": 1.59e-06, "PyrB": 1.5599999999999999e-06, "ThyA": 1.4299999999999999e-06, "Tmk": 7.799999999999999e-07, "PyrG": 1.42e-06, "Ndk": 3.6299999999999995e-06, "GlnA": 2.8199999999999997e-06, "100S": 0.0, "oriC~DNAP": 9.4e-10, "genome": 0.00825, "CellWall": 1.20002, "D-glucose": 6.98e-06, "AtpD": 2.52e-06, "NuoA": 1.5e-06, "GuaA": 2.12e-06, "DnaE": 1.6399999999999998e-06, "DnaX": 1.26e-06, "Lgt": 1.61e-06, "ClpP": 4.0999999999999994e-07, "FtsH": 7.699999999999999e-07, "FusA": 5.595000000000001e-08, "Lon": 1.51e-06, "TufA": 1.95e-06, "TufB": 2.24e-06, "DnaB": 4.6e-07, "GroEL": 7.2e-07, "GyrA": 2.4e-06, "GyrB": 1.5e-06, "ParC": 2e-07, "ParE": 1.37e-06, "SecA": 1.4299999999999999e-06, "FtsI": 1.8e-06, "LpxC": 2.12e-06, "MurA": 1.48e-06, "BamA": 1.06e-06, "DnaK": 1.07e-06, "FtsA": 1.58e-06, "ZipA": 9.399999999999999e-07, "OmpA": 2.47e-06, "OmpF": 1.12e-06, "SecY": 1.31e-06, "AlaS": 2.67e-06, "ArgS": 1.55e-06, "Hns": 2.96e-06, "IleS": 3.46e-06, "LeuS": 3.02e-06, "MetG": 2.68e-06, "ValS": 3.2599999999999997e-06, "RpoA": 9.4e-10, "RpoB": 7.2e-07, "RpoC": 1.4299999999999999e-06, "NusA": 9.4e-10, "NusG": 0.0, "Rho": 5.1e-07, "GreA": 4e-07, "rRNA16S": 1.12e-06, "rRNA23S": 2.63e-06, "rRNA5S": 2.87e-06, "30S": 2.5899999999999998e-06, "50S": 8.699999999999999e-07, "RplA": 1.6780000000000002e-05, "RplL": 2.263e-05, "RpsA": 1.984e-05, "RpsC": 1.2679999999999999e-05, "Crp": 2.68e-06, "CspC": 2.48e-06, "DnaA": 1.9699999999999998e-06, "DnaG": 2.1e-06, "Fis": 1.6599999999999998e-06, "HupA": 2.3799999999999997e-06, "Ssb": 2.96e-06, "Tsf": 0.0, "DnaN": 1.2099999999999998e-06, "Frr": 1.8999999999999998e-07, "FtsZ": 1.2499999999999999e-06, "GroES": 8.1e-07, "InfA": 3.005e-08, "InfB": 3.76e-09, "InfC": 1.62e-06, "MreB": 2.24e-06, "MukB": 5.3e-07, "PrfA": 2.4599999999999997e-06, "PrfB": 1.51e-06, "EFTu": 9.400000000000001e-09}, "count": {"RpoD": 265.0, "RNAP": 2358.0, "RNAP~RpoD": 1844.0, "RNAPAuxiliary": 5448.0, "Ribosome": 10749.0, "RibosomeAuxiliary": 1894.0, "100S": 0.0, "oriC~DNAP": 1.0, "genome": 8776383.0, "rRNA16S": 1194.0, "rRNA23S": 2798.0, "rRNA5S": 3051.0, "30S": 2755.0, "50S": 925.0, "RplA": 17861.0, "RplL": 24080.0, "RpsA": 21108.0, "RpsC": 13495.0}, "out": {"vital": 1.0, "Cl-": 0.06056, "Na+": 0.05, "NH4+": 0.0095, "K+": 0.00264, "Pi": 0.00132, "Mg2+": 0.0005300000000000001, "nicotinamide": 9.826e-05, "pantothenate": 4.949e-05, "pyridoxine": 1.655e-05, "thiamine": 1.507e-05, "lipoate": 9.74e-06, "riboflavin": 2.13e-06, "Ca2+": 5e-07, "biotin": 4.9e-07, "sulfate": 3.1e-07, "folate": 1.8e-07, "Mn2+": 8e-08, "boric_acid": 4e-08, "Co2+": 3.0000000000000004e-08, "Zn2+": 1e-08, "Cu2+": 1e-08, "Fe2+": 1e-08, "molybdate": 3.0000000000000004e-09, "D-glucose": 0.004059999999999999, "LB": 0.0, "L-alanine": 0.0008, "L-arginine": 0.005200000000000001, "L-asparagine": 0.0004, "L-aspartate": 0.0004, "L-cysteine": 9.989e-05, "L-glutamine": 0.00059, "glycine": 0.0008, "L-histidine": 0.0002, "L-isoleucine": 0.0004, "L-leucine": 0.0008, "L-lysine": 0.0004, "L-methionine": 0.0002, "L-phenylalanine": 0.0004, "L-proline": 0.0004, "L-serine": 0.00999, "L-threonine": 0.0004, "L-tryptophan": 9.999999999999999e-05, "L-tyrosine": 0.0002, "L-valine": 0.0006, "adenine": 0.0002, "cytosine": 0.0002, "guanine": 0.00019, "uracil": 0.00019, "EZRich": 0.0, "H2O": 54.99924, "H+": 0.0012, "O2": 0.0012, "CO2": 0.0012, "L-glutamate": 0.01098, "bioentity": 5.0, "length": 0.1, "Ribosome": 0.0}, "cell": {"H+": 0.00118, "membrane_H+": 0.00311, "length": 3.515414932e-06}, "polysomes": 5277.0, "mrna": 4375.0, "protein": 0.0043175433100000014, "trna_free": 0.0003166699999999999, "trna_charged": 0.00024256282000000004, "cells": 2147483647.0, "instances": 2147483648.0, "log2_instances": 31, "rnap_bound": 4240.0, "rnapaux_bound": 1839.0, "ribo_total": 65989.0}, "35900": {"conc": {"H+": 0.0012, "O2": 0.0012, "CO2": 0.0012, "Pi": 0.023899999999999998, "RpoD": 2.3e-07, "RNAP": 2.3399999999999996e-06, "RNAP~RpoD": 1.7199999999999998e-06, "RNAPAuxiliary": 5.34e-06, "ppGpp": 3.2e-07, "ATP": 0.00958, "CTP": 0.00457, "GTP": 0.00496, "UTP": 0.01408, "PPi": 0.0002, "AMP": 0.00054, "CMP": 0.00061, "GMP": 0.0011, "Ribosome": 1.013e-05, "RibosomeAuxiliary": 1.75e-06, "GDP": 0.00313, "L-leucine": 0.00054, "L-alanine": 0.00454, "glycine": 0.009880000000000002, "L-valine": 0.00113, "L-glutamate": 0.01089, "L-serine": 5.612e-05, "L-isoleucine": 0.00031, "L-aspartate": 0.00509, "L-threonine": 0.00019, "L-lysine": 0.0005600000000000001, "L-proline": 0.00067, "L-arginine": 0.00114, "L-phenylalanine": 4.514e-05, "L-tyrosine": 5.842e-05, "L-glutamine": 0.004070000000000001, "L-asparagine": 0.00057, "L-histidine": 0.00011, "L-methionine": 0.00019, "L-cysteine": 0.00111, "L-tryptophan": 4.392e-05, "NH4+": 0.002, "acetyl-phosphate": 2.14e-08, "NADH": 0.00048, "NAD+": 0.0040999999999999995, "NADPH": 0.00035999999999999997, "NADP+": 0.00206, "FMN": 5.467e-05, "FAD": 0.00101, "CoA": 0.0014, "glutathione": 4.23e-12, "dATP": 0.00032, "ADP": 0.00064, "dAMP": 0.0002, "cAMP": 3.0280000000000004e-08, "adenosine": 0.00025, "deoxyadenosine": 4e-07, "adenine": 0.00029, "dCTP": 0.00015, "cytosine": 0.00047, "cytidine": 1.5e-06, "dGMP": 0.00069, "guanine": 3.743e-05, "guanosine": 4.99e-06, "deoxyguanosine": 2.33e-06, "dTTP": 0.00092, "dTDP": 0.00015, "UDP": 0.00307, "uridine": 2.95e-06, "ITP": 0.0, "IDP": 0.0, "IMP": 0.0005600000000000001, "L-homocysteine": 0.00014000000000000001, "L-citrulline": 1.367e-05, "L-ornithine": 3.5299999999999997e-06, "L-histidinol": 6.416e-05, "S-adenosyl-L-methionine": 0.00017999999999999998, "D-glucose-6-phosphate": 0.00371, "D-fructose-6-phosphate": 0.00054, "D-fructose-1,6-bisphosphate": 0.01376, "dihydroxyacetone-phosphate": 0.00021, "3-phospho-D-glycerate": 0.0008100000000000001, "phosphoenolpyruvate": 0.00027, "pyruvate": 0.00148, "acetyl-CoA": 0.00051, "oxaloacetate": 0.00059, "citrate": 0.00017999999999999998, "2-oxoglutarate": 0.0005600000000000001, "succinyl-CoA": 0.00025, "succinate": 0.00069, "fumarate": 0.00014000000000000001, "L-malate": 0.0014, "propionyl-CoA": 2.38e-12, "malonyl-CoA": 0.0, "acetoacetyl-CoA": 2.013e-11, "myo-inositol": 0.0, "6-phospho-D-glucono-1,5-lactone": 4e-13, "6-phospho-D-gluconate": 0.00344, "D-ribulose-5-phosphate": 0.00016, "alpha-D-ribose-5-phosphate": 0.0004, "D-xylulose-5-phosphate": 0.0, "D-gluconate": 7.5e-07, "glycerate": 3.4999999999999997e-13, "glycerol-3-phosphate": 0.0, "2-deoxy-D-ribose-5-phosphate": 3.1e-07, "5-phospho-alpha-D-ribose-1-diphosphate": 0.00023, "N-carbamoyl-L-aspartate": 7.96e-06, "(S)-dihydroorotate": 3.64e-06, "UDP-N-acetyl-D-glucosamine": 2.29e-12, "2,3-dihydroxybenzoate": 0.0, "4-hydroxybenzoate": 0.0, "shikimate": 0.00016, "phenylpyruvate": 2.103e-05, "anthranilate": 1.433e-05, "N2-acetyl-L-ornithine": 8e-07, "riboflavin": 0.00015, "quinolinate": 0.00017, "PfkA": 9.8e-07, "FbaA": 7.719999999999999e-06, "TpiA": 5.6199999999999996e-06, "GapA": 1.816e-05, "Pgk": 1.396e-05, "Eno": 1.316e-05, "PykF": 1.1899999999999998e-06, "AceF": 4.9000000000000005e-06, "AceE": 1.48e-06, "Lpd": 1.35e-06, "GltA": 4.86e-06, "Icd": 1.0369999999999999e-05, "SucA": 2.4199999999999997e-06, "Mdh": 1.4529999999999998e-05, "CyoA": 7.54e-06, "AtpA": 1.405e-05, "Prs": 1.89e-06, "PurF": 1.1499999999999998e-06, "GuaB": 2.2e-06, "Gmk": 1.18e-06, "Adk": 4.219999999999999e-06, "NrdB": 1.96e-06, "NrdA": 1.16e-06, "CarA": 1.61e-06, "PyrB": 1.59e-06, "ThyA": 1.37e-06, "Tmk": 7.9e-07, "PyrG": 1.44e-06, "Ndk": 3.6699999999999996e-06, "GlnA": 2.85e-06, "100S": 0.0, "oriC~DNAP": 8.800000000000001e-10, "genome": 0.008150000000000001, "CellWall": 1.2, "D-glucose": 6.9499999999999995e-06, "AtpD": 2.5499999999999997e-06, "NuoA": 1.49e-06, "GuaA": 2.08e-06, "DnaE": 1.6599999999999998e-06, "DnaX": 1.22e-06, "Lgt": 1.6999999999999998e-06, "ClpP": 4.3999999999999997e-07, "FtsH": 8.299999999999999e-07, "FusA": 0.0, "Lon": 1.5e-06, "TufA": 1.94e-06, "TufB": 2.17e-06, "DnaB": 4.3999999999999997e-07, "GroEL": 6.800000000000001e-07, "GyrA": 2.33e-06, "GyrB": 1.5399999999999999e-06, "ParC": 2.4e-07, "ParE": 1.35e-06, "SecA": 1.4099999999999998e-06, "FtsI": 1.7599999999999999e-06, "LpxC": 2.12e-06, "MurA": 1.5599999999999999e-06, "BamA": 1.04e-06, "DnaK": 1.05e-06, "FtsA": 1.51e-06, "ZipA": 9.2e-07, "OmpA": 2.43e-06, "OmpF": 1.12e-06, "SecY": 1.31e-06, "AlaS": 2.63e-06, "ArgS": 1.53e-06, "Hns": 2.83e-06, "IleS": 3.3999999999999996e-06, "LeuS": 3.02e-06, "MetG": 2.74e-06, "ValS": 3.24e-06, "RpoA": 0.0, "RpoB": 6.800000000000001e-07, "RpoC": 1.34e-06, "NusA": 0.0, "NusG": 3.4430000000000005e-08, "Rho": 2.9e-07, "GreA": 3.6e-07, "rRNA16S": 1.1699999999999998e-06, "rRNA23S": 2.8199999999999997e-06, "rRNA5S": 3.0899999999999996e-06, "30S": 2.7299999999999997e-06, "50S": 8.9e-07, "RplA": 2.045e-05, "RplL": 2.346e-05, "RpsA": 2.078e-05, "RpsC": 1.2869999999999999e-05, "Crp": 2.6e-06, "CspC": 2.47e-06, "DnaA": 1.94e-06, "DnaG": 2.22e-06, "Fis": 1.61e-06, "HupA": 2.4e-06, "Ssb": 2.97e-06, "Tsf": 7.070000000000001e-09, "DnaN": 1.2099999999999998e-06, "Frr": 1.6e-07, "FtsZ": 1.1699999999999998e-06, "GroES": 8.399999999999999e-07, "InfA": 3.9700000000000005e-08, "InfB": 2.65e-09, "InfC": 1.6399999999999998e-06, "MreB": 2.12e-06, "MukB": 5.1e-07, "PrfA": 2.5699999999999995e-06, "PrfB": 1.3899999999999998e-06, "EFTu": 1.59e-08}, "count": {"RpoD": 255.0, "RNAP": 2654.0, "RNAP~RpoD": 1951.0, "RNAPAuxiliary": 6045.0, "Ribosome": 11465.0, "RibosomeAuxiliary": 1978.0, "100S": 0.0, "oriC~DNAP": 1.0, "genome": 9224279.0, "rRNA16S": 1322.0, "rRNA23S": 3198.0, "rRNA5S": 3496.0, "30S": 3094.0, "50S": 1007.0, "RplA": 23156.0, "RplL": 26562.0, "RpsA": 23528.0, "RpsC": 14568.0}, "out": {"vital": 1.0, "Cl-": 0.06056, "Na+": 0.05, "NH4+": 0.0095, "K+": 0.00264, "Pi": 0.00132, "Mg2+": 0.0005300000000000001, "nicotinamide": 9.826e-05, "pantothenate": 4.949e-05, "pyridoxine": 1.655e-05, "thiamine": 1.507e-05, "lipoate": 9.74e-06, "riboflavin": 2.13e-06, "Ca2+": 5e-07, "biotin": 4.9e-07, "sulfate": 3.1e-07, "folate": 1.8e-07, "Mn2+": 8e-08, "boric_acid": 4e-08, "Co2+": 3.0000000000000004e-08, "Zn2+": 1e-08, "Cu2+": 1e-08, "Fe2+": 1e-08, "molybdate": 3.0000000000000004e-09, "D-glucose": 0.004059999999999999, "LB": 0.0, "L-alanine": 0.0008, "L-arginine": 0.005200000000000001, "L-asparagine": 0.0004, "L-aspartate": 0.0004, "L-cysteine": 9.987999999999999e-05, "L-glutamine": 0.00059, "glycine": 0.0008, "L-histidine": 0.0002, "L-isoleucine": 0.0004, "L-leucine": 0.0008, "L-lysine": 0.00039000000000000005, "L-methionine": 0.0002, "L-phenylalanine": 0.0004, "L-proline": 0.0004, "L-serine": 0.00999, "L-threonine": 0.0004, "L-tryptophan": 9.999999999999999e-05, "L-tyrosine": 0.0002, "L-valine": 0.0006, "adenine": 0.0002, "cytosine": 0.0002, "guanine": 0.00019, "uracil": 0.00019, "EZRich": 0.0, "H2O": 54.99918, "H+": 0.0012, "O2": 0.0012, "CO2": 0.0012, "L-glutamate": 0.01098, "bioentity": 5.0, "length": 0.1, "Ribosome": 0.0}, "cell": {"H+": 0.00118, "membrane_H+": 0.0025800000000000003, "length": 3.74058581e-06}, "polysomes": 5627.0, "mrna": 4700.0, "protein": 0.004331667299999993, "trna_free": 0.00030663, "trna_charged": 0.00023788352000000002, "cells": 2147483647.0, "instances": 2147483648.0, "log2_instances": 31, "rnap_bound": 4499.0, "rnapaux_bound": 1878.0, "ribo_total": 69965.0}, "36000": {"conc": {"H+": 0.0012, "O2": 0.0012, "CO2": 0.0012, "Pi": 0.023899999999999998, "RpoD": 1.8e-07, "RNAP": 2.58e-06, "RNAP~RpoD": 1.77e-06, "RNAPAuxiliary": 5.6199999999999996e-06, "ppGpp": 3.2e-07, "ATP": 0.00957, "CTP": 0.00464, "GTP": 0.00477, "UTP": 0.014289999999999999, "PPi": 0.0002, "AMP": 0.00054, "CMP": 0.00062, "GMP": 0.0010600000000000002, "Ribosome": 1.023e-05, "RibosomeAuxiliary": 1.7199999999999998e-06, "GDP": 0.00302, "L-leucine": 0.00054, "L-alanine": 0.00459, "glycine": 0.01018, "L-valine": 0.0011200000000000001, "L-glutamate": 0.010920000000000001, "L-serine": 5.679999999999999e-05, "L-isoleucine": 0.00032, "L-aspartate": 0.00508, "L-threonine": 0.00017999999999999998, "L-lysine": 0.00055, "L-proline": 0.00067, "L-arginine": 0.00113, "L-phenylalanine": 4.468e-05, "L-tyrosine": 5.968999999999999e-05, "L-glutamine": 0.004059999999999999, "L-asparagine": 0.00057, "L-histidine": 0.00011, "L-methionine": 0.00019, "L-cysteine": 0.0011899999999999999, "L-tryptophan": 3.815e-05, "NH4+": 0.002, "acetyl-phosphate": 2.166e-08, "NADH": 0.00049, "NAD+": 0.00409, "NADPH": 0.00035, "NADP+": 0.002, "FMN": 5.4919999999999996e-05, "FAD": 0.00101, "CoA": 0.0014, "glutathione": 3.99e-12, "dATP": 0.00034, "ADP": 0.00063, "dAMP": 0.00021, "cAMP": 3.031e-08, "adenosine": 0.00025, "deoxyadenosine": 4.1999999999999995e-07, "adenine": 0.00029, "dCTP": 0.00015, "cytosine": 0.00049, "cytidine": 1.5e-06, "dGMP": 0.0007, "guanine": 3.27e-05, "guanosine": 4.99e-06, "deoxyguanosine": 2.3799999999999997e-06, "dTTP": 0.00095, "dTDP": 0.00016, "UDP": 0.0031200000000000004, "uridine": 2.96e-06, "ITP": 0.0, "IDP": 0.0, "IMP": 0.0005600000000000001, "L-homocysteine": 0.00014000000000000001, "L-citrulline": 1.367e-05, "L-ornithine": 3.54e-06, "L-histidinol": 6.348e-05, "S-adenosyl-L-methionine": 0.00017999999999999998, "D-glucose-6-phosphate": 0.00371, "D-fructose-6-phosphate": 0.00054, "D-fructose-1,6-bisphosphate": 0.013810000000000001, "dihydroxyacetone-phosphate": 0.00021, "3-phospho-D-glycerate": 0.00082, "phosphoenolpyruvate": 0.00028000000000000003, "pyruvate": 0.00151, "acetyl-CoA": 0.0005200000000000001, "oxaloacetate": 0.00061, "citrate": 0.00019, "2-oxoglutarate": 0.00058, "succinyl-CoA": 0.00026000000000000003, "succinate": 0.0007199999999999999, "fumarate": 0.00015, "L-malate": 0.00146, "propionyl-CoA": 2.41e-12, "malonyl-CoA": 0.0, "acetoacetyl-CoA": 2.014e-11, "myo-inositol": 0.0, "6-phospho-D-glucono-1,5-lactone": 3.8e-13, "6-phospho-D-gluconate": 0.00344, "D-ribulose-5-phosphate": 0.00016, "alpha-D-ribose-5-phosphate": 0.0004, "D-xylulose-5-phosphate": 0.0, "D-gluconate": 7.4e-07, "glycerate": 3.3e-13, "glycerol-3-phosphate": 0.0, "2-deoxy-D-ribose-5-phosphate": 3.1e-07, "5-phospho-alpha-D-ribose-1-diphosphate": 0.00023, "N-carbamoyl-L-aspartate": 7.339999999999999e-06, "(S)-dihydroorotate": 3.3399999999999998e-06, "UDP-N-acetyl-D-glucosamine": 2.16e-12, "2,3-dihydroxybenzoate": 0.0, "4-hydroxybenzoate": 0.0, "shikimate": 0.00015, "phenylpyruvate": 2.136e-05, "anthranilate": 1.3e-05, "N2-acetyl-L-ornithine": 8.299999999999999e-07, "riboflavin": 0.00015, "quinolinate": 0.00017, "PfkA": 9.499999999999999e-07, "FbaA": 7.8e-06, "TpiA": 5.7e-06, "GapA": 1.8129999999999998e-05, "Pgk": 1.398e-05, "Eno": 1.318e-05, "PykF": 1.24e-06, "AceF": 4.849999999999999e-06, "AceE": 1.4499999999999999e-06, "Lpd": 1.46e-06, "GltA": 4.8200000000000004e-06, "Icd": 1.0589999999999999e-05, "SucA": 2.44e-06, "Mdh": 1.423e-05, "CyoA": 7.66e-06, "AtpA": 1.434e-05, "Prs": 1.91e-06, "PurF": 1.18e-06, "GuaB": 2.12e-06, "Gmk": 1.1399999999999999e-06, "Adk": 4.1900000000000005e-06, "NrdB": 1.99e-06, "NrdA": 1.12e-06, "CarA": 1.6e-06, "PyrB": 1.58e-06, "ThyA": 1.33e-06, "Tmk": 7.699999999999999e-07, "PyrG": 1.5e-06, "Ndk": 3.72e-06, "GlnA": 2.84e-06, "100S": 0.0, "oriC~DNAP": 8.3e-10, "genome": 0.008060000000000001, "CellWall": 1.20004, "D-glucose": 6.9400000000000005e-06, "AtpD": 2.5499999999999997e-06, "NuoA": 1.49e-06, "GuaA": 2.08e-06, "DnaE": 1.61e-06, "DnaX": 1.2099999999999998e-06, "Lgt": 1.73e-06, "ClpP": 4.9e-07, "FtsH": 9e-07, "FusA": 8.3e-10, "Lon": 1.5e-06, "TufA": 1.92e-06, "TufB": 2.2e-06, "DnaB": 4.6e-07, "GroEL": 6.9e-07, "GyrA": 2.2599999999999995e-06, "GyrB": 1.58e-06, "ParC": 3.4000000000000003e-07, "ParE": 1.38e-06, "SecA": 1.4099999999999998e-06, "FtsI": 1.73e-06, "LpxC": 2.12e-06, "MurA": 1.57e-06, "BamA": 1.06e-06, "DnaK": 1.02e-06, "FtsA": 1.5399999999999999e-06, "ZipA": 9.499999999999999e-07, "OmpA": 2.31e-06, "OmpF": 1.1699999999999998e-06, "SecY": 1.27e-06, "AlaS": 2.5299999999999995e-06, "ArgS": 1.49e-06, "Hns": 2.7799999999999996e-06, "IleS": 3.37e-06, "LeuS": 3.03e-06, "MetG": 2.8e-06, "ValS": 3.18e-06, "RpoA": 0.0, "RpoB": 5.8e-07, "RpoC": 1.2099999999999998e-06, "NusA": 0.0, "NusG": 8.3e-10, "Rho": 2.2010000000000003e-08, "GreA": 1.6e-07, "rRNA16S": 1.3e-06, "rRNA23S": 3.14e-06, "rRNA5S": 3.35e-06, "30S": 2.84e-06, "50S": 9.399999999999999e-07, "RplA": 2.223e-05, "RplL": 2.2239999999999997e-05, "RpsA": 1.92e-05, "RpsC": 1.1539999999999998e-05, "Crp": 2.54e-06, "CspC": 2.48e-06, "DnaA": 1.92e-06, "DnaG": 2.21e-06, "Fis": 1.6599999999999998e-06, "HupA": 2.4e-06, "Ssb": 3.02e-06, "Tsf": 2.5e-09, "DnaN": 1.2299999999999999e-06, "Frr": 1.8e-07, "FtsZ": 1.1399999999999999e-06, "GroES": 8.399999999999999e-07, "InfA": 1.8e-07, "InfB": 0.0, "InfC": 1.7399999999999999e-06, "MreB": 2.09e-06, "MukB": 5.1e-07, "PrfA": 2.71e-06, "PrfB": 1.3600000000000001e-06, "EFTu": 1e-07}, "count": {"RpoD": 222.0, "RNAP": 3101.0, "RNAP~RpoD": 2129.0, "RNAPAuxiliary": 6749.0, "Ribosome": 12274.0, "RibosomeAuxiliary": 2063.0, "100S": 0.0, "oriC~DNAP": 1.0, "genome": 9672255.0, "rRNA16S": 1563.0, "rRNA23S": 3768.0, "rRNA5S": 4026.0, "30S": 3404.0, "50S": 1126.0, "RplA": 26681.0, "RplL": 26696.0, "RpsA": 23048.0, "RpsC": 13856.0}, "out": {"vital": 1.0, "Cl-": 0.06056, "Na+": 0.05, "NH4+": 0.0095, "K+": 0.00264, "Pi": 0.00132, "Mg2+": 0.0005300000000000001, "nicotinamide": 9.826e-05, "pantothenate": 4.949e-05, "pyridoxine": 1.655e-05, "thiamine": 1.507e-05, "lipoate": 9.74e-06, "riboflavin": 2.13e-06, "Ca2+": 5e-07, "biotin": 4.9e-07, "sulfate": 3.1e-07, "folate": 1.8e-07, "Mn2+": 8e-08, "boric_acid": 4e-08, "Co2+": 3.0000000000000004e-08, "Zn2+": 1e-08, "Cu2+": 1e-08, "Fe2+": 1e-08, "molybdate": 3.0000000000000004e-09, "D-glucose": 0.004059999999999999, "LB": 0.0, "L-alanine": 0.0008, "L-arginine": 0.005200000000000001, "L-asparagine": 0.0004, "L-aspartate": 0.0004, "L-cysteine": 9.987999999999999e-05, "L-glutamine": 0.00059, "glycine": 0.0008, "L-histidine": 0.0002, "L-isoleucine": 0.0004, "L-leucine": 0.0008, "L-lysine": 0.00039000000000000005, "L-methionine": 0.0002, "L-phenylalanine": 0.0004, "L-proline": 0.0004, "L-serine": 0.00999, "L-threonine": 0.0004, "L-tryptophan": 9.999999999999999e-05, "L-tyrosine": 0.0002, "L-valine": 0.0006, "adenine": 0.0002, "cytosine": 0.0002, "guanine": 0.00019, "uracil": 0.00019, "EZRich": 0.0, "H2O": 54.99913, "H+": 0.0012, "O2": 0.0012, "CO2": 0.0012, "L-glutamate": 0.01097, "bioentity": 5.0, "length": 0.1, "Ribosome": 0.0}, "cell": {"H+": 0.00118, "membrane_H+": 0.00257, "length": 3.965469201e-06}, "polysomes": 5939.0, "mrna": 4938.0, "protein": 0.004338617030000008, "trna_free": 0.00030133, "trna_charged": 0.00023269248999999997, "cells": 2147483647.0, "instances": 2147483648.0, "log2_instances": 31, "rnap_bound": 4674.0, "rnapaux_bound": 1869.0, "ribo_total": 74234.0}, "36100": {"conc": {"H+": 0.0012, "O2": 0.0012, "CO2": 0.0012, "Pi": 0.023899999999999998, "RpoD": 4.6999999999999995e-07, "RNAP": 1.9299999999999997e-06, "RNAP~RpoD": 1.46e-06, "RNAPAuxiliary": 4.61e-06, "ppGpp": 3.3e-07, "ATP": 0.00956, "CTP": 0.00475, "GTP": 0.00504, "UTP": 0.01461, "PPi": 0.0002, "AMP": 0.0005600000000000001, "CMP": 0.00064, "GMP": 0.0009699999999999999, "Ribosome": 1.0949999999999998e-05, "RibosomeAuxiliary": 1.6599999999999998e-06, "GDP": 0.00277, "L-leucine": 0.00055, "L-alanine": 0.00462, "glycine": 0.01043, "L-valine": 0.00113, "L-glutamate": 0.01099, "L-serine": 5.743999999999999e-05, "L-isoleucine": 0.00031, "L-aspartate": 0.00508, "L-threonine": 0.00017999999999999998, "L-lysine": 0.00059, "L-proline": 0.00066, "L-arginine": 0.0011200000000000001, "L-phenylalanine": 4.437e-05, "L-tyrosine": 6.059e-05, "L-glutamine": 0.0040999999999999995, "L-asparagine": 0.00057, "L-histidine": 0.00011, "L-methionine": 0.0002, "L-cysteine": 0.00123, "L-tryptophan": 3.658e-05, "NH4+": 0.002, "acetyl-phosphate": 2.209e-08, "NADH": 0.00049, "NAD+": 0.00405, "NADPH": 0.00035, "NADP+": 0.00197, "FMN": 5.6869999999999996e-05, "FAD": 0.00102, "CoA": 0.0014, "glutathione": 3.77e-12, "dATP": 0.00034, "ADP": 0.00066, "dAMP": 0.00021, "cAMP": 3.0480000000000006e-08, "adenosine": 0.00026000000000000003, "deoxyadenosine": 4.2999999999999996e-07, "adenine": 0.00029, "dCTP": 0.00014000000000000001, "cytosine": 0.0005, "cytidine": 1.5e-06, "dGMP": 0.0007, "guanine": 3.061e-05, "guanosine": 4.9999999999999996e-06, "deoxyguanosine": 2.43e-06, "dTTP": 0.00096, "dTDP": 0.00016, "UDP": 0.00318, "uridine": 2.97e-06, "ITP": 0.0, "IDP": 0.0, "IMP": 0.00057, "L-homocysteine": 0.00014000000000000001, "L-citrulline": 1.3589999999999999e-05, "L-ornithine": 3.54e-06, "L-histidinol": 6.429999999999999e-05, "S-adenosyl-L-methionine": 0.00017999999999999998, "D-glucose-6-phosphate": 0.00371, "D-fructose-6-phosphate": 0.00054, "D-fructose-1,6-bisphosphate": 0.01385, "dihydroxyacetone-phosphate": 0.00021, "3-phospho-D-glycerate": 0.00082, "phosphoenolpyruvate": 0.00028000000000000003, "pyruvate": 0.0015300000000000001, "acetyl-CoA": 0.0005300000000000001, "oxaloacetate": 0.00061, "citrate": 0.00019, "2-oxoglutarate": 0.00059, "succinyl-CoA": 0.00026000000000000003, "succinate": 0.0007199999999999999, "fumarate": 0.00015, "L-malate": 0.00146, "propionyl-CoA": 2.43e-12, "malonyl-CoA": 0.0, "acetoacetyl-CoA": 2.026e-11, "myo-inositol": 0.0, "6-phospho-D-glucono-1,5-lactone": 3.6e-13, "6-phospho-D-gluconate": 0.00344, "D-ribulose-5-phosphate": 0.00016, "alpha-D-ribose-5-phosphate": 0.0004, "D-xylulose-5-phosphate": 0.0, "D-gluconate": 7.4e-07, "glycerate": 3.1e-13, "glycerol-3-phosphate": 0.0, "2-deoxy-D-ribose-5-phosphate": 3.1e-07, "5-phospho-alpha-D-ribose-1-diphosphate": 0.00023, "N-carbamoyl-L-aspartate": 6.67e-06, "(S)-dihydroorotate": 3.0399999999999997e-06, "UDP-N-acetyl-D-glucosamine": 2.04e-12, "2,3-dihydroxybenzoate": 0.0, "4-hydroxybenzoate": 0.0, "shikimate": 0.00015, "phenylpyruvate": 2.1199999999999997e-05, "anthranilate": 1.2479999999999999e-05, "N2-acetyl-L-ornithine": 8.599999999999999e-07, "riboflavin": 0.00016, "quinolinate": 0.00017, "PfkA": 1.05e-06, "FbaA": 7.929999999999999e-06, "TpiA": 5.769999999999999e-06, "GapA": 1.818e-05, "Pgk": 1.4089999999999999e-05, "Eno": 1.324e-05, "PykF": 1.27e-06, "AceF": 4.839999999999999e-06, "AceE": 1.4e-06, "Lpd": 1.5e-06, "GltA": 4.839999999999999e-06, "Icd": 1.071e-05, "SucA": 2.39e-06, "Mdh": 1.4039999999999998e-05, "CyoA": 7.699999999999999e-06, "AtpA": 1.4619999999999999e-05, "Prs": 1.86e-06, "PurF": 1.1899999999999998e-06, "GuaB": 2.2e-06, "Gmk": 1.11e-06, "Adk": 4.139999999999999e-06, "NrdB": 1.99e-06, "NrdA": 1.12e-06, "CarA": 1.61e-06, "PyrB": 1.57e-06, "ThyA": 1.26e-06, "Tmk": 7.699999999999999e-07, "PyrG": 1.58e-06, "Ndk": 3.87e-06, "GlnA": 2.8099999999999998e-06, "100S": 0.0, "oriC~DNAP": 1.5700000000000002e-09, "genome": 0.008060000000000001, "CellWall": 1.2, "D-glucose": 6.9400000000000005e-06, "AtpD": 2.5499999999999997e-06, "NuoA": 1.4499999999999999e-06, "GuaA": 2.0599999999999998e-06, "DnaE": 1.5399999999999999e-06, "DnaX": 1.24e-06, "Lgt": 1.7199999999999998e-06, "ClpP": 5.1e-07, "FtsH": 9.6e-07, "FusA": 1.5700000000000002e-09, "Lon": 1.62e-06, "TufA": 1.86e-06, "TufB": 2.21e-06, "DnaB": 4.6e-07, "GroEL": 7.1e-07, "GyrA": 2.2999999999999996e-06, "GyrB": 1.55e-06, "ParC": 3.8999999999999997e-07, "ParE": 1.4099999999999998e-06, "SecA": 1.38e-06, "FtsI": 1.6499999999999999e-06, "LpxC": 2.0699999999999997e-06, "MurA": 1.6399999999999998e-06, "BamA": 1.08e-06, "DnaK": 9.7e-07, "FtsA": 1.6299999999999999e-06, "ZipA": 1.0099999999999999e-06, "OmpA": 2.27e-06, "OmpF": 1.3e-06, "SecY": 1.2099999999999998e-06, "AlaS": 2.4900000000000003e-06, "ArgS": 1.47e-06, "Hns": 2.76e-06, "IleS": 3.38e-06, "LeuS": 2.99e-06, "MetG": 2.76e-06, "ValS": 3.1699999999999997e-06, "RpoA": 0.0, "RpoB": 4.6e-07, "RpoC": 1.06e-06, "NusA": 7.952e-08, "NusG": 1.8e-07, "Rho": 0.0, "GreA": 2.1999999999999998e-07, "rRNA16S": 7.799999999999999e-07, "rRNA23S": 2.4900000000000003e-06, "rRNA5S": 2.89e-06, "30S": 2.75e-06, "50S": 8.299999999999999e-07, "RplA": 1.9649999999999997e-05, "RplL": 1.8409999999999998e-05, "RpsA": 1.741e-05, "RpsC": 1.2369999999999998e-05, "Crp": 2.52e-06, "CspC": 2.4500000000000003e-06, "DnaA": 1.96e-06, "DnaG": 2.17e-06, "Fis": 1.6599999999999998e-06, "HupA": 2.4199999999999997e-06, "Ssb": 3.1e-06, "Tsf": 2.2050000000000002e-08, "DnaN": 1.31e-06, "Frr": 1.7000000000000001e-07, "FtsZ": 1.08e-06, "GroES": 8.599999999999999e-07, "InfA": 2.9e-07, "InfB": 1.5750000000000002e-08, "InfC": 1.81e-06, "MreB": 2.0599999999999998e-06, "MukB": 5.699999999999999e-07, "PrfA": 2.7200000000000002e-06, "PrfB": 1.28e-06, "EFTu": 1.6e-07}, "count": {"RpoD": 301.0, "RNAP": 1224.0, "RNAP~RpoD": 929.0, "RNAPAuxiliary": 2927.0, "Ribosome": 6955.0, "RibosomeAuxiliary": 1057.0, "100S": 0.0, "oriC~DNAP": 1.0, "genome": 5114610.0, "rRNA16S": 497.0, "rRNA23S": 1578.0, "rRNA5S": 1838.0, "30S": 1747.0, "50S": 528.0, "RplA": 12476.0, "RplL": 11687.0, "RpsA": 11052.0, "RpsC": 7852.0}, "out": {"vital": 1.0, "Cl-": 0.06056, "Na+": 0.05, "NH4+": 0.0095, "K+": 0.00264, "Pi": 0.00132, "Mg2+": 0.0005300000000000001, "nicotinamide": 9.826e-05, "pantothenate": 4.949e-05, "pyridoxine": 1.655e-05, "thiamine": 1.507e-05, "lipoate": 9.74e-06, "riboflavin": 2.13e-06, "Ca2+": 5e-07, "biotin": 4.9e-07, "sulfate": 3.1e-07, "folate": 1.8e-07, "Mn2+": 8e-08, "boric_acid": 4e-08, "Co2+": 3.0000000000000004e-08, "Zn2+": 1e-08, "Cu2+": 1e-08, "Fe2+": 1e-08, "molybdate": 3.0000000000000004e-09, "D-glucose": 0.004059999999999999, "LB": 0.0, "L-alanine": 0.0008, "L-arginine": 0.005200000000000001, "L-asparagine": 0.0004, "L-aspartate": 0.0004, "L-cysteine": 9.987999999999999e-05, "L-glutamine": 0.00059, "glycine": 0.0008, "L-histidine": 0.0002, "L-isoleucine": 0.0004, "L-leucine": 0.0008, "L-lysine": 0.00039000000000000005, "L-methionine": 0.0002, "L-phenylalanine": 0.0004, "L-proline": 0.0004, "L-serine": 0.00999, "L-threonine": 0.0004, "L-tryptophan": 9.999999999999999e-05, "L-tyrosine": 0.0002, "L-valine": 0.0006, "adenine": 0.0002, "cytosine": 0.0002, "guanine": 0.00019, "uracil": 0.00019, "EZRich": 0.0, "H2O": 54.99907, "H+": 0.0012, "O2": 0.0012, "CO2": 0.0012, "L-glutamate": 0.01097, "bioentity": 5.0, "length": 0.1, "Ribosome": 0.0}, "cell": {"H+": 0.00118, "membrane_H+": 0.00237, "length": 2.097534434e-06}, "polysomes": 3141.0, "mrna": 2352.0, "protein": 0.004339475870000014, "trna_free": 0.0002950799999999999, "trna_charged": 0.00022751313999999997, "cells": 2147483647.0, "instances": 4294967296.0, "log2_instances": 32, "rnap_bound": 2996.0, "rnapaux_bound": 1623.0, "ribo_total": 39725.0}, "36200": {"conc": {"H+": 0.0012, "O2": 0.0012, "CO2": 0.0012, "Pi": 0.023899999999999998, "RpoD": 4.5e-07, "RNAP": 1.87e-06, "RNAP~RpoD": 1.61e-06, "RNAPAuxiliary": 4.509999999999999e-06, "ppGpp": 3.3e-07, "ATP": 0.00959, "CTP": 0.0046, "GTP": 0.0045000000000000005, "UTP": 0.01416, "PPi": 0.0002, "AMP": 0.0005200000000000001, "CMP": 0.00061, "GMP": 0.0010600000000000002, "Ribosome": 1.0929999999999999e-05, "RibosomeAuxiliary": 1.51e-06, "GDP": 0.0030099999999999997, "L-leucine": 0.00047, "L-alanine": 0.004240000000000001, "glycine": 0.00999, "L-valine": 0.00103, "L-glutamate": 0.01079, "L-serine": 5.443e-05, "L-isoleucine": 0.00021, "L-aspartate": 0.0048200000000000005, "L-threonine": 0.00012, "L-lysine": 0.0005600000000000001, "L-proline": 0.00064, "L-arginine": 0.00109, "L-phenylalanine": 3.7189999999999995e-05, "L-tyrosine": 5.277e-05, "L-glutamine": 0.00401, "L-asparagine": 0.00054, "L-histidine": 0.0001, "L-methionine": 0.00017, "L-cysteine": 0.00101, "L-tryptophan": 2.452e-05, "NH4+": 0.002, "acetyl-phosphate": 2.2540000000000002e-08, "NADH": 0.00049, "NAD+": 0.004, "NADPH": 0.00033, "NADP+": 0.00195, "FMN": 5.477e-05, "FAD": 0.00101, "CoA": 0.0014, "glutathione": 3.5499999999999996e-12, "dATP": 0.00033, "ADP": 0.00055, "dAMP": 0.00021, "cAMP": 3.096e-08, "adenosine": 0.00024, "deoxyadenosine": 4.3999999999999997e-07, "adenine": 0.00027, "dCTP": 0.00012, "cytosine": 0.0005, "cytidine": 1.5e-06, "dGMP": 0.00066, "guanine": 3.302e-05, "guanosine": 4.97e-06, "deoxyguanosine": 2.4599999999999997e-06, "dTTP": 0.00092, "dTDP": 0.00015, "UDP": 0.00309, "uridine": 2.97e-06, "ITP": 0.0, "IDP": 0.0, "IMP": 0.00054, "L-homocysteine": 0.00012, "L-citrulline": 1.419e-05, "L-ornithine": 3.6099999999999997e-06, "L-histidinol": 6.0349999999999996e-05, "S-adenosyl-L-methionine": 0.00017999999999999998, "D-glucose-6-phosphate": 0.00369, "D-fructose-6-phosphate": 0.0005300000000000001, "D-fructose-1,6-bisphosphate": 0.01383, "dihydroxyacetone-phosphate": 0.00021, "3-phospho-D-glycerate": 0.00082, "phosphoenolpyruvate": 0.00028000000000000003, "pyruvate": 0.0015, "acetyl-CoA": 0.0005200000000000001, "oxaloacetate": 0.00062, "citrate": 0.00019, "2-oxoglutarate": 0.00061, "succinyl-CoA": 0.00027, "succinate": 0.00074, "fumarate": 0.00015, "L-malate": 0.0015400000000000001, "propionyl-CoA": 2.43e-12, "malonyl-CoA": 0.0, "acetoacetyl-CoA": 2.032e-11, "myo-inositol": 0.0, "6-phospho-D-glucono-1,5-lactone": 3.3e-13, "6-phospho-D-gluconate": 0.00344, "D-ribulose-5-phosphate": 0.00016, "alpha-D-ribose-5-phosphate": 0.0004, "D-xylulose-5-phosphate": 0.0, "D-gluconate": 7.3e-07, "glycerate": 2.9e-13, "glycerol-3-phosphate": 0.0, "2-deoxy-D-ribose-5-phosphate": 3.1e-07, "5-phospho-alpha-D-ribose-1-diphosphate": 0.00022, "N-carbamoyl-L-aspartate": 7.45e-06, "(S)-dihydroorotate": 3.3999999999999996e-06, "UDP-N-acetyl-D-glucosamine": 1.92e-12, "2,3-dihydroxybenzoate": 0.0, "4-hydroxybenzoate": 0.0, "shikimate": 0.00015, "phenylpyruvate": 1.9489999999999998e-05, "anthranilate": 1.064e-05, "N2-acetyl-L-ornithine": 8.9e-07, "riboflavin": 0.00015, "quinolinate": 0.00016, "PfkA": 1.1399999999999999e-06, "FbaA": 7.87e-06, "TpiA": 5.79e-06, "GapA": 1.83e-05, "Pgk": 1.415e-05, "Eno": 1.3259999999999998e-05, "PykF": 1.31e-06, "AceF": 4.849999999999999e-06, "AceE": 1.34e-06, "Lpd": 1.61e-06, "GltA": 4.91e-06, "Icd": 1.0919999999999999e-05, "SucA": 2.4e-06, "Mdh": 1.383e-05, "CyoA": 7.74e-06, "AtpA": 1.48e-05, "Prs": 1.84e-06, "PurF": 1.1399999999999999e-06, "GuaB": 2.23e-06, "Gmk": 1.09e-06, "Adk": 4.2099999999999995e-06, "NrdB": 1.92e-06, "NrdA": 1.12e-06, "CarA": 1.62e-06, "PyrB": 1.59e-06, "ThyA": 1.18e-06, "Tmk": 8.399999999999999e-07, "PyrG": 1.6499999999999999e-06, "Ndk": 3.8599999999999995e-06, "GlnA": 2.74e-06, "100S": 0.0, "oriC~DNAP": 1.48e-09, "genome": 0.00824, "CellWall": 1.2, "D-glucose": 6.91e-06, "AtpD": 2.58e-06, "NuoA": 1.4499999999999999e-06, "GuaA": 2.1e-06, "DnaE": 1.46e-06, "DnaX": 1.24e-06, "Lgt": 1.75e-06, "ClpP": 5.4e-07, "FtsH": 9.9e-07, "FusA": 1.777e-08, "Lon": 1.5599999999999999e-06, "TufA": 1.8e-06, "TufB": 2.24e-06, "DnaB": 4.2999999999999996e-07, "GroEL": 6.7e-07, "GyrA": 2.3799999999999997e-06, "GyrB": 1.58e-06, "ParC": 4.2999999999999996e-07, "ParE": 1.38e-06, "SecA": 1.31e-06, "FtsI": 1.59e-06, "LpxC": 2.01e-06, "MurA": 1.6e-06, "BamA": 1.06e-06, "DnaK": 9.1e-07, "FtsA": 1.69e-06, "ZipA": 1.0099999999999999e-06, "OmpA": 2.24e-06, "OmpF": 1.3899999999999998e-06, "SecY": 1.27e-06, "AlaS": 2.4199999999999997e-06, "ArgS": 1.4e-06, "Hns": 2.63e-06, "IleS": 3.42e-06, "LeuS": 3.0799999999999997e-06, "MetG": 2.7699999999999997e-06, "ValS": 3.1e-06, "RpoA": 0.0, "RpoB": 2.5e-07, "RpoC": 9.2e-07, "NusA": 2.0999999999999997e-07, "NusG": 3.1e-07, "Rho": 0.0, "GreA": 2.5e-07, "rRNA16S": 6.3e-07, "rRNA23S": 1.87e-06, "rRNA5S": 1.99e-06, "30S": 1.89e-06, "50S": 5.699999999999999e-07, "RplA": 1.9339999999999998e-05, "RplL": 1.6329999999999998e-05, "RpsA": 1.7109999999999997e-05, "RpsC": 1.0880000000000001e-05, "Crp": 2.47e-06, "CspC": 2.3799999999999997e-06, "DnaA": 1.94e-06, "DnaG": 2.14e-06, "Fis": 1.5599999999999999e-06, "HupA": 2.43e-06, "Ssb": 3.1299999999999997e-06, "Tsf": 0.0, "DnaN": 1.2499999999999999e-06, "Frr": 1.8999999999999998e-07, "FtsZ": 1.0099999999999999e-06, "GroES": 9.1e-07, "InfA": 4.2999999999999996e-07, "InfB": 2.96e-09, "InfC": 1.7599999999999999e-06, "MreB": 1.9699999999999998e-06, "MukB": 5.9e-07, "PrfA": 2.76e-06, "PrfB": 1.33e-06, "EFTu": 1.8e-07}, "count": {"RpoD": 307.0, "RNAP": 1261.0, "RNAP~RpoD": 1086.0, "RNAPAuxiliary": 3047.0, "Ribosome": 7377.0, "RibosomeAuxiliary": 1017.0, "100S": 0.0, "oriC~DNAP": 1.0, "genome": 5562130.0, "rRNA16S": 426.0, "rRNA23S": 1261.0, "rRNA5S": 1343.0, "30S": 1275.0, "50S": 384.0, "RplA": 13054.0, "RplL": 11021.0, "RpsA": 11550.0, "RpsC": 7345.0}, "out": {"vital": 1.0, "Cl-": 0.06056, "Na+": 0.05, "NH4+": 0.0095, "K+": 0.00264, "Pi": 0.00132, "Mg2+": 0.0005300000000000001, "nicotinamide": 9.826e-05, "pantothenate": 4.949e-05, "pyridoxine": 1.655e-05, "thiamine": 1.507e-05, "lipoate": 9.74e-06, "riboflavin": 2.13e-06, "Ca2+": 5e-07, "biotin": 4.9e-07, "sulfate": 3.1e-07, "folate": 1.8e-07, "Mn2+": 8e-08, "boric_acid": 4e-08, "Co2+": 3.0000000000000004e-08, "Zn2+": 1e-08, "Cu2+": 1e-08, "Fe2+": 1e-08, "molybdate": 3.0000000000000004e-09, "D-glucose": 0.00405, "LB": 0.0, "L-alanine": 0.0008, "L-arginine": 0.005200000000000001, "L-asparagine": 0.0004, "L-aspartate": 0.0004, "L-cysteine": 9.987e-05, "L-glutamine": 0.00059, "glycine": 0.0008, "L-histidine": 0.0002, "L-isoleucine": 0.0004, "L-leucine": 0.0008, "L-lysine": 0.00039000000000000005, "L-methionine": 0.0002, "L-phenylalanine": 0.0004, "L-proline": 0.0004, "L-serine": 0.00999, "L-threonine": 0.0004, "L-tryptophan": 9.999999999999999e-05, "L-tyrosine": 0.0002, "L-valine": 0.0006, "adenine": 0.0002, "cytosine": 0.0002, "guanine": 0.00019, "uracil": 0.00019, "EZRich": 0.0, "H2O": 54.999010000000006, "H+": 0.0012, "O2": 0.0012, "CO2": 0.0012, "L-glutamate": 0.01097, "bioentity": 5.0, "length": 0.1, "Ribosome": 0.0}, "cell": {"H+": 0.00118, "membrane_H+": 0.00284, "length": 2.229531742e-06}, "polysomes": 3407.0, "mrna": 2597.0, "protein": 0.004323483560000022, "trna_free": 0.00031206, "trna_charged": 0.00023410184, "cells": 2147483647.0, "instances": 4294967296.0, "log2_instances": 32, "rnap_bound": 3309.0, "rnapaux_bound": 1785.0, "ribo_total": 43007.0}, "36300": {"conc": {"H+": 0.0012, "O2": 0.0012, "CO2": 0.0012, "Pi": 0.023899999999999998, "RpoD": 4.1999999999999995e-07, "RNAP": 1.87e-06, "RNAP~RpoD": 1.7199999999999998e-06, "RNAPAuxiliary": 4.66e-06, "ppGpp": 3.2e-07, "ATP": 0.00959, "CTP": 0.00454, "GTP": 0.00461, "UTP": 0.013960000000000002, "PPi": 0.0002, "AMP": 0.00051, "CMP": 0.00061, "GMP": 0.00111, "Ribosome": 1.085e-05, "RibosomeAuxiliary": 1.58e-06, "GDP": 0.00315, "L-leucine": 0.0005, "L-alanine": 0.00418, "glycine": 0.0095, "L-valine": 0.0010600000000000002, "L-glutamate": 0.01079, "L-serine": 5.321e-05, "L-isoleucine": 0.00021, "L-aspartate": 0.004889999999999999, "L-threonine": 0.00013000000000000002, "L-lysine": 0.0005600000000000001, "L-proline": 0.0006500000000000001, "L-arginine": 0.0011, "L-phenylalanine": 4.059e-05, "L-tyrosine": 5.493999999999999e-05, "L-glutamine": 0.00405, "L-asparagine": 0.00055, "L-histidine": 0.00011, "L-methionine": 0.00016, "L-cysteine": 0.00092, "L-tryptophan": 2.953e-05, "NH4+": 0.002, "acetyl-phosphate": 2.2890000000000002e-08, "NADH": 0.0005, "NAD+": 0.00393, "NADPH": 0.00033, "NADP+": 0.00191, "FMN": 5.4149999999999995e-05, "FAD": 0.00101, "CoA": 0.0014, "glutathione": 3.3199999999999996e-12, "dATP": 0.00032, "ADP": 0.00057, "dAMP": 0.0002, "cAMP": 3.177e-08, "adenosine": 0.00024, "deoxyadenosine": 4.5e-07, "adenine": 0.00027, "dCTP": 0.00012, "cytosine": 0.0005, "cytidine": 1.49e-06, "dGMP": 0.00063, "guanine": 3.412e-05, "guanosine": 4.929999999999999e-06, "deoxyguanosine": 2.4599999999999997e-06, "dTTP": 0.00088, "dTDP": 0.00015, "UDP": 0.00304, "uridine": 2.94e-06, "ITP": 0.0, "IDP": 0.0, "IMP": 0.0005300000000000001, "L-homocysteine": 0.00012, "L-citrulline": 1.2939999999999998e-05, "L-ornithine": 3.29e-06, "L-histidinol": 6.26e-05, "S-adenosyl-L-methionine": 0.00017999999999999998, "D-glucose-6-phosphate": 0.00369, "D-fructose-6-phosphate": 0.0005300000000000001, "D-fructose-1,6-bisphosphate": 0.013779999999999999, "dihydroxyacetone-phosphate": 0.00021, "3-phospho-D-glycerate": 0.0008100000000000001, "phosphoenolpyruvate": 0.00028000000000000003, "pyruvate": 0.0015300000000000001, "acetyl-CoA": 0.0005300000000000001, "oxaloacetate": 0.00063, "citrate": 0.0002, "2-oxoglutarate": 0.00061, "succinyl-CoA": 0.00027, "succinate": 0.00074, "fumarate": 0.00015, "L-malate": 0.00159, "propionyl-CoA": 2.39e-12, "malonyl-CoA": 0.0, "acetoacetyl-CoA": 2.025e-11, "myo-inositol": 0.0, "6-phospho-D-glucono-1,5-lactone": 3.1e-13, "6-phospho-D-gluconate": 0.00344, "D-ribulose-5-phosphate": 0.00016, "alpha-D-ribose-5-phosphate": 0.0004, "D-xylulose-5-phosphate": 0.0, "D-gluconate": 7.1e-07, "glycerate": 2.7e-13, "glycerol-3-phosphate": 0.0, "2-deoxy-D-ribose-5-phosphate": 3.1e-07, "5-phospho-alpha-D-ribose-1-diphosphate": 0.00022, "N-carbamoyl-L-aspartate": 8.390000000000001e-06, "(S)-dihydroorotate": 3.8599999999999995e-06, "UDP-N-acetyl-D-glucosamine": 1.79e-12, "2,3-dihydroxybenzoate": 0.0, "4-hydroxybenzoate": 0.0, "shikimate": 0.00017, "phenylpyruvate": 2.062e-05, "anthranilate": 1.139e-05, "N2-acetyl-L-ornithine": 8.399999999999999e-07, "riboflavin": 0.00015, "quinolinate": 0.00016, "PfkA": 1.1e-06, "FbaA": 7.769999999999998e-06, "TpiA": 5.7199999999999994e-06, "GapA": 1.827e-05, "Pgk": 1.4039999999999998e-05, "Eno": 1.318e-05, "PykF": 1.26e-06, "AceF": 4.87e-06, "AceE": 1.32e-06, "Lpd": 1.6999999999999998e-06, "GltA": 4.839999999999999e-06, "Icd": 1.1e-05, "SucA": 2.3799999999999997e-06, "Mdh": 1.353e-05, "CyoA": 7.599999999999999e-06, "AtpA": 1.477e-05, "Prs": 1.81e-06, "PurF": 1.1899999999999998e-06, "GuaB": 2.17e-06, "Gmk": 1.1499999999999998e-06, "Adk": 4.33e-06, "NrdB": 1.82e-06, "NrdA": 1.1299999999999998e-06, "CarA": 1.6499999999999999e-06, "PyrB": 1.6499999999999999e-06, "ThyA": 1.1e-06, "Tmk": 8.499999999999999e-07, "PyrG": 1.6499999999999999e-06, "Ndk": 3.73e-06, "GlnA": 2.76e-06, "100S": 0.0, "oriC~DNAP": 1.39e-09, "genome": 0.008320000000000001, "CellWall": 1.20003, "D-glucose": 6.82e-06, "AtpD": 2.4900000000000003e-06, "NuoA": 1.4299999999999999e-06, "GuaA": 2.22e-06, "DnaE": 1.42e-06, "DnaX": 1.22e-06, "Lgt": 1.81e-06, "ClpP": 5.6e-07, "FtsH": 9.3e-07, "FusA": 2.4930000000000002e-08, "Lon": 1.53e-06, "TufA": 1.75e-06, "TufB": 2.2999999999999996e-06, "DnaB": 4e-07, "GroEL": 6.2e-07, "GyrA": 2.3799999999999997e-06, "GyrB": 1.6499999999999999e-06, "ParC": 4.1999999999999995e-07, "ParE": 1.32e-06, "SecA": 1.22e-06, "FtsI": 1.51e-06, "LpxC": 1.9299999999999997e-06, "MurA": 1.57e-06, "BamA": 1.0099999999999999e-06, "DnaK": 9e-07, "FtsA": 1.79e-06, "ZipA": 9.499999999999999e-07, "OmpA": 2.23e-06, "OmpF": 1.4099999999999998e-06, "SecY": 1.28e-06, "AlaS": 2.39e-06, "ArgS": 1.34e-06, "Hns": 2.5899999999999998e-06, "IleS": 3.4799999999999997e-06, "LeuS": 3.19e-06, "MetG": 2.66e-06, "ValS": 2.97e-06, "RpoA": 0.0, "RpoB": 1.0999999999999999e-07, "RpoC": 7.699999999999999e-07, "NusA": 1.6e-07, "NusG": 3.2e-07, "Rho": 0.0, "GreA": 2.0999999999999997e-07, "rRNA16S": 7.1e-07, "rRNA23S": 1.8999999999999998e-06, "rRNA5S": 1.91e-06, "30S": 1.89e-06, "50S": 5.4e-07, "RplA": 2.1760000000000002e-05, "RplL": 1.738e-05, "RpsA": 1.471e-05, "RpsC": 1.055e-05, "Crp": 2.43e-06, "CspC": 2.32e-06, "DnaA": 1.86e-06, "DnaG": 2.13e-06, "Fis": 1.46e-06, "HupA": 2.62e-06, "Ssb": 3.0899999999999996e-06, "Tsf": 0.0, "DnaN": 1.18e-06, "Frr": 5.662e-08, "FtsZ": 1.0299999999999999e-06, "GroES": 9.9e-07, "InfA": 2.9e-07, "InfB": 1.39e-09, "InfC": 1.57e-06, "MreB": 1.94e-06, "MukB": 5.9e-07, "PrfA": 2.6499999999999996e-06, "PrfB": 1.1299999999999998e-06, "EFTu": 2.9340000000000003e-08}, "count": {"RpoD": 302.0, "RNAP": 1353.0, "RNAP~RpoD": 1239.0, "RNAPAuxiliary": 3367.0, "Ribosome": 7834.0, "RibosomeAuxiliary": 1143.0, "100S": 0.0, "oriC~DNAP": 1.0, "genome": 6008914.0, "rRNA16S": 515.0, "rRNA23S": 1374.0, "rRNA5S": 1377.0, "30S": 1365.0, "50S": 392.0, "RplA": 15707.0, "RplL": 12548.0, "RpsA": 10621.0, "RpsC": 7616.0}, "out": {"vital": 1.0, "Cl-": 0.06056, "Na+": 0.05, "NH4+": 0.0095, "K+": 0.00264, "Pi": 0.00132, "Mg2+": 0.0005300000000000001, "nicotinamide": 9.826e-05, "pantothenate": 4.949e-05, "pyridoxine": 1.655e-05, "thiamine": 1.507e-05, "lipoate": 9.74e-06, "riboflavin": 2.13e-06, "Ca2+": 5e-07, "biotin": 4.9e-07, "sulfate": 3.1e-07, "folate": 1.8e-07, "Mn2+": 8e-08, "boric_acid": 4e-08, "Co2+": 3.0000000000000004e-08, "Zn2+": 1e-08, "Cu2+": 1e-08, "Fe2+": 1e-08, "molybdate": 3.0000000000000004e-09, "D-glucose": 0.00405, "LB": 0.0, "L-alanine": 0.0008, "L-arginine": 0.005200000000000001, "L-asparagine": 0.0004, "L-aspartate": 0.0004, "L-cysteine": 9.987e-05, "L-glutamine": 0.00058, "glycine": 0.0008, "L-histidine": 0.0002, "L-isoleucine": 0.0004, "L-leucine": 0.0008, "L-lysine": 0.00039000000000000005, "L-methionine": 0.0002, "L-phenylalanine": 0.0004, "L-proline": 0.0004, "L-serine": 0.00999, "L-threonine": 0.0004, "L-tryptophan": 9.999999999999999e-05, "L-tyrosine": 0.0002, "L-valine": 0.0006, "adenine": 0.0002, "cytosine": 0.0002, "guanine": 0.00019, "uracil": 0.00019, "EZRich": 0.0, "H2O": 54.99895, "H+": 0.0012, "O2": 0.0012, "CO2": 0.0012, "L-glutamate": 0.01097, "bioentity": 5.0, "length": 0.1, "Ribosome": 0.0}, "cell": {"H+": 0.00118, "membrane_H+": 0.003, "length": 2.385076069e-06}, "polysomes": 3633.0, "mrna": 2953.0, "protein": 0.004322298590000008, "trna_free": 0.00031352, "trna_charged": 0.00024007278, "cells": 2147483647.0, "instances": 4294967296.0, "log2_instances": 32, "rnap_bound": 3557.0, "rnapaux_bound": 1784.0, "ribo_total": 45754.0}, "36400": {"conc": {"H+": 0.0012, "O2": 0.0012, "CO2": 0.0012, "Pi": 0.023899999999999998, "RpoD": 3.8999999999999997e-07, "RNAP": 1.83e-06, "RNAP~RpoD": 1.77e-06, "RNAPAuxiliary": 4.69e-06, "ppGpp": 3.2e-07, "ATP": 0.00954, "CTP": 0.00453, "GTP": 0.00457, "UTP": 0.01394, "PPi": 0.0002, "AMP": 0.0005300000000000001, "CMP": 0.00061, "GMP": 0.00128, "Ribosome": 1.0359999999999999e-05, "RibosomeAuxiliary": 1.5199999999999998e-06, "GDP": 0.00364, "L-leucine": 0.00051, "L-alanine": 0.0040999999999999995, "glycine": 0.00962, "L-valine": 0.0010600000000000002, "L-glutamate": 0.010740000000000001, "L-serine": 5.315e-05, "L-isoleucine": 0.00017999999999999998, "L-aspartate": 0.00487, "L-threonine": 0.0001, "L-lysine": 0.00055, "L-proline": 0.0006500000000000001, "L-arginine": 0.00111, "L-phenylalanine": 4.0829999999999994e-05, "L-tyrosine": 5.379999999999999e-05, "L-glutamine": 0.00412, "L-asparagine": 0.00055, "L-histidine": 0.0001, "L-methionine": 0.00017, "L-cysteine": 0.00086, "L-tryptophan": 2.864e-05, "NH4+": 0.002, "acetyl-phosphate": 2.322e-08, "NADH": 0.0005, "NAD+": 0.0038799999999999998, "NADPH": 0.00032, "NADP+": 0.00189, "FMN": 5.222e-05, "FAD": 0.00101, "CoA": 0.0014, "glutathione": 3.11e-12, "dATP": 0.00031, "ADP": 0.00064, "dAMP": 0.00019, "cAMP": 3.284000000000001e-08, "adenosine": 0.00024, "deoxyadenosine": 4.5e-07, "adenine": 0.00028000000000000003, "dCTP": 0.00012, "cytosine": 0.0005, "cytidine": 1.47e-06, "dGMP": 0.00062, "guanine": 3.793e-05, "guanosine": 4.9000000000000005e-06, "deoxyguanosine": 2.4599999999999997e-06, "dTTP": 0.00084, "dTDP": 0.00014000000000000001, "UDP": 0.00304, "uridine": 2.8999999999999998e-06, "ITP": 0.0, "IDP": 0.0, "IMP": 0.00055, "L-homocysteine": 0.00012, "L-citrulline": 1.256e-05, "L-ornithine": 3.18e-06, "L-histidinol": 6.172e-05, "S-adenosyl-L-methionine": 0.00017999999999999998, "D-glucose-6-phosphate": 0.00369, "D-fructose-6-phosphate": 0.00054, "D-fructose-1,6-bisphosphate": 0.01391, "dihydroxyacetone-phosphate": 0.00021, "3-phospho-D-glycerate": 0.00083, "phosphoenolpyruvate": 0.00029, "pyruvate": 0.0015400000000000001, "acetyl-CoA": 0.0005300000000000001, "oxaloacetate": 0.00063, "citrate": 0.0002, "2-oxoglutarate": 0.00062, "succinyl-CoA": 0.00027, "succinate": 0.00075, "fumarate": 0.00015, "L-malate": 0.0016, "propionyl-CoA": 2.3599999999999996e-12, "malonyl-CoA": 0.0, "acetoacetyl-CoA": 2.026e-11, "myo-inositol": 0.0, "6-phospho-D-glucono-1,5-lactone": 2.9e-13, "6-phospho-D-gluconate": 0.00344, "D-ribulose-5-phosphate": 0.00016, "alpha-D-ribose-5-phosphate": 0.0004, "D-xylulose-5-phosphate": 0.0, "D-gluconate": 6.9e-07, "glycerate": 2.6e-13, "glycerol-3-phosphate": 0.0, "2-deoxy-D-ribose-5-phosphate": 3.1e-07, "5-phospho-alpha-D-ribose-1-diphosphate": 0.00023, "N-carbamoyl-L-aspartate": 8.63e-06, "(S)-dihydroorotate": 4.0399999999999994e-06, "UDP-N-acetyl-D-glucosamine": 1.68e-12, "2,3-dihydroxybenzoate": 0.0, "4-hydroxybenzoate": 0.0, "shikimate": 0.00017, "phenylpyruvate": 2.079e-05, "anthranilate": 1.13e-05, "N2-acetyl-L-ornithine": 8e-07, "riboflavin": 0.00014000000000000001, "quinolinate": 0.00016, "PfkA": 1.09e-06, "FbaA": 7.699999999999999e-06, "TpiA": 5.6299999999999995e-06, "GapA": 1.814e-05, "Pgk": 1.3949999999999999e-05, "Eno": 1.297e-05, "PykF": 1.27e-06, "AceF": 4.91e-06, "AceE": 1.33e-06, "Lpd": 1.73e-06, "GltA": 4.7e-06, "Icd": 1.096e-05, "SucA": 2.37e-06, "Mdh": 1.3359999999999999e-05, "CyoA": 7.45e-06, "AtpA": 1.482e-05, "Prs": 1.86e-06, "PurF": 1.26e-06, "GuaB": 2.21e-06, "Gmk": 1.16e-06, "Adk": 4.36e-06, "NrdB": 1.75e-06, "NrdA": 1.08e-06, "CarA": 1.61e-06, "PyrB": 1.6399999999999998e-06, "ThyA": 1.0299999999999999e-06, "Tmk": 8.599999999999999e-07, "PyrG": 1.6499999999999999e-06, "Ndk": 3.6e-06, "GlnA": 2.8e-06, "100S": 0.0, "oriC~DNAP": 1.3e-09, "genome": 0.008369999999999999, "CellWall": 1.20003, "D-glucose": 6.74e-06, "AtpD": 2.4500000000000003e-06, "NuoA": 1.4099999999999998e-06, "GuaA": 2.2e-06, "DnaE": 1.42e-06, "DnaX": 1.29e-06, "Lgt": 1.79e-06, "ClpP": 5.699999999999999e-07, "FtsH": 9e-07, "FusA": 2e-07, "Lon": 1.48e-06, "TufA": 1.69e-06, "TufB": 2.33e-06, "DnaB": 3.7999999999999996e-07, "GroEL": 6.5e-07, "GyrA": 2.27e-06, "GyrB": 1.6799999999999998e-06, "ParC": 3.8999999999999997e-07, "ParE": 1.32e-06, "SecA": 1.1399999999999999e-06, "FtsI": 1.48e-06, "LpxC": 1.84e-06, "MurA": 1.62e-06, "BamA": 9.9e-07, "DnaK": 9.2e-07, "FtsA": 1.86e-06, "ZipA": 9.6e-07, "OmpA": 2.21e-06, "OmpF": 1.42e-06, "SecY": 1.2099999999999998e-06, "AlaS": 2.39e-06, "ArgS": 1.29e-06, "Hns": 2.5699999999999995e-06, "IleS": 3.4399999999999997e-06, "LeuS": 3.2599999999999997e-06, "MetG": 2.64e-06, "ValS": 2.91e-06, "RpoA": 1.3e-09, "RpoB": 1.4e-07, "RpoC": 6.7e-07, "NusA": 2.9e-07, "NusG": 1.8999999999999998e-07, "Rho": 0.0, "GreA": 2e-07, "rRNA16S": 6.5e-07, "rRNA23S": 1.9699999999999998e-06, "rRNA5S": 2.01e-06, "30S": 1.98e-06, "50S": 5.5e-07, "RplA": 2.314e-05, "RplL": 1.57e-05, "RpsA": 1.63e-05, "RpsC": 1.014e-05, "Crp": 2.33e-06, "CspC": 2.21e-06, "DnaA": 1.84e-06, "DnaG": 2.05e-06, "Fis": 1.46e-06, "HupA": 2.64e-06, "Ssb": 3.0499999999999996e-06, "Tsf": 3.8900000000000004e-09, "DnaN": 1.1399999999999999e-06, "Frr": 0.0, "FtsZ": 1.05e-06, "GroES": 9.499999999999999e-07, "InfA": 4.6e-07, "InfB": 2.722e-08, "InfC": 1.5399999999999999e-06, "MreB": 1.85e-06, "MukB": 5.5e-07, "PrfA": 2.6499999999999996e-06, "PrfB": 9.9e-07, "EFTu": 1.3e-09}, "count": {"RpoD": 298.0, "RNAP": 1413.0, "RNAP~RpoD": 1365.0, "RNAPAuxiliary": 3619.0, "Ribosome": 7992.0, "RibosomeAuxiliary": 1171.0, "100S": 0.0, "oriC~DNAP": 1.0, "genome": 6455530.0, "rRNA16S": 501.0, "rRNA23S": 1523.0, "rRNA5S": 1547.0, "30S": 1525.0, "50S": 427.0, "RplA": 17848.0, "RplL": 12111.0, "RpsA": 12571.0, "RpsC": 7821.0}, "out": {"vital": 1.0, "Cl-": 0.06056, "Na+": 0.05, "NH4+": 0.0095, "K+": 0.00264, "Pi": 0.00132, "Mg2+": 0.0005300000000000001, "nicotinamide": 9.826e-05, "pantothenate": 4.949e-05, "pyridoxine": 1.655e-05, "thiamine": 1.507e-05, "lipoate": 9.74e-06, "riboflavin": 2.13e-06, "Ca2+": 5e-07, "biotin": 4.9e-07, "sulfate": 3.1e-07, "folate": 1.8e-07, "Mn2+": 8e-08, "boric_acid": 4e-08, "Co2+": 3.0000000000000004e-08, "Zn2+": 1e-08, "Cu2+": 1e-08, "Fe2+": 1e-08, "molybdate": 3.0000000000000004e-09, "D-glucose": 0.00405, "LB": 0.0, "L-alanine": 0.0008, "L-arginine": 0.005200000000000001, "L-asparagine": 0.0004, "L-aspartate": 0.0004, "L-cysteine": 9.986e-05, "L-glutamine": 0.00058, "glycine": 0.0008, "L-histidine": 0.0002, "L-isoleucine": 0.0004, "L-leucine": 0.0008, "L-lysine": 0.00039000000000000005, "L-methionine": 0.0002, "L-phenylalanine": 0.0004, "L-proline": 0.0004, "L-serine": 0.00999, "L-threonine": 0.0004, "L-tryptophan": 9.999999999999999e-05, "L-tyrosine": 0.0002, "L-valine": 0.0006, "adenine": 0.0002, "cytosine": 0.0002, "guanine": 0.00019, "uracil": 0.00019, "EZRich": 0.0, "H2O": 54.99888, "H+": 0.0012, "O2": 0.0012, "CO2": 0.0012, "L-glutamate": 0.01097, "bioentity": 5.0, "length": 0.1, "Ribosome": 0.0}, "cell": {"H+": 0.00118, "membrane_H+": 0.00281, "length": 2.547668419e-06}, "polysomes": 3897.0, "mrna": 3086.0, "protein": 0.004324414310000015, "trna_free": 0.00031426999999999996, "trna_charged": 0.00024161260000000003, "cells": 2147483647.0, "instances": 4294967296.0, "log2_instances": 32, "rnap_bound": 3774.0, "rnapaux_bound": 1833.0, "ribo_total": 48562.0}, "36500": {"conc": {"H+": 0.0012, "O2": 0.0012, "CO2": 0.0012, "Pi": 0.023899999999999998, "RpoD": 4.0999999999999994e-07, "RNAP": 1.82e-06, "RNAP~RpoD": 1.7199999999999998e-06, "RNAPAuxiliary": 4.759999999999999e-06, "ppGpp": 3.2e-07, "ATP": 0.00958, "CTP": 0.0044800000000000005, "GTP": 0.00441, "UTP": 0.01377, "PPi": 0.0002, "AMP": 0.0005300000000000001, "CMP": 0.0006, "GMP": 0.00136, "Ribosome": 1.0529999999999999e-05, "RibosomeAuxiliary": 1.51e-06, "GDP": 0.00387, "L-leucine": 0.0005300000000000001, "L-alanine": 0.00415, "glycine": 0.01039, "L-valine": 0.00107, "L-glutamate": 0.01077, "L-serine": 5.497e-05, "L-isoleucine": 0.00015, "L-aspartate": 0.0048200000000000005, "L-threonine": 7.865e-05, "L-lysine": 0.00055, "L-proline": 0.0006500000000000001, "L-arginine": 0.0011, "L-phenylalanine": 3.873e-05, "L-tyrosine": 5.137e-05, "L-glutamine": 0.00412, "L-asparagine": 0.00054, "L-histidine": 0.0001, "L-methionine": 0.00017, "L-cysteine": 0.0008900000000000001, "L-tryptophan": 2.8429999999999997e-05, "NH4+": 0.002, "acetyl-phosphate": 2.356e-08, "NADH": 0.00051, "NAD+": 0.00387, "NADPH": 0.00032, "NADP+": 0.00188, "FMN": 5.0259999999999997e-05, "FAD": 0.00101, "CoA": 0.0014, "glutathione": 2.9199999999999997e-12, "dATP": 0.00031, "ADP": 0.00061, "dAMP": 0.00019, "cAMP": 3.4320000000000006e-08, "adenosine": 0.00025, "deoxyadenosine": 4.6e-07, "adenine": 0.00028000000000000003, "dCTP": 0.00012, "cytosine": 0.0005, "cytidine": 1.46e-06, "dGMP": 0.00062, "guanine": 3.6429999999999995e-05, "guanosine": 4.91e-06, "deoxyguanosine": 2.47e-06, "dTTP": 0.00082, "dTDP": 0.00014000000000000001, "UDP": 0.003, "uridine": 2.87e-06, "ITP": 0.0, "IDP": 0.0, "IMP": 0.00055, "L-homocysteine": 0.00012, "L-citrulline": 1.265e-05, "L-ornithine": 3.22e-06, "L-histidinol": 5.997999999999999e-05, "S-adenosyl-L-methionine": 0.00017999999999999998, "D-glucose-6-phosphate": 0.00368, "D-fructose-6-phosphate": 0.00055, "D-fructose-1,6-bisphosphate": 0.01416, "dihydroxyacetone-phosphate": 0.00022, "3-phospho-D-glycerate": 0.00085, "phosphoenolpyruvate": 0.00029, "pyruvate": 0.00158, "acetyl-CoA": 0.00055, "oxaloacetate": 0.00064, "citrate": 0.0002, "2-oxoglutarate": 0.00064, "succinyl-CoA": 0.00028000000000000003, "succinate": 0.00076, "fumarate": 0.00015, "L-malate": 0.0016200000000000001, "propionyl-CoA": 2.3399999999999997e-12, "malonyl-CoA": 0.0, "acetoacetyl-CoA": 2.034e-11, "myo-inositol": 0.0, "6-phospho-D-glucono-1,5-lactone": 2.7e-13, "6-phospho-D-gluconate": 0.00344, "D-ribulose-5-phosphate": 0.00016, "alpha-D-ribose-5-phosphate": 0.0004, "D-xylulose-5-phosphate": 0.0, "D-gluconate": 6.800000000000001e-07, "glycerate": 2.4e-13, "glycerol-3-phosphate": 0.0, "2-deoxy-D-ribose-5-phosphate": 3.1e-07, "5-phospho-alpha-D-ribose-1-diphosphate": 0.00022, "N-carbamoyl-L-aspartate": 9.01e-06, "(S)-dihydroorotate": 4.219999999999999e-06, "UDP-N-acetyl-D-glucosamine": 1.5800000000000001e-12, "2,3-dihydroxybenzoate": 0.0, "4-hydroxybenzoate": 0.0, "shikimate": 0.00017, "phenylpyruvate": 2.041e-05, "anthranilate": 1.1289999999999999e-05, "N2-acetyl-L-ornithine": 7.699999999999999e-07, "riboflavin": 0.00014000000000000001, "quinolinate": 0.00015, "PfkA": 1.08e-06, "FbaA": 7.66e-06, "TpiA": 5.49e-06, "GapA": 1.8239999999999998e-05, "Pgk": 1.3889999999999999e-05, "Eno": 1.2679999999999999e-05, "PykF": 1.28e-06, "AceF": 4.95e-06, "AceE": 1.3600000000000001e-06, "Lpd": 1.79e-06, "GltA": 4.66e-06, "Icd": 1.1089999999999999e-05, "SucA": 2.33e-06, "Mdh": 1.338e-05, "CyoA": 7.349999999999999e-06, "AtpA": 1.496e-05, "Prs": 1.78e-06, "PurF": 1.22e-06, "GuaB": 2.3399999999999996e-06, "Gmk": 1.1399999999999999e-06, "Adk": 4.35e-06, "NrdB": 1.6699999999999999e-06, "NrdA": 1.09e-06, "CarA": 1.58e-06, "PyrB": 1.6e-06, "ThyA": 1.05e-06, "Tmk": 8.799999999999999e-07, "PyrG": 1.78e-06, "Ndk": 3.4700000000000002e-06, "GlnA": 2.75e-06, "100S": 0.0, "oriC~DNAP": 1.2200000000000001e-09, "genome": 0.008400000000000001, "CellWall": 1.20001, "D-glucose": 6.67e-06, "AtpD": 2.33e-06, "NuoA": 1.3899999999999998e-06, "GuaA": 2.16e-06, "DnaE": 1.44e-06, "DnaX": 1.33e-06, "Lgt": 1.79e-06, "ClpP": 5.4e-07, "FtsH": 8.699999999999999e-07, "FusA": 3.4000000000000003e-07, "Lon": 1.46e-06, "TufA": 1.61e-06, "TufB": 2.33e-06, "DnaB": 3.5e-07, "GroEL": 6.800000000000001e-07, "GyrA": 2.14e-06, "GyrB": 1.77e-06, "ParC": 4e-07, "ParE": 1.4099999999999998e-06, "SecA": 1.1e-06, "FtsI": 1.46e-06, "LpxC": 1.86e-06, "MurA": 1.6399999999999998e-06, "BamA": 1.0099999999999999e-06, "DnaK": 8.9e-07, "FtsA": 1.84e-06, "ZipA": 1e-06, "OmpA": 2.1899999999999998e-06, "OmpF": 1.4e-06, "SecY": 1.2299999999999999e-06, "AlaS": 2.4900000000000003e-06, "ArgS": 1.22e-06, "Hns": 2.54e-06, "IleS": 3.45e-06, "LeuS": 3.25e-06, "MetG": 2.6e-06, "ValS": 2.88e-06, "RpoA": 0.0, "RpoB": 4.0999999999999994e-07, "RpoC": 7.3e-07, "NusA": 3.5e-07, "NusG": 0.0, "Rho": 0.0, "GreA": 2e-07, "rRNA16S": 7.4e-07, "rRNA23S": 2.18e-06, "rRNA5S": 2.0199999999999997e-06, "30S": 2.01e-06, "50S": 6.2e-07, "RplA": 2.331e-05, "RplL": 1.671e-05, "RpsA": 1.599e-05, "RpsC": 1.243e-05, "Crp": 2.2599999999999995e-06, "CspC": 2.14e-06, "DnaA": 1.82e-06, "DnaG": 2.0199999999999997e-06, "Fis": 1.5199999999999998e-06, "HupA": 2.6e-06, "Ssb": 2.98e-06, "Tsf": 4.868e-08, "DnaN": 1.12e-06, "Frr": 0.0, "FtsZ": 1.04e-06, "GroES": 9.1e-07, "InfA": 4.6999999999999995e-07, "InfB": 0.0, "InfC": 1.57e-06, "MreB": 1.78e-06, "MukB": 5.1e-07, "PrfA": 2.56e-06, "PrfB": 8.9e-07, "EFTu": 3.0420000000000004e-08}, "count": {"RpoD": 333.0, "RNAP": 1494.0, "RNAP~RpoD": 1416.0, "RNAPAuxiliary": 3913.0, "Ribosome": 8649.0, "RibosomeAuxiliary": 1241.0, "100S": 0.0, "oriC~DNAP": 1.0, "genome": 6902606.0, "rRNA16S": 604.0, "rRNA23S": 1793.0, "rRNA5S": 1663.0, "30S": 1655.0, "50S": 511.0, "RplA": 19147.0, "RplL": 13725.0, "RpsA": 13132.0, "RpsC": 10212.0}, "out": {"vital": 1.0, "Cl-": 0.06056, "Na+": 0.05, "NH4+": 0.0095, "K+": 0.00264, "Pi": 0.00132, "Mg2+": 0.0005300000000000001, "nicotinamide": 9.826e-05, "pantothenate": 4.949e-05, "pyridoxine": 1.655e-05, "thiamine": 1.507e-05, "lipoate": 9.74e-06, "riboflavin": 2.13e-06, "Ca2+": 5e-07, "biotin": 4.9e-07, "sulfate": 3.1e-07, "folate": 1.8e-07, "Mn2+": 8e-08, "boric_acid": 4e-08, "Co2+": 3.0000000000000004e-08, "Zn2+": 1e-08, "Cu2+": 1e-08, "Fe2+": 1e-08, "molybdate": 3.0000000000000004e-09, "D-glucose": 0.00405, "LB": 0.0, "L-alanine": 0.0008, "L-arginine": 0.00519, "L-asparagine": 0.0004, "L-aspartate": 0.0004, "L-cysteine": 9.984999999999999e-05, "L-glutamine": 0.00058, "glycine": 0.0008, "L-histidine": 0.0002, "L-isoleucine": 0.0004, "L-leucine": 0.0008, "L-lysine": 0.00039000000000000005, "L-methionine": 0.0002, "L-phenylalanine": 0.0004, "L-proline": 0.0004, "L-serine": 0.00999, "L-threonine": 0.0004, "L-tryptophan": 9.999999999999999e-05, "L-tyrosine": 0.0002, "L-valine": 0.0006, "adenine": 0.0002, "cytosine": 0.0002, "guanine": 0.00019, "uracil": 0.00019, "EZRich": 0.0, "H2O": 54.9988, "H+": 0.0012, "O2": 0.0012, "CO2": 0.0012, "L-glutamate": 0.01097, "bioentity": 5.0, "length": 0.1, "Ribosome": 0.0}, "cell": {"H+": 0.00118, "membrane_H+": 0.00283, "length": 2.713664154e-06}, "polysomes": 4120.0, "mrna": 3321.0, "protein": 0.00432647928, "trna_free": 0.0003128799999999999, "trna_charged": 0.00023977854000000002, "cells": 2147483647.0, "instances": 4294967296.0, "log2_instances": 32, "rnap_bound": 3883.0, "rnapaux_bound": 1838.0, "ribo_total": 51489.0}, "36600": {"conc": {"H+": 0.0012, "O2": 0.0012, "CO2": 0.0012, "Pi": 0.023899999999999998, "RpoD": 3.5e-07, "RNAP": 1.79e-06, "RNAP~RpoD": 1.7199999999999998e-06, "RNAPAuxiliary": 4.7e-06, "ppGpp": 3.2e-07, "ATP": 0.00962, "CTP": 0.00447, "GTP": 0.0039700000000000004, "UTP": 0.01375, "PPi": 0.0002, "AMP": 0.0005300000000000001, "CMP": 0.0006, "GMP": 0.00146, "Ribosome": 1.0279999999999998e-05, "RibosomeAuxiliary": 1.44e-06, "GDP": 0.00417, "L-leucine": 0.00055, "L-alanine": 0.00429, "glycine": 0.01079, "L-valine": 0.00108, "L-glutamate": 0.0108, "L-serine": 5.724e-05, "L-isoleucine": 0.00012, "L-aspartate": 0.00488, "L-threonine": 6.032e-05, "L-lysine": 0.00054, "L-proline": 0.0006500000000000001, "L-arginine": 0.00111, "L-phenylalanine": 4.06e-05, "L-tyrosine": 5.361e-05, "L-glutamine": 0.0040999999999999995, "L-asparagine": 0.00055, "L-histidine": 9.897e-05, "L-methionine": 0.00016, "L-cysteine": 0.00092, "L-tryptophan": 2.7559999999999997e-05, "NH4+": 0.002, "acetyl-phosphate": 2.394e-08, "NADH": 0.00051, "NAD+": 0.0038900000000000002, "NADPH": 0.00031, "NADP+": 0.00188, "FMN": 4.582e-05, "FAD": 0.00101, "CoA": 0.0014, "glutathione": 2.74e-12, "dATP": 0.00031, "ADP": 0.0006, "dAMP": 0.00019, "cAMP": 3.6110000000000004e-08, "adenosine": 0.00025, "deoxyadenosine": 4.6e-07, "adenine": 0.00029, "dCTP": 0.00013000000000000002, "cytosine": 0.00049, "cytidine": 1.44e-06, "dGMP": 0.00062, "guanine": 3.125e-05, "guanosine": 4.94e-06, "deoxyguanosine": 2.47e-06, "dTTP": 0.0008100000000000001, "dTDP": 0.00013000000000000002, "UDP": 0.003, "uridine": 2.85e-06, "ITP": 0.0, "IDP": 0.0, "IMP": 0.00055, "L-homocysteine": 0.00011, "L-citrulline": 1.348e-05, "L-ornithine": 3.3399999999999998e-06, "L-histidinol": 5.883e-05, "S-adenosyl-L-methionine": 0.00017999999999999998, "D-glucose-6-phosphate": 0.00367, "D-fructose-6-phosphate": 0.0005600000000000001, "D-fructose-1,6-bisphosphate": 0.014490000000000001, "dihydroxyacetone-phosphate": 0.00022, "3-phospho-D-glycerate": 0.00087, "phosphoenolpyruvate": 0.00029, "pyruvate": 0.0016, "acetyl-CoA": 0.00055, "oxaloacetate": 0.0006500000000000001, "citrate": 0.00021, "2-oxoglutarate": 0.00064, "succinyl-CoA": 0.00028000000000000003, "succinate": 0.00076, "fumarate": 0.00015, "L-malate": 0.00164, "propionyl-CoA": 2.32e-12, "malonyl-CoA": 0.0, "acetoacetyl-CoA": 2.048e-11, "myo-inositol": 0.0, "6-phospho-D-glucono-1,5-lactone": 2.6e-13, "6-phospho-D-gluconate": 0.00344, "D-ribulose-5-phosphate": 0.00016, "alpha-D-ribose-5-phosphate": 0.0004, "D-xylulose-5-phosphate": 0.0, "D-gluconate": 6.6e-07, "glycerate": 2.3000000000000003e-13, "glycerol-3-phosphate": 0.0, "2-deoxy-D-ribose-5-phosphate": 3e-07, "5-phospho-alpha-D-ribose-1-diphosphate": 0.00022, "N-carbamoyl-L-aspartate": 8.84e-06, "(S)-dihydroorotate": 4.18e-06, "UDP-N-acetyl-D-glucosamine": 1.48e-12, "2,3-dihydroxybenzoate": 0.0, "4-hydroxybenzoate": 0.0, "shikimate": 0.00017999999999999998, "phenylpyruvate": 2.115e-05, "anthranilate": 1.0939999999999999e-05, "N2-acetyl-L-ornithine": 8e-07, "riboflavin": 0.00013000000000000002, "quinolinate": 0.00015, "PfkA": 1.09e-06, "FbaA": 7.78e-06, "TpiA": 5.32e-06, "GapA": 1.826e-05, "Pgk": 1.3619999999999998e-05, "Eno": 1.2509999999999999e-05, "PykF": 1.29e-06, "AceF": 5.08e-06, "AceE": 1.4e-06, "Lpd": 1.79e-06, "GltA": 4.53e-06, "Icd": 1.1249999999999999e-05, "SucA": 2.36e-06, "Mdh": 1.333e-05, "CyoA": 7.29e-06, "AtpA": 1.5179999999999999e-05, "Prs": 1.71e-06, "PurF": 1.22e-06, "GuaB": 2.29e-06, "Gmk": 1.08e-06, "Adk": 4.309999999999999e-06, "NrdB": 1.59e-06, "NrdA": 1.0299999999999999e-06, "CarA": 1.5399999999999999e-06, "PyrB": 1.5399999999999999e-06, "ThyA": 1.0099999999999999e-06, "Tmk": 9.3e-07, "PyrG": 1.86e-06, "Ndk": 3.35e-06, "GlnA": 2.66e-06, "100S": 0.0, "oriC~DNAP": 1.14e-09, "genome": 0.00841, "CellWall": 1.20002, "D-glucose": 6.62e-06, "AtpD": 2.2e-06, "NuoA": 1.4299999999999999e-06, "GuaA": 2.18e-06, "DnaE": 1.5e-06, "DnaX": 1.37e-06, "Lgt": 1.86e-06, "ClpP": 5.6e-07, "FtsH": 9e-07, "FusA": 4.9e-07, "Lon": 1.51e-06, "TufA": 1.59e-06, "TufB": 2.31e-06, "DnaB": 3.3e-07, "GroEL": 7e-07, "GyrA": 2.0599999999999998e-06, "GyrB": 1.8799999999999998e-06, "ParC": 3.7999999999999996e-07, "ParE": 1.51e-06, "SecA": 1.09e-06, "FtsI": 1.44e-06, "LpxC": 1.8999999999999998e-06, "MurA": 1.69e-06, "BamA": 1.02e-06, "DnaK": 9.7e-07, "FtsA": 1.82e-06, "ZipA": 1.07e-06, "OmpA": 2.16e-06, "OmpF": 1.3600000000000001e-06, "SecY": 1.24e-06, "AlaS": 2.5299999999999995e-06, "ArgS": 1.24e-06, "Hns": 2.47e-06, "IleS": 3.42e-06, "LeuS": 3.2099999999999998e-06, "MetG": 2.63e-06, "ValS": 2.87e-06, "RpoA": 0.0, "RpoB": 5e-07, "RpoC": 6.5e-07, "NusA": 3.7e-07, "NusG": 0.0, "Rho": 1.2e-07, "GreA": 4e-07, "rRNA16S": 7.599999999999999e-07, "rRNA23S": 2.24e-06, "rRNA5S": 2.08e-06, "30S": 1.98e-06, "50S": 6.4e-07, "RplA": 2.1309999999999998e-05, "RplL": 1.819e-05, "RpsA": 1.643e-05, "RpsC": 1.3109999999999998e-05, "Crp": 2.13e-06, "CspC": 2.1899999999999998e-06, "DnaA": 1.8999999999999998e-06, "DnaG": 1.9699999999999998e-06, "Fis": 1.5399999999999999e-06, "HupA": 2.4999999999999998e-06, "Ssb": 2.97e-06, "Tsf": 2e-07, "DnaN": 1.1299999999999998e-06, "Frr": 0.0, "FtsZ": 1.04e-06, "GroES": 9.6e-07, "InfA": 5.6e-07, "InfB": 3.8890000000000006e-08, "InfC": 1.6e-06, "MreB": 1.77e-06, "MukB": 4.8e-07, "PrfA": 2.43e-06, "PrfB": 9.6e-07, "EFTu": 1.3e-07}, "count": {"RpoD": 309.0, "RNAP": 1565.0, "RNAP~RpoD": 1501.0, "RNAPAuxiliary": 4112.0, "Ribosome": 8983.0, "RibosomeAuxiliary": 1257.0, "100S": 0.0, "oriC~DNAP": 1.0, "genome": 7349758.0, "rRNA16S": 667.0, "rRNA23S": 1962.0, "rRNA5S": 1814.0, "30S": 1732.0, "50S": 559.0, "RplA": 18628.0, "RplL": 15901.0, "RpsA": 14362.0, "RpsC": 11459.0}, "out": {"vital": 1.0, "Cl-": 0.06056, "Na+": 0.05, "NH4+": 0.0095, "K+": 0.00264, "Pi": 0.00132, "Mg2+": 0.0005300000000000001, "nicotinamide": 9.826e-05, "pantothenate": 4.949e-05, "pyridoxine": 1.655e-05, "thiamine": 1.507e-05, "lipoate": 9.74e-06, "riboflavin": 2.13e-06, "Ca2+": 5e-07, "biotin": 4.9e-07, "sulfate": 3.1e-07, "folate": 1.8e-07, "Mn2+": 8e-08, "boric_acid": 4e-08, "Co2+": 3.0000000000000004e-08, "Zn2+": 1e-08, "Cu2+": 1e-08, "Fe2+": 1e-08, "molybdate": 3.0000000000000004e-09, "D-glucose": 0.00404, "LB": 0.0, "L-alanine": 0.0008, "L-arginine": 0.00519, "L-asparagine": 0.0004, "L-aspartate": 0.0004, "L-cysteine": 9.983999999999999e-05, "L-glutamine": 0.00058, "glycine": 0.0008, "L-histidine": 0.0002, "L-isoleucine": 0.0004, "L-leucine": 0.0008, "L-lysine": 0.00039000000000000005, "L-methionine": 0.0002, "L-phenylalanine": 0.0004, "L-proline": 0.0004, "L-serine": 0.00999, "L-threonine": 0.0004, "L-tryptophan": 9.999999999999999e-05, "L-tyrosine": 0.0002, "L-valine": 0.0006, "adenine": 0.0002, "cytosine": 0.0002, "guanine": 0.00019, "uracil": 0.00019, "EZRich": 0.0, "H2O": 54.998720000000006, "H+": 0.0012, "O2": 0.0012, "CO2": 0.0012, "L-glutamate": 0.010960000000000001, "bioentity": 5.0, "length": 0.1, "Ribosome": 0.0}, "cell": {"H+": 0.00118, "membrane_H+": 0.00279, "length": 2.887930998e-06}, "polysomes": 4396.0, "mrna": 3602.0, "protein": 0.004320274530000009, "trna_free": 0.00031437999999999995, "trna_charged": 0.00024094456, "cells": 2147483647.0, "instances": 4294967296.0, "log2_instances": 32, "rnap_bound": 4073.0, "rnapaux_bound": 1857.0, "ribo_total": 54643.0}, "36700": {"conc": {"H+": 0.0012, "O2": 0.0012, "CO2": 0.0012, "Pi": 0.023899999999999998, "RpoD": 3.4000000000000003e-07, "RNAP": 1.84e-06, "RNAP~RpoD": 1.7199999999999998e-06, "RNAPAuxiliary": 4.63e-06, "ppGpp": 3.2e-07, "ATP": 0.00962, "CTP": 0.0045000000000000005, "GTP": 0.00302, "UTP": 0.01382, "PPi": 0.0002, "AMP": 0.0005600000000000001, "CMP": 0.0006, "GMP": 0.00172, "Ribosome": 1.049e-05, "RibosomeAuxiliary": 1.47e-06, "GDP": 0.004900000000000001, "L-leucine": 0.0005600000000000001, "L-alanine": 0.00428, "glycine": 0.01134, "L-valine": 0.00108, "L-glutamate": 0.01079, "L-serine": 5.817e-05, "L-isoleucine": 8.143e-05, "L-aspartate": 0.0049299999999999995, "L-threonine": 4.299e-05, "L-lysine": 0.00054, "L-proline": 0.0006500000000000001, "L-arginine": 0.0011200000000000001, "L-phenylalanine": 3.8429999999999996e-05, "L-tyrosine": 5.456e-05, "L-glutamine": 0.004110000000000001, "L-asparagine": 0.00055, "L-histidine": 9.677e-05, "L-methionine": 0.00016, "L-cysteine": 0.00098, "L-tryptophan": 2.8239999999999997e-05, "NH4+": 0.002, "acetyl-phosphate": 2.4370000000000002e-08, "NADH": 0.00051, "NAD+": 0.00393, "NADPH": 0.00031, "NADP+": 0.0019, "FMN": 3.7840000000000004e-05, "FAD": 0.00101, "CoA": 0.0014, "glutathione": 2.5699999999999998e-12, "dATP": 0.00031, "ADP": 0.00062, "dAMP": 0.00019, "cAMP": 3.7880000000000006e-08, "adenosine": 0.00026000000000000003, "deoxyadenosine": 4.6999999999999995e-07, "adenine": 0.0003, "dCTP": 0.00012, "cytosine": 0.00049, "cytidine": 1.4299999999999999e-06, "dGMP": 0.00062, "guanine": 2.918e-05, "guanosine": 4.980000000000001e-06, "deoxyguanosine": 2.48e-06, "dTTP": 0.0008, "dTDP": 0.00013000000000000002, "UDP": 0.0030099999999999997, "uridine": 2.8099999999999998e-06, "ITP": 0.0, "IDP": 0.0, "IMP": 0.00057, "L-homocysteine": 0.00011, "L-citrulline": 1.3710000000000001e-05, "L-ornithine": 3.33e-06, "L-histidinol": 5.753e-05, "S-adenosyl-L-methionine": 0.00017999999999999998, "D-glucose-6-phosphate": 0.00367, "D-fructose-6-phosphate": 0.0005600000000000001, "D-fructose-1,6-bisphosphate": 0.0145, "dihydroxyacetone-phosphate": 0.00022, "3-phospho-D-glycerate": 0.00087, "phosphoenolpyruvate": 0.0003, "pyruvate": 0.00158, "acetyl-CoA": 0.00055, "oxaloacetate": 0.0006500000000000001, "citrate": 0.00021, "2-oxoglutarate": 0.00064, "succinyl-CoA": 0.00028000000000000003, "succinate": 0.00076, "fumarate": 0.00015, "L-malate": 0.0016200000000000001, "propionyl-CoA": 2.2799999999999996e-12, "malonyl-CoA": 0.0, "acetoacetyl-CoA": 2.0579999999999998e-11, "myo-inositol": 0.0, "6-phospho-D-glucono-1,5-lactone": 2.4e-13, "6-phospho-D-gluconate": 0.00344, "D-ribulose-5-phosphate": 0.00016, "alpha-D-ribose-5-phosphate": 0.0004, "D-xylulose-5-phosphate": 0.0, "D-gluconate": 6.5e-07, "glycerate": 2.1e-13, "glycerol-3-phosphate": 0.0, "2-deoxy-D-ribose-5-phosphate": 3e-07, "5-phospho-alpha-D-ribose-1-diphosphate": 0.00023, "N-carbamoyl-L-aspartate": 8.47e-06, "(S)-dihydroorotate": 4e-06, "UDP-N-acetyl-D-glucosamine": 1.39e-12, "2,3-dihydroxybenzoate": 0.0, "4-hydroxybenzoate": 0.0, "shikimate": 0.00017999999999999998, "phenylpyruvate": 2.0359999999999998e-05, "anthranilate": 1.119e-05, "N2-acetyl-L-ornithine": 8.499999999999999e-07, "riboflavin": 0.0001, "quinolinate": 0.00015, "PfkA": 1.07e-06, "FbaA": 7.73e-06, "TpiA": 5.2e-06, "GapA": 1.829e-05, "Pgk": 1.3449999999999998e-05, "Eno": 1.238e-05, "PykF": 1.33e-06, "AceF": 5.19e-06, "AceE": 1.33e-06, "Lpd": 1.7599999999999999e-06, "GltA": 4.36e-06, "Icd": 1.1419999999999999e-05, "SucA": 2.31e-06, "Mdh": 1.348e-05, "CyoA": 7.25e-06, "AtpA": 1.536e-05, "Prs": 1.69e-06, "PurF": 1.2099999999999998e-06, "GuaB": 2.3399999999999996e-06, "Gmk": 1.0099999999999999e-06, "Adk": 4.26e-06, "NrdB": 1.5599999999999999e-06, "NrdA": 9.7e-07, "CarA": 1.57e-06, "PyrB": 1.5e-06, "ThyA": 9.7e-07, "Tmk": 9.9e-07, "PyrG": 1.87e-06, "Ndk": 3.2e-06, "GlnA": 2.58e-06, "100S": 0.0, "oriC~DNAP": 1.07e-09, "genome": 0.00836, "CellWall": 1.1999900000000001, "D-glucose": 6.54e-06, "AtpD": 2.08e-06, "NuoA": 1.46e-06, "GuaA": 2.21e-06, "DnaE": 1.51e-06, "DnaX": 1.3600000000000001e-06, "Lgt": 1.86e-06, "ClpP": 5.6e-07, "FtsH": 9.6e-07, "FusA": 4.2999999999999996e-07, "Lon": 1.47e-06, "TufA": 1.55e-06, "TufB": 2.24e-06, "DnaB": 3.1e-07, "GroEL": 7.2e-07, "GyrA": 2.0699999999999997e-06, "GyrB": 1.87e-06, "ParC": 3.6e-07, "ParE": 1.51e-06, "SecA": 1.12e-06, "FtsI": 1.3899999999999998e-06, "LpxC": 1.86e-06, "MurA": 1.7199999999999998e-06, "BamA": 1e-06, "DnaK": 1.06e-06, "FtsA": 1.79e-06, "ZipA": 1.08e-06, "OmpA": 2.09e-06, "OmpF": 1.38e-06, "SecY": 1.2e-06, "AlaS": 2.66e-06, "ArgS": 1.27e-06, "Hns": 2.52e-06, "IleS": 3.46e-06, "LeuS": 3.15e-06, "MetG": 2.64e-06, "ValS": 2.88e-06, "RpoA": 1.07e-09, "RpoB": 5.9e-07, "RpoC": 5.2e-07, "NusA": 4.5e-07, "NusG": 0.0, "Rho": 4.6e-07, "GreA": 5.8e-07, "rRNA16S": 7.2e-07, "rRNA23S": 2.35e-06, "rRNA5S": 2.08e-06, "30S": 1.95e-06, "50S": 6.6e-07, "RplA": 1.996e-05, "RplL": 1.7219999999999998e-05, "RpsA": 1.574e-05, "RpsC": 1.4199999999999998e-05, "Crp": 2.08e-06, "CspC": 2.37e-06, "DnaA": 1.8799999999999998e-06, "DnaG": 1.86e-06, "Fis": 1.5199999999999998e-06, "HupA": 2.37e-06, "Ssb": 2.87e-06, "Tsf": 2.8e-07, "DnaN": 1.07e-06, "Frr": 0.0, "FtsZ": 1.07e-06, "GroES": 9.7e-07, "InfA": 6.800000000000001e-07, "InfB": 6.105000000000001e-08, "InfC": 1.61e-06, "MreB": 1.77e-06, "MukB": 5.3e-07, "PrfA": 2.25e-06, "PrfB": 1.05e-06, "EFTu": 1.6e-07}, "count": {"RpoD": 315.0, "RNAP": 1714.0, "RNAP~RpoD": 1601.0, "RNAPAuxiliary": 4314.0, "Ribosome": 9788.0, "RibosomeAuxiliary": 1368.0, "100S": 0.0, "oriC~DNAP": 1.0, "genome": 7796646.0, "rRNA16S": 670.0, "rRNA23S": 2189.0, "rRNA5S": 1939.0, "30S": 1823.0, "50S": 618.0, "RplA": 18616.0, "RplL": 16065.0, "RpsA": 14682.0, "RpsC": 13246.0}, "out": {"vital": 1.0, "Cl-": 0.06056, "Na+": 0.05, "NH4+": 0.0095, "K+": 0.00264, "Pi": 0.00132, "Mg2+": 0.0005300000000000001, "nicotinamide": 9.826e-05, "pantothenate": 4.949e-05, "pyridoxine": 1.655e-05, "thiamine": 1.507e-05, "lipoate": 9.74e-06, "riboflavin": 2.13e-06, "Ca2+": 5e-07, "biotin": 4.9e-07, "sulfate": 3.1e-07, "folate": 1.8e-07, "Mn2+": 8e-08, "boric_acid": 4e-08, "Co2+": 3.0000000000000004e-08, "Zn2+": 1e-08, "Cu2+": 1e-08, "Fe2+": 1e-08, "molybdate": 3.0000000000000004e-09, "D-glucose": 0.00404, "LB": 0.0, "L-alanine": 0.0008, "L-arginine": 0.00519, "L-asparagine": 0.0004, "L-aspartate": 0.0004, "L-cysteine": 9.983999999999999e-05, "L-glutamine": 0.00058, "glycine": 0.0008, "L-histidine": 0.0002, "L-isoleucine": 0.0004, "L-leucine": 0.0008, "L-lysine": 0.00039000000000000005, "L-methionine": 0.0002, "L-phenylalanine": 0.0004, "L-proline": 0.0004, "L-serine": 0.00999, "L-threonine": 0.0004, "L-tryptophan": 9.999999999999999e-05, "L-tyrosine": 0.0002, "L-valine": 0.0006, "adenine": 0.0002, "cytosine": 0.0002, "guanine": 0.00019, "uracil": 0.00019, "EZRich": 0.0, "H2O": 54.99864, "H+": 0.0012, "O2": 0.0012, "CO2": 0.0012, "L-glutamate": 0.010960000000000001, "bioentity": 5.0, "length": 0.1, "Ribosome": 0.0}, "cell": {"H+": 0.00118, "membrane_H+": 0.0025499999999999997, "length": 3.081296361e-06}, "polysomes": 4614.0, "mrna": 3765.0, "protein": 0.004317805190000017, "trna_free": 0.0003185, "trna_charged": 0.00024281535000000002, "cells": 2147483647.0, "instances": 4294967296.0, "log2_instances": 32, "rnap_bound": 4217.0, "rnapaux_bound": 1852.0, "ribo_total": 57768.0}, "36800": {"conc": {"H+": 0.0012, "O2": 0.0012, "CO2": 0.0012, "Pi": 0.023899999999999998, "RpoD": 3.1e-07, "RNAP": 1.84e-06, "RNAP~RpoD": 1.6999999999999998e-06, "RNAPAuxiliary": 4.62e-06, "ppGpp": 3.2e-07, "ATP": 0.00956, "CTP": 0.0046, "GTP": 0.00265, "UTP": 0.014130000000000002, "PPi": 0.0002, "AMP": 0.00059, "CMP": 0.00062, "GMP": 0.00192, "Ribosome": 1.013e-05, "RibosomeAuxiliary": 1.5599999999999999e-06, "GDP": 0.0054600000000000004, "L-leucine": 0.00059, "L-alanine": 0.00447, "glycine": 0.012230000000000001, "L-valine": 0.0011200000000000001, "L-glutamate": 0.010920000000000001, "L-serine": 6.0049999999999996e-05, "L-isoleucine": 0.00011, "L-aspartate": 0.005200000000000001, "L-threonine": 5.4659999999999995e-05, "L-lysine": 0.00055, "L-proline": 0.0006500000000000001, "L-arginine": 0.00114, "L-phenylalanine": 3.9609999999999995e-05, "L-tyrosine": 5.9399999999999994e-05, "L-glutamine": 0.004110000000000001, "L-asparagine": 0.00058, "L-histidine": 9.912e-05, "L-methionine": 0.00017, "L-cysteine": 0.0011, "L-tryptophan": 3.417e-05, "NH4+": 0.002, "acetyl-phosphate": 2.4880000000000002e-08, "NADH": 0.0005, "NAD+": 0.0039700000000000004, "NADPH": 0.00033, "NADP+": 0.00191, "FMN": 3.228e-05, "FAD": 0.00101, "CoA": 0.0014, "glutathione": 2.41e-12, "dATP": 0.00031, "ADP": 0.00073, "dAMP": 0.00019, "cAMP": 3.9600000000000004e-08, "adenosine": 0.00027, "deoxyadenosine": 4.6999999999999995e-07, "adenine": 0.00032, "dCTP": 0.00012, "cytosine": 0.00048, "cytidine": 1.42e-06, "dGMP": 0.00062, "guanine": 3.2999999999999996e-05, "guanosine": 5.059999999999999e-06, "deoxyguanosine": 2.48e-06, "dTTP": 0.0008100000000000001, "dTDP": 0.00013000000000000002, "UDP": 0.0030800000000000003, "uridine": 2.8e-06, "ITP": 0.0, "IDP": 0.0, "IMP": 0.0006, "L-homocysteine": 0.00012, "L-citrulline": 1.325e-05, "L-ornithine": 3.23e-06, "L-histidinol": 5.893e-05, "S-adenosyl-L-methionine": 0.00017999999999999998, "D-glucose-6-phosphate": 0.00367, "D-fructose-6-phosphate": 0.00057, "D-fructose-1,6-bisphosphate": 0.01461, "dihydroxyacetone-phosphate": 0.00022, "3-phospho-D-glycerate": 0.00087, "phosphoenolpyruvate": 0.0003, "pyruvate": 0.0015500000000000002, "acetyl-CoA": 0.00054, "oxaloacetate": 0.00064, "citrate": 0.0002, "2-oxoglutarate": 0.00061, "succinyl-CoA": 0.00027, "succinate": 0.00073, "fumarate": 0.00015, "L-malate": 0.0015600000000000002, "propionyl-CoA": 2.23e-12, "malonyl-CoA": 0.0, "acetoacetyl-CoA": 2.0649999999999998e-11, "myo-inositol": 0.0, "6-phospho-D-glucono-1,5-lactone": 2.3000000000000003e-13, "6-phospho-D-gluconate": 0.00344, "D-ribulose-5-phosphate": 0.00016, "alpha-D-ribose-5-phosphate": 0.0004, "D-xylulose-5-phosphate": 0.0, "D-gluconate": 6.4e-07, "glycerate": 2e-13, "glycerol-3-phosphate": 0.0, "2-deoxy-D-ribose-5-phosphate": 2.9e-07, "5-phospho-alpha-D-ribose-1-diphosphate": 0.00023, "N-carbamoyl-L-aspartate": 7.45e-06, "(S)-dihydroorotate": 3.5499999999999995e-06, "UDP-N-acetyl-D-glucosamine": 1.3000000000000001e-12, "2,3-dihydroxybenzoate": 0.0, "4-hydroxybenzoate": 0.0, "shikimate": 0.00017999999999999998, "phenylpyruvate": 1.985e-05, "anthranilate": 1.2029999999999998e-05, "N2-acetyl-L-ornithine": 8.9e-07, "riboflavin": 8.785e-05, "quinolinate": 0.00015, "PfkA": 1.11e-06, "FbaA": 7.709999999999999e-06, "TpiA": 5.15e-06, "GapA": 1.825e-05, "Pgk": 1.335e-05, "Eno": 1.226e-05, "PykF": 1.4e-06, "AceF": 5.219999999999999e-06, "AceE": 1.27e-06, "Lpd": 1.8e-06, "GltA": 4.219999999999999e-06, "Icd": 1.1369999999999998e-05, "SucA": 2.27e-06, "Mdh": 1.366e-05, "CyoA": 7.21e-06, "AtpA": 1.5439999999999998e-05, "Prs": 1.6799999999999998e-06, "PurF": 1.2e-06, "GuaB": 2.39e-06, "Gmk": 9.9e-07, "Adk": 4.2e-06, "NrdB": 1.57e-06, "NrdA": 9.1e-07, "CarA": 1.5599999999999999e-06, "PyrB": 1.4499999999999999e-06, "ThyA": 1.0099999999999999e-06, "Tmk": 1.04e-06, "PyrG": 1.87e-06, "Ndk": 3.0799999999999997e-06, "GlnA": 2.44e-06, "100S": 0.0, "oriC~DNAP": 1.01e-09, "genome": 0.008289999999999999, "CellWall": 1.20003, "D-glucose": 6.469999999999999e-06, "AtpD": 1.99e-06, "NuoA": 1.4299999999999999e-06, "GuaA": 2.18e-06, "DnaE": 1.51e-06, "DnaX": 1.32e-06, "Lgt": 1.91e-06, "ClpP": 5.3e-07, "FtsH": 1.06e-06, "FusA": 2.4e-07, "Lon": 1.4299999999999999e-06, "TufA": 1.51e-06, "TufB": 2.13e-06, "DnaB": 3.5e-07, "GroEL": 7.799999999999999e-07, "GyrA": 2.1099999999999997e-06, "GyrB": 1.8799999999999998e-06, "ParC": 3.3e-07, "ParE": 1.4299999999999999e-06, "SecA": 1.1299999999999998e-06, "FtsI": 1.35e-06, "LpxC": 1.81e-06, "MurA": 1.75e-06, "BamA": 9.8e-07, "DnaK": 1.1399999999999999e-06, "FtsA": 1.73e-06, "ZipA": 1.1699999999999998e-06, "OmpA": 2.05e-06, "OmpF": 1.37e-06, "SecY": 1.2e-06, "AlaS": 2.63e-06, "ArgS": 1.27e-06, "Hns": 2.5299999999999995e-06, "IleS": 3.46e-06, "LeuS": 3.1299999999999997e-06, "MetG": 2.6899999999999997e-06, "ValS": 2.96e-06, "RpoA": 1.01e-09, "RpoB": 6.1e-07, "RpoC": 5.1e-07, "NusA": 4.2999999999999996e-07, "NusG": 0.0, "Rho": 6.3e-07, "GreA": 7.2e-07, "rRNA16S": 7e-07, "rRNA23S": 2.1499999999999997e-06, "rRNA5S": 1.98e-06, "30S": 1.8799999999999998e-06, "50S": 6.1e-07, "RplA": 2.0249999999999998e-05, "RplL": 1.645e-05, "RpsA": 1.6819999999999998e-05, "RpsC": 1.507e-05, "Crp": 2.08e-06, "CspC": 2.52e-06, "DnaA": 1.87e-06, "DnaG": 1.79e-06, "Fis": 1.51e-06, "HupA": 2.32e-06, "Ssb": 2.8e-06, "Tsf": 3.2e-07, "DnaN": 1.0299999999999999e-06, "Frr": 6.030000000000001e-09, "FtsZ": 1.1e-06, "GroES": 9.1e-07, "InfA": 7e-07, "InfB": 0.0, "InfC": 1.5399999999999999e-06, "MreB": 1.7399999999999999e-06, "MukB": 5.5e-07, "PrfA": 2.0699999999999997e-06, "PrfB": 1.0299999999999999e-06, "EFTu": 3.591e-08}, "count": {"RpoD": 313.0, "RNAP": 1833.0, "RNAP~RpoD": 1694.0, "RNAPAuxiliary": 4594.0, "Ribosome": 10075.0, "RibosomeAuxiliary": 1556.0, "100S": 0.0, "oriC~DNAP": 1.0, "genome": 8243690.0, "rRNA16S": 700.0, "rRNA23S": 2135.0, "rRNA5S": 1972.0, "30S": 1869.0, "50S": 606.0, "RplA": 20134.0, "RplL": 16353.0, "RpsA": 16727.0, "RpsC": 14986.0}, "out": {"vital": 1.0, "Cl-": 0.06056, "Na+": 0.05, "NH4+": 0.0095, "K+": 0.00264, "Pi": 0.00132, "Mg2+": 0.0005300000000000001, "nicotinamide": 9.826e-05, "pantothenate": 4.949e-05, "pyridoxine": 1.655e-05, "thiamine": 1.507e-05, "lipoate": 9.74e-06, "riboflavin": 2.13e-06, "Ca2+": 5e-07, "biotin": 4.9e-07, "sulfate": 3.1e-07, "folate": 1.8e-07, "Mn2+": 8e-08, "boric_acid": 4e-08, "Co2+": 3.0000000000000004e-08, "Zn2+": 1e-08, "Cu2+": 1e-08, "Fe2+": 1e-08, "molybdate": 3.0000000000000004e-09, "D-glucose": 0.004030000000000001, "LB": 0.0, "L-alanine": 0.0008, "L-arginine": 0.00519, "L-asparagine": 0.0004, "L-aspartate": 0.0004, "L-cysteine": 9.983e-05, "L-glutamine": 0.00058, "glycine": 0.0008, "L-histidine": 0.0002, "L-isoleucine": 0.0004, "L-leucine": 0.0008, "L-lysine": 0.00039000000000000005, "L-methionine": 0.0002, "L-phenylalanine": 0.0004, "L-proline": 0.0004, "L-serine": 0.00999, "L-threonine": 0.0004, "L-tryptophan": 9.999999999999999e-05, "L-tyrosine": 0.0002, "L-valine": 0.0006, "adenine": 0.0002, "cytosine": 0.0002, "guanine": 0.00019, "uracil": 0.00019, "EZRich": 0.0, "H2O": 54.99855, "H+": 0.0012, "O2": 0.0012, "CO2": 0.0012, "L-glutamate": 0.010960000000000001, "bioentity": 5.0, "length": 0.1, "Ribosome": 0.0}, "cell": {"H+": 0.00118, "membrane_H+": 0.00211, "length": 3.28471879e-06}, "polysomes": 4869.0, "mrna": 4032.0, "protein": 0.0043275140400000104, "trna_free": 0.00031382000000000003, "trna_charged": 0.00024133505, "cells": 2147483647.0, "instances": 4294967296.0, "log2_instances": 32, "rnap_bound": 4364.0, "rnapaux_bound": 1819.0, "ribo_total": 60905.0}, "36900": {"conc": {"H+": 0.0012, "O2": 0.0012, "CO2": 0.0012, "Pi": 0.023899999999999998, "RpoD": 2.9e-07, "RNAP": 1.75e-06, "RNAP~RpoD": 1.77e-06, "RNAPAuxiliary": 4.509999999999999e-06, "ppGpp": 3.2e-07, "ATP": 0.00962, "CTP": 0.00466, "GTP": 0.00217, "UTP": 0.014310000000000002, "PPi": 0.0002, "AMP": 0.00062, "CMP": 0.00063, "GMP": 0.00216, "Ribosome": 9.93e-06, "RibosomeAuxiliary": 1.6399999999999998e-06, "GDP": 0.00615, "L-leucine": 0.00062, "L-alanine": 0.00472, "glycine": 0.01311, "L-valine": 0.00117, "L-glutamate": 0.011, "L-serine": 6.118e-05, "L-isoleucine": 0.00011, "L-aspartate": 0.00543, "L-threonine": 5.171e-05, "L-lysine": 0.00055, "L-proline": 0.0006500000000000001, "L-arginine": 0.00114, "L-phenylalanine": 3.846e-05, "L-tyrosine": 6.417e-05, "L-glutamine": 0.00412, "L-asparagine": 0.0006, "L-histidine": 9.915e-05, "L-methionine": 0.00017999999999999998, "L-cysteine": 0.00122, "L-tryptophan": 3.704e-05, "NH4+": 0.002, "acetyl-phosphate": 2.532e-08, "NADH": 0.0005, "NAD+": 0.004019999999999999, "NADPH": 0.00035, "NADP+": 0.00193, "FMN": 2.7629999999999998e-05, "FAD": 0.00101, "CoA": 0.0014, "glutathione": 2.2599999999999997e-12, "dATP": 0.00031, "ADP": 0.0007, "dAMP": 0.00019, "cAMP": 4.1020000000000006e-08, "adenosine": 0.00029, "deoxyadenosine": 4.6999999999999995e-07, "adenine": 0.00034, "dCTP": 0.00011, "cytosine": 0.00048, "cytidine": 1.4099999999999998e-06, "dGMP": 0.00062, "guanine": 3.559e-05, "guanosine": 5.17e-06, "deoxyguanosine": 2.48e-06, "dTTP": 0.00082, "dTDP": 0.00014000000000000001, "UDP": 0.0031200000000000004, "uridine": 2.7799999999999996e-06, "ITP": 0.0, "IDP": 0.0, "IMP": 0.00062, "L-homocysteine": 0.00013000000000000002, "L-citrulline": 1.29e-05, "L-ornithine": 3.16e-06, "L-histidinol": 5.895e-05, "S-adenosyl-L-methionine": 0.00017999999999999998, "D-glucose-6-phosphate": 0.00367, "D-fructose-6-phosphate": 0.00057, "D-fructose-1,6-bisphosphate": 0.01491, "dihydroxyacetone-phosphate": 0.00023, "3-phospho-D-glycerate": 0.00088, "phosphoenolpyruvate": 0.00029, "pyruvate": 0.0015300000000000001, "acetyl-CoA": 0.0005300000000000001, "oxaloacetate": 0.00064, "citrate": 0.00019, "2-oxoglutarate": 0.00058, "succinyl-CoA": 0.00026000000000000003, "succinate": 0.0007, "fumarate": 0.00014000000000000001, "L-malate": 0.00151, "propionyl-CoA": 2.2000000000000003e-12, "malonyl-CoA": 0.0, "acetoacetyl-CoA": 2.061e-11, "myo-inositol": 0.0, "6-phospho-D-glucono-1,5-lactone": 2.1e-13, "6-phospho-D-gluconate": 0.00344, "D-ribulose-5-phosphate": 0.00016, "alpha-D-ribose-5-phosphate": 0.0004, "D-xylulose-5-phosphate": 0.0, "D-gluconate": 6.2e-07, "glycerate": 1.9e-13, "glycerol-3-phosphate": 0.0, "2-deoxy-D-ribose-5-phosphate": 2.9e-07, "5-phospho-alpha-D-ribose-1-diphosphate": 0.00023, "N-carbamoyl-L-aspartate": 6.969999999999999e-06, "(S)-dihydroorotate": 3.35e-06, "UDP-N-acetyl-D-glucosamine": 1.2199999999999999e-12, "2,3-dihydroxybenzoate": 0.0, "4-hydroxybenzoate": 0.0, "shikimate": 0.00017999999999999998, "phenylpyruvate": 1.834e-05, "anthranilate": 1.282e-05, "N2-acetyl-L-ornithine": 8.699999999999999e-07, "riboflavin": 7.570999999999999e-05, "quinolinate": 0.00016, "PfkA": 1.2099999999999998e-06, "FbaA": 7.699999999999999e-06, "TpiA": 5.059999999999999e-06, "GapA": 1.812e-05, "Pgk": 1.323e-05, "Eno": 1.2179999999999999e-05, "PykF": 1.42e-06, "AceF": 5.26e-06, "AceE": 1.24e-06, "Lpd": 1.86e-06, "GltA": 4.049999999999999e-06, "Icd": 1.118e-05, "SucA": 2.25e-06, "Mdh": 1.385e-05, "CyoA": 7.16e-06, "AtpA": 1.525e-05, "Prs": 1.7399999999999999e-06, "PurF": 1.2e-06, "GuaB": 2.35e-06, "Gmk": 9.9e-07, "Adk": 4.059999999999999e-06, "NrdB": 1.5399999999999999e-06, "NrdA": 8.499999999999999e-07, "CarA": 1.55e-06, "PyrB": 1.4099999999999998e-06, "ThyA": 1.04e-06, "Tmk": 1.08e-06, "PyrG": 1.95e-06, "Ndk": 2.95e-06, "GlnA": 2.37e-06, "100S": 0.0, "oriC~DNAP": 9.4e-10, "genome": 0.00819, "CellWall": 1.1999900000000001, "D-glucose": 6.4e-06, "AtpD": 2e-06, "NuoA": 1.37e-06, "GuaA": 2.1499999999999997e-06, "DnaE": 1.53e-06, "DnaX": 1.37e-06, "Lgt": 1.98e-06, "ClpP": 5.3e-07, "FtsH": 1.16e-06, "FusA": 1.8e-07, "Lon": 1.42e-06, "TufA": 1.51e-06, "TufB": 2.1499999999999997e-06, "DnaB": 3.8999999999999997e-07, "GroEL": 8.1e-07, "GyrA": 2.0699999999999997e-06, "GyrB": 1.87e-06, "ParC": 3.1e-07, "ParE": 1.3899999999999998e-06, "SecA": 1.1699999999999998e-06, "FtsI": 1.3e-06, "LpxC": 1.7399999999999999e-06, "MurA": 1.77e-06, "BamA": 9.9e-07, "DnaK": 1.1699999999999998e-06, "FtsA": 1.6699999999999999e-06, "ZipA": 1.24e-06, "OmpA": 2.0699999999999997e-06, "OmpF": 1.34e-06, "SecY": 1.2e-06, "AlaS": 2.56e-06, "ArgS": 1.26e-06, "Hns": 2.5299999999999995e-06, "IleS": 3.3999999999999996e-06, "LeuS": 3.1e-06, "MetG": 2.6099999999999996e-06, "ValS": 2.96e-06, "RpoA": 9.4e-10, "RpoB": 6.7e-07, "RpoC": 5.8e-07, "NusA": 5e-07, "NusG": 0.0, "Rho": 7.9e-07, "GreA": 8.199999999999999e-07, "rRNA16S": 7.4e-07, "rRNA23S": 2.05e-06, "rRNA5S": 2.05e-06, "30S": 2.0199999999999997e-06, "50S": 6e-07, "RplA": 1.9280000000000002e-05, "RplL": 1.5759999999999998e-05, "RpsA": 1.662e-05, "RpsC": 1.755e-05, "Crp": 2.1099999999999997e-06, "CspC": 2.5299999999999995e-06, "DnaA": 1.8799999999999998e-06, "DnaG": 1.81e-06, "Fis": 1.57e-06, "HupA": 2.2799999999999998e-06, "Ssb": 2.7200000000000002e-06, "Tsf": 3e-07, "DnaN": 1.07e-06, "Frr": 2.071e-08, "FtsZ": 1.11e-06, "GroES": 8.799999999999999e-07, "InfA": 8.1e-07, "InfB": 4.520000000000001e-08, "InfC": 1.51e-06, "MreB": 1.71e-06, "MukB": 5.3e-07, "PrfA": 1.94e-06, "PrfB": 1.06e-06, "EFTu": 0.0}, "count": {"RpoD": 310.0, "RNAP": 1854.0, "RNAP~RpoD": 1881.0, "RNAPAuxiliary": 4793.0, "Ribosome": 10539.0, "RibosomeAuxiliary": 1737.0, "100S": 0.0, "oriC~DNAP": 1.0, "genome": 8690326.0, "rRNA16S": 782.0, "rRNA23S": 2173.0, "rRNA5S": 2176.0, "30S": 2144.0, "50S": 638.0, "RplA": 20472.0, "RplL": 16729.0, "RpsA": 17642.0, "RpsC": 18631.0}, "out": {"vital": 1.0, "Cl-": 0.06056, "Na+": 0.05, "NH4+": 0.0095, "K+": 0.00264, "Pi": 0.00132, "Mg2+": 0.0005300000000000001, "nicotinamide": 9.826e-05, "pantothenate": 4.949e-05, "pyridoxine": 1.655e-05, "thiamine": 1.507e-05, "lipoate": 9.74e-06, "riboflavin": 2.13e-06, "Ca2+": 5e-07, "biotin": 4.9e-07, "sulfate": 3.1e-07, "folate": 1.8e-07, "Mn2+": 8e-08, "boric_acid": 4e-08, "Co2+": 3.0000000000000004e-08, "Zn2+": 1e-08, "Cu2+": 1e-08, "Fe2+": 1e-08, "molybdate": 3.0000000000000004e-09, "D-glucose": 0.004030000000000001, "LB": 0.0, "L-alanine": 0.0008, "L-arginine": 0.00519, "L-asparagine": 0.0004, "L-aspartate": 0.0004, "L-cysteine": 9.983e-05, "L-glutamine": 0.00058, "glycine": 0.0008, "L-histidine": 0.0002, "L-isoleucine": 0.0004, "L-leucine": 0.0008, "L-lysine": 0.00039000000000000005, "L-methionine": 0.0002, "L-phenylalanine": 0.0004, "L-proline": 0.0004, "L-serine": 0.00999, "L-threonine": 0.0004, "L-tryptophan": 9.999999999999999e-05, "L-tyrosine": 0.0002, "L-valine": 0.0006, "adenine": 0.0002, "cytosine": 0.0002, "guanine": 0.00017999999999999998, "uracil": 0.00019, "EZRich": 0.0, "H2O": 54.99845, "H+": 0.0012, "O2": 0.0012, "CO2": 0.0012, "L-glutamate": 0.01095, "bioentity": 5.0, "length": 0.1, "Ribosome": 0.0}, "cell": {"H+": 0.00118, "membrane_H+": 0.002, "length": 3.507468352e-06}, "polysomes": 5115.0, "mrna": 4482.0, "protein": 0.004338033620000003, "trna_free": 0.00031177, "trna_charged": 0.00023932376000000002, "cells": 2147483647.0, "instances": 4294967296.0, "log2_instances": 32, "rnap_bound": 4618.0, "rnapaux_bound": 1852.0, "ribo_total": 63879.0}, "37000": {"conc": {"H+": 0.0012, "O2": 0.0012, "CO2": 0.0012, "Pi": 0.023899999999999998, "RpoD": 2.9e-07, "RNAP": 1.75e-06, "RNAP~RpoD": 1.73e-06, "RNAPAuxiliary": 4.58e-06, "ppGpp": 3.2e-07, "ATP": 0.009550000000000001, "CTP": 0.00478, "GTP": 0.00217, "UTP": 0.014660000000000001, "PPi": 0.0002, "AMP": 0.00066, "CMP": 0.00064, "GMP": 0.00232, "Ribosome": 9.640000000000001e-06, "RibosomeAuxiliary": 1.6599999999999998e-06, "GDP": 0.0066, "L-leucine": 0.0006500000000000001, "L-alanine": 0.0049299999999999995, "glycine": 0.014230000000000001, "L-valine": 0.00122, "L-glutamate": 0.01104, "L-serine": 6.146e-05, "L-isoleucine": 0.00014000000000000001, "L-aspartate": 0.00563, "L-threonine": 6.564e-05, "L-lysine": 0.00061, "L-proline": 0.00066, "L-arginine": 0.00115, "L-phenylalanine": 3.848e-05, "L-tyrosine": 6.998999999999999e-05, "L-glutamine": 0.00414, "L-asparagine": 0.00063, "L-histidine": 0.0001, "L-methionine": 0.00017999999999999998, "L-cysteine": 0.00124, "L-tryptophan": 3.806e-05, "NH4+": 0.002, "acetyl-phosphate": 2.5690000000000004e-08, "NADH": 0.00049, "NAD+": 0.00409, "NADPH": 0.00035999999999999997, "NADP+": 0.00196, "FMN": 2.257e-05, "FAD": 0.00101, "CoA": 0.0014, "glutathione": 2.1200000000000003e-12, "dATP": 0.00031, "ADP": 0.00084, "dAMP": 0.00019, "cAMP": 4.23e-08, "adenosine": 0.00031, "deoxyadenosine": 4.8e-07, "adenine": 0.00037, "dCTP": 0.00011, "cytosine": 0.00047, "cytidine": 1.4e-06, "dGMP": 0.00063, "guanine": 3.735e-05, "guanosine": 5.33e-06, "deoxyguanosine": 2.48e-06, "dTTP": 0.00082, "dTDP": 0.00014000000000000001, "UDP": 0.00319, "uridine": 2.7699999999999997e-06, "ITP": 0.0, "IDP": 0.0, "IMP": 0.00067, "L-homocysteine": 0.00013000000000000002, "L-citrulline": 1.2829999999999999e-05, "L-ornithine": 3.15e-06, "L-histidinol": 6.011e-05, "S-adenosyl-L-methionine": 0.00017999999999999998, "D-glucose-6-phosphate": 0.00367, "D-fructose-6-phosphate": 0.00057, "D-fructose-1,6-bisphosphate": 0.01499, "dihydroxyacetone-phosphate": 0.00023, "3-phospho-D-glycerate": 0.00088, "phosphoenolpyruvate": 0.00029, "pyruvate": 0.00151, "acetyl-CoA": 0.0005300000000000001, "oxaloacetate": 0.00063, "citrate": 0.00019, "2-oxoglutarate": 0.0005600000000000001, "succinyl-CoA": 0.00025, "succinate": 0.00067, "fumarate": 0.00014000000000000001, "L-malate": 0.00146, "propionyl-CoA": 2.16e-12, "malonyl-CoA": 0.0, "acetoacetyl-CoA": 2.055e-11, "myo-inositol": 0.0, "6-phospho-D-glucono-1,5-lactone": 2e-13, "6-phospho-D-gluconate": 0.00344, "D-ribulose-5-phosphate": 0.00016, "alpha-D-ribose-5-phosphate": 0.0004, "D-xylulose-5-phosphate": 0.0, "D-gluconate": 6.1e-07, "glycerate": 1.7e-13, "glycerol-3-phosphate": 0.0, "2-deoxy-D-ribose-5-phosphate": 2.8e-07, "5-phospho-alpha-D-ribose-1-diphosphate": 0.00023, "N-carbamoyl-L-aspartate": 6.549999999999999e-06, "(S)-dihydroorotate": 3.1699999999999997e-06, "UDP-N-acetyl-D-glucosamine": 1.1399999999999998e-12, "2,3-dihydroxybenzoate": 0.0, "4-hydroxybenzoate": 0.0, "shikimate": 0.00017999999999999998, "phenylpyruvate": 1.7539999999999998e-05, "anthranilate": 1.338e-05, "N2-acetyl-L-ornithine": 8.299999999999999e-07, "riboflavin": 6.282e-05, "quinolinate": 0.00016, "PfkA": 1.33e-06, "FbaA": 7.589999999999999e-06, "TpiA": 4.94e-06, "GapA": 1.793e-05, "Pgk": 1.308e-05, "Eno": 1.213e-05, "PykF": 1.46e-06, "AceF": 5.16e-06, "AceE": 1.2e-06, "Lpd": 1.84e-06, "GltA": 3.95e-06, "Icd": 1.1069999999999999e-05, "SucA": 2.29e-06, "Mdh": 1.403e-05, "CyoA": 7.15e-06, "AtpA": 1.505e-05, "Prs": 1.81e-06, "PurF": 1.1499999999999998e-06, "GuaB": 2.32e-06, "Gmk": 1e-06, "Adk": 3.98e-06, "NrdB": 1.57e-06, "NrdA": 8.399999999999999e-07, "CarA": 1.48e-06, "PyrB": 1.4099999999999998e-06, "ThyA": 1.06e-06, "Tmk": 1.1e-06, "PyrG": 1.98e-06, "Ndk": 2.83e-06, "GlnA": 2.2999999999999996e-06, "100S": 0.0, "oriC~DNAP": 8.800000000000001e-10, "genome": 0.00807, "CellWall": 1.20003, "D-glucose": 6.3299999999999995e-06, "AtpD": 1.95e-06, "NuoA": 1.34e-06, "GuaA": 2.1e-06, "DnaE": 1.49e-06, "DnaX": 1.3600000000000001e-06, "Lgt": 2e-06, "ClpP": 5e-07, "FtsH": 1.1899999999999998e-06, "FusA": 8.234999999999999e-08, "Lon": 1.46e-06, "TufA": 1.5e-06, "TufB": 2.22e-06, "DnaB": 4.1999999999999995e-07, "GroEL": 8.499999999999999e-07, "GyrA": 2.0599999999999998e-06, "GyrB": 1.84e-06, "ParC": 3.2e-07, "ParE": 1.35e-06, "SecA": 1.2499999999999999e-06, "FtsI": 1.33e-06, "LpxC": 1.73e-06, "MurA": 1.75e-06, "BamA": 1e-06, "DnaK": 1.1499999999999998e-06, "FtsA": 1.62e-06, "ZipA": 1.2499999999999999e-06, "OmpA": 2.14e-06, "OmpF": 1.31e-06, "SecY": 1.29e-06, "AlaS": 2.52e-06, "ArgS": 1.2299999999999999e-06, "Hns": 2.5099999999999997e-06, "IleS": 3.42e-06, "LeuS": 3.06e-06, "MetG": 2.5099999999999997e-06, "ValS": 2.8599999999999997e-06, "RpoA": 8.800000000000001e-10, "RpoB": 7.2e-07, "RpoC": 7e-07, "NusA": 5.6e-07, "NusG": 0.0, "Rho": 8.499999999999999e-07, "GreA": 8.1e-07, "rRNA16S": 6.3e-07, "rRNA23S": 1.96e-06, "rRNA5S": 2.1e-06, "30S": 2.04e-06, "50S": 5.9e-07, "RplA": 1.8449999999999998e-05, "RplL": 1.764e-05, "RpsA": 1.844e-05, "RpsC": 1.964e-05, "Crp": 2.1e-06, "CspC": 2.47e-06, "DnaA": 1.87e-06, "DnaG": 1.78e-06, "Fis": 1.53e-06, "HupA": 2.2999999999999996e-06, "Ssb": 2.7e-06, "Tsf": 2.3e-07, "DnaN": 1.1699999999999998e-06, "Frr": 1.0999999999999999e-07, "FtsZ": 1.18e-06, "GroES": 8.599999999999999e-07, "InfA": 9.6e-07, "InfB": 6.706e-08, "InfC": 1.46e-06, "MreB": 1.6799999999999998e-06, "MukB": 5.3e-07, "PrfA": 1.85e-06, "PrfB": 1.02e-06, "EFTu": 0.0}, "count": {"RpoD": 329.0, "RNAP": 1986.0, "RNAP~RpoD": 1964.0, "RNAPAuxiliary": 5186.0, "Ribosome": 10918.0, "RibosomeAuxiliary": 1880.0, "100S": 0.0, "oriC~DNAP": 1.0, "genome": 9137062.0, "rRNA16S": 715.0, "rRNA23S": 2220.0, "rRNA5S": 2381.0, "30S": 2306.0, "50S": 672.0, "RplA": 20888.0, "RplL": 19972.0, "RpsA": 20874.0, "RpsC": 22230.0}, "out": {"vital": 1.0, "Cl-": 0.06056, "Na+": 0.05, "NH4+": 0.0095, "K+": 0.00264, "Pi": 0.00132, "Mg2+": 0.0005300000000000001, "nicotinamide": 9.826e-05, "pantothenate": 4.949e-05, "pyridoxine": 1.655e-05, "thiamine": 1.507e-05, "lipoate": 9.74e-06, "riboflavin": 2.13e-06, "Ca2+": 5e-07, "biotin": 4.9e-07, "sulfate": 3.1e-07, "folate": 1.8e-07, "Mn2+": 8e-08, "boric_acid": 4e-08, "Co2+": 3.0000000000000004e-08, "Zn2+": 1e-08, "Cu2+": 1e-08, "Fe2+": 1e-08, "molybdate": 3.0000000000000004e-09, "D-glucose": 0.004030000000000001, "LB": 0.0, "L-alanine": 0.0008, "L-arginine": 0.00519, "L-asparagine": 0.00039000000000000005, "L-aspartate": 0.0004, "L-cysteine": 9.981999999999999e-05, "L-glutamine": 0.00058, "glycine": 0.0008, "L-histidine": 0.0002, "L-isoleucine": 0.0004, "L-leucine": 0.0008, "L-lysine": 0.00039000000000000005, "L-methionine": 0.0002, "L-phenylalanine": 0.0004, "L-proline": 0.0004, "L-serine": 0.00999, "L-threonine": 0.0004, "L-tryptophan": 9.999999999999999e-05, "L-tyrosine": 0.0002, "L-valine": 0.0006, "adenine": 0.0002, "cytosine": 0.0002, "guanine": 0.00017999999999999998, "uracil": 0.00019, "EZRich": 0.0, "H2O": 54.99835, "H+": 0.0012, "O2": 0.0012, "CO2": 0.0012, "L-glutamate": 0.01095, "bioentity": 5.0, "length": 0.1, "Ribosome": 0.0}, "cell": {"H+": 0.00118, "membrane_H+": 0.00182, "length": 3.739933441e-06}, "polysomes": 5379.0, "mrna": 4577.0, "protein": 0.004346565450000001, "trna_free": 0.00030855, "trna_charged": 0.00023858352, "cells": 2147483647.0, "instances": 4294967296.0, "log2_instances": 32, "rnap_bound": 4754.0, "rnapaux_bound": 1826.0, "ribo_total": 66828.0}, "37100": {"conc": {"H+": 0.0012, "O2": 0.0012, "CO2": 0.0012, "Pi": 0.023899999999999998, "RpoD": 2.8e-07, "RNAP": 1.8e-06, "RNAP~RpoD": 1.71e-06, "RNAPAuxiliary": 4.64e-06, "ppGpp": 3.2e-07, "ATP": 0.00961, "CTP": 0.0048200000000000005, "GTP": 0.00233, "UTP": 0.01479, "PPi": 0.0002, "AMP": 0.00068, "CMP": 0.0006500000000000001, "GMP": 0.00228, "Ribosome": 9.94e-06, "RibosomeAuxiliary": 1.8e-06, "GDP": 0.0064600000000000005, "L-leucine": 0.00075, "L-alanine": 0.00535, "glycine": 0.01579, "L-valine": 0.00133, "L-glutamate": 0.01124, "L-serine": 6.299e-05, "L-isoleucine": 0.00023, "L-aspartate": 0.00592, "L-threonine": 0.0001, "L-lysine": 0.00063, "L-proline": 0.00067, "L-arginine": 0.00117, "L-phenylalanine": 3.9569999999999996e-05, "L-tyrosine": 7.544e-05, "L-glutamine": 0.00414, "L-asparagine": 0.00066, "L-histidine": 0.0001, "L-methionine": 0.00019, "L-cysteine": 0.00135, "L-tryptophan": 4.417e-05, "NH4+": 0.002, "acetyl-phosphate": 2.607e-08, "NADH": 0.0005, "NAD+": 0.00415, "NADPH": 0.00037, "NADP+": 0.00199, "FMN": 2.6539999999999997e-05, "FAD": 0.00101, "CoA": 0.0014, "glutathione": 1.99e-12, "dATP": 0.00032, "ADP": 0.0008100000000000001, "dAMP": 0.0002, "cAMP": 4.437e-08, "adenosine": 0.00031, "deoxyadenosine": 4.8e-07, "adenine": 0.00038, "dCTP": 0.00011, "cytosine": 0.00047, "cytidine": 1.4099999999999998e-06, "dGMP": 0.00064, "guanine": 3.188e-05, "guanosine": 5.51e-06, "deoxyguanosine": 2.4900000000000003e-06, "dTTP": 0.00084, "dTDP": 0.00014000000000000001, "UDP": 0.00322, "uridine": 2.7699999999999997e-06, "ITP": 0.0, "IDP": 0.0, "IMP": 0.00068, "L-homocysteine": 0.00014000000000000001, "L-citrulline": 1.2499999999999999e-05, "L-ornithine": 3.07e-06, "L-histidinol": 6.136999999999999e-05, "S-adenosyl-L-methionine": 0.00017999999999999998, "D-glucose-6-phosphate": 0.00366, "D-fructose-6-phosphate": 0.00058, "D-fructose-1,6-bisphosphate": 0.01506, "dihydroxyacetone-phosphate": 0.00023, "3-phospho-D-glycerate": 0.00087, "phosphoenolpyruvate": 0.00029, "pyruvate": 0.0015500000000000002, "acetyl-CoA": 0.00054, "oxaloacetate": 0.00063, "citrate": 0.00019, "2-oxoglutarate": 0.00054, "succinyl-CoA": 0.00024, "succinate": 0.00066, "fumarate": 0.00013000000000000002, "L-malate": 0.0014399999999999999, "propionyl-CoA": 2.16e-12, "malonyl-CoA": 0.0, "acetoacetyl-CoA": 2.055e-11, "myo-inositol": 0.0, "6-phospho-D-glucono-1,5-lactone": 1.9e-13, "6-phospho-D-gluconate": 0.00344, "D-ribulose-5-phosphate": 0.00016, "alpha-D-ribose-5-phosphate": 0.0004, "D-xylulose-5-phosphate": 0.0, "D-gluconate": 6e-07, "glycerate": 1.6e-13, "glycerol-3-phosphate": 0.0, "2-deoxy-D-ribose-5-phosphate": 2.8e-07, "5-phospho-alpha-D-ribose-1-diphosphate": 0.00023, "N-carbamoyl-L-aspartate": 7.07e-06, "(S)-dihydroorotate": 3.42e-06, "UDP-N-acetyl-D-glucosamine": 1.08e-12, "2,3-dihydroxybenzoate": 0.0, "4-hydroxybenzoate": 0.0, "shikimate": 0.00017999999999999998, "phenylpyruvate": 1.695e-05, "anthranilate": 1.458e-05, "N2-acetyl-L-ornithine": 8.199999999999999e-07, "riboflavin": 7.336e-05, "quinolinate": 0.00016, "PfkA": 1.3600000000000001e-06, "FbaA": 7.46e-06, "TpiA": 4.839999999999999e-06, "GapA": 1.785e-05, "Pgk": 1.305e-05, "Eno": 1.2179999999999999e-05, "PykF": 1.62e-06, "AceF": 5.11e-06, "AceE": 1.18e-06, "Lpd": 1.78e-06, "GltA": 3.93e-06, "Icd": 1.1050000000000001e-05, "SucA": 2.4e-06, "Mdh": 1.43e-05, "CyoA": 7.099999999999999e-06, "AtpA": 1.491e-05, "Prs": 1.91e-06, "PurF": 1.1299999999999998e-06, "GuaB": 2.2999999999999996e-06, "Gmk": 1.04e-06, "Adk": 3.9e-06, "NrdB": 1.57e-06, "NrdA": 8.499999999999999e-07, "CarA": 1.49e-06, "PyrB": 1.5199999999999998e-06, "ThyA": 1.02e-06, "Tmk": 1.1299999999999998e-06, "PyrG": 1.99e-06, "Ndk": 2.74e-06, "GlnA": 2.2999999999999996e-06, "100S": 0.0, "oriC~DNAP": 8.3e-10, "genome": 0.00797, "CellWall": 1.1999900000000001, "D-glucose": 6.3e-06, "AtpD": 1.8999999999999998e-06, "NuoA": 1.34e-06, "GuaA": 2.0699999999999997e-06, "DnaE": 1.4499999999999999e-06, "DnaX": 1.3600000000000001e-06, "Lgt": 2.0199999999999997e-06, "ClpP": 5e-07, "FtsH": 1.2499999999999999e-06, "FusA": 0.0, "Lon": 1.4499999999999999e-06, "TufA": 1.51e-06, "TufB": 2.22e-06, "DnaB": 4.6999999999999995e-07, "GroEL": 8.499999999999999e-07, "GyrA": 2.0299999999999996e-06, "GyrB": 1.9299999999999997e-06, "ParC": 3.7e-07, "ParE": 1.3899999999999998e-06, "SecA": 1.32e-06, "FtsI": 1.38e-06, "LpxC": 1.7199999999999998e-06, "MurA": 1.71e-06, "BamA": 9.7e-07, "DnaK": 1.18e-06, "FtsA": 1.6299999999999999e-06, "ZipA": 1.28e-06, "OmpA": 2.17e-06, "OmpF": 1.34e-06, "SecY": 1.4299999999999999e-06, "AlaS": 2.56e-06, "ArgS": 1.2e-06, "Hns": 2.4599999999999997e-06, "IleS": 3.4399999999999997e-06, "LeuS": 3.03e-06, "MetG": 2.43e-06, "ValS": 2.87e-06, "RpoA": 0.0, "RpoB": 6.7e-07, "RpoC": 7.799999999999999e-07, "NusA": 5.6e-07, "NusG": 0.0, "Rho": 8.299999999999999e-07, "GreA": 6.9e-07, "rRNA16S": 7.9e-07, "rRNA23S": 2.01e-06, "rRNA5S": 2.29e-06, "30S": 2.0199999999999997e-06, "50S": 5.9e-07, "RplA": 1.88e-05, "RplL": 1.828e-05, "RpsA": 1.894e-05, "RpsC": 1.9280000000000002e-05, "Crp": 2.09e-06, "CspC": 2.44e-06, "DnaA": 1.92e-06, "DnaG": 1.7399999999999999e-06, "Fis": 1.51e-06, "HupA": 2.29e-06, "Ssb": 2.6499999999999996e-06, "Tsf": 2.4e-07, "DnaN": 1.26e-06, "Frr": 1.3e-07, "FtsZ": 1.22e-06, "GroES": 8.699999999999999e-07, "InfA": 9.6e-07, "InfB": 1.3310000000000001e-08, "InfC": 1.37e-06, "MreB": 1.62e-06, "MukB": 6.4e-07, "PrfA": 1.83e-06, "PrfB": 9.1e-07, "EFTu": 1.66e-09}, "count": {"RpoD": 339.0, "RNAP": 2163.0, "RNAP~RpoD": 2056.0, "RNAPAuxiliary": 5576.0, "Ribosome": 11945.0, "RibosomeAuxiliary": 2165.0, "100S": 0.0, "oriC~DNAP": 1.0, "genome": 9583754.0, "rRNA16S": 945.0, "rRNA23S": 2412.0, "rRNA5S": 2751.0, "30S": 2424.0, "50S": 714.0, "RplA": 22596.0, "RplL": 21977.0, "RpsA": 22771.0, "RpsC": 23180.0}, "out": {"vital": 1.0, "Cl-": 0.06056, "Na+": 0.05, "NH4+": 0.0095, "K+": 0.00264, "Pi": 0.00132, "Mg2+": 0.0005300000000000001, "nicotinamide": 9.826e-05, "pantothenate": 4.949e-05, "pyridoxine": 1.655e-05, "thiamine": 1.507e-05, "lipoate": 9.74e-06, "riboflavin": 2.13e-06, "Ca2+": 5e-07, "biotin": 4.9e-07, "sulfate": 3.1e-07, "folate": 1.8e-07, "Mn2+": 8e-08, "boric_acid": 4e-08, "Co2+": 3.0000000000000004e-08, "Zn2+": 1e-08, "Cu2+": 1e-08, "Fe2+": 1e-08, "molybdate": 3.0000000000000004e-09, "D-glucose": 0.004019999999999999, "LB": 0.0, "L-alanine": 0.0008, "L-arginine": 0.00519, "L-asparagine": 0.00039000000000000005, "L-aspartate": 0.0004, "L-cysteine": 9.981999999999999e-05, "L-glutamine": 0.00057, "glycine": 0.0008, "L-histidine": 0.0002, "L-isoleucine": 0.0004, "L-leucine": 0.0008, "L-lysine": 0.00039000000000000005, "L-methionine": 0.0002, "L-phenylalanine": 0.0004, "L-proline": 0.0004, "L-serine": 0.009980000000000001, "L-threonine": 0.0004, "L-tryptophan": 9.999999999999999e-05, "L-tyrosine": 0.0002, "L-valine": 0.0006, "adenine": 0.0002, "cytosine": 0.0002, "guanine": 0.00017999999999999998, "uracil": 0.00019, "EZRich": 0.0, "H2O": 54.99823000000001, "H+": 0.0012, "O2": 0.0012, "CO2": 0.0012, "L-glutamate": 0.01095, "bioentity": 5.0, "length": 0.1, "Ribosome": 0.0}, "cell": {"H+": 0.00118, "membrane_H+": 0.00188, "length": 3.970952622e-06}, "polysomes": 5568.0, "mrna": 5043.0, "protein": 0.004355692760000006, "trna_free": 0.00030328999999999995, "trna_charged": 0.00023691497999999984, "cells": 2147483647.0, "instances": 4294967296.0, "log2_instances": 32, "rnap_bound": 4943.0, "rnapaux_bound": 1900.0, "ribo_total": 69865.0}, "37200": {"conc": {"H+": 0.0012, "O2": 0.0012, "CO2": 0.0012, "Pi": 0.023899999999999998, "RpoD": 5.699999999999999e-07, "RNAP": 1.71e-06, "RNAP~RpoD": 1.3e-06, "RNAPAuxiliary": 4.34e-06, "ppGpp": 3.2e-07, "ATP": 0.00957, "CTP": 0.00505, "GTP": 0.0016, "UTP": 0.01548, "PPi": 0.0002, "AMP": 0.0007199999999999999, "CMP": 0.00068, "GMP": 0.0025800000000000003, "Ribosome": 9.58e-06, "RibosomeAuxiliary": 1.81e-06, "GDP": 0.007370000000000001, "L-leucine": 0.0007800000000000001, "L-alanine": 0.00544, "glycine": 0.01677, "L-valine": 0.00136, "L-glutamate": 0.01119, "L-serine": 6.348e-05, "L-isoleucine": 0.00025, "L-aspartate": 0.006070000000000001, "L-threonine": 0.00011, "L-lysine": 0.00062, "L-proline": 0.00067, "L-arginine": 0.00115, "L-phenylalanine": 4.0169999999999997e-05, "L-tyrosine": 7.643e-05, "L-glutamine": 0.004200000000000001, "L-asparagine": 0.00068, "L-histidine": 0.0001, "L-methionine": 0.00017999999999999998, "L-cysteine": 0.00136, "L-tryptophan": 4.663e-05, "NH4+": 0.002, "acetyl-phosphate": 2.6340000000000003e-08, "NADH": 0.0005, "NAD+": 0.00422, "NADPH": 0.00038, "NADP+": 0.00202, "FMN": 1.761e-05, "FAD": 0.00101, "CoA": 0.0014, "glutathione": 1.87e-12, "dATP": 0.00033, "ADP": 0.00093, "dAMP": 0.0002, "cAMP": 4.633e-08, "adenosine": 0.00034, "deoxyadenosine": 4.8e-07, "adenine": 0.0004, "dCTP": 0.00011, "cytosine": 0.00046, "cytidine": 1.4099999999999998e-06, "dGMP": 0.0006500000000000001, "guanine": 2.962e-05, "guanosine": 5.7199999999999994e-06, "deoxyguanosine": 2.4900000000000003e-06, "dTTP": 0.00084, "dTDP": 0.00014000000000000001, "UDP": 0.00337, "uridine": 2.7799999999999996e-06, "ITP": 0.0, "IDP": 0.0, "IMP": 0.0007199999999999999, "L-homocysteine": 0.00013000000000000002, "L-citrulline": 1.256e-05, "L-ornithine": 3.07e-06, "L-histidinol": 6.171e-05, "S-adenosyl-L-methionine": 0.00017999999999999998, "D-glucose-6-phosphate": 0.00367, "D-fructose-6-phosphate": 0.00058, "D-fructose-1,6-bisphosphate": 0.01498, "dihydroxyacetone-phosphate": 0.00023, "3-phospho-D-glycerate": 0.00085, "phosphoenolpyruvate": 0.00029, "pyruvate": 0.0015400000000000001, "acetyl-CoA": 0.0005300000000000001, "oxaloacetate": 0.00062, "citrate": 0.00017999999999999998, "2-oxoglutarate": 0.0005200000000000001, "succinyl-CoA": 0.00023, "succinate": 0.00063, "fumarate": 0.00013000000000000002, "L-malate": 0.00139, "propionyl-CoA": 2.18e-12, "malonyl-CoA": 0.0, "acetoacetyl-CoA": 2.052e-11, "myo-inositol": 0.0, "6-phospho-D-glucono-1,5-lactone": 1.8e-13, "6-phospho-D-gluconate": 0.00344, "D-ribulose-5-phosphate": 0.00016, "alpha-D-ribose-5-phosphate": 0.0004, "D-xylulose-5-phosphate": 0.0, "D-gluconate": 6e-07, "glycerate": 1.5e-13, "glycerol-3-phosphate": 0.0, "2-deoxy-D-ribose-5-phosphate": 2.8e-07, "5-phospho-alpha-D-ribose-1-diphosphate": 0.00024, "N-carbamoyl-L-aspartate": 6.3399999999999994e-06, "(S)-dihydroorotate": 3.1e-06, "UDP-N-acetyl-D-glucosamine": 1.01e-12, "2,3-dihydroxybenzoate": 0.0, "4-hydroxybenzoate": 0.0, "shikimate": 0.00017999999999999998, "phenylpyruvate": 1.6559999999999997e-05, "anthranilate": 1.511e-05, "N2-acetyl-L-ornithine": 8.499999999999999e-07, "riboflavin": 4.896e-05, "quinolinate": 0.00017, "PfkA": 1.34e-06, "FbaA": 7.349999999999999e-06, "TpiA": 4.749999999999999e-06, "GapA": 1.7690000000000002e-05, "Pgk": 1.3039999999999999e-05, "Eno": 1.2169999999999999e-05, "PykF": 1.77e-06, "AceF": 5.03e-06, "AceE": 1.16e-06, "Lpd": 1.77e-06, "GltA": 3.92e-06, "Icd": 1.104e-05, "SucA": 2.43e-06, "Mdh": 1.4539999999999998e-05, "CyoA": 7.0399999999999995e-06, "AtpA": 1.4779999999999999e-05, "Prs": 1.98e-06, "PurF": 1.11e-06, "GuaB": 2.3399999999999996e-06, "Gmk": 1.08e-06, "Adk": 3.8499999999999996e-06, "NrdB": 1.53e-06, "NrdA": 8.499999999999999e-07, "CarA": 1.5e-06, "PyrB": 1.62e-06, "ThyA": 1.04e-06, "Tmk": 1.12e-06, "PyrG": 1.91e-06, "Ndk": 2.64e-06, "GlnA": 2.32e-06, "100S": 0.0, "oriC~DNAP": 1.5700000000000002e-09, "genome": 0.00787, "CellWall": 1.20003, "D-glucose": 6.269999999999999e-06, "AtpD": 1.89e-06, "NuoA": 1.29e-06, "GuaA": 2.0299999999999996e-06, "DnaE": 1.4e-06, "DnaX": 1.37e-06, "Lgt": 2.04e-06, "ClpP": 5.1e-07, "FtsH": 1.3e-06, "FusA": 0.0, "Lon": 1.48e-06, "TufA": 1.49e-06, "TufB": 2.17e-06, "DnaB": 5.1e-07, "GroEL": 8.9e-07, "GyrA": 1.95e-06, "GyrB": 1.95e-06, "ParC": 3.7e-07, "ParE": 1.4e-06, "SecA": 1.38e-06, "FtsI": 1.34e-06, "LpxC": 1.71e-06, "MurA": 1.6499999999999999e-06, "BamA": 1.05e-06, "DnaK": 1.1299999999999998e-06, "FtsA": 1.6e-06, "ZipA": 1.28e-06, "OmpA": 2.12e-06, "OmpF": 1.31e-06, "SecY": 1.42e-06, "AlaS": 2.62e-06, "ArgS": 1.1899999999999998e-06, "Hns": 2.4199999999999997e-06, "IleS": 3.43e-06, "LeuS": 2.98e-06, "MetG": 2.4599999999999997e-06, "ValS": 2.91e-06, "RpoA": 0.0, "RpoB": 7.4e-07, "RpoC": 9.6e-07, "NusA": 5.8e-07, "NusG": 0.0, "Rho": 7.4e-07, "GreA": 5e-07, "rRNA16S": 4.6e-07, "rRNA23S": 1.6e-06, "rRNA5S": 1.98e-06, "30S": 1.99e-06, "50S": 5.699999999999999e-07, "RplA": 1.88e-05, "RplL": 1.821e-05, "RpsA": 2.064e-05, "RpsC": 1.996e-05, "Crp": 2.0299999999999996e-06, "CspC": 2.4e-06, "DnaA": 1.91e-06, "DnaG": 1.7599999999999999e-06, "Fis": 1.55e-06, "HupA": 2.3399999999999996e-06, "Ssb": 2.5899999999999998e-06, "Tsf": 2.9e-07, "DnaN": 1.34e-06, "Frr": 2.0999999999999997e-07, "FtsZ": 1.33e-06, "GroES": 8.799999999999999e-07, "InfA": 9.7e-07, "InfB": 1.409e-08, "InfC": 1.3e-06, "MreB": 1.5599999999999999e-06, "MukB": 6.7e-07, "PrfA": 1.75e-06, "PrfB": 8.299999999999999e-07, "EFTu": 3.9110000000000004e-08}, "count": {"RpoD": 361.0, "RNAP": 1090.0, "RNAP~RpoD": 833.0, "RNAPAuxiliary": 2773.0, "Ribosome": 6120.0, "RibosomeAuxiliary": 1154.0, "100S": 0.0, "oriC~DNAP": 1.0, "genome": 5027249.0, "rRNA16S": 294.0, "rRNA23S": 1020.0, "rRNA5S": 1262.0, "30S": 1271.0, "50S": 364.0, "RplA": 12015.0, "RplL": 11637.0, "RpsA": 13188.0, "RpsC": 12753.0}, "out": {"vital": 1.0, "Cl-": 0.06056, "Na+": 0.05, "NH4+": 0.0095, "K+": 0.00264, "Pi": 0.00132, "Mg2+": 0.0005300000000000001, "nicotinamide": 9.826e-05, "pantothenate": 4.949e-05, "pyridoxine": 1.655e-05, "thiamine": 1.507e-05, "lipoate": 9.74e-06, "riboflavin": 2.13e-06, "Ca2+": 5e-07, "biotin": 4.9e-07, "sulfate": 3.1e-07, "folate": 1.8e-07, "Mn2+": 8e-08, "boric_acid": 4e-08, "Co2+": 3.0000000000000004e-08, "Zn2+": 1e-08, "Cu2+": 1e-08, "Fe2+": 1e-08, "molybdate": 3.0000000000000004e-09, "D-glucose": 0.004019999999999999, "LB": 0.0, "L-alanine": 0.0008, "L-arginine": 0.00519, "L-asparagine": 0.00039000000000000005, "L-aspartate": 0.0004, "L-cysteine": 9.981999999999999e-05, "L-glutamine": 0.00057, "glycine": 0.0008, "L-histidine": 0.0002, "L-isoleucine": 0.0004, "L-leucine": 0.0008, "L-lysine": 0.00039000000000000005, "L-methionine": 0.0002, "L-phenylalanine": 0.0004, "L-proline": 0.0004, "L-serine": 0.009980000000000001, "L-threonine": 0.0004, "L-tryptophan": 9.999999999999999e-05, "L-tyrosine": 0.0002, "L-valine": 0.0006, "adenine": 0.0002, "cytosine": 0.0002, "guanine": 0.00017999999999999998, "uracil": 0.00019, "EZRich": 0.0, "H2O": 54.99812000000001, "H+": 0.0012, "O2": 0.0012, "CO2": 0.0012, "L-glutamate": 0.01095, "bioentity": 5.0, "length": 0.1, "Ribosome": 0.0}, "cell": {"H+": 0.00118, "membrane_H+": 0.0017900000000000001, "length": 2.110768485e-06}, "polysomes": 2922.0, "mrna": 2431.0, "protein": 0.004359501689999997, "trna_free": 0.00030036, "trna_charged": 0.00023469314, "cells": 2147483647.0, "instances": 8589934592.0, "log2_instances": 33, "rnap_bound": 2646.0, "rnapaux_bound": 1190.0, "ribo_total": 36520.0}, "37300": {"conc": {"H+": 0.0012, "O2": 0.0012, "CO2": 0.0012, "Pi": 0.023899999999999998, "RpoD": 5.9e-07, "RNAP": 1.29e-06, "RNAP~RpoD": 1.3600000000000001e-06, "RNAPAuxiliary": 3.82e-06, "ppGpp": 3.2e-07, "ATP": 0.00958, "CTP": 0.00515, "GTP": 0.00164, "UTP": 0.01581, "PPi": 0.0002, "AMP": 0.00073, "CMP": 0.00069, "GMP": 0.0025800000000000003, "Ribosome": 1.041e-05, "RibosomeAuxiliary": 1.99e-06, "GDP": 0.0074, "L-leucine": 0.00082, "L-alanine": 0.0054600000000000004, "glycine": 0.01812, "L-valine": 0.0013700000000000001, "L-glutamate": 0.01132, "L-serine": 6.486e-05, "L-isoleucine": 0.00027, "L-aspartate": 0.00628, "L-threonine": 0.00012, "L-lysine": 0.00061, "L-proline": 0.00066, "L-arginine": 0.00114, "L-phenylalanine": 3.917e-05, "L-tyrosine": 7.49e-05, "L-glutamine": 0.00417, "L-asparagine": 0.0007, "L-histidine": 0.0001, "L-methionine": 0.00017, "L-cysteine": 0.0014399999999999999, "L-tryptophan": 4.446e-05, "NH4+": 0.002, "acetyl-phosphate": 2.661e-08, "NADH": 0.0005, "NAD+": 0.00431, "NADPH": 0.00039000000000000005, "NADP+": 0.00206, "FMN": 1.9260000000000002e-05, "FAD": 0.00101, "CoA": 0.0014, "glutathione": 1.77e-12, "dATP": 0.00032, "ADP": 0.00091, "dAMP": 0.0002, "cAMP": 4.810000000000001e-08, "adenosine": 0.00034, "deoxyadenosine": 4.9e-07, "adenine": 0.0004, "dCTP": 8.706e-05, "cytosine": 0.00046, "cytidine": 1.42e-06, "dGMP": 0.00062, "guanine": 3.043e-05, "guanosine": 5.96e-06, "deoxyguanosine": 2.5099999999999997e-06, "dTTP": 0.0008, "dTDP": 0.00013000000000000002, "UDP": 0.00344, "uridine": 2.8e-06, "ITP": 0.0, "IDP": 0.0, "IMP": 0.00073, "L-homocysteine": 0.00012, "L-citrulline": 1.221e-05, "L-ornithine": 3.03e-06, "L-histidinol": 5.9789999999999995e-05, "S-adenosyl-L-methionine": 0.00017999999999999998, "D-glucose-6-phosphate": 0.00365, "D-fructose-6-phosphate": 0.00058, "D-fructose-1,6-bisphosphate": 0.01504, "dihydroxyacetone-phosphate": 0.00023, "3-phospho-D-glycerate": 0.00085, "phosphoenolpyruvate": 0.00029, "pyruvate": 0.00152, "acetyl-CoA": 0.0005200000000000001, "oxaloacetate": 0.00063, "citrate": 0.00017999999999999998, "2-oxoglutarate": 0.0005200000000000001, "succinyl-CoA": 0.00023, "succinate": 0.00062, "fumarate": 0.00013000000000000002, "L-malate": 0.00139, "propionyl-CoA": 2.2200000000000002e-12, "malonyl-CoA": 0.0, "acetoacetyl-CoA": 2.052e-11, "myo-inositol": 0.0, "6-phospho-D-glucono-1,5-lactone": 1.7e-13, "6-phospho-D-gluconate": 0.00344, "D-ribulose-5-phosphate": 0.00016, "alpha-D-ribose-5-phosphate": 0.0004, "D-xylulose-5-phosphate": 0.0, "D-gluconate": 6e-07, "glycerate": 1.5e-13, "glycerol-3-phosphate": 0.0, "2-deoxy-D-ribose-5-phosphate": 2.8e-07, "5-phospho-alpha-D-ribose-1-diphosphate": 0.00024, "N-carbamoyl-L-aspartate": 5.97e-06, "(S)-dihydroorotate": 2.92e-06, "UDP-N-acetyl-D-glucosamine": 9.6e-13, "2,3-dihydroxybenzoate": 0.0, "4-hydroxybenzoate": 0.0, "shikimate": 0.00017, "phenylpyruvate": 1.5759999999999998e-05, "anthranilate": 1.458e-05, "N2-acetyl-L-ornithine": 9.2e-07, "riboflavin": 5.295e-05, "quinolinate": 0.00017, "PfkA": 1.3600000000000001e-06, "FbaA": 7.21e-06, "TpiA": 4.69e-06, "GapA": 1.7559999999999998e-05, "Pgk": 1.306e-05, "Eno": 1.2329999999999999e-05, "PykF": 1.86e-06, "AceF": 5.0099999999999995e-06, "AceE": 1.1399999999999999e-06, "Lpd": 1.75e-06, "GltA": 3.9399999999999995e-06, "Icd": 1.114e-05, "SucA": 2.36e-06, "Mdh": 1.4779999999999999e-05, "CyoA": 6.93e-06, "AtpA": 1.476e-05, "Prs": 2.0299999999999996e-06, "PurF": 1.04e-06, "GuaB": 2.4500000000000003e-06, "Gmk": 1.0299999999999999e-06, "Adk": 3.7599999999999996e-06, "NrdB": 1.48e-06, "NrdA": 8.9e-07, "CarA": 1.48e-06, "PyrB": 1.6399999999999998e-06, "ThyA": 1.07e-06, "Tmk": 1.05e-06, "PyrG": 1.84e-06, "Ndk": 2.6499999999999996e-06, "GlnA": 2.27e-06, "100S": 0.0, "oriC~DNAP": 1.48e-09, "genome": 0.00808, "CellWall": 1.2, "D-glucose": 6.259999999999999e-06, "AtpD": 1.91e-06, "NuoA": 1.34e-06, "GuaA": 1.95e-06, "DnaE": 1.34e-06, "DnaX": 1.37e-06, "Lgt": 1.98e-06, "ClpP": 5.5e-07, "FtsH": 1.4099999999999998e-06, "FusA": 0.0, "Lon": 1.51e-06, "TufA": 1.6599999999999998e-06, "TufB": 2.08e-06, "DnaB": 5.1e-07, "GroEL": 9e-07, "GyrA": 1.89e-06, "GyrB": 1.9699999999999998e-06, "ParC": 3.6e-07, "ParE": 1.53e-06, "SecA": 1.38e-06, "FtsI": 1.31e-06, "LpxC": 1.62e-06, "MurA": 1.6499999999999999e-06, "BamA": 1.06e-06, "DnaK": 1.1399999999999999e-06, "FtsA": 1.55e-06, "ZipA": 1.28e-06, "OmpA": 2.1499999999999997e-06, "OmpF": 1.4099999999999998e-06, "SecY": 1.49e-06, "AlaS": 2.5899999999999998e-06, "ArgS": 1.2499999999999999e-06, "Hns": 2.35e-06, "IleS": 3.38e-06, "LeuS": 2.95e-06, "MetG": 2.4999999999999998e-06, "ValS": 2.95e-06, "RpoA": 1.48e-09, "RpoB": 8.199999999999999e-07, "RpoC": 1.08e-06, "NusA": 6.2e-07, "NusG": 1.48e-09, "Rho": 5.6e-07, "GreA": 3.3e-07, "rRNA16S": 3.1e-07, "rRNA23S": 1.02e-06, "rRNA5S": 1.2299999999999999e-06, "30S": 1.4099999999999998e-06, "50S": 3.1e-07, "RplA": 1.8789999999999998e-05, "RplL": 1.732e-05, "RpsA": 2.0019999999999998e-05, "RpsC": 1.9629999999999997e-05, "Crp": 2.04e-06, "CspC": 2.29e-06, "DnaA": 1.86e-06, "DnaG": 1.73e-06, "Fis": 1.55e-06, "HupA": 2.4e-06, "Ssb": 2.58e-06, "Tsf": 2.3e-07, "DnaN": 1.37e-06, "Frr": 1.8e-07, "FtsZ": 1.44e-06, "GroES": 8.599999999999999e-07, "InfA": 8.599999999999999e-07, "InfB": 0.0, "InfC": 1.2299999999999999e-06, "MreB": 1.49e-06, "MukB": 6.3e-07, "PrfA": 1.58e-06, "PrfB": 6.7e-07, "EFTu": 9.436e-08}, "count": {"RpoD": 403.0, "RNAP": 876.0, "RNAP~RpoD": 923.0, "RNAPAuxiliary": 2590.0, "Ribosome": 7054.0, "RibosomeAuxiliary": 1349.0, "100S": 0.0, "oriC~DNAP": 1.0, "genome": 5473253.0, "rRNA16S": 208.0, "rRNA23S": 691.0, "rRNA5S": 831.0, "30S": 954.0, "50S": 209.0, "RplA": 12734.0, "RplL": 11737.0, "RpsA": 13567.0, "RpsC": 13300.0}, "out": {"vital": 1.0, "Cl-": 0.06056, "Na+": 0.05, "NH4+": 0.0095, "K+": 0.00264, "Pi": 0.00132, "Mg2+": 0.0005300000000000001, "nicotinamide": 9.826e-05, "pantothenate": 4.949e-05, "pyridoxine": 1.655e-05, "thiamine": 1.507e-05, "lipoate": 9.74e-06, "riboflavin": 2.13e-06, "Ca2+": 5e-07, "biotin": 4.9e-07, "sulfate": 3.1e-07, "folate": 1.8e-07, "Mn2+": 8e-08, "boric_acid": 4e-08, "Co2+": 3.0000000000000004e-08, "Zn2+": 1e-08, "Cu2+": 1e-08, "Fe2+": 1e-08, "molybdate": 3.0000000000000004e-09, "D-glucose": 0.00401, "LB": 0.0, "L-alanine": 0.0008, "L-arginine": 0.00519, "L-asparagine": 0.00039000000000000005, "L-aspartate": 0.0004, "L-cysteine": 9.981999999999999e-05, "L-glutamine": 0.00057, "glycine": 0.0008, "L-histidine": 0.0002, "L-isoleucine": 0.0004, "L-leucine": 0.0008, "L-lysine": 0.00039000000000000005, "L-methionine": 0.0002, "L-phenylalanine": 0.0004, "L-proline": 0.00039000000000000005, "L-serine": 0.009980000000000001, "L-threonine": 0.0004, "L-tryptophan": 9.999999999999999e-05, "L-tyrosine": 0.0002, "L-valine": 0.0006, "adenine": 0.0002, "cytosine": 0.0002, "guanine": 0.00017999999999999998, "uracil": 0.00019, "EZRich": 0.0, "H2O": 54.998000000000005, "H+": 0.0012, "O2": 0.0012, "CO2": 0.0012, "L-glutamate": 0.01094, "bioentity": 5.0, "length": 0.1, "Ribosome": 0.0}, "cell": {"H+": 0.00118, "membrane_H+": 0.0017800000000000001, "length": 2.238483074e-06}, "polysomes": 2996.0, "mrna": 2463.0, "protein": 0.004370028540000005, "trna_free": 0.00030030000000000004, "trna_charged": 0.00023342887999999997, "cells": 2147483647.0, "instances": 8589934592.0, "log2_instances": 33, "rnap_bound": 3099.0, "rnapaux_bound": 1629.0, "ribo_total": 38504.0}, "37400": {"conc": {"H+": 0.0012, "O2": 0.0012, "CO2": 0.0012, "Pi": 0.023899999999999998, "RpoD": 5.2e-07, "RNAP": 1.4e-06, "RNAP~RpoD": 1.4499999999999999e-06, "RNAPAuxiliary": 3.7499999999999997e-06, "ppGpp": 3.2e-07, "ATP": 0.00956, "CTP": 0.00504, "GTP": 0.00248, "UTP": 0.015470000000000001, "PPi": 0.0002, "AMP": 0.00071, "CMP": 0.00067, "GMP": 0.00221, "Ribosome": 9.71e-06, "RibosomeAuxiliary": 2.0699999999999997e-06, "GDP": 0.0063, "L-leucine": 0.00082, "L-alanine": 0.0054600000000000004, "glycine": 0.01888, "L-valine": 0.0013700000000000001, "L-glutamate": 0.01135, "L-serine": 6.709e-05, "L-isoleucine": 0.00026000000000000003, "L-aspartate": 0.00628, "L-threonine": 0.00012, "L-lysine": 0.0006, "L-proline": 0.00066, "L-arginine": 0.00116, "L-phenylalanine": 3.877e-05, "L-tyrosine": 8.004e-05, "L-glutamine": 0.00413, "L-asparagine": 0.0007, "L-histidine": 0.0001, "L-methionine": 0.00017, "L-cysteine": 0.00142, "L-tryptophan": 4.242e-05, "NH4+": 0.002, "acetyl-phosphate": 2.6730000000000002e-08, "NADH": 0.00049, "NAD+": 0.00441, "NADPH": 0.0004, "NADP+": 0.0021000000000000003, "FMN": 2.6249999999999998e-05, "FAD": 0.00101, "CoA": 0.0014, "glutathione": 1.6599999999999998e-12, "dATP": 0.00031, "ADP": 0.0009000000000000001, "dAMP": 0.00019, "cAMP": 4.932e-08, "adenosine": 0.00033, "deoxyadenosine": 4.9e-07, "adenine": 0.0004, "dCTP": 9.115999999999999e-05, "cytosine": 0.00045000000000000004, "cytidine": 1.4299999999999999e-06, "dGMP": 0.0006, "guanine": 2.795e-05, "guanosine": 6.14e-06, "deoxyguanosine": 2.4999999999999998e-06, "dTTP": 0.0007700000000000001, "dTDP": 0.00013000000000000002, "UDP": 0.00337, "uridine": 2.8099999999999998e-06, "ITP": 0.0, "IDP": 0.0, "IMP": 0.0007199999999999999, "L-homocysteine": 0.00012, "L-citrulline": 1.2699999999999999e-05, "L-ornithine": 3.1699999999999997e-06, "L-histidinol": 6.036e-05, "S-adenosyl-L-methionine": 0.00017999999999999998, "D-glucose-6-phosphate": 0.00365, "D-fructose-6-phosphate": 0.00058, "D-fructose-1,6-bisphosphate": 0.01501, "dihydroxyacetone-phosphate": 0.00023, "3-phospho-D-glycerate": 0.00084, "phosphoenolpyruvate": 0.00029, "pyruvate": 0.00151, "acetyl-CoA": 0.0005200000000000001, "oxaloacetate": 0.00062, "citrate": 0.00017999999999999998, "2-oxoglutarate": 0.00051, "succinyl-CoA": 0.00023, "succinate": 0.00062, "fumarate": 0.00013000000000000002, "L-malate": 0.0013700000000000001, "propionyl-CoA": 2.24e-12, "malonyl-CoA": 0.0, "acetoacetyl-CoA": 2.043e-11, "myo-inositol": 0.0, "6-phospho-D-glucono-1,5-lactone": 1.6e-13, "6-phospho-D-gluconate": 0.00344, "D-ribulose-5-phosphate": 0.00016, "alpha-D-ribose-5-phosphate": 0.0004, "D-xylulose-5-phosphate": 0.0, "D-gluconate": 6.1e-07, "glycerate": 1.4e-13, "glycerol-3-phosphate": 0.0, "2-deoxy-D-ribose-5-phosphate": 2.8e-07, "5-phospho-alpha-D-ribose-1-diphosphate": 0.00024, "N-carbamoyl-L-aspartate": 6.44e-06, "(S)-dihydroorotate": 3.1299999999999997e-06, "UDP-N-acetyl-D-glucosamine": 9e-13, "2,3-dihydroxybenzoate": 0.0, "4-hydroxybenzoate": 0.0, "shikimate": 0.00017, "phenylpyruvate": 1.545e-05, "anthranilate": 1.3949999999999999e-05, "N2-acetyl-L-ornithine": 9.8e-07, "riboflavin": 7.223e-05, "quinolinate": 0.00017999999999999998, "PfkA": 1.33e-06, "FbaA": 7.09e-06, "TpiA": 4.72e-06, "GapA": 1.7519999999999998e-05, "Pgk": 1.3109999999999998e-05, "Eno": 1.2519999999999999e-05, "PykF": 1.86e-06, "AceF": 4.89e-06, "AceE": 1.1499999999999998e-06, "Lpd": 1.71e-06, "GltA": 3.95e-06, "Icd": 1.1279999999999999e-05, "SucA": 2.2999999999999996e-06, "Mdh": 1.4989999999999999e-05, "CyoA": 6.719999999999999e-06, "AtpA": 1.472e-05, "Prs": 2.0599999999999998e-06, "PurF": 1.1499999999999998e-06, "GuaB": 2.54e-06, "Gmk": 9.6e-07, "Adk": 3.6699999999999996e-06, "NrdB": 1.4e-06, "NrdA": 9e-07, "CarA": 1.46e-06, "PyrB": 1.57e-06, "ThyA": 1.04e-06, "Tmk": 1.0299999999999999e-06, "PyrG": 1.7199999999999998e-06, "Ndk": 2.7200000000000002e-06, "GlnA": 2.22e-06, "100S": 0.0, "oriC~DNAP": 1.39e-09, "genome": 0.008199999999999999, "CellWall": 1.20002, "D-glucose": 6.2300000000000005e-06, "AtpD": 1.92e-06, "NuoA": 1.31e-06, "GuaA": 1.89e-06, "DnaE": 1.37e-06, "DnaX": 1.35e-06, "Lgt": 1.87e-06, "ClpP": 5.9e-07, "FtsH": 1.42e-06, "FusA": 1.525e-08, "Lon": 1.5599999999999999e-06, "TufA": 1.75e-06, "TufB": 1.9699999999999998e-06, "DnaB": 5.4e-07, "GroEL": 9e-07, "GyrA": 1.87e-06, "GyrB": 1.91e-06, "ParC": 3.3e-07, "ParE": 1.58e-06, "SecA": 1.44e-06, "FtsI": 1.29e-06, "LpxC": 1.55e-06, "MurA": 1.6799999999999998e-06, "BamA": 1.0299999999999999e-06, "DnaK": 1.1299999999999998e-06, "FtsA": 1.5599999999999999e-06, "ZipA": 1.26e-06, "OmpA": 2.14e-06, "OmpF": 1.47e-06, "SecY": 1.44e-06, "AlaS": 2.4900000000000003e-06, "ArgS": 1.3899999999999998e-06, "Hns": 2.3399999999999996e-06, "IleS": 3.41e-06, "LeuS": 2.87e-06, "MetG": 2.4999999999999998e-06, "ValS": 2.95e-06, "RpoA": 0.0, "RpoB": 7.1e-07, "RpoC": 1.16e-06, "NusA": 6.6e-07, "NusG": 0.0, "Rho": 5.5e-07, "GreA": 4.1999999999999995e-07, "rRNA16S": 4e-07, "rRNA23S": 1.1699999999999998e-06, "rRNA5S": 1.49e-06, "30S": 1.48e-06, "50S": 3.3e-07, "RplA": 1.765e-05, "RplL": 1.9280000000000002e-05, "RpsA": 2.007e-05, "RpsC": 2.021e-05, "Crp": 1.95e-06, "CspC": 2.31e-06, "DnaA": 1.7599999999999999e-06, "DnaG": 1.7399999999999999e-06, "Fis": 1.58e-06, "HupA": 2.4500000000000003e-06, "Ssb": 2.5499999999999997e-06, "Tsf": 3.4000000000000003e-07, "DnaN": 1.3899999999999998e-06, "Frr": 0.0, "FtsZ": 1.51e-06, "GroES": 8.599999999999999e-07, "InfA": 6.3e-07, "InfB": 3.049e-08, "InfC": 1.1699999999999998e-06, "MreB": 1.48e-06, "MukB": 5.9e-07, "PrfA": 1.4099999999999998e-06, "PrfB": 5.1e-07, "EFTu": 5.405e-08}, "count": {"RpoD": 373.0, "RNAP": 1011.0, "RNAP~RpoD": 1045.0, "RNAPAuxiliary": 2704.0, "Ribosome": 7007.0, "RibosomeAuxiliary": 1497.0, "100S": 0.0, "oriC~DNAP": 1.0, "genome": 5918497.0, "rRNA16S": 290.0, "rRNA23S": 843.0, "rRNA5S": 1072.0, "30S": 1070.0, "50S": 241.0, "RplA": 12737.0, "RplL": 13908.0, "RpsA": 14483.0, "RpsC": 14581.0}, "out": {"vital": 1.0, "Cl-": 0.06056, "Na+": 0.05, "NH4+": 0.0095, "K+": 0.00264, "Pi": 0.00132, "Mg2+": 0.0005300000000000001, "nicotinamide": 9.826e-05, "pantothenate": 4.949e-05, "pyridoxine": 1.655e-05, "thiamine": 1.507e-05, "lipoate": 9.74e-06, "riboflavin": 2.13e-06, "Ca2+": 5e-07, "biotin": 4.9e-07, "sulfate": 3.1e-07, "folate": 1.8e-07, "Mn2+": 8e-08, "boric_acid": 4e-08, "Co2+": 3.0000000000000004e-08, "Zn2+": 1e-08, "Cu2+": 1e-08, "Fe2+": 1e-08, "molybdate": 3.0000000000000004e-09, "D-glucose": 0.00401, "LB": 0.0, "L-alanine": 0.0008, "L-arginine": 0.00519, "L-asparagine": 0.00039000000000000005, "L-aspartate": 0.0004, "L-cysteine": 9.981e-05, "L-glutamine": 0.00057, "glycine": 0.0008, "L-histidine": 0.0002, "L-isoleucine": 0.0004, "L-leucine": 0.0008, "L-lysine": 0.00039000000000000005, "L-methionine": 0.0002, "L-phenylalanine": 0.0004, "L-proline": 0.00039000000000000005, "L-serine": 0.009980000000000001, "L-threonine": 0.0004, "L-tryptophan": 9.999999999999999e-05, "L-tyrosine": 0.0002, "L-valine": 0.0006, "adenine": 0.0002, "cytosine": 0.0002, "guanine": 0.00017999999999999998, "uracil": 0.00019, "EZRich": 0.0, "H2O": 54.997879999999995, "H+": 0.0012, "O2": 0.0012, "CO2": 0.0012, "L-glutamate": 0.01094, "bioentity": 5.0, "length": 0.1, "Ribosome": 0.0}, "cell": {"H+": 0.00118, "membrane_H+": 0.00173, "length": 2.38368838e-06}, "polysomes": 3166.0, "mrna": 2671.0, "protein": 0.004377852220000012, "trna_free": 0.0002986499999999999, "trna_charged": 0.00023376417, "cells": 2147483647.0, "instances": 8589934592.0, "log2_instances": 33, "rnap_bound": 3260.0, "rnapaux_bound": 1674.0, "ribo_total": 40137.0}, "37500": {"conc": {"H+": 0.0012, "O2": 0.0012, "CO2": 0.0012, "Pi": 0.023899999999999998, "RpoD": 4.2999999999999996e-07, "RNAP": 1.58e-06, "RNAP~RpoD": 1.48e-06, "RNAPAuxiliary": 3.78e-06, "ppGpp": 3.2e-07, "ATP": 0.00957, "CTP": 0.00487, "GTP": 0.0029300000000000003, "UTP": 0.01497, "PPi": 0.0002, "AMP": 0.00067, "CMP": 0.0006500000000000001, "GMP": 0.00184, "Ribosome": 9.91e-06, "RibosomeAuxiliary": 2.0199999999999997e-06, "GDP": 0.005240000000000001, "L-leucine": 0.00087, "L-alanine": 0.00559, "glycine": 0.01899, "L-valine": 0.00143, "L-glutamate": 0.01141, "L-serine": 6.819e-05, "L-isoleucine": 0.00024, "L-aspartate": 0.00626, "L-threonine": 0.00011, "L-lysine": 0.0006, "L-proline": 0.00067, "L-arginine": 0.00117, "L-phenylalanine": 3.742e-05, "L-tyrosine": 8.015e-05, "L-glutamine": 0.004059999999999999, "L-asparagine": 0.00069, "L-histidine": 0.0001, "L-methionine": 0.00017, "L-cysteine": 0.00146, "L-tryptophan": 4.261e-05, "NH4+": 0.002, "acetyl-phosphate": 2.702e-08, "NADH": 0.0005, "NAD+": 0.00449, "NADPH": 0.00042, "NADP+": 0.00214, "FMN": 3.285e-05, "FAD": 0.00101, "CoA": 0.0014, "glutathione": 1.57e-12, "dATP": 0.00031, "ADP": 0.00083, "dAMP": 0.00019, "cAMP": 5.087e-08, "adenosine": 0.00031, "deoxyadenosine": 4.9e-07, "adenine": 0.00037, "dCTP": 9.331e-05, "cytosine": 0.00045000000000000004, "cytidine": 1.44e-06, "dGMP": 0.00058, "guanine": 2.3769999999999998e-05, "guanosine": 6.259999999999999e-06, "deoxyguanosine": 2.5099999999999997e-06, "dTTP": 0.00074, "dTDP": 0.00012, "UDP": 0.00326, "uridine": 2.83e-06, "ITP": 0.0, "IDP": 0.0, "IMP": 0.00067, "L-homocysteine": 0.00012, "L-citrulline": 1.333e-05, "L-ornithine": 3.3599999999999996e-06, "L-histidinol": 6.049e-05, "S-adenosyl-L-methionine": 0.00017999999999999998, "D-glucose-6-phosphate": 0.00364, "D-fructose-6-phosphate": 0.00057, "D-fructose-1,6-bisphosphate": 0.01506, "dihydroxyacetone-phosphate": 0.00023, "3-phospho-D-glycerate": 0.00083, "phosphoenolpyruvate": 0.00028000000000000003, "pyruvate": 0.0015300000000000001, "acetyl-CoA": 0.0005200000000000001, "oxaloacetate": 0.00061, "citrate": 0.00017, "2-oxoglutarate": 0.00051, "succinyl-CoA": 0.00023, "succinate": 0.00061, "fumarate": 0.00013000000000000002, "L-malate": 0.00135, "propionyl-CoA": 2.2599999999999997e-12, "malonyl-CoA": 0.0, "acetoacetyl-CoA": 2.0469999999999998e-11, "myo-inositol": 0.0, "6-phospho-D-glucono-1,5-lactone": 1.5e-13, "6-phospho-D-gluconate": 0.00344, "D-ribulose-5-phosphate": 0.00016, "alpha-D-ribose-5-phosphate": 0.0004, "D-xylulose-5-phosphate": 0.0, "D-gluconate": 6.4e-07, "glycerate": 1.3e-13, "glycerol-3-phosphate": 0.0, "2-deoxy-D-ribose-5-phosphate": 2.7e-07, "5-phospho-alpha-D-ribose-1-diphosphate": 0.00024, "N-carbamoyl-L-aspartate": 7.36e-06, "(S)-dihydroorotate": 3.5899999999999995e-06, "UDP-N-acetyl-D-glucosamine": 8.499999999999999e-13, "2,3-dihydroxybenzoate": 0.0, "4-hydroxybenzoate": 0.0, "shikimate": 0.00017999999999999998, "phenylpyruvate": 1.4829999999999999e-05, "anthranilate": 1.382e-05, "N2-acetyl-L-ornithine": 1.02e-06, "riboflavin": 9.007999999999999e-05, "quinolinate": 0.00017999999999999998, "PfkA": 1.4299999999999999e-06, "FbaA": 6.93e-06, "TpiA": 4.86e-06, "GapA": 1.763e-05, "Pgk": 1.318e-05, "Eno": 1.264e-05, "PykF": 1.8e-06, "AceF": 4.839999999999999e-06, "AceE": 1.11e-06, "Lpd": 1.71e-06, "GltA": 3.92e-06, "Icd": 1.148e-05, "SucA": 2.27e-06, "Mdh": 1.508e-05, "CyoA": 6.519999999999999e-06, "AtpA": 1.4509999999999998e-05, "Prs": 2.1499999999999997e-06, "PurF": 1.2499999999999999e-06, "GuaB": 2.67e-06, "Gmk": 9.3e-07, "Adk": 3.68e-06, "NrdB": 1.38e-06, "NrdA": 8.599999999999999e-07, "CarA": 1.44e-06, "PyrB": 1.5199999999999998e-06, "ThyA": 1.06e-06, "Tmk": 1.06e-06, "PyrG": 1.6299999999999999e-06, "Ndk": 2.8e-06, "GlnA": 2.1899999999999998e-06, "100S": 0.0, "oriC~DNAP": 1.3100000000000002e-09, "genome": 0.00834, "CellWall": 1.20003, "D-glucose": 6.2399999999999995e-06, "AtpD": 1.94e-06, "NuoA": 1.2499999999999999e-06, "GuaA": 1.81e-06, "DnaE": 1.34e-06, "DnaX": 1.35e-06, "Lgt": 1.78e-06, "ClpP": 6.1e-07, "FtsH": 1.3899999999999998e-06, "FusA": 1.7000000000000001e-07, "Lon": 1.62e-06, "TufA": 1.78e-06, "TufB": 1.98e-06, "DnaB": 5.3e-07, "GroEL": 8.499999999999999e-07, "GyrA": 1.87e-06, "GyrB": 1.82e-06, "ParC": 3.2e-07, "ParE": 1.58e-06, "SecA": 1.46e-06, "FtsI": 1.24e-06, "LpxC": 1.59e-06, "MurA": 1.7199999999999998e-06, "BamA": 1.05e-06, "DnaK": 1.18e-06, "FtsA": 1.5599999999999999e-06, "ZipA": 1.22e-06, "OmpA": 2.1899999999999998e-06, "OmpF": 1.51e-06, "SecY": 1.4299999999999999e-06, "AlaS": 2.5099999999999997e-06, "ArgS": 1.61e-06, "Hns": 2.36e-06, "IleS": 3.3999999999999996e-06, "LeuS": 2.87e-06, "MetG": 2.4500000000000003e-06, "ValS": 2.94e-06, "RpoA": 1.3100000000000002e-09, "RpoB": 5.8e-07, "RpoC": 1.18e-06, "NusA": 7.2e-07, "NusG": 0.0, "Rho": 5.4e-07, "GreA": 3.3e-07, "rRNA16S": 4.8e-07, "rRNA23S": 1.46e-06, "rRNA5S": 1.78e-06, "30S": 1.7199999999999998e-06, "50S": 4.1999999999999995e-07, "RplA": 1.764e-05, "RplL": 1.998e-05, "RpsA": 2.05e-05, "RpsC": 2.021e-05, "Crp": 1.8799999999999998e-06, "CspC": 2.4199999999999997e-06, "DnaA": 1.73e-06, "DnaG": 1.8e-06, "Fis": 1.6e-06, "HupA": 2.47e-06, "Ssb": 2.48e-06, "Tsf": 6.2e-07, "DnaN": 1.4e-06, "Frr": 0.0, "FtsZ": 1.57e-06, "GroES": 8.699999999999999e-07, "InfA": 8e-07, "InfB": 3.2e-07, "InfC": 1.1899999999999998e-06, "MreB": 1.47e-06, "MukB": 5.6e-07, "PrfA": 1.42e-06, "PrfB": 6.9e-07, "EFTu": 1.2e-07}, "count": {"RpoD": 328.0, "RNAP": 1204.0, "RNAP~RpoD": 1132.0, "RNAPAuxiliary": 2887.0, "Ribosome": 7566.0, "RibosomeAuxiliary": 1542.0, "100S": 0.0, "oriC~DNAP": 1.0, "genome": 6364173.0, "rRNA16S": 363.0, "rRNA23S": 1117.0, "rRNA5S": 1359.0, "30S": 1313.0, "50S": 322.0, "RplA": 13461.0, "RplL": 15248.0, "RpsA": 15649.0, "RpsC": 15421.0}, "out": {"vital": 1.0, "Cl-": 0.06056, "Na+": 0.05, "NH4+": 0.0095, "K+": 0.00264, "Pi": 0.00132, "Mg2+": 0.0005300000000000001, "nicotinamide": 9.826e-05, "pantothenate": 4.949e-05, "pyridoxine": 1.655e-05, "thiamine": 1.507e-05, "lipoate": 9.74e-06, "riboflavin": 2.13e-06, "Ca2+": 5e-07, "biotin": 4.9e-07, "sulfate": 3.1e-07, "folate": 1.8e-07, "Mn2+": 8e-08, "boric_acid": 4e-08, "Co2+": 3.0000000000000004e-08, "Zn2+": 1e-08, "Cu2+": 1e-08, "Fe2+": 1e-08, "molybdate": 3.0000000000000004e-09, "D-glucose": 0.004, "LB": 0.0, "L-alanine": 0.0008, "L-arginine": 0.00519, "L-asparagine": 0.00039000000000000005, "L-aspartate": 0.0004, "L-cysteine": 9.981e-05, "L-glutamine": 0.00057, "glycine": 0.0008, "L-histidine": 0.0002, "L-isoleucine": 0.0004, "L-leucine": 0.0008, "L-lysine": 0.00039000000000000005, "L-methionine": 0.0002, "L-phenylalanine": 0.0004, "L-proline": 0.00039000000000000005, "L-serine": 0.009980000000000001, "L-threonine": 0.0004, "L-tryptophan": 9.999999999999999e-05, "L-tyrosine": 0.0002, "L-valine": 0.0006, "adenine": 0.0002, "cytosine": 0.0002, "guanine": 0.00017999999999999998, "uracil": 0.00019, "EZRich": 0.0, "H2O": 54.99774, "H+": 0.0012, "O2": 0.0012, "CO2": 0.0012, "L-glutamate": 0.01094, "bioentity": 5.0, "length": 0.1, "Ribosome": 0.0}, "cell": {"H+": 0.00118, "membrane_H+": 0.00191, "length": 2.521375149e-06}, "polysomes": 3300.0, "mrna": 2855.0, "protein": 0.0043828471999999815, "trna_free": 0.00029523, "trna_charged": 0.00023142392999999994, "cells": 2147483647.0, "instances": 8589934592.0, "log2_instances": 33, "rnap_bound": 3376.0, "rnapaux_bound": 1695.0, "ribo_total": 42116.0}, "37600": {"conc": {"H+": 0.0012, "O2": 0.0012, "CO2": 0.0012, "Pi": 0.023899999999999998, "RpoD": 3.7999999999999996e-07, "RNAP": 1.82e-06, "RNAP~RpoD": 1.5199999999999998e-06, "RNAPAuxiliary": 3.9399999999999995e-06, "ppGpp": 3.3e-07, "ATP": 0.0096, "CTP": 0.00468, "GTP": 0.0034300000000000003, "UTP": 0.014400000000000001, "PPi": 0.0002, "AMP": 0.00063, "CMP": 0.00063, "GMP": 0.00143, "Ribosome": 9.48e-06, "RibosomeAuxiliary": 2e-06, "GDP": 0.004059999999999999, "L-leucine": 0.00092, "L-alanine": 0.0057599999999999995, "glycine": 0.01824, "L-valine": 0.00149, "L-glutamate": 0.011519999999999999, "L-serine": 6.8e-05, "L-isoleucine": 0.0003, "L-aspartate": 0.00615, "L-threonine": 0.00015, "L-lysine": 0.0006, "L-proline": 0.00067, "L-arginine": 0.0012, "L-phenylalanine": 3.56e-05, "L-tyrosine": 7.214e-05, "L-glutamine": 0.00396, "L-asparagine": 0.00068, "L-histidine": 0.0001, "L-methionine": 0.00017999999999999998, "L-cysteine": 0.0014399999999999999, "L-tryptophan": 4.0090000000000004e-05, "NH4+": 0.002, "acetyl-phosphate": 2.743e-08, "NADH": 0.0005, "NAD+": 0.00455, "NADPH": 0.00043, "NADP+": 0.00218, "FMN": 4.1139999999999996e-05, "FAD": 0.00101, "CoA": 0.0014, "glutathione": 1.49e-12, "dATP": 0.0003, "ADP": 0.0007199999999999999, "dAMP": 0.00019, "cAMP": 5.288000000000001e-08, "adenosine": 0.00029, "deoxyadenosine": 5e-07, "adenine": 0.00035, "dCTP": 9.274e-05, "cytosine": 0.00045000000000000004, "cytidine": 1.4499999999999999e-06, "dGMP": 0.0005600000000000001, "guanine": 2.14e-05, "guanosine": 6.31e-06, "deoxyguanosine": 2.5299999999999995e-06, "dTTP": 0.00073, "dTDP": 0.00012, "UDP": 0.00314, "uridine": 2.85e-06, "ITP": 0.0, "IDP": 0.0, "IMP": 0.00064, "L-homocysteine": 0.00013000000000000002, "L-citrulline": 1.482e-05, "L-ornithine": 3.7e-06, "L-histidinol": 6.096e-05, "S-adenosyl-L-methionine": 0.00017999999999999998, "D-glucose-6-phosphate": 0.00363, "D-fructose-6-phosphate": 0.00057, "D-fructose-1,6-bisphosphate": 0.015050000000000001, "dihydroxyacetone-phosphate": 0.00023, "3-phospho-D-glycerate": 0.00082, "phosphoenolpyruvate": 0.00028000000000000003, "pyruvate": 0.0015600000000000002, "acetyl-CoA": 0.0005300000000000001, "oxaloacetate": 0.00059, "citrate": 0.00017, "2-oxoglutarate": 0.0005, "succinyl-CoA": 0.00023, "succinate": 0.00061, "fumarate": 0.00013000000000000002, "L-malate": 0.0013100000000000002, "propionyl-CoA": 2.29e-12, "malonyl-CoA": 0.0, "acetoacetyl-CoA": 2.067e-11, "myo-inositol": 0.0, "6-phospho-D-glucono-1,5-lactone": 1.4e-13, "6-phospho-D-gluconate": 0.00344, "D-ribulose-5-phosphate": 0.00016, "alpha-D-ribose-5-phosphate": 0.0004, "D-xylulose-5-phosphate": 0.0, "D-gluconate": 6.800000000000001e-07, "glycerate": 1.2e-13, "glycerol-3-phosphate": 0.0, "2-deoxy-D-ribose-5-phosphate": 2.7e-07, "5-phospho-alpha-D-ribose-1-diphosphate": 0.00024, "N-carbamoyl-L-aspartate": 8.429999999999999e-06, "(S)-dihydroorotate": 4.08e-06, "UDP-N-acetyl-D-glucosamine": 8.100000000000001e-13, "2,3-dihydroxybenzoate": 0.0, "4-hydroxybenzoate": 0.0, "shikimate": 0.00017999999999999998, "phenylpyruvate": 1.398e-05, "anthranilate": 1.3439999999999998e-05, "N2-acetyl-L-ornithine": 1.09e-06, "riboflavin": 0.00011, "quinolinate": 0.00017999999999999998, "PfkA": 1.47e-06, "FbaA": 6.789999999999999e-06, "TpiA": 4.96e-06, "GapA": 1.7739999999999996e-05, "Pgk": 1.3269999999999998e-05, "Eno": 1.2829999999999999e-05, "PykF": 1.7599999999999999e-06, "AceF": 4.8299999999999995e-06, "AceE": 1.1e-06, "Lpd": 1.71e-06, "GltA": 3.93e-06, "Icd": 1.171e-05, "SucA": 2.35e-06, "Mdh": 1.5269999999999998e-05, "CyoA": 6.429999999999999e-06, "AtpA": 1.441e-05, "Prs": 2.21e-06, "PurF": 1.29e-06, "GuaB": 2.67e-06, "Gmk": 9.1e-07, "Adk": 3.64e-06, "NrdB": 1.3899999999999998e-06, "NrdA": 8.1e-07, "CarA": 1.44e-06, "PyrB": 1.47e-06, "ThyA": 1.05e-06, "Tmk": 1.05e-06, "PyrG": 1.57e-06, "Ndk": 2.92e-06, "GlnA": 2.1e-06, "100S": 0.0, "oriC~DNAP": 1.24e-09, "genome": 0.00847, "CellWall": 1.2, "D-glucose": 6.29e-06, "AtpD": 1.9699999999999998e-06, "NuoA": 1.31e-06, "GuaA": 1.8e-06, "DnaE": 1.27e-06, "DnaX": 1.35e-06, "Lgt": 1.73e-06, "ClpP": 5.9e-07, "FtsH": 1.3899999999999998e-06, "FusA": 1e-07, "Lon": 1.58e-06, "TufA": 1.8e-06, "TufB": 2e-06, "DnaB": 5.1e-07, "GroEL": 7.9e-07, "GyrA": 1.84e-06, "GyrB": 1.7399999999999999e-06, "ParC": 3e-07, "ParE": 1.59e-06, "SecA": 1.46e-06, "FtsI": 1.2299999999999999e-06, "LpxC": 1.6e-06, "MurA": 1.73e-06, "BamA": 1.0099999999999999e-06, "DnaK": 1.2499999999999999e-06, "FtsA": 1.5599999999999999e-06, "ZipA": 1.2299999999999999e-06, "OmpA": 2.3399999999999996e-06, "OmpF": 1.48e-06, "SecY": 1.46e-06, "AlaS": 2.5899999999999998e-06, "ArgS": 1.6799999999999998e-06, "Hns": 2.35e-06, "IleS": 3.33e-06, "LeuS": 2.8099999999999998e-06, "MetG": 2.44e-06, "ValS": 2.98e-06, "RpoA": 1.24e-09, "RpoB": 5.6e-07, "RpoC": 1.1699999999999998e-06, "NusA": 7.4e-07, "NusG": 0.0, "Rho": 3.2e-07, "GreA": 1.7000000000000001e-07, "rRNA16S": 6.4e-07, "rRNA23S": 1.6999999999999998e-06, "rRNA5S": 2.01e-06, "30S": 1.82e-06, "50S": 4.6999999999999995e-07, "RplA": 1.612e-05, "RplL": 1.971e-05, "RpsA": 2.018e-05, "RpsC": 2.136e-05, "Crp": 1.86e-06, "CspC": 2.5499999999999997e-06, "DnaA": 1.6999999999999998e-06, "DnaG": 1.84e-06, "Fis": 1.59e-06, "HupA": 2.43e-06, "Ssb": 2.4100000000000002e-06, "Tsf": 7.1e-07, "DnaN": 1.47e-06, "Frr": 2.4900000000000003e-09, "FtsZ": 1.62e-06, "GroES": 9.3e-07, "InfA": 8e-07, "InfB": 4.1999999999999995e-07, "InfC": 9.6e-07, "MreB": 1.5199999999999998e-06, "MukB": 5.3e-07, "PrfA": 1.1699999999999998e-06, "PrfB": 6.1e-07, "EFTu": 0.0}, "count": {"RpoD": 309.0, "RNAP": 1459.0, "RNAP~RpoD": 1221.0, "RNAPAuxiliary": 3166.0, "Ribosome": 7617.0, "RibosomeAuxiliary": 1609.0, "100S": 0.0, "oriC~DNAP": 1.0, "genome": 6810009.0, "rRNA16S": 512.0, "rRNA23S": 1365.0, "rRNA5S": 1619.0, "30S": 1463.0, "50S": 374.0, "RplA": 12950.0, "RplL": 15839.0, "RpsA": 16218.0, "RpsC": 17168.0}, "out": {"vital": 1.0, "Cl-": 0.06056, "Na+": 0.05, "NH4+": 0.0095, "K+": 0.00264, "Pi": 0.00132, "Mg2+": 0.0005300000000000001, "nicotinamide": 9.826e-05, "pantothenate": 4.949e-05, "pyridoxine": 1.655e-05, "thiamine": 1.507e-05, "lipoate": 9.74e-06, "riboflavin": 2.13e-06, "Ca2+": 5e-07, "biotin": 4.9e-07, "sulfate": 3.1e-07, "folate": 1.8e-07, "Mn2+": 8e-08, "boric_acid": 4e-08, "Co2+": 3.0000000000000004e-08, "Zn2+": 1e-08, "Cu2+": 1e-08, "Fe2+": 1e-08, "molybdate": 3.0000000000000004e-09, "D-glucose": 0.0039900000000000005, "LB": 0.0, "L-alanine": 0.0008, "L-arginine": 0.00519, "L-asparagine": 0.00039000000000000005, "L-aspartate": 0.0004, "L-cysteine": 9.981e-05, "L-glutamine": 0.00057, "glycine": 0.0008, "L-histidine": 0.0002, "L-isoleucine": 0.0004, "L-leucine": 0.0008, "L-lysine": 0.00039000000000000005, "L-methionine": 0.0002, "L-phenylalanine": 0.0004, "L-proline": 0.00039000000000000005, "L-serine": 0.009980000000000001, "L-threonine": 0.0004, "L-tryptophan": 9.999999999999999e-05, "L-tyrosine": 0.0002, "L-valine": 0.0006, "adenine": 0.0002, "cytosine": 0.0002, "guanine": 0.00017999999999999998, "uracil": 0.00019, "EZRich": 0.0, "H2O": 54.99761, "H+": 0.0012, "O2": 0.0012, "CO2": 0.0012, "L-glutamate": 0.01093, "bioentity": 5.0, "length": 0.1, "Ribosome": 0.0}, "cell": {"H+": 0.00118, "membrane_H+": 0.00204, "length": 2.654744635e-06}, "polysomes": 3554.0, "mrna": 3105.0, "protein": 0.004367929949999984, "trna_free": 0.00030094, "trna_charged": 0.00023625372, "cells": 2147483647.0, "instances": 8589934592.0, "log2_instances": 33, "rnap_bound": 3471.0, "rnapaux_bound": 1688.0, "ribo_total": 44557.0}, "37700": {"conc": {"H+": 0.0012, "O2": 0.0012, "CO2": 0.0012, "Pi": 0.023899999999999998, "RpoD": 3.1e-07, "RNAP": 1.9299999999999997e-06, "RNAP~RpoD": 1.6399999999999998e-06, "RNAPAuxiliary": 4.03e-06, "ppGpp": 3.3e-07, "ATP": 0.009550000000000001, "CTP": 0.00459, "GTP": 0.0036000000000000003, "UTP": 0.014119999999999999, "PPi": 0.0002, "AMP": 0.0006, "CMP": 0.00062, "GMP": 0.00125, "Ribosome": 9.499999999999999e-06, "RibosomeAuxiliary": 2.0699999999999997e-06, "GDP": 0.00354, "L-leucine": 0.00093, "L-alanine": 0.00572, "glycine": 0.01716, "L-valine": 0.0015, "L-glutamate": 0.01151, "L-serine": 6.709e-05, "L-isoleucine": 0.00033, "L-aspartate": 0.00597, "L-threonine": 0.00016, "L-lysine": 0.00059, "L-proline": 0.00066, "L-arginine": 0.0011899999999999999, "L-phenylalanine": 3.5149999999999994e-05, "L-tyrosine": 7.426e-05, "L-glutamine": 0.0039, "L-asparagine": 0.00066, "L-histidine": 0.0001, "L-methionine": 0.00017, "L-cysteine": 0.00136, "L-tryptophan": 4.063e-05, "NH4+": 0.002, "acetyl-phosphate": 2.781e-08, "NADH": 0.00049, "NAD+": 0.00458, "NADPH": 0.00044, "NADP+": 0.00221, "FMN": 4.044e-05, "FAD": 0.00101, "CoA": 0.0014, "glutathione": 1.4199999999999998e-12, "dATP": 0.00029, "ADP": 0.00073, "dAMP": 0.00017999999999999998, "cAMP": 5.477000000000001e-08, "adenosine": 0.00028000000000000003, "deoxyadenosine": 5.1e-07, "adenine": 0.00033, "dCTP": 9.142e-05, "cytosine": 0.00045000000000000004, "cytidine": 1.46e-06, "dGMP": 0.00054, "guanine": 1.9379999999999997e-05, "guanosine": 6.3299999999999995e-06, "deoxyguanosine": 2.56e-06, "dTTP": 0.0007199999999999999, "dTDP": 0.00012, "UDP": 0.0030800000000000003, "uridine": 2.87e-06, "ITP": 0.0, "IDP": 0.0, "IMP": 0.00061, "L-homocysteine": 0.00012, "L-citrulline": 1.58e-05, "L-ornithine": 3.91e-06, "L-histidinol": 6.0119999999999994e-05, "S-adenosyl-L-methionine": 0.00017999999999999998, "D-glucose-6-phosphate": 0.0036200000000000004, "D-fructose-6-phosphate": 0.0005600000000000001, "D-fructose-1,6-bisphosphate": 0.01493, "dihydroxyacetone-phosphate": 0.00022, "3-phospho-D-glycerate": 0.00082, "phosphoenolpyruvate": 0.00027, "pyruvate": 0.00157, "acetyl-CoA": 0.00054, "oxaloacetate": 0.00058, "citrate": 0.00017, "2-oxoglutarate": 0.0005, "succinyl-CoA": 0.00023, "succinate": 0.00061, "fumarate": 0.00013000000000000002, "L-malate": 0.0012900000000000001, "propionyl-CoA": 2.3399999999999997e-12, "malonyl-CoA": 0.0, "acetoacetyl-CoA": 2.093e-11, "myo-inositol": 0.0, "6-phospho-D-glucono-1,5-lactone": 1.3e-13, "6-phospho-D-gluconate": 0.00344, "D-ribulose-5-phosphate": 0.00016, "alpha-D-ribose-5-phosphate": 0.0004, "D-xylulose-5-phosphate": 0.0, "D-gluconate": 7.3e-07, "glycerate": 1.2e-13, "glycerol-3-phosphate": 0.0, "2-deoxy-D-ribose-5-phosphate": 2.7e-07, "5-phospho-alpha-D-ribose-1-diphosphate": 0.00023, "N-carbamoyl-L-aspartate": 9.15e-06, "(S)-dihydroorotate": 4.3899999999999995e-06, "UDP-N-acetyl-D-glucosamine": 7.700000000000001e-13, "2,3-dihydroxybenzoate": 0.0, "4-hydroxybenzoate": 0.0, "shikimate": 0.00017999999999999998, "phenylpyruvate": 1.368e-05, "anthranilate": 1.3589999999999999e-05, "N2-acetyl-L-ornithine": 1.2e-06, "riboflavin": 0.00011, "quinolinate": 0.00017999999999999998, "PfkA": 1.4299999999999999e-06, "FbaA": 6.7e-06, "TpiA": 5.059999999999999e-06, "GapA": 1.795e-05, "Pgk": 1.3539999999999999e-05, "Eno": 1.289e-05, "PykF": 1.7599999999999999e-06, "AceF": 4.79e-06, "AceE": 1.1299999999999998e-06, "Lpd": 1.6799999999999998e-06, "GltA": 3.96e-06, "Icd": 1.191e-05, "SucA": 2.32e-06, "Mdh": 1.546e-05, "CyoA": 6.429999999999999e-06, "AtpA": 1.4359999999999998e-05, "Prs": 2.22e-06, "PurF": 1.2499999999999999e-06, "GuaB": 2.66e-06, "Gmk": 9.399999999999999e-07, "Adk": 3.5199999999999998e-06, "NrdB": 1.46e-06, "NrdA": 7.699999999999999e-07, "CarA": 1.44e-06, "PyrB": 1.5199999999999998e-06, "ThyA": 1.0099999999999999e-06, "Tmk": 1e-06, "PyrG": 1.59e-06, "Ndk": 3.0499999999999996e-06, "GlnA": 2.05e-06, "100S": 0.0, "oriC~DNAP": 1.18e-09, "genome": 0.00858, "CellWall": 1.20003, "D-glucose": 6.3399999999999994e-06, "AtpD": 2.0699999999999997e-06, "NuoA": 1.26e-06, "GuaA": 1.85e-06, "DnaE": 1.27e-06, "DnaX": 1.3600000000000001e-06, "Lgt": 1.7199999999999998e-06, "ClpP": 5.6e-07, "FtsH": 1.4e-06, "FusA": 1.18e-09, "Lon": 1.51e-06, "TufA": 1.7399999999999999e-06, "TufB": 1.98e-06, "DnaB": 4.8e-07, "GroEL": 7.699999999999999e-07, "GyrA": 1.83e-06, "GyrB": 1.73e-06, "ParC": 2.8e-07, "ParE": 1.6e-06, "SecA": 1.5e-06, "FtsI": 1.3e-06, "LpxC": 1.58e-06, "MurA": 1.6599999999999998e-06, "BamA": 9.8e-07, "DnaK": 1.31e-06, "FtsA": 1.5599999999999999e-06, "ZipA": 1.1699999999999998e-06, "OmpA": 2.4199999999999997e-06, "OmpF": 1.4299999999999999e-06, "SecY": 1.5199999999999998e-06, "AlaS": 2.68e-06, "ArgS": 1.79e-06, "Hns": 2.4100000000000002e-06, "IleS": 3.35e-06, "LeuS": 2.74e-06, "MetG": 2.5499999999999997e-06, "ValS": 3.03e-06, "RpoA": 1.18e-09, "RpoB": 4.0999999999999994e-07, "RpoC": 9.8e-07, "NusA": 5.9e-07, "NusG": 3.55e-09, "Rho": 1.2e-07, "GreA": 0.0, "rRNA16S": 6.4e-07, "rRNA23S": 1.9699999999999998e-06, "rRNA5S": 2.0599999999999998e-06, "30S": 1.94e-06, "50S": 5e-07, "RplA": 1.495e-05, "RplL": 1.98e-05, "RpsA": 2.0989999999999997e-05, "RpsC": 2.243e-05, "Crp": 1.87e-06, "CspC": 2.67e-06, "DnaA": 1.6999999999999998e-06, "DnaG": 1.86e-06, "Fis": 1.5599999999999999e-06, "HupA": 2.4199999999999997e-06, "Ssb": 2.33e-06, "Tsf": 7.1e-07, "DnaN": 1.53e-06, "Frr": 1.18e-09, "FtsZ": 1.61e-06, "GroES": 9.1e-07, "InfA": 8.399999999999999e-07, "InfB": 3.6e-07, "InfC": 7.1e-07, "MreB": 1.61e-06, "MukB": 5e-07, "PrfA": 9.7e-07, "PrfB": 5e-07, "EFTu": 1.537e-08}, "count": {"RpoD": 266.0, "RNAP": 1631.0, "RNAP~RpoD": 1384.0, "RNAPAuxiliary": 3405.0, "Ribosome": 8033.0, "RibosomeAuxiliary": 1749.0, "100S": 0.0, "oriC~DNAP": 1.0, "genome": 7255389.0, "rRNA16S": 538.0, "rRNA23S": 1662.0, "rRNA5S": 1740.0, "30S": 1640.0, "50S": 423.0, "RplA": 12636.0, "RplL": 16738.0, "RpsA": 17743.0, "RpsC": 18962.0}, "out": {"vital": 1.0, "Cl-": 0.06056, "Na+": 0.05, "NH4+": 0.0095, "K+": 0.00264, "Pi": 0.00132, "Mg2+": 0.0005300000000000001, "nicotinamide": 9.826e-05, "pantothenate": 4.949e-05, "pyridoxine": 1.655e-05, "thiamine": 1.507e-05, "lipoate": 9.74e-06, "riboflavin": 2.13e-06, "Ca2+": 5e-07, "biotin": 4.9e-07, "sulfate": 3.1e-07, "folate": 1.8e-07, "Mn2+": 8e-08, "boric_acid": 4e-08, "Co2+": 3.0000000000000004e-08, "Zn2+": 1e-08, "Cu2+": 1e-08, "Fe2+": 1e-08, "molybdate": 3.0000000000000004e-09, "D-glucose": 0.0039900000000000005, "LB": 0.0, "L-alanine": 0.0008, "L-arginine": 0.00519, "L-asparagine": 0.00039000000000000005, "L-aspartate": 0.0004, "L-cysteine": 9.981e-05, "L-glutamine": 0.0005600000000000001, "glycine": 0.0008, "L-histidine": 0.0002, "L-isoleucine": 0.0004, "L-leucine": 0.0008, "L-lysine": 0.00039000000000000005, "L-methionine": 0.0002, "L-phenylalanine": 0.0004, "L-proline": 0.00039000000000000005, "L-serine": 0.009980000000000001, "L-threonine": 0.0004, "L-tryptophan": 9.999999999999999e-05, "L-tyrosine": 0.0002, "L-valine": 0.0006, "adenine": 0.0002, "cytosine": 0.0002, "guanine": 0.00017999999999999998, "uracil": 0.00019, "EZRich": 0.0, "H2O": 54.99748, "H+": 0.0012, "O2": 0.0012, "CO2": 0.0012, "L-glutamate": 0.01093, "bioentity": 5.0, "length": 0.1, "Ribosome": 0.0}, "cell": {"H+": 0.00118, "membrane_H+": 0.00218, "length": 2.792993082e-06}, "polysomes": 3766.0, "mrna": 3334.0, "protein": 0.004360855929999996, "trna_free": 0.00030190999999999996, "trna_charged": 0.00023709354, "cells": 2147483647.0, "instances": 8589934592.0, "log2_instances": 33, "rnap_bound": 3695.0, "rnapaux_bound": 1739.0, "ribo_total": 47243.0}, "37800": {"conc": {"H+": 0.0012, "O2": 0.0012, "CO2": 0.0012, "Pi": 0.023899999999999998, "RpoD": 3e-07, "RNAP": 2.24e-06, "RNAP~RpoD": 1.6999999999999998e-06, "RNAPAuxiliary": 4.1199999999999995e-06, "ppGpp": 3.3e-07, "ATP": 0.00954, "CTP": 0.00458, "GTP": 0.0038900000000000002, "UTP": 0.0141, "PPi": 0.0002, "AMP": 0.00058, "CMP": 0.00061, "GMP": 0.00108, "Ribosome": 9.73e-06, "RibosomeAuxiliary": 2.12e-06, "GDP": 0.00307, "L-leucine": 0.00091, "L-alanine": 0.00568, "glycine": 0.01573, "L-valine": 0.00145, "L-glutamate": 0.01143, "L-serine": 6.533e-05, "L-isoleucine": 0.00038, "L-aspartate": 0.00579, "L-threonine": 0.0002, "L-lysine": 0.00071, "L-proline": 0.00066, "L-arginine": 0.00117, "L-phenylalanine": 3.462e-05, "L-tyrosine": 7.685999999999999e-05, "L-glutamine": 0.0039, "L-asparagine": 0.00064, "L-histidine": 0.0001, "L-methionine": 0.00017, "L-cysteine": 0.00123, "L-tryptophan": 4.1049999999999995e-05, "NH4+": 0.002, "acetyl-phosphate": 2.811e-08, "NADH": 0.00049, "NAD+": 0.0046, "NADPH": 0.00042, "NADP+": 0.00223, "FMN": 4.353e-05, "FAD": 0.00101, "CoA": 0.0014, "glutathione": 1.3400000000000001e-12, "dATP": 0.00028000000000000003, "ADP": 0.00069, "dAMP": 0.00017999999999999998, "cAMP": 5.6670000000000004e-08, "adenosine": 0.00027, "deoxyadenosine": 5.1e-07, "adenine": 0.00032, "dCTP": 9.026e-05, "cytosine": 0.00044, "cytidine": 1.46e-06, "dGMP": 0.0005300000000000001, "guanine": 1.627e-05, "guanosine": 6.29e-06, "deoxyguanosine": 2.5699999999999995e-06, "dTTP": 0.0007199999999999999, "dTDP": 0.00012, "UDP": 0.0030800000000000003, "uridine": 2.88e-06, "ITP": 0.0, "IDP": 0.0, "IMP": 0.00059, "L-homocysteine": 0.00012, "L-citrulline": 1.4779999999999999e-05, "L-ornithine": 3.66e-06, "L-histidinol": 6.01e-05, "S-adenosyl-L-methionine": 0.00017999999999999998, "D-glucose-6-phosphate": 0.0036200000000000004, "D-fructose-6-phosphate": 0.0005600000000000001, "D-fructose-1,6-bisphosphate": 0.01485, "dihydroxyacetone-phosphate": 0.00022, "3-phospho-D-glycerate": 0.00082, "phosphoenolpyruvate": 0.00027, "pyruvate": 0.00158, "acetyl-CoA": 0.00054, "oxaloacetate": 0.00058, "citrate": 0.00017, "2-oxoglutarate": 0.0005200000000000001, "succinyl-CoA": 0.00023, "succinate": 0.00063, "fumarate": 0.00013000000000000002, "L-malate": 0.0013000000000000002, "propionyl-CoA": 2.4199999999999998e-12, "malonyl-CoA": 0.0, "acetoacetyl-CoA": 2.119e-11, "myo-inositol": 0.0, "6-phospho-D-glucono-1,5-lactone": 1.3e-13, "6-phospho-D-gluconate": 0.00344, "D-ribulose-5-phosphate": 0.00016, "alpha-D-ribose-5-phosphate": 0.0004, "D-xylulose-5-phosphate": 0.0, "D-gluconate": 7.699999999999999e-07, "glycerate": 1.1e-13, "glycerol-3-phosphate": 0.0, "2-deoxy-D-ribose-5-phosphate": 2.7e-07, "5-phospho-alpha-D-ribose-1-diphosphate": 0.00023, "N-carbamoyl-L-aspartate": 9.91e-06, "(S)-dihydroorotate": 4.7300000000000005e-06, "UDP-N-acetyl-D-glucosamine": 7.299999999999999e-13, "2,3-dihydroxybenzoate": 0.0, "4-hydroxybenzoate": 0.0, "shikimate": 0.00017999999999999998, "phenylpyruvate": 1.3909999999999999e-05, "anthranilate": 1.364e-05, "N2-acetyl-L-ornithine": 1.18e-06, "riboflavin": 0.00012, "quinolinate": 0.00017999999999999998, "PfkA": 1.4e-06, "FbaA": 6.65e-06, "TpiA": 5.15e-06, "GapA": 1.818e-05, "Pgk": 1.382e-05, "Eno": 1.289e-05, "PykF": 1.7599999999999999e-06, "AceF": 4.8e-06, "AceE": 1.11e-06, "Lpd": 1.62e-06, "GltA": 3.93e-06, "Icd": 1.205e-05, "SucA": 2.24e-06, "Mdh": 1.568e-05, "CyoA": 6.44e-06, "AtpA": 1.419e-05, "Prs": 2.16e-06, "PurF": 1.22e-06, "GuaB": 2.64e-06, "Gmk": 9e-07, "Adk": 3.41e-06, "NrdB": 1.47e-06, "NrdA": 7.4e-07, "CarA": 1.4099999999999998e-06, "PyrB": 1.6499999999999999e-06, "ThyA": 1.02e-06, "Tmk": 9.8e-07, "PyrG": 1.5599999999999999e-06, "Ndk": 3.22e-06, "GlnA": 2.12e-06, "100S": 0.0, "oriC~DNAP": 1.1200000000000003e-09, "genome": 0.00865, "CellWall": 1.20001, "D-glucose": 6.36e-06, "AtpD": 2.1e-06, "NuoA": 1.26e-06, "GuaA": 1.8999999999999998e-06, "DnaE": 1.29e-06, "DnaX": 1.37e-06, "Lgt": 1.71e-06, "ClpP": 5.3e-07, "FtsH": 1.4e-06, "FusA": 0.0, "Lon": 1.49e-06, "TufA": 1.6799999999999998e-06, "TufB": 1.92e-06, "DnaB": 4.6e-07, "GroEL": 7.5e-07, "GyrA": 1.83e-06, "GyrB": 1.75e-06, "ParC": 2.7e-07, "ParE": 1.57e-06, "SecA": 1.5399999999999999e-06, "FtsI": 1.3899999999999998e-06, "LpxC": 1.51e-06, "MurA": 1.6699999999999999e-06, "BamA": 1.0099999999999999e-06, "DnaK": 1.29e-06, "FtsA": 1.6e-06, "ZipA": 1.12e-06, "OmpA": 2.4e-06, "OmpF": 1.42e-06, "SecY": 1.53e-06, "AlaS": 2.68e-06, "ArgS": 1.8e-06, "Hns": 2.48e-06, "IleS": 3.38e-06, "LeuS": 2.6899999999999997e-06, "MetG": 2.66e-06, "ValS": 3.1e-06, "RpoA": 1.1200000000000003e-09, "RpoB": 1.3e-07, "RpoC": 7.9e-07, "NusA": 4.6e-07, "NusG": 0.0, "Rho": 1.2e-07, "GreA": 8.980000000000002e-09, "rRNA16S": 7.5e-07, "rRNA23S": 1.99e-06, "rRNA5S": 2.2e-06, "30S": 1.95e-06, "50S": 6.5e-07, "RplA": 1.536e-05, "RplL": 1.996e-05, "RpsA": 2.2159999999999998e-05, "RpsC": 2.078e-05, "Crp": 1.86e-06, "CspC": 2.6499999999999996e-06, "DnaA": 1.6799999999999998e-06, "DnaG": 1.81e-06, "Fis": 1.69e-06, "HupA": 2.56e-06, "Ssb": 2.32e-06, "Tsf": 7.5e-07, "DnaN": 1.5599999999999999e-06, "Frr": 1.1200000000000003e-09, "FtsZ": 1.5399999999999999e-06, "GroES": 9.1e-07, "InfA": 8.9e-07, "InfB": 2.8e-07, "InfC": 4.2999999999999996e-07, "MreB": 1.6699999999999999e-06, "MukB": 4.8e-07, "PrfA": 9.7e-07, "PrfB": 4.8e-07, "EFTu": 2.242e-08}, "count": {"RpoD": 270.0, "RNAP": 1991.0, "RNAP~RpoD": 1512.0, "RNAPAuxiliary": 3667.0, "Ribosome": 8665.0, "RibosomeAuxiliary": 1889.0, "100S": 0.0, "oriC~DNAP": 1.0, "genome": 7700637.0, "rRNA16S": 665.0, "rRNA23S": 1775.0, "rRNA5S": 1957.0, "30S": 1738.0, "50S": 575.0, "RplA": 13680.0, "RplL": 17775.0, "RpsA": 19735.0, "RpsC": 18509.0}, "out": {"vital": 1.0, "Cl-": 0.06056, "Na+": 0.05, "NH4+": 0.0095, "K+": 0.00264, "Pi": 0.00132, "Mg2+": 0.0005300000000000001, "nicotinamide": 9.826e-05, "pantothenate": 4.949e-05, "pyridoxine": 1.655e-05, "thiamine": 1.507e-05, "lipoate": 9.74e-06, "riboflavin": 2.13e-06, "Ca2+": 5e-07, "biotin": 4.9e-07, "sulfate": 3.1e-07, "folate": 1.8e-07, "Mn2+": 8e-08, "boric_acid": 4e-08, "Co2+": 3.0000000000000004e-08, "Zn2+": 1e-08, "Cu2+": 1e-08, "Fe2+": 1e-08, "molybdate": 3.0000000000000004e-09, "D-glucose": 0.00398, "LB": 0.0, "L-alanine": 0.0008, "L-arginine": 0.00519, "L-asparagine": 0.00039000000000000005, "L-aspartate": 0.0004, "L-cysteine": 9.979999999999999e-05, "L-glutamine": 0.0005600000000000001, "glycine": 0.0008, "L-histidine": 0.0002, "L-isoleucine": 0.0004, "L-leucine": 0.0008, "L-lysine": 0.00038, "L-methionine": 0.0002, "L-phenylalanine": 0.0004, "L-proline": 0.00039000000000000005, "L-serine": 0.009980000000000001, "L-threonine": 0.0004, "L-tryptophan": 9.999999999999999e-05, "L-tyrosine": 0.0002, "L-valine": 0.0006, "adenine": 0.0002, "cytosine": 0.0002, "guanine": 0.00017999999999999998, "uracil": 0.00017999999999999998, "EZRich": 0.0, "H2O": 54.99736, "H+": 0.0012, "O2": 0.0012, "CO2": 0.0012, "L-glutamate": 0.01093, "bioentity": 5.0, "length": 0.1, "Ribosome": 0.0}, "cell": {"H+": 0.00118, "membrane_H+": 0.0024500000000000004, "length": 2.941864739e-06}, "polysomes": 3976.0, "mrna": 3487.0, "protein": 0.004353900029999996, "trna_free": 0.00030349, "trna_charged": 0.00023738560000000002, "cells": 2147483647.0, "instances": 8589934592.0, "log2_instances": 33, "rnap_bound": 3804.0, "rnapaux_bound": 1734.0, "ribo_total": 50175.0}, "37900": {"conc": {"H+": 0.0012, "O2": 0.0012, "CO2": 0.0012, "Pi": 0.023899999999999998, "RpoD": 2.6e-07, "RNAP": 2.2999999999999996e-06, "RNAP~RpoD": 1.73e-06, "RNAPAuxiliary": 4.2e-06, "ppGpp": 3.4000000000000003e-07, "ATP": 0.0096, "CTP": 0.00455, "GTP": 0.00434, "UTP": 0.01401, "PPi": 0.0002, "AMP": 0.00054, "CMP": 0.00061, "GMP": 0.00084, "Ribosome": 9.460000000000001e-06, "RibosomeAuxiliary": 2.0299999999999996e-06, "GDP": 0.00237, "L-leucine": 0.00088, "L-alanine": 0.00572, "glycine": 0.01418, "L-valine": 0.00143, "L-glutamate": 0.011470000000000001, "L-serine": 6.365e-05, "L-isoleucine": 0.00039000000000000005, "L-aspartate": 0.005690000000000001, "L-threonine": 0.00021, "L-lysine": 0.00076, "L-proline": 0.00066, "L-arginine": 0.00117, "L-phenylalanine": 3.334e-05, "L-tyrosine": 7.693e-05, "L-glutamine": 0.00387, "L-asparagine": 0.00063, "L-histidine": 9.834999999999999e-05, "L-methionine": 0.00016, "L-cysteine": 0.00117, "L-tryptophan": 3.78e-05, "NH4+": 0.002, "acetyl-phosphate": 2.833e-08, "NADH": 0.0005, "NAD+": 0.00461, "NADPH": 0.00042, "NADP+": 0.0022400000000000002, "FMN": 4.9e-05, "FAD": 0.00101, "CoA": 0.0014, "glutathione": 1.28e-12, "dATP": 0.00027, "ADP": 0.0005600000000000001, "dAMP": 0.00017, "cAMP": 5.822e-08, "adenosine": 0.00025, "deoxyadenosine": 5.1e-07, "adenine": 0.0003, "dCTP": 9.437e-05, "cytosine": 0.00044, "cytidine": 1.47e-06, "dGMP": 0.00051, "guanine": 1.3779999999999999e-05, "guanosine": 6.2e-06, "deoxyguanosine": 2.58e-06, "dTTP": 0.0007199999999999999, "dTDP": 0.00012, "UDP": 0.0030600000000000002, "uridine": 2.88e-06, "ITP": 0.0, "IDP": 0.0, "IMP": 0.00055, "L-homocysteine": 0.00011, "L-citrulline": 1.3899999999999999e-05, "L-ornithine": 3.49e-06, "L-histidinol": 5.840999999999999e-05, "S-adenosyl-L-methionine": 0.00017999999999999998, "D-glucose-6-phosphate": 0.0036000000000000003, "D-fructose-6-phosphate": 0.0005600000000000001, "D-fructose-1,6-bisphosphate": 0.014830000000000001, "dihydroxyacetone-phosphate": 0.00022, "3-phospho-D-glycerate": 0.00083, "phosphoenolpyruvate": 0.00027, "pyruvate": 0.00161, "acetyl-CoA": 0.00055, "oxaloacetate": 0.00059, "citrate": 0.00017999999999999998, "2-oxoglutarate": 0.0005300000000000001, "succinyl-CoA": 0.00024, "succinate": 0.0006500000000000001, "fumarate": 0.00013000000000000002, "L-malate": 0.00132, "propionyl-CoA": 2.53e-12, "malonyl-CoA": 0.0, "acetoacetyl-CoA": 2.1469999999999998e-11, "myo-inositol": 0.0, "6-phospho-D-glucono-1,5-lactone": 1.2e-13, "6-phospho-D-gluconate": 0.00344, "D-ribulose-5-phosphate": 0.00016, "alpha-D-ribose-5-phosphate": 0.0004, "D-xylulose-5-phosphate": 0.0, "D-gluconate": 8.1e-07, "glycerate": 1.1e-13, "glycerol-3-phosphate": 0.0, "2-deoxy-D-ribose-5-phosphate": 2.7e-07, "5-phospho-alpha-D-ribose-1-diphosphate": 0.00023, "N-carbamoyl-L-aspartate": 1.049e-05, "(S)-dihydroorotate": 4.97e-06, "UDP-N-acetyl-D-glucosamine": 6.899999999999999e-13, "2,3-dihydroxybenzoate": 0.0, "4-hydroxybenzoate": 0.0, "shikimate": 0.00017, "phenylpyruvate": 1.385e-05, "anthranilate": 1.3009999999999999e-05, "N2-acetyl-L-ornithine": 1.1499999999999998e-06, "riboflavin": 0.00013000000000000002, "quinolinate": 0.00017999999999999998, "PfkA": 1.3600000000000001e-06, "FbaA": 6.629999999999999e-06, "TpiA": 5.15e-06, "GapA": 1.855e-05, "Pgk": 1.4039999999999998e-05, "Eno": 1.3029999999999999e-05, "PykF": 1.77e-06, "AceF": 4.89e-06, "AceE": 1.1e-06, "Lpd": 1.59e-06, "GltA": 3.92e-06, "Icd": 1.2169999999999999e-05, "SucA": 2.18e-06, "Mdh": 1.589e-05, "CyoA": 6.46e-06, "AtpA": 1.402e-05, "Prs": 2.1099999999999997e-06, "PurF": 1.24e-06, "GuaB": 2.7e-06, "Gmk": 8.499999999999999e-07, "Adk": 3.2999999999999997e-06, "NrdB": 1.49e-06, "NrdA": 7.4e-07, "CarA": 1.4299999999999999e-06, "PyrB": 1.75e-06, "ThyA": 1.0299999999999999e-06, "Tmk": 9.3e-07, "PyrG": 1.6699999999999999e-06, "Ndk": 3.4399999999999997e-06, "GlnA": 2.2e-06, "100S": 0.0, "oriC~DNAP": 1.07e-09, "genome": 0.00868, "CellWall": 1.20003, "D-glucose": 6.38e-06, "AtpD": 2.0599999999999998e-06, "NuoA": 1.32e-06, "GuaA": 1.94e-06, "DnaE": 1.24e-06, "DnaX": 1.32e-06, "Lgt": 1.73e-06, "ClpP": 5.2e-07, "FtsH": 1.4499999999999999e-06, "FusA": 0.0, "Lon": 1.4099999999999998e-06, "TufA": 1.6399999999999998e-06, "TufB": 1.86e-06, "DnaB": 4.2999999999999996e-07, "GroEL": 7.799999999999999e-07, "GyrA": 1.84e-06, "GyrB": 1.7599999999999999e-06, "ParC": 2.6e-07, "ParE": 1.57e-06, "SecA": 1.5599999999999999e-06, "FtsI": 1.46e-06, "LpxC": 1.48e-06, "MurA": 1.7199999999999998e-06, "BamA": 1.1e-06, "DnaK": 1.28e-06, "FtsA": 1.6299999999999999e-06, "ZipA": 1.1499999999999998e-06, "OmpA": 2.4199999999999997e-06, "OmpF": 1.3899999999999998e-06, "SecY": 1.53e-06, "AlaS": 2.7799999999999996e-06, "ArgS": 1.91e-06, "Hns": 2.4999999999999998e-06, "IleS": 3.43e-06, "LeuS": 2.67e-06, "MetG": 2.6899999999999997e-06, "ValS": 3.1e-06, "RpoA": 2.7e-07, "RpoB": 0.0, "RpoC": 7.599999999999999e-07, "NusA": 2.8e-07, "NusG": 0.0, "Rho": 5.046e-08, "GreA": 0.0, "rRNA16S": 9e-07, "rRNA23S": 2.29e-06, "rRNA5S": 2.32e-06, "30S": 2.1e-06, "50S": 6.7e-07, "RplA": 1.4789999999999999e-05, "RplL": 1.837e-05, "RpsA": 2.2100000000000002e-05, "RpsC": 2.082e-05, "Crp": 1.85e-06, "CspC": 2.5499999999999997e-06, "DnaA": 1.6599999999999998e-06, "DnaG": 1.77e-06, "Fis": 1.77e-06, "HupA": 2.6499999999999996e-06, "Ssb": 2.39e-06, "Tsf": 7.5e-07, "DnaN": 1.58e-06, "Frr": 8.734000000000001e-08, "FtsZ": 1.48e-06, "GroES": 8.9e-07, "InfA": 9.1e-07, "InfB": 2.3e-07, "InfC": 2.5e-07, "MreB": 1.73e-06, "MukB": 4.5e-07, "PrfA": 8.799999999999999e-07, "PrfB": 5.6e-07, "EFTu": 7.348000000000001e-08}, "count": {"RpoD": 246.0, "RNAP": 2162.0, "RNAP~RpoD": 1628.0, "RNAPAuxiliary": 3941.0, "Ribosome": 8881.0, "RibosomeAuxiliary": 1905.0, "100S": 0.0, "oriC~DNAP": 1.0, "genome": 8145965.0, "rRNA16S": 841.0, "rRNA23S": 2149.0, "rRNA5S": 2176.0, "30S": 1971.0, "50S": 626.0, "RplA": 13884.0, "RplL": 17239.0, "RpsA": 20740.0, "RpsC": 19544.0}, "out": {"vital": 1.0, "Cl-": 0.06056, "Na+": 0.05, "NH4+": 0.0095, "K+": 0.00264, "Pi": 0.00132, "Mg2+": 0.0005300000000000001, "nicotinamide": 9.826e-05, "pantothenate": 4.949e-05, "pyridoxine": 1.655e-05, "thiamine": 1.507e-05, "lipoate": 9.74e-06, "riboflavin": 2.13e-06, "Ca2+": 5e-07, "biotin": 4.9e-07, "sulfate": 3.1e-07, "folate": 1.8e-07, "Mn2+": 8e-08, "boric_acid": 4e-08, "Co2+": 3.0000000000000004e-08, "Zn2+": 1e-08, "Cu2+": 1e-08, "Fe2+": 1e-08, "molybdate": 3.0000000000000004e-09, "D-glucose": 0.0039700000000000004, "LB": 0.0, "L-alanine": 0.0008, "L-arginine": 0.00519, "L-asparagine": 0.00039000000000000005, "L-aspartate": 0.0004, "L-cysteine": 9.979999999999999e-05, "L-glutamine": 0.0005600000000000001, "glycine": 0.0008, "L-histidine": 0.0002, "L-isoleucine": 0.0004, "L-leucine": 0.0008, "L-lysine": 0.00038, "L-methionine": 0.0002, "L-phenylalanine": 0.0004, "L-proline": 0.00039000000000000005, "L-serine": 0.009980000000000001, "L-threonine": 0.0004, "L-tryptophan": 9.999999999999999e-05, "L-tyrosine": 0.0002, "L-valine": 0.0006, "adenine": 0.0002, "cytosine": 0.0002, "guanine": 0.00017, "uracil": 0.00017999999999999998, "EZRich": 0.0, "H2O": 54.99724, "H+": 0.0012, "O2": 0.0012, "CO2": 0.0012, "L-glutamate": 0.010920000000000001, "bioentity": 5.0, "length": 0.1, "Ribosome": 0.0}, "cell": {"H+": 0.00118, "membrane_H+": 0.00309, "length": 3.100746482e-06}, "polysomes": 4270.0, "mrna": 3744.0, "protein": 0.004346921760000002, "trna_free": 0.0003058799999999999, "trna_charged": 0.00023903428000000002, "cells": 2147483647.0, "instances": 8589934592.0, "log2_instances": 33, "rnap_bound": 3962.0, "rnapaux_bound": 1758.0, "ribo_total": 53291.0}, "38000": {"conc": {"H+": 0.0012, "O2": 0.0012, "CO2": 0.0012, "Pi": 0.023899999999999998, "RpoD": 2.5e-07, "RNAP": 2.4199999999999997e-06, "RNAP~RpoD": 1.79e-06, "RNAPAuxiliary": 4.24e-06, "ppGpp": 3.4000000000000003e-07, "ATP": 0.00956, "CTP": 0.00453, "GTP": 0.0046, "UTP": 0.01394, "PPi": 0.0002, "AMP": 0.0005200000000000001, "CMP": 0.00061, "GMP": 0.0007, "Ribosome": 9.640000000000001e-06, "RibosomeAuxiliary": 2.0299999999999996e-06, "GDP": 0.00197, "L-leucine": 0.00086, "L-alanine": 0.00572, "glycine": 0.01242, "L-valine": 0.00141, "L-glutamate": 0.011519999999999999, "L-serine": 6.127e-05, "L-isoleucine": 0.00038, "L-aspartate": 0.00571, "L-threonine": 0.00021, "L-lysine": 0.0007700000000000001, "L-proline": 0.00066, "L-arginine": 0.00117, "L-phenylalanine": 3.297e-05, "L-tyrosine": 7.629e-05, "L-glutamine": 0.00387, "L-asparagine": 0.00063, "L-histidine": 9.878e-05, "L-methionine": 0.00015, "L-cysteine": 0.00113, "L-tryptophan": 3.6950000000000004e-05, "NH4+": 0.002, "acetyl-phosphate": 2.8630000000000002e-08, "NADH": 0.0005, "NAD+": 0.0046, "NADPH": 0.00041, "NADP+": 0.00223, "FMN": 5.261e-05, "FAD": 0.00101, "CoA": 0.0014, "glutathione": 1.2099999999999999e-12, "dATP": 0.00026000000000000003, "ADP": 0.00055, "dAMP": 0.00016, "cAMP": 5.964000000000001e-08, "adenosine": 0.00024, "deoxyadenosine": 5.2e-07, "adenine": 0.00029, "dCTP": 9.987e-05, "cytosine": 0.00044, "cytidine": 1.47e-06, "dGMP": 0.00049, "guanine": 1.278e-05, "guanosine": 6.079999999999999e-06, "deoxyguanosine": 2.6e-06, "dTTP": 0.0007199999999999999, "dTDP": 0.00012, "UDP": 0.00304, "uridine": 2.89e-06, "ITP": 0.0, "IDP": 0.0, "IMP": 0.0005300000000000001, "L-homocysteine": 0.00011, "L-citrulline": 1.3039999999999999e-05, "L-ornithine": 3.2999999999999997e-06, "L-histidinol": 5.8679999999999994e-05, "S-adenosyl-L-methionine": 0.00017999999999999998, "D-glucose-6-phosphate": 0.00359, "D-fructose-6-phosphate": 0.00055, "D-fructose-1,6-bisphosphate": 0.01478, "dihydroxyacetone-phosphate": 0.00022, "3-phospho-D-glycerate": 0.00083, "phosphoenolpyruvate": 0.00028000000000000003, "pyruvate": 0.0016200000000000001, "acetyl-CoA": 0.0005600000000000001, "oxaloacetate": 0.0006, "citrate": 0.00017999999999999998, "2-oxoglutarate": 0.00054, "succinyl-CoA": 0.00024, "succinate": 0.00066, "fumarate": 0.00014000000000000001, "L-malate": 0.00133, "propionyl-CoA": 2.66e-12, "malonyl-CoA": 0.0, "acetoacetyl-CoA": 2.1829999999999997e-11, "myo-inositol": 0.0, "6-phospho-D-glucono-1,5-lactone": 1.1e-13, "6-phospho-D-gluconate": 0.00344, "D-ribulose-5-phosphate": 0.00016, "alpha-D-ribose-5-phosphate": 0.0004, "D-xylulose-5-phosphate": 0.0, "D-gluconate": 8.399999999999999e-07, "glycerate": 1e-13, "glycerol-3-phosphate": 0.0, "2-deoxy-D-ribose-5-phosphate": 2.7e-07, "5-phospho-alpha-D-ribose-1-diphosphate": 0.00023, "N-carbamoyl-L-aspartate": 1.069e-05, "(S)-dihydroorotate": 5.05e-06, "UDP-N-acetyl-D-glucosamine": 6.6e-13, "2,3-dihydroxybenzoate": 0.0, "4-hydroxybenzoate": 0.0, "shikimate": 0.00016, "phenylpyruvate": 1.3739999999999999e-05, "anthranilate": 1.288e-05, "N2-acetyl-L-ornithine": 1.1299999999999998e-06, "riboflavin": 0.00014000000000000001, "quinolinate": 0.00017999999999999998, "PfkA": 1.3600000000000001e-06, "FbaA": 6.709999999999999e-06, "TpiA": 5.07e-06, "GapA": 1.905e-05, "Pgk": 1.423e-05, "Eno": 1.335e-05, "PykF": 1.8e-06, "AceF": 5.0999999999999995e-06, "AceE": 1.16e-06, "Lpd": 1.5599999999999999e-06, "GltA": 3.91e-06, "Icd": 1.225e-05, "SucA": 2.2e-06, "Mdh": 1.609e-05, "CyoA": 6.45e-06, "AtpA": 1.3939999999999999e-05, "Prs": 2.18e-06, "PurF": 1.26e-06, "GuaB": 2.79e-06, "Gmk": 8.1e-07, "Adk": 3.2599999999999997e-06, "NrdB": 1.51e-06, "NrdA": 7.2e-07, "CarA": 1.42e-06, "PyrB": 1.7599999999999999e-06, "ThyA": 1.05e-06, "Tmk": 8.799999999999999e-07, "PyrG": 1.71e-06, "Ndk": 3.66e-06, "GlnA": 2.3399999999999996e-06, "100S": 0.0, "oriC~DNAP": 1.01e-09, "genome": 0.00871, "CellWall": 1.20003, "D-glucose": 6.4199999999999995e-06, "AtpD": 2.05e-06, "NuoA": 1.4e-06, "GuaA": 1.98e-06, "DnaE": 1.2099999999999998e-06, "DnaX": 1.26e-06, "Lgt": 1.8e-06, "ClpP": 5.3e-07, "FtsH": 1.46e-06, "FusA": 1.3180000000000001e-08, "Lon": 1.38e-06, "TufA": 1.6599999999999998e-06, "TufB": 1.86e-06, "DnaB": 4.0999999999999994e-07, "GroEL": 8.299999999999999e-07, "GyrA": 1.79e-06, "GyrB": 1.7199999999999998e-06, "ParC": 2.4e-07, "ParE": 1.62e-06, "SecA": 1.51e-06, "FtsI": 1.4e-06, "LpxC": 1.5399999999999999e-06, "MurA": 1.73e-06, "BamA": 1.1699999999999998e-06, "DnaK": 1.33e-06, "FtsA": 1.61e-06, "ZipA": 1.1499999999999998e-06, "OmpA": 2.39e-06, "OmpF": 1.35e-06, "SecY": 1.5199999999999998e-06, "AlaS": 2.95e-06, "ArgS": 1.8999999999999998e-06, "Hns": 2.6499999999999996e-06, "IleS": 3.5499999999999995e-06, "LeuS": 2.6099999999999996e-06, "MetG": 2.7e-06, "ValS": 3.07e-06, "RpoA": 2.1999999999999998e-07, "RpoB": 0.0, "RpoC": 5.4e-07, "NusA": 1.8e-07, "NusG": 3.444e-08, "Rho": 2.0270000000000002e-08, "GreA": 0.0, "rRNA16S": 9.399999999999999e-07, "rRNA23S": 2.58e-06, "rRNA5S": 2.44e-06, "30S": 2.33e-06, "50S": 7.599999999999999e-07, "RplA": 1.625e-05, "RplL": 1.796e-05, "RpsA": 2.08e-05, "RpsC": 2.07e-05, "Crp": 1.81e-06, "CspC": 2.43e-06, "DnaA": 1.71e-06, "DnaG": 1.78e-06, "Fis": 1.83e-06, "HupA": 2.7299999999999997e-06, "Ssb": 2.4e-06, "Tsf": 8.9e-07, "DnaN": 1.58e-06, "Frr": 7.694e-08, "FtsZ": 1.4499999999999999e-06, "GroES": 8.699999999999999e-07, "InfA": 9.7e-07, "InfB": 1e-07, "InfC": 1.3e-07, "MreB": 1.85e-06, "MukB": 4.2999999999999996e-07, "PrfA": 7e-07, "PrfB": 5e-07, "EFTu": 0.0}, "count": {"RpoD": 242.0, "RNAP": 2388.0, "RNAP~RpoD": 1763.0, "RNAPAuxiliary": 4178.0, "Ribosome": 9514.0, "RibosomeAuxiliary": 1998.0, "100S": 0.0, "oriC~DNAP": 1.0, "genome": 8591373.0, "rRNA16S": 929.0, "rRNA23S": 2546.0, "rRNA5S": 2410.0, "30S": 2302.0, "50S": 751.0, "RplA": 16026.0, "RplL": 17712.0, "RpsA": 20519.0, "RpsC": 20419.0}, "out": {"vital": 1.0, "Cl-": 0.06056, "Na+": 0.05, "NH4+": 0.0095, "K+": 0.00264, "Pi": 0.00132, "Mg2+": 0.0005300000000000001, "nicotinamide": 9.826e-05, "pantothenate": 4.949e-05, "pyridoxine": 1.655e-05, "thiamine": 1.507e-05, "lipoate": 9.74e-06, "riboflavin": 2.13e-06, "Ca2+": 5e-07, "biotin": 4.9e-07, "sulfate": 3.1e-07, "folate": 1.8e-07, "Mn2+": 8e-08, "boric_acid": 4e-08, "Co2+": 3.0000000000000004e-08, "Zn2+": 1e-08, "Cu2+": 1e-08, "Fe2+": 1e-08, "molybdate": 3.0000000000000004e-09, "D-glucose": 0.00396, "LB": 0.0, "L-alanine": 0.0008, "L-arginine": 0.00519, "L-asparagine": 0.00039000000000000005, "L-aspartate": 0.0004, "L-cysteine": 9.979e-05, "L-glutamine": 0.0005600000000000001, "glycine": 0.0008, "L-histidine": 0.0002, "L-isoleucine": 0.0004, "L-leucine": 0.0008, "L-lysine": 0.00038, "L-methionine": 0.0002, "L-phenylalanine": 0.0004, "L-proline": 0.00039000000000000005, "L-serine": 0.009980000000000001, "L-threonine": 0.0004, "L-tryptophan": 9.999999999999999e-05, "L-tyrosine": 0.0002, "L-valine": 0.0006, "adenine": 0.0002, "cytosine": 0.0002, "guanine": 0.00017, "uracil": 0.00017999999999999998, "EZRich": 0.0, "H2O": 54.99711, "H+": 0.0012, "O2": 0.0012, "CO2": 0.0012, "L-glutamate": 0.010920000000000001, "bioentity": 5.0, "length": 0.1, "Ribosome": 0.0}, "cell": {"H+": 0.00118, "membrane_H+": 0.00365, "length": 3.258822069e-06}, "polysomes": 4540.0, "mrna": 3953.0, "protein": 0.004336055579999996, "trna_free": 0.0003073399999999999, "trna_charged": 0.00024083706999999998, "cells": 2147483647.0, "instances": 8589934592.0, "log2_instances": 33, "rnap_bound": 4221.0, "rnapaux_bound": 1841.0, "ribo_total": 56704.0}, "38100": {"conc": {"H+": 0.0012, "O2": 0.0012, "CO2": 0.0012, "Pi": 0.023899999999999998, "RpoD": 2.0999999999999997e-07, "RNAP": 2.7e-06, "RNAP~RpoD": 1.83e-06, "RNAPAuxiliary": 4.35e-06, "ppGpp": 3.4000000000000003e-07, "ATP": 0.009550000000000001, "CTP": 0.00452, "GTP": 0.00478, "UTP": 0.01392, "PPi": 0.0002, "AMP": 0.00051, "CMP": 0.00061, "GMP": 0.00064, "Ribosome": 9.91e-06, "RibosomeAuxiliary": 2.0199999999999997e-06, "GDP": 0.0018100000000000002, "L-leucine": 0.0008100000000000001, "L-alanine": 0.00561, "glycine": 0.01084, "L-valine": 0.0013700000000000001, "L-glutamate": 0.011519999999999999, "L-serine": 5.867e-05, "L-isoleucine": 0.00035, "L-aspartate": 0.00568, "L-threonine": 0.0002, "L-lysine": 0.0007800000000000001, "L-proline": 0.00066, "L-arginine": 0.00116, "L-phenylalanine": 3.328e-05, "L-tyrosine": 7.599e-05, "L-glutamine": 0.0039, "L-asparagine": 0.00063, "L-histidine": 0.0001, "L-methionine": 0.00015, "L-cysteine": 0.00113, "L-tryptophan": 4.11e-05, "NH4+": 0.002, "acetyl-phosphate": 2.8910000000000002e-08, "NADH": 0.0005, "NAD+": 0.0046, "NADPH": 0.00041, "NADP+": 0.00223, "FMN": 5.426e-05, "FAD": 0.00101, "CoA": 0.0014, "glutathione": 1.15e-12, "dATP": 0.00025, "ADP": 0.00055, "dAMP": 0.00016, "cAMP": 6.062e-08, "adenosine": 0.00024, "deoxyadenosine": 5.2e-07, "adenine": 0.00028000000000000003, "dCTP": 0.00011, "cytosine": 0.00044, "cytidine": 1.47e-06, "dGMP": 0.00049, "guanine": 1.174e-05, "guanosine": 5.94e-06, "deoxyguanosine": 2.6e-06, "dTTP": 0.00073, "dTDP": 0.00012, "UDP": 0.00304, "uridine": 2.89e-06, "ITP": 0.0, "IDP": 0.0, "IMP": 0.0005200000000000001, "L-homocysteine": 0.0001, "L-citrulline": 1.2159999999999999e-05, "L-ornithine": 3.1e-06, "L-histidinol": 5.952e-05, "S-adenosyl-L-methionine": 0.00017999999999999998, "D-glucose-6-phosphate": 0.0035800000000000003, "D-fructose-6-phosphate": 0.00055, "D-fructose-1,6-bisphosphate": 0.01462, "dihydroxyacetone-phosphate": 0.00022, "3-phospho-D-glycerate": 0.00082, "phosphoenolpyruvate": 0.00028000000000000003, "pyruvate": 0.0016, "acetyl-CoA": 0.0005600000000000001, "oxaloacetate": 0.0006, "citrate": 0.00017999999999999998, "2-oxoglutarate": 0.00054, "succinyl-CoA": 0.00024, "succinate": 0.00067, "fumarate": 0.00014000000000000001, "L-malate": 0.00132, "propionyl-CoA": 2.7599999999999995e-12, "malonyl-CoA": 0.0, "acetoacetyl-CoA": 2.207e-11, "myo-inositol": 0.0, "6-phospho-D-glucono-1,5-lactone": 1.1e-13, "6-phospho-D-gluconate": 0.00344, "D-ribulose-5-phosphate": 0.00016, "alpha-D-ribose-5-phosphate": 0.0004, "D-xylulose-5-phosphate": 0.0, "D-gluconate": 8.699999999999999e-07, "glycerate": 0.0, "glycerol-3-phosphate": 0.0, "2-deoxy-D-ribose-5-phosphate": 2.7e-07, "5-phospho-alpha-D-ribose-1-diphosphate": 0.00023, "N-carbamoyl-L-aspartate": 1.0029999999999999e-05, "(S)-dihydroorotate": 4.679999999999999e-06, "UDP-N-acetyl-D-glucosamine": 6.2e-13, "2,3-dihydroxybenzoate": 0.0, "4-hydroxybenzoate": 0.0, "shikimate": 0.00016, "phenylpyruvate": 1.3889999999999999e-05, "anthranilate": 1.3579999999999999e-05, "N2-acetyl-L-ornithine": 1.1899999999999998e-06, "riboflavin": 0.00015, "quinolinate": 0.00017999999999999998, "PfkA": 1.4099999999999998e-06, "FbaA": 6.719999999999999e-06, "TpiA": 4.929999999999999e-06, "GapA": 1.955e-05, "Pgk": 1.422e-05, "Eno": 1.3619999999999998e-05, "PykF": 1.79e-06, "AceF": 5.379999999999999e-06, "AceE": 1.31e-06, "Lpd": 1.5399999999999999e-06, "GltA": 3.8499999999999996e-06, "Icd": 1.228e-05, "SucA": 2.23e-06, "Mdh": 1.6289999999999998e-05, "CyoA": 6.45e-06, "AtpA": 1.385e-05, "Prs": 2.13e-06, "PurF": 1.2499999999999999e-06, "GuaB": 2.85e-06, "Gmk": 8.9e-07, "Adk": 3.29e-06, "NrdB": 1.51e-06, "NrdA": 7.699999999999999e-07, "CarA": 1.3600000000000001e-06, "PyrB": 1.71e-06, "ThyA": 1.02e-06, "Tmk": 8.299999999999999e-07, "PyrG": 1.7399999999999999e-06, "Ndk": 3.84e-06, "GlnA": 2.47e-06, "100S": 0.0, "oriC~DNAP": 9.6e-10, "genome": 0.00869, "CellWall": 1.20004, "D-glucose": 6.469999999999999e-06, "AtpD": 1.99e-06, "NuoA": 1.44e-06, "GuaA": 2.0199999999999997e-06, "DnaE": 1.28e-06, "DnaX": 1.2099999999999998e-06, "Lgt": 1.82e-06, "ClpP": 6e-07, "FtsH": 1.4499999999999999e-06, "FusA": 7.791e-08, "Lon": 1.35e-06, "TufA": 1.71e-06, "TufB": 1.84e-06, "DnaB": 3.8999999999999997e-07, "GroEL": 8.299999999999999e-07, "GyrA": 1.75e-06, "GyrB": 1.69e-06, "ParC": 2.5e-07, "ParE": 1.62e-06, "SecA": 1.5199999999999998e-06, "FtsI": 1.3600000000000001e-06, "LpxC": 1.5199999999999998e-06, "MurA": 1.75e-06, "BamA": 1.2299999999999999e-06, "DnaK": 1.33e-06, "FtsA": 1.69e-06, "ZipA": 1.1699999999999998e-06, "OmpA": 2.3399999999999996e-06, "OmpF": 1.38e-06, "SecY": 1.51e-06, "AlaS": 3.1e-06, "ArgS": 1.8799999999999998e-06, "Hns": 2.68e-06, "IleS": 3.69e-06, "LeuS": 2.7e-06, "MetG": 2.67e-06, "ValS": 2.98e-06, "RpoA": 7.264000000000001e-08, "RpoB": 0.0, "RpoC": 3e-07, "NusA": 9.720000000000001e-08, "NusG": 6.74e-09, "Rho": 5.4840000000000007e-08, "GreA": 0.0, "rRNA16S": 1.02e-06, "rRNA23S": 2.6899999999999997e-06, "rRNA5S": 2.5499999999999997e-06, "30S": 2.43e-06, "50S": 8.1e-07, "RplA": 1.8149999999999997e-05, "RplL": 1.7559999999999998e-05, "RpsA": 1.8489999999999997e-05, "RpsC": 1.9329999999999996e-05, "Crp": 1.83e-06, "CspC": 2.4199999999999997e-06, "DnaA": 1.77e-06, "DnaG": 1.75e-06, "Fis": 1.85e-06, "HupA": 2.6899999999999997e-06, "Ssb": 2.44e-06, "Tsf": 1e-06, "DnaN": 1.62e-06, "Frr": 1.539e-08, "FtsZ": 1.5e-06, "GroES": 8.9e-07, "InfA": 1.02e-06, "InfB": 0.0, "InfC": 2.5980000000000002e-08, "MreB": 1.95e-06, "MukB": 4.0999999999999994e-07, "PrfA": 6e-07, "PrfB": 3.8999999999999997e-07, "EFTu": 2.213e-08}, "count": {"RpoD": 214.0, "RNAP": 2801.0, "RNAP~RpoD": 1899.0, "RNAPAuxiliary": 4522.0, "Ribosome": 10304.0, "RibosomeAuxiliary": 2097.0, "100S": 0.0, "oriC~DNAP": 1.0, "genome": 9036845.0, "rRNA16S": 1065.0, "rRNA23S": 2796.0, "rRNA5S": 2655.0, "30S": 2521.0, "50S": 845.0, "RplA": 18868.0, "RplL": 18250.0, "RpsA": 19212.0, "RpsC": 20093.0}, "out": {"vital": 1.0, "Cl-": 0.06056, "Na+": 0.05, "NH4+": 0.0095, "K+": 0.00264, "Pi": 0.00132, "Mg2+": 0.0005300000000000001, "nicotinamide": 9.826e-05, "pantothenate": 4.949e-05, "pyridoxine": 1.655e-05, "thiamine": 1.507e-05, "lipoate": 9.74e-06, "riboflavin": 2.13e-06, "Ca2+": 5e-07, "biotin": 4.9e-07, "sulfate": 3.1e-07, "folate": 1.8e-07, "Mn2+": 8e-08, "boric_acid": 4e-08, "Co2+": 3.0000000000000004e-08, "Zn2+": 1e-08, "Cu2+": 1e-08, "Fe2+": 1e-08, "molybdate": 3.0000000000000004e-09, "D-glucose": 0.00396, "LB": 0.0, "L-alanine": 0.0008, "L-arginine": 0.00519, "L-asparagine": 0.00039000000000000005, "L-aspartate": 0.0004, "L-cysteine": 9.979e-05, "L-glutamine": 0.00055, "glycine": 0.0008, "L-histidine": 0.0002, "L-isoleucine": 0.0004, "L-leucine": 0.0008, "L-lysine": 0.00038, "L-methionine": 0.0002, "L-phenylalanine": 0.0004, "L-proline": 0.00039000000000000005, "L-serine": 0.009970000000000001, "L-threonine": 0.0004, "L-tryptophan": 9.999999999999999e-05, "L-tyrosine": 0.0002, "L-valine": 0.0006, "adenine": 0.0002, "cytosine": 0.0002, "guanine": 0.00017, "uracil": 0.00017999999999999998, "EZRich": 0.0, "H2O": 54.99699, "H+": 0.0012, "O2": 0.0012, "CO2": 0.0012, "L-glutamate": 0.010920000000000001, "bioentity": 5.0, "length": 0.1, "Ribosome": 0.0}, "cell": {"H+": 0.00118, "membrane_H+": 0.00377, "length": 3.433509492e-06}, "polysomes": 4813.0, "mrna": 4158.0, "protein": 0.0043412192100000056, "trna_free": 0.0003023099999999999, "trna_charged": 0.00023714576000000005, "cells": 2147483647.0, "instances": 8589934592.0, "log2_instances": 33, "rnap_bound": 4336.0, "rnapaux_bound": 1820.0, "ribo_total": 60424.0}, "38200": {"conc": {"H+": 0.0012, "O2": 0.0012, "CO2": 0.0012, "Pi": 0.023899999999999998, "RpoD": 1.8999999999999998e-07, "RNAP": 2.89e-06, "RNAP~RpoD": 1.81e-06, "RNAPAuxiliary": 4.34e-06, "ppGpp": 3.4000000000000003e-07, "ATP": 0.00956, "CTP": 0.00449, "GTP": 0.00472, "UTP": 0.01382, "PPi": 0.0002, "AMP": 0.0005200000000000001, "CMP": 0.0006, "GMP": 0.00062, "Ribosome": 9.78e-06, "RibosomeAuxiliary": 1.85e-06, "GDP": 0.00175, "L-leucine": 0.00079, "L-alanine": 0.00557, "glycine": 0.00994, "L-valine": 0.00134, "L-glutamate": 0.01143, "L-serine": 5.6569999999999995e-05, "L-isoleucine": 0.0003, "L-aspartate": 0.00564, "L-threonine": 0.00017999999999999998, "L-lysine": 0.0007800000000000001, "L-proline": 0.00066, "L-arginine": 0.00115, "L-phenylalanine": 3.425e-05, "L-tyrosine": 7.248999999999999e-05, "L-glutamine": 0.00392, "L-asparagine": 0.00063, "L-histidine": 0.0001, "L-methionine": 0.00014000000000000001, "L-cysteine": 0.0010500000000000002, "L-tryptophan": 3.6259999999999995e-05, "NH4+": 0.002, "acetyl-phosphate": 2.911e-08, "NADH": 0.0005, "NAD+": 0.00456, "NADPH": 0.0004, "NADP+": 0.00222, "FMN": 5.5329999999999994e-05, "FAD": 0.00101, "CoA": 0.0014, "glutathione": 1.09e-12, "dATP": 0.00025, "ADP": 0.00055, "dAMP": 0.00016, "cAMP": 6.121e-08, "adenosine": 0.00024, "deoxyadenosine": 5.2e-07, "adenine": 0.00029, "dCTP": 0.00013000000000000002, "cytosine": 0.00044, "cytidine": 1.47e-06, "dGMP": 0.00048, "guanine": 1.12e-05, "guanosine": 5.78e-06, "deoxyguanosine": 2.6e-06, "dTTP": 0.00074, "dTDP": 0.00012, "UDP": 0.00302, "uridine": 2.89e-06, "ITP": 0.0, "IDP": 0.0, "IMP": 0.0005300000000000001, "L-homocysteine": 0.0001, "L-citrulline": 1.1269999999999999e-05, "L-ornithine": 2.93e-06, "L-histidinol": 5.953e-05, "S-adenosyl-L-methionine": 0.00017999999999999998, "D-glucose-6-phosphate": 0.00357, "D-fructose-6-phosphate": 0.00054, "D-fructose-1,6-bisphosphate": 0.01463, "dihydroxyacetone-phosphate": 0.00022, "3-phospho-D-glycerate": 0.00082, "phosphoenolpyruvate": 0.00028000000000000003, "pyruvate": 0.00158, "acetyl-CoA": 0.00055, "oxaloacetate": 0.0006, "citrate": 0.00017999999999999998, "2-oxoglutarate": 0.00055, "succinyl-CoA": 0.00024, "succinate": 0.00067, "fumarate": 0.00014000000000000001, "L-malate": 0.00133, "propionyl-CoA": 2.83e-12, "malonyl-CoA": 0.0, "acetoacetyl-CoA": 2.223e-11, "myo-inositol": 0.0, "6-phospho-D-glucono-1,5-lactone": 1e-13, "6-phospho-D-gluconate": 0.00344, "D-ribulose-5-phosphate": 0.00016, "alpha-D-ribose-5-phosphate": 0.0004, "D-xylulose-5-phosphate": 0.0, "D-gluconate": 8.9e-07, "glycerate": 0.0, "glycerol-3-phosphate": 0.0, "2-deoxy-D-ribose-5-phosphate": 2.7e-07, "5-phospho-alpha-D-ribose-1-diphosphate": 0.00023, "N-carbamoyl-L-aspartate": 1.011e-05, "(S)-dihydroorotate": 4.65e-06, "UDP-N-acetyl-D-glucosamine": 5.899999999999999e-13, "2,3-dihydroxybenzoate": 0.0, "4-hydroxybenzoate": 0.0, "shikimate": 0.00016, "phenylpyruvate": 1.458e-05, "anthranilate": 1.2630000000000001e-05, "N2-acetyl-L-ornithine": 1.2299999999999999e-06, "riboflavin": 0.00015, "quinolinate": 0.00017999999999999998, "PfkA": 1.5e-06, "FbaA": 6.73e-06, "TpiA": 4.8e-06, "GapA": 1.99e-05, "Pgk": 1.421e-05, "Eno": 1.3919999999999999e-05, "PykF": 1.7599999999999999e-06, "AceF": 5.51e-06, "AceE": 1.37e-06, "Lpd": 1.5199999999999998e-06, "GltA": 3.9e-06, "Icd": 1.228e-05, "SucA": 2.2e-06, "Mdh": 1.628e-05, "CyoA": 6.44e-06, "AtpA": 1.381e-05, "Prs": 2.05e-06, "PurF": 1.26e-06, "GuaB": 2.83e-06, "Gmk": 9.2e-07, "Adk": 3.2599999999999997e-06, "NrdB": 1.55e-06, "NrdA": 8.399999999999999e-07, "CarA": 1.4e-06, "PyrB": 1.71e-06, "ThyA": 1e-06, "Tmk": 7.9e-07, "PyrG": 1.73e-06, "Ndk": 3.9399999999999995e-06, "GlnA": 2.5099999999999997e-06, "100S": 0.0, "oriC~DNAP": 9.100000000000001e-10, "genome": 0.00864, "CellWall": 1.20003, "D-glucose": 6.519999999999999e-06, "AtpD": 2e-06, "NuoA": 1.5399999999999999e-06, "GuaA": 2.0299999999999996e-06, "DnaE": 1.4e-06, "DnaX": 1.2299999999999999e-06, "Lgt": 1.87e-06, "ClpP": 6.2e-07, "FtsH": 1.44e-06, "FusA": 2.6e-07, "Lon": 1.33e-06, "TufA": 1.7399999999999999e-06, "TufB": 1.94e-06, "DnaB": 3.7e-07, "GroEL": 8.299999999999999e-07, "GyrA": 1.73e-06, "GyrB": 1.75e-06, "ParC": 3.5e-07, "ParE": 1.6e-06, "SecA": 1.5199999999999998e-06, "FtsI": 1.33e-06, "LpxC": 1.46e-06, "MurA": 1.77e-06, "BamA": 1.29e-06, "DnaK": 1.32e-06, "FtsA": 1.6799999999999998e-06, "ZipA": 1.1499999999999998e-06, "OmpA": 2.3799999999999997e-06, "OmpF": 1.44e-06, "SecY": 1.5199999999999998e-06, "AlaS": 3.19e-06, "ArgS": 1.8799999999999998e-06, "Hns": 2.62e-06, "IleS": 3.77e-06, "LeuS": 2.8099999999999998e-06, "MetG": 2.6099999999999996e-06, "ValS": 2.88e-06, "RpoA": 0.0, "RpoB": 0.0, "RpoC": 1.8e-07, "NusA": 9.106000000000001e-08, "NusG": 0.0, "Rho": 1.7000000000000001e-07, "GreA": 2.7300000000000003e-09, "rRNA16S": 1.1899999999999998e-06, "rRNA23S": 2.88e-06, "rRNA5S": 2.8599999999999997e-06, "30S": 2.5499999999999997e-06, "50S": 8.799999999999999e-07, "RplA": 2.1489999999999996e-05, "RplL": 1.7100000000000002e-05, "RpsA": 1.6780000000000002e-05, "RpsC": 1.818e-05, "Crp": 1.8999999999999998e-06, "CspC": 2.44e-06, "DnaA": 1.75e-06, "DnaG": 1.71e-06, "Fis": 1.89e-06, "HupA": 2.7e-06, "Ssb": 2.4999999999999998e-06, "Tsf": 1.24e-06, "DnaN": 1.61e-06, "Frr": 2e-07, "FtsZ": 1.53e-06, "GroES": 8.799999999999999e-07, "InfA": 1.2e-06, "InfB": 0.0, "InfC": 8.469e-08, "MreB": 2e-06, "MukB": 3.8999999999999997e-07, "PrfA": 5.5e-07, "PrfB": 4.2999999999999996e-07, "EFTu": 6.919e-08}, "count": {"RpoD": 210.0, "RNAP": 3172.0, "RNAP~RpoD": 1985.0, "RNAPAuxiliary": 4759.0, "Ribosome": 10730.0, "RibosomeAuxiliary": 2033.0, "100S": 0.0, "oriC~DNAP": 1.0, "genome": 9482945.0, "rRNA16S": 1304.0, "rRNA23S": 3162.0, "rRNA5S": 3136.0, "30S": 2798.0, "50S": 962.0, "RplA": 23580.0, "RplL": 18763.0, "RpsA": 18418.0, "RpsC": 19955.0}, "out": {"vital": 1.0, "Cl-": 0.06056, "Na+": 0.05, "NH4+": 0.0095, "K+": 0.00264, "Pi": 0.00132, "Mg2+": 0.0005300000000000001, "nicotinamide": 9.826e-05, "pantothenate": 4.949e-05, "pyridoxine": 1.655e-05, "thiamine": 1.507e-05, "lipoate": 9.74e-06, "riboflavin": 2.13e-06, "Ca2+": 5e-07, "biotin": 4.9e-07, "sulfate": 3.1e-07, "folate": 1.8e-07, "Mn2+": 8e-08, "boric_acid": 4e-08, "Co2+": 3.0000000000000004e-08, "Zn2+": 1e-08, "Cu2+": 1e-08, "Fe2+": 1e-08, "molybdate": 3.0000000000000004e-09, "D-glucose": 0.00395, "LB": 0.0, "L-alanine": 0.0008, "L-arginine": 0.00519, "L-asparagine": 0.00039000000000000005, "L-aspartate": 0.0004, "L-cysteine": 9.978e-05, "L-glutamine": 0.00055, "glycine": 0.0008, "L-histidine": 0.00019, "L-isoleucine": 0.0004, "L-leucine": 0.0008, "L-lysine": 0.00038, "L-methionine": 0.0002, "L-phenylalanine": 0.0004, "L-proline": 0.00039000000000000005, "L-serine": 0.009970000000000001, "L-threonine": 0.0004, "L-tryptophan": 9.999999999999999e-05, "L-tyrosine": 0.0002, "L-valine": 0.0006, "adenine": 0.0002, "cytosine": 0.0002, "guanine": 0.00017, "uracil": 0.00017999999999999998, "EZRich": 0.0, "H2O": 54.99685, "H+": 0.0012, "O2": 0.0012, "CO2": 0.0012, "L-glutamate": 0.01091, "bioentity": 5.0, "length": 0.1, "Ribosome": 0.0}, "cell": {"H+": 0.00118, "membrane_H+": 0.00394, "length": 3.625449333e-06}, "polysomes": 5162.0, "mrna": 4438.0, "protein": 0.004335736360000009, "trna_free": 0.00030278999999999994, "trna_charged": 0.00023728636999999995, "cells": 2147483647.0, "instances": 8589934592.0, "log2_instances": 33, "rnap_bound": 4478.0, "rnapaux_bound": 1856.0, "ribo_total": 64340.0}, "38300": {"conc": {"H+": 0.0012, "O2": 0.0012, "CO2": 0.0012, "Pi": 0.023899999999999998, "RpoD": 1.5e-07, "RNAP": 3.1699999999999997e-06, "RNAP~RpoD": 1.75e-06, "RNAPAuxiliary": 4.3899999999999995e-06, "ppGpp": 3.4000000000000003e-07, "ATP": 0.00956, "CTP": 0.0044800000000000005, "GTP": 0.004690000000000001, "UTP": 0.013779999999999999, "PPi": 0.0002, "AMP": 0.0005300000000000001, "CMP": 0.0006, "GMP": 0.00063, "Ribosome": 9.839999999999999e-06, "RibosomeAuxiliary": 1.75e-06, "GDP": 0.0017800000000000001, "L-leucine": 0.0008100000000000001, "L-alanine": 0.0057, "glycine": 0.00959, "L-valine": 0.00135, "L-glutamate": 0.01139, "L-serine": 5.5849999999999996e-05, "L-isoleucine": 0.00028000000000000003, "L-aspartate": 0.005730000000000001, "L-threonine": 0.00016, "L-lysine": 0.0007700000000000001, "L-proline": 0.00067, "L-arginine": 0.00116, "L-phenylalanine": 3.433e-05, "L-tyrosine": 7.599e-05, "L-glutamine": 0.00395, "L-asparagine": 0.00064, "L-histidine": 0.0001, "L-methionine": 0.00014000000000000001, "L-cysteine": 0.00101, "L-tryptophan": 3.654e-05, "NH4+": 0.002, "acetyl-phosphate": 2.932e-08, "NADH": 0.0005, "NAD+": 0.00454, "NADPH": 0.00041, "NADP+": 0.0022, "FMN": 5.41e-05, "FAD": 0.00101, "CoA": 0.0014, "glutathione": 1.03e-12, "dATP": 0.00025, "ADP": 0.0005600000000000001, "dAMP": 0.00016, "cAMP": 6.165e-08, "adenosine": 0.00025, "deoxyadenosine": 5.2e-07, "adenine": 0.0003, "dCTP": 0.00015, "cytosine": 0.00044, "cytidine": 1.46e-06, "dGMP": 0.00049, "guanine": 1.102e-05, "guanosine": 5.6299999999999995e-06, "deoxyguanosine": 2.5899999999999998e-06, "dTTP": 0.0007700000000000001, "dTDP": 0.00013000000000000002, "UDP": 0.0030099999999999997, "uridine": 2.88e-06, "ITP": 0.0, "IDP": 0.0, "IMP": 0.0005300000000000001, "L-homocysteine": 9.618e-05, "L-citrulline": 1.052e-05, "L-ornithine": 2.7799999999999996e-06, "L-histidinol": 6.113e-05, "S-adenosyl-L-methionine": 0.00017999999999999998, "D-glucose-6-phosphate": 0.0035499999999999998, "D-fructose-6-phosphate": 0.00054, "D-fructose-1,6-bisphosphate": 0.01455, "dihydroxyacetone-phosphate": 0.00022, "3-phospho-D-glycerate": 0.0008100000000000001, "phosphoenolpyruvate": 0.00028000000000000003, "pyruvate": 0.00157, "acetyl-CoA": 0.00055, "oxaloacetate": 0.0006, "citrate": 0.00017999999999999998, "2-oxoglutarate": 0.00054, "succinyl-CoA": 0.00024, "succinate": 0.00066, "fumarate": 0.00013000000000000002, "L-malate": 0.00133, "propionyl-CoA": 2.87e-12, "malonyl-CoA": 0.0, "acetoacetyl-CoA": 2.239e-11, "myo-inositol": 0.0, "6-phospho-D-glucono-1,5-lactone": 0.0, "6-phospho-D-gluconate": 0.00344, "D-ribulose-5-phosphate": 0.00016, "alpha-D-ribose-5-phosphate": 0.0004, "D-xylulose-5-phosphate": 0.0, "D-gluconate": 9e-07, "glycerate": 0.0, "glycerol-3-phosphate": 0.0, "2-deoxy-D-ribose-5-phosphate": 2.7e-07, "5-phospho-alpha-D-ribose-1-diphosphate": 0.00023, "N-carbamoyl-L-aspartate": 9.849999999999999e-06, "(S)-dihydroorotate": 4.5e-06, "UDP-N-acetyl-D-glucosamine": 5.6e-13, "2,3-dihydroxybenzoate": 0.0, "4-hydroxybenzoate": 0.0, "shikimate": 0.00015, "phenylpyruvate": 1.4519999999999998e-05, "anthranilate": 1.265e-05, "N2-acetyl-L-ornithine": 1.18e-06, "riboflavin": 0.00015, "quinolinate": 0.00017999999999999998, "PfkA": 1.5599999999999999e-06, "FbaA": 6.889999999999999e-06, "TpiA": 4.759999999999999e-06, "GapA": 2.0249999999999998e-05, "Pgk": 1.421e-05, "Eno": 1.415e-05, "PykF": 1.73e-06, "AceF": 5.6299999999999995e-06, "AceE": 1.37e-06, "Lpd": 1.5199999999999998e-06, "GltA": 3.9e-06, "Icd": 1.223e-05, "SucA": 2.27e-06, "Mdh": 1.6179999999999998e-05, "CyoA": 6.48e-06, "AtpA": 1.372e-05, "Prs": 1.98e-06, "PurF": 1.2299999999999999e-06, "GuaB": 2.79e-06, "Gmk": 9.3e-07, "Adk": 3.2999999999999997e-06, "NrdB": 1.5e-06, "NrdA": 8.799999999999999e-07, "CarA": 1.46e-06, "PyrB": 1.6599999999999998e-06, "ThyA": 1.04e-06, "Tmk": 7.5e-07, "PyrG": 1.71e-06, "Ndk": 3.88e-06, "GlnA": 2.5499999999999997e-06, "100S": 0.0, "oriC~DNAP": 8.6e-10, "genome": 0.008570000000000001, "CellWall": 1.20003, "D-glucose": 6.59e-06, "AtpD": 1.9699999999999998e-06, "NuoA": 1.6999999999999998e-06, "GuaA": 2.0599999999999998e-06, "DnaE": 1.49e-06, "DnaX": 1.22e-06, "Lgt": 1.86e-06, "ClpP": 6.1e-07, "FtsH": 1.42e-06, "FusA": 4.1999999999999995e-07, "Lon": 1.33e-06, "TufA": 1.6599999999999998e-06, "TufB": 1.99e-06, "DnaB": 3.7999999999999996e-07, "GroEL": 8.199999999999999e-07, "GyrA": 1.6999999999999998e-06, "GyrB": 1.7599999999999999e-06, "ParC": 4.2999999999999996e-07, "ParE": 1.62e-06, "SecA": 1.53e-06, "FtsI": 1.3899999999999998e-06, "LpxC": 1.4299999999999999e-06, "MurA": 1.7599999999999999e-06, "BamA": 1.29e-06, "DnaK": 1.33e-06, "FtsA": 1.6699999999999999e-06, "ZipA": 1.09e-06, "OmpA": 2.3799999999999997e-06, "OmpF": 1.5e-06, "SecY": 1.59e-06, "AlaS": 3.19e-06, "ArgS": 1.89e-06, "Hns": 2.54e-06, "IleS": 3.89e-06, "LeuS": 2.92e-06, "MetG": 2.64e-06, "ValS": 2.83e-06, "RpoA": 2.763e-08, "RpoB": 0.0, "RpoC": 1.2e-07, "NusA": 1.7000000000000001e-07, "NusG": 4.320000000000001e-09, "Rho": 3.7999999999999996e-07, "GreA": 8.6e-10, "rRNA16S": 1.29e-06, "rRNA23S": 3.07e-06, "rRNA5S": 3.0399999999999997e-06, "30S": 2.74e-06, "50S": 9.1e-07, "RplA": 2.162e-05, "RplL": 1.5399999999999998e-05, "RpsA": 1.573e-05, "RpsC": 1.693e-05, "Crp": 2.0299999999999996e-06, "CspC": 2.4199999999999997e-06, "DnaA": 1.75e-06, "DnaG": 1.75e-06, "Fis": 1.91e-06, "HupA": 2.6e-06, "Ssb": 2.4900000000000003e-06, "Tsf": 1.57e-06, "DnaN": 1.59e-06, "Frr": 3.1e-07, "FtsZ": 1.55e-06, "GroES": 8.799999999999999e-07, "InfA": 1.32e-06, "InfB": 0.0, "InfC": 1.0999999999999999e-07, "MreB": 2.05e-06, "MukB": 4.0999999999999994e-07, "PrfA": 5.3e-07, "PrfB": 5.4e-07, "EFTu": 4.049000000000001e-08}, "count": {"RpoD": 173.0, "RNAP": 3676.0, "RNAP~RpoD": 2030.0, "RNAPAuxiliary": 5086.0, "Ribosome": 11393.0, "RibosomeAuxiliary": 2028.0, "100S": 0.0, "oriC~DNAP": 1.0, "genome": 9929473.0, "rRNA16S": 1497.0, "rRNA23S": 3558.0, "rRNA5S": 3522.0, "30S": 3177.0, "50S": 1059.0, "RplA": 25036.0, "RplL": 17837.0, "RpsA": 18216.0, "RpsC": 19602.0}, "out": {"vital": 1.0, "Cl-": 0.06056, "Na+": 0.05, "NH4+": 0.0095, "K+": 0.00264, "Pi": 0.00132, "Mg2+": 0.0005300000000000001, "nicotinamide": 9.826e-05, "pantothenate": 4.949e-05, "pyridoxine": 1.655e-05, "thiamine": 1.507e-05, "lipoate": 9.74e-06, "riboflavin": 2.13e-06, "Ca2+": 5e-07, "biotin": 4.9e-07, "sulfate": 3.1e-07, "folate": 1.8e-07, "Mn2+": 8e-08, "boric_acid": 4e-08, "Co2+": 3.0000000000000004e-08, "Zn2+": 1e-08, "Cu2+": 1e-08, "Fe2+": 1e-08, "molybdate": 3.0000000000000004e-09, "D-glucose": 0.00394, "LB": 0.0, "L-alanine": 0.0008, "L-arginine": 0.00519, "L-asparagine": 0.00039000000000000005, "L-aspartate": 0.0004, "L-cysteine": 9.976999999999999e-05, "L-glutamine": 0.00055, "glycine": 0.0008, "L-histidine": 0.00019, "L-isoleucine": 0.0004, "L-leucine": 0.0008, "L-lysine": 0.00038, "L-methionine": 0.0002, "L-phenylalanine": 0.0004, "L-proline": 0.00039000000000000005, "L-serine": 0.009970000000000001, "L-threonine": 0.0004, "L-tryptophan": 9.999999999999999e-05, "L-tyrosine": 0.0002, "L-valine": 0.0006, "adenine": 0.0002, "cytosine": 0.0002, "guanine": 0.00017, "uracil": 0.00017999999999999998, "EZRich": 0.0, "H2O": 54.99671, "H+": 0.0012, "O2": 0.0012, "CO2": 0.0012, "L-glutamate": 0.01091, "bioentity": 5.0, "length": 0.1, "Ribosome": 0.0}, "cell": {"H+": 0.00118, "membrane_H+": 0.00398, "length": 3.825614805e-06}, "polysomes": 5497.0, "mrna": 4783.0, "protein": 0.004331588170000007, "trna_free": 0.00030191, "trna_charged": 0.00023692516000000006, "cells": 2147483647.0, "instances": 8589934592.0, "log2_instances": 33, "rnap_bound": 4514.0, "rnapaux_bound": 1799.0, "ribo_total": 68473.0}, "38400": {"conc": {"H+": 0.0012, "O2": 0.0012, "CO2": 0.0012, "Pi": 0.023899999999999998, "RpoD": 3.5e-07, "RNAP": 2.5899999999999998e-06, "RNAP~RpoD": 1.4499999999999999e-06, "RNAPAuxiliary": 3.5299999999999997e-06, "ppGpp": 3.5e-07, "ATP": 0.00953, "CTP": 0.00453, "GTP": 0.00459, "UTP": 0.01394, "PPi": 0.0002, "AMP": 0.0005600000000000001, "CMP": 0.00061, "GMP": 0.00074, "Ribosome": 1.084e-05, "RibosomeAuxiliary": 1.7199999999999998e-06, "GDP": 0.0021200000000000004, "L-leucine": 0.0008100000000000001, "L-alanine": 0.005860000000000001, "glycine": 0.00943, "L-valine": 0.00134, "L-glutamate": 0.01134, "L-serine": 5.4959999999999996e-05, "L-isoleucine": 0.00026000000000000003, "L-aspartate": 0.005860000000000001, "L-threonine": 0.00014000000000000001, "L-lysine": 0.00075, "L-proline": 0.00066, "L-arginine": 0.0011200000000000001, "L-phenylalanine": 3.435e-05, "L-tyrosine": 7.051e-05, "L-glutamine": 0.0039700000000000004, "L-asparagine": 0.0006500000000000001, "L-histidine": 0.0001, "L-methionine": 0.00014000000000000001, "L-cysteine": 0.00103, "L-tryptophan": 3.346e-05, "NH4+": 0.002, "acetyl-phosphate": 2.9600000000000004e-08, "NADH": 0.0005, "NAD+": 0.00453, "NADPH": 0.00041, "NADP+": 0.0022, "FMN": 5.396e-05, "FAD": 0.00101, "CoA": 0.0014, "glutathione": 9.799999999999999e-13, "dATP": 0.00027, "ADP": 0.00062, "dAMP": 0.00017, "cAMP": 6.249000000000001e-08, "adenosine": 0.00026000000000000003, "deoxyadenosine": 5.2e-07, "adenine": 0.00032, "dCTP": 0.00016, "cytosine": 0.00044, "cytidine": 1.47e-06, "dGMP": 0.0005300000000000001, "guanine": 1.172e-05, "guanosine": 5.52e-06, "deoxyguanosine": 2.6099999999999996e-06, "dTTP": 0.00083, "dTDP": 0.00014000000000000001, "UDP": 0.00304, "uridine": 2.89e-06, "ITP": 0.0, "IDP": 0.0, "IMP": 0.0005600000000000001, "L-homocysteine": 9.646e-05, "L-citrulline": 1.022e-05, "L-ornithine": 2.7299999999999997e-06, "L-histidinol": 6.028e-05, "S-adenosyl-L-methionine": 0.00017999999999999998, "D-glucose-6-phosphate": 0.0035499999999999998, "D-fructose-6-phosphate": 0.0005300000000000001, "D-fructose-1,6-bisphosphate": 0.01438, "dihydroxyacetone-phosphate": 0.00022, "3-phospho-D-glycerate": 0.0008100000000000001, "phosphoenolpyruvate": 0.00028000000000000003, "pyruvate": 0.0015500000000000002, "acetyl-CoA": 0.00054, "oxaloacetate": 0.0006, "citrate": 0.00017999999999999998, "2-oxoglutarate": 0.0005300000000000001, "succinyl-CoA": 0.00024, "succinate": 0.0006500000000000001, "fumarate": 0.00013000000000000002, "L-malate": 0.00133, "propionyl-CoA": 2.8999999999999998e-12, "malonyl-CoA": 0.0, "acetoacetyl-CoA": 2.2559999999999998e-11, "myo-inositol": 0.0, "6-phospho-D-glucono-1,5-lactone": 0.0, "6-phospho-D-gluconate": 0.00344, "D-ribulose-5-phosphate": 0.00016, "alpha-D-ribose-5-phosphate": 0.0004, "D-xylulose-5-phosphate": 0.0, "D-gluconate": 9.2e-07, "glycerate": 0.0, "glycerol-3-phosphate": 0.0, "2-deoxy-D-ribose-5-phosphate": 2.7e-07, "5-phospho-alpha-D-ribose-1-diphosphate": 0.00023, "N-carbamoyl-L-aspartate": 9.07e-06, "(S)-dihydroorotate": 4.1199999999999995e-06, "UDP-N-acetyl-D-glucosamine": 5.300000000000001e-13, "2,3-dihydroxybenzoate": 0.0, "4-hydroxybenzoate": 0.0, "shikimate": 0.00014000000000000001, "phenylpyruvate": 1.4519999999999998e-05, "anthranilate": 1.228e-05, "N2-acetyl-L-ornithine": 1.2099999999999998e-06, "riboflavin": 0.00015, "quinolinate": 0.00017999999999999998, "PfkA": 1.6e-06, "FbaA": 7.09e-06, "TpiA": 4.769999999999999e-06, "GapA": 2.071e-05, "Pgk": 1.4259999999999999e-05, "Eno": 1.435e-05, "PykF": 1.71e-06, "AceF": 5.7e-06, "AceE": 1.3600000000000001e-06, "Lpd": 1.57e-06, "GltA": 3.95e-06, "Icd": 1.2159999999999999e-05, "SucA": 2.33e-06, "Mdh": 1.613e-05, "CyoA": 6.66e-06, "AtpA": 1.372e-05, "Prs": 1.96e-06, "PurF": 1.2299999999999999e-06, "GuaB": 2.79e-06, "Gmk": 1.02e-06, "Adk": 3.3599999999999996e-06, "NrdB": 1.42e-06, "NrdA": 8.9e-07, "CarA": 1.46e-06, "PyrB": 1.6299999999999999e-06, "ThyA": 1.18e-06, "Tmk": 7.799999999999999e-07, "PyrG": 1.7199999999999998e-06, "Ndk": 3.84e-06, "GlnA": 2.5499999999999997e-06, "100S": 0.0, "oriC~DNAP": 1.64e-09, "genome": 0.00834, "CellWall": 1.20003, "D-glucose": 6.6799999999999996e-06, "AtpD": 1.99e-06, "NuoA": 1.7199999999999998e-06, "GuaA": 2.13e-06, "DnaE": 1.5e-06, "DnaX": 1.22e-06, "Lgt": 1.85e-06, "ClpP": 5.699999999999999e-07, "FtsH": 1.44e-06, "FusA": 5.9e-07, "Lon": 1.33e-06, "TufA": 1.59e-06, "TufB": 2.01e-06, "DnaB": 3.8999999999999997e-07, "GroEL": 8e-07, "GyrA": 1.69e-06, "GyrB": 1.75e-06, "ParC": 5e-07, "ParE": 1.61e-06, "SecA": 1.59e-06, "FtsI": 1.42e-06, "LpxC": 1.42e-06, "MurA": 1.77e-06, "BamA": 1.31e-06, "DnaK": 1.28e-06, "FtsA": 1.6799999999999998e-06, "ZipA": 1.06e-06, "OmpA": 2.36e-06, "OmpF": 1.5199999999999998e-06, "SecY": 1.6499999999999999e-06, "AlaS": 3.22e-06, "ArgS": 1.87e-06, "Hns": 2.43e-06, "IleS": 4.02e-06, "LeuS": 2.99e-06, "MetG": 2.7299999999999997e-06, "ValS": 2.7799999999999996e-06, "RpoA": 1.312e-08, "RpoB": 0.0, "RpoC": 2.297e-08, "NusA": 9.84e-09, "NusG": 0.0, "Rho": 5.2e-07, "GreA": 3.28e-09, "rRNA16S": 8.499999999999999e-07, "rRNA23S": 2.5899999999999998e-06, "rRNA5S": 2.6499999999999996e-06, "30S": 2.83e-06, "50S": 8.799999999999999e-07, "RplA": 1.9699999999999998e-05, "RplL": 1.3919999999999999e-05, "RpsA": 1.353e-05, "RpsC": 1.406e-05, "Crp": 2.0599999999999998e-06, "CspC": 2.4100000000000002e-06, "DnaA": 1.7599999999999999e-06, "DnaG": 1.7399999999999999e-06, "Fis": 1.8999999999999998e-06, "HupA": 2.54e-06, "Ssb": 2.47e-06, "Tsf": 1.84e-06, "DnaN": 1.6e-06, "Frr": 4e-07, "FtsZ": 1.58e-06, "GroES": 8.799999999999999e-07, "InfA": 1.38e-06, "InfB": 0.0, "InfC": 8.017000000000001e-08, "MreB": 2.0299999999999996e-06, "MukB": 4.0999999999999994e-07, "PrfA": 5.8e-07, "PrfB": 6.800000000000001e-07, "EFTu": 7.543000000000001e-08}, "count": {"RpoD": 214.0, "RNAP": 1581.0, "RNAP~RpoD": 883.0, "RNAPAuxiliary": 2149.0, "Ribosome": 6609.0, "RibosomeAuxiliary": 1049.0, "100S": 0.0, "oriC~DNAP": 1.0, "genome": 5084849.0, "rRNA16S": 517.0, "rRNA23S": 1580.0, "rRNA5S": 1615.0, "30S": 1724.0, "50S": 539.0, "RplA": 12006.0, "RplL": 8485.0, "RpsA": 8249.0, "RpsC": 8573.0}, "out": {"vital": 1.0, "Cl-": 0.06056, "Na+": 0.05, "NH4+": 0.0095, "K+": 0.00264, "Pi": 0.00132, "Mg2+": 0.0005300000000000001, "nicotinamide": 9.826e-05, "pantothenate": 4.949e-05, "pyridoxine": 1.655e-05, "thiamine": 1.507e-05, "lipoate": 9.74e-06, "riboflavin": 2.13e-06, "Ca2+": 5e-07, "biotin": 4.9e-07, "sulfate": 3.1e-07, "folate": 1.8e-07, "Mn2+": 8e-08, "boric_acid": 4e-08, "Co2+": 3.0000000000000004e-08, "Zn2+": 1e-08, "Cu2+": 1e-08, "Fe2+": 1e-08, "molybdate": 3.0000000000000004e-09, "D-glucose": 0.00393, "LB": 0.0, "L-alanine": 0.0008, "L-arginine": 0.00519, "L-asparagine": 0.00039000000000000005, "L-aspartate": 0.00039000000000000005, "L-cysteine": 9.975e-05, "L-glutamine": 0.00055, "glycine": 0.0008, "L-histidine": 0.00019, "L-isoleucine": 0.0004, "L-leucine": 0.0008, "L-lysine": 0.00038, "L-methionine": 0.0002, "L-phenylalanine": 0.0004, "L-proline": 0.00039000000000000005, "L-serine": 0.009970000000000001, "L-threonine": 0.0004, "L-tryptophan": 9.999999999999999e-05, "L-tyrosine": 0.0002, "L-valine": 0.0006, "adenine": 0.00019, "cytosine": 0.0002, "guanine": 0.00017, "uracil": 0.00017999999999999998, "EZRich": 0.0, "H2O": 54.99656, "H+": 0.0012, "O2": 0.0012, "CO2": 0.0012, "L-glutamate": 0.0109, "bioentity": 5.0, "length": 0.1, "Ribosome": 0.0}, "cell": {"H+": 0.00118, "membrane_H+": 0.00379, "length": 2.013784169e-06}, "polysomes": 2906.0, "mrna": 2259.0, "protein": 0.004317816229999996, "trna_free": 0.00030328, "trna_charged": 0.00023637492, "cells": 2147483647.0, "instances": 17179869180.0, "log2_instances": 34, "rnap_bound": 2819.0, "rnapaux_bound": 1498.0, "ribo_total": 36869.0}, "38500": {"conc": {"H+": 0.0012, "O2": 0.0012, "CO2": 0.0012, "Pi": 0.023899999999999998, "RpoD": 3.6e-07, "RNAP": 2.17e-06, "RNAP~RpoD": 1.48e-06, "RNAPAuxiliary": 3.31e-06, "ppGpp": 3.5e-07, "ATP": 0.00956, "CTP": 0.00449, "GTP": 0.00447, "UTP": 0.01383, "PPi": 0.0002, "AMP": 0.0005600000000000001, "CMP": 0.0006, "GMP": 0.0008100000000000001, "Ribosome": 1.1419999999999999e-05, "RibosomeAuxiliary": 1.6499999999999999e-06, "GDP": 0.00231, "L-leucine": 0.0007199999999999999, "L-alanine": 0.00532, "glycine": 0.00931, "L-valine": 0.00122, "L-glutamate": 0.011090000000000001, "L-serine": 5.4499999999999997e-05, "L-isoleucine": 0.0002, "L-aspartate": 0.00564, "L-threonine": 0.00012, "L-lysine": 0.00073, "L-proline": 0.0006500000000000001, "L-arginine": 0.0011200000000000001, "L-phenylalanine": 3.411e-05, "L-tyrosine": 6.921e-05, "L-glutamine": 0.00394, "L-asparagine": 0.00063, "L-histidine": 0.0001, "L-methionine": 0.00014000000000000001, "L-cysteine": 0.00098, "L-tryptophan": 2.9719999999999997e-05, "NH4+": 0.002, "acetyl-phosphate": 2.979e-08, "NADH": 0.00049, "NAD+": 0.00452, "NADPH": 0.00039000000000000005, "NADP+": 0.0022, "FMN": 5.1819999999999995e-05, "FAD": 0.00101, "CoA": 0.0014, "glutathione": 9.3e-13, "dATP": 0.00025, "ADP": 0.00059, "dAMP": 0.00016, "cAMP": 6.299000000000001e-08, "adenosine": 0.00026000000000000003, "deoxyadenosine": 5.2e-07, "adenine": 0.00032, "dCTP": 0.00012, "cytosine": 0.00044, "cytidine": 1.47e-06, "dGMP": 0.0005, "guanine": 1.244e-05, "guanosine": 5.42e-06, "deoxyguanosine": 2.6e-06, "dTTP": 0.00082, "dTDP": 0.00014000000000000001, "UDP": 0.00302, "uridine": 2.8999999999999998e-06, "ITP": 0.0, "IDP": 0.0, "IMP": 0.0005600000000000001, "L-homocysteine": 0.0001, "L-citrulline": 1.068e-05, "L-ornithine": 2.8099999999999998e-06, "L-histidinol": 5.9749999999999995e-05, "S-adenosyl-L-methionine": 0.00017999999999999998, "D-glucose-6-phosphate": 0.00354, "D-fructose-6-phosphate": 0.0005200000000000001, "D-fructose-1,6-bisphosphate": 0.013960000000000002, "dihydroxyacetone-phosphate": 0.00021, "3-phospho-D-glycerate": 0.00079, "phosphoenolpyruvate": 0.00028000000000000003, "pyruvate": 0.00149, "acetyl-CoA": 0.0005200000000000001, "oxaloacetate": 0.00061, "citrate": 0.00017999999999999998, "2-oxoglutarate": 0.00054, "succinyl-CoA": 0.00024, "succinate": 0.00066, "fumarate": 0.00013000000000000002, "L-malate": 0.00135, "propionyl-CoA": 2.8999999999999998e-12, "malonyl-CoA": 0.0, "acetoacetyl-CoA": 2.2579999999999998e-11, "myo-inositol": 0.0, "6-phospho-D-glucono-1,5-lactone": 0.0, "6-phospho-D-gluconate": 0.00344, "D-ribulose-5-phosphate": 0.00016, "alpha-D-ribose-5-phosphate": 0.0004, "D-xylulose-5-phosphate": 0.0, "D-gluconate": 9.399999999999999e-07, "glycerate": 0.0, "glycerol-3-phosphate": 0.0, "2-deoxy-D-ribose-5-phosphate": 2.8e-07, "5-phospho-alpha-D-ribose-1-diphosphate": 0.00023, "N-carbamoyl-L-aspartate": 8.599999999999999e-06, "(S)-dihydroorotate": 3.77e-06, "UDP-N-acetyl-D-glucosamine": 5e-13, "2,3-dihydroxybenzoate": 0.0, "4-hydroxybenzoate": 0.0, "shikimate": 0.00014000000000000001, "phenylpyruvate": 1.512e-05, "anthranilate": 1.1949999999999999e-05, "N2-acetyl-L-ornithine": 1.3e-06, "riboflavin": 0.00014000000000000001, "quinolinate": 0.00017999999999999998, "PfkA": 1.61e-06, "FbaA": 7.23e-06, "TpiA": 4.74e-06, "GapA": 2.114e-05, "Pgk": 1.431e-05, "Eno": 1.442e-05, "PykF": 1.7399999999999999e-06, "AceF": 5.82e-06, "AceE": 1.31e-06, "Lpd": 1.6699999999999999e-06, "GltA": 3.95e-06, "Icd": 1.223e-05, "SucA": 2.4e-06, "Mdh": 1.623e-05, "CyoA": 6.7699999999999996e-06, "AtpA": 1.3739999999999999e-05, "Prs": 1.94e-06, "PurF": 1.16e-06, "GuaB": 2.92e-06, "Gmk": 1.05e-06, "Adk": 3.46e-06, "NrdB": 1.3899999999999998e-06, "NrdA": 8.399999999999999e-07, "CarA": 1.55e-06, "PyrB": 1.6e-06, "ThyA": 1.31e-06, "Tmk": 8.199999999999999e-07, "PyrG": 1.6699999999999999e-06, "Ndk": 3.7999999999999996e-06, "GlnA": 2.44e-06, "100S": 0.0, "oriC~DNAP": 1.5500000000000002e-09, "genome": 0.00859, "CellWall": 1.2, "D-glucose": 6.74e-06, "AtpD": 2.05e-06, "NuoA": 1.6499999999999999e-06, "GuaA": 2.2e-06, "DnaE": 1.47e-06, "DnaX": 1.1499999999999998e-06, "Lgt": 1.89e-06, "ClpP": 5.2e-07, "FtsH": 1.42e-06, "FusA": 5.9e-07, "Lon": 1.26e-06, "TufA": 1.57e-06, "TufB": 2.04e-06, "DnaB": 3.7e-07, "GroEL": 7.9e-07, "GyrA": 1.82e-06, "GyrB": 1.78e-06, "ParC": 5.6e-07, "ParE": 1.59e-06, "SecA": 1.6499999999999999e-06, "FtsI": 1.47e-06, "LpxC": 1.5199999999999998e-06, "MurA": 1.7599999999999999e-06, "BamA": 1.34e-06, "DnaK": 1.2299999999999999e-06, "FtsA": 1.6799999999999998e-06, "ZipA": 1e-06, "OmpA": 2.29e-06, "OmpF": 1.53e-06, "SecY": 1.6699999999999999e-06, "AlaS": 3.22e-06, "ArgS": 1.81e-06, "Hns": 2.37e-06, "IleS": 4.2099999999999995e-06, "LeuS": 2.95e-06, "MetG": 2.79e-06, "ValS": 2.7699999999999997e-06, "RpoA": 2.3e-07, "RpoB": 4.66e-09, "RpoC": 0.0, "NusA": 1.087e-08, "NusG": 4.189e-08, "Rho": 6.5e-07, "GreA": 0.0, "rRNA16S": 5.3e-07, "rRNA23S": 1.6399999999999998e-06, "rRNA5S": 1.81e-06, "30S": 1.77e-06, "50S": 5e-07, "RplA": 1.816e-05, "RplL": 1.1249999999999999e-05, "RpsA": 1.447e-05, "RpsC": 1.309e-05, "Crp": 2.14e-06, "CspC": 2.54e-06, "DnaA": 1.71e-06, "DnaG": 1.78e-06, "Fis": 1.95e-06, "HupA": 2.4500000000000003e-06, "Ssb": 2.43e-06, "Tsf": 2.05e-06, "DnaN": 1.69e-06, "Frr": 4.5e-07, "FtsZ": 1.53e-06, "GroES": 8.699999999999999e-07, "InfA": 1.28e-06, "InfB": 0.0, "InfC": 3.857e-08, "MreB": 2.04e-06, "MukB": 3.8999999999999997e-07, "PrfA": 5.3e-07, "PrfB": 8.799999999999999e-07, "EFTu": 1.0999999999999999e-07}, "count": {"RpoD": 233.0, "RNAP": 1400.0, "RNAP~RpoD": 953.0, "RNAPAuxiliary": 2131.0, "Ribosome": 7354.0, "RibosomeAuxiliary": 1064.0, "100S": 0.0, "oriC~DNAP": 1.0, "genome": 5531729.0, "rRNA16S": 343.0, "rRNA23S": 1056.0, "rRNA5S": 1165.0, "30S": 1143.0, "50S": 323.0, "RplA": 11692.0, "RplL": 7243.0, "RpsA": 9316.0, "RpsC": 8432.0}, "out": {"vital": 1.0, "Cl-": 0.06056, "Na+": 0.05, "NH4+": 0.0095, "K+": 0.00264, "Pi": 0.00132, "Mg2+": 0.0005300000000000001, "nicotinamide": 9.826e-05, "pantothenate": 4.949e-05, "pyridoxine": 1.655e-05, "thiamine": 1.507e-05, "lipoate": 9.74e-06, "riboflavin": 2.13e-06, "Ca2+": 5e-07, "biotin": 4.9e-07, "sulfate": 3.1e-07, "folate": 1.8e-07, "Mn2+": 8e-08, "boric_acid": 4e-08, "Co2+": 3.0000000000000004e-08, "Zn2+": 1e-08, "Cu2+": 1e-08, "Fe2+": 1e-08, "molybdate": 3.0000000000000004e-09, "D-glucose": 0.00392, "LB": 0.0, "L-alanine": 0.0008, "L-arginine": 0.00518, "L-asparagine": 0.00039000000000000005, "L-aspartate": 0.00039000000000000005, "L-cysteine": 9.973999999999999e-05, "L-glutamine": 0.00054, "glycine": 0.0008, "L-histidine": 0.00019, "L-isoleucine": 0.0004, "L-leucine": 0.0008, "L-lysine": 0.00038, "L-methionine": 0.0002, "L-phenylalanine": 0.0004, "L-proline": 0.00039000000000000005, "L-serine": 0.009970000000000001, "L-threonine": 0.0004, "L-tryptophan": 9.999999999999999e-05, "L-tyrosine": 0.0002, "L-valine": 0.0006, "adenine": 0.00019, "cytosine": 0.0002, "guanine": 0.00017, "uracil": 0.00017999999999999998, "EZRich": 0.0, "H2O": 54.9964, "H+": 0.0012, "O2": 0.0012, "CO2": 0.0012, "L-glutamate": 0.0109, "bioentity": 5.0, "length": 0.1, "Ribosome": 0.0}, "cell": {"H+": 0.00118, "membrane_H+": 0.00371, "length": 2.12734719e-06}, "polysomes": 3134.0, "mrna": 2346.0, "protein": 0.004312264769999991, "trna_free": 0.00030875, "trna_charged": 0.00023882619999999994, "cells": 2147483647.0, "instances": 17179869180.0, "log2_instances": 34, "rnap_bound": 3185.0, "rnapaux_bound": 1701.0, "ribo_total": 40024.0}, "38600": {"conc": {"H+": 0.0012, "O2": 0.0012, "CO2": 0.0012, "Pi": 0.023899999999999998, "RpoD": 3.4000000000000003e-07, "RNAP": 2.24e-06, "RNAP~RpoD": 1.5199999999999998e-06, "RNAPAuxiliary": 3.5099999999999994e-06, "ppGpp": 3.4000000000000003e-07, "ATP": 0.00953, "CTP": 0.00443, "GTP": 0.00428, "UTP": 0.01362, "PPi": 0.0002, "AMP": 0.00055, "CMP": 0.00059, "GMP": 0.00087, "Ribosome": 1.113e-05, "RibosomeAuxiliary": 1.69e-06, "GDP": 0.00248, "L-leucine": 0.00071, "L-alanine": 0.00519, "glycine": 0.008960000000000001, "L-valine": 0.00123, "L-glutamate": 0.01104, "L-serine": 5.2869999999999994e-05, "L-isoleucine": 0.00021, "L-aspartate": 0.00554, "L-threonine": 0.00013000000000000002, "L-lysine": 0.0007199999999999999, "L-proline": 0.0006500000000000001, "L-arginine": 0.00111, "L-phenylalanine": 3.556e-05, "L-tyrosine": 6.918999999999999e-05, "L-glutamine": 0.00394, "L-asparagine": 0.00062, "L-histidine": 9.92e-05, "L-methionine": 0.00014000000000000001, "L-cysteine": 0.00092, "L-tryptophan": 2.6829999999999996e-05, "NH4+": 0.002, "acetyl-phosphate": 2.979e-08, "NADH": 0.00049, "NAD+": 0.0045000000000000005, "NADPH": 0.00039000000000000005, "NADP+": 0.00219, "FMN": 5.006e-05, "FAD": 0.00101, "CoA": 0.0014, "glutathione": 8.699999999999999e-13, "dATP": 0.00024, "ADP": 0.00063, "dAMP": 0.00015, "cAMP": 6.267e-08, "adenosine": 0.00026000000000000003, "deoxyadenosine": 5.1e-07, "adenine": 0.00031, "dCTP": 0.0001, "cytosine": 0.00043, "cytidine": 1.46e-06, "dGMP": 0.00048, "guanine": 1.3019999999999999e-05, "guanosine": 5.299999999999999e-06, "deoxyguanosine": 2.5699999999999995e-06, "dTTP": 0.00082, "dTDP": 0.00014000000000000001, "UDP": 0.0029700000000000004, "uridine": 2.88e-06, "ITP": 0.0, "IDP": 0.0, "IMP": 0.0005600000000000001, "L-homocysteine": 0.0001, "L-citrulline": 1.086e-05, "L-ornithine": 2.83e-06, "L-histidinol": 5.8989999999999996e-05, "S-adenosyl-L-methionine": 0.00017999999999999998, "D-glucose-6-phosphate": 0.0035299999999999997, "D-fructose-6-phosphate": 0.00051, "D-fructose-1,6-bisphosphate": 0.01358, "dihydroxyacetone-phosphate": 0.00021, "3-phospho-D-glycerate": 0.0007700000000000001, "phosphoenolpyruvate": 0.00028000000000000003, "pyruvate": 0.00152, "acetyl-CoA": 0.00054, "oxaloacetate": 0.0006, "citrate": 0.00017999999999999998, "2-oxoglutarate": 0.00054, "succinyl-CoA": 0.00024, "succinate": 0.0006500000000000001, "fumarate": 0.00013000000000000002, "L-malate": 0.00136, "propionyl-CoA": 2.87e-12, "malonyl-CoA": 0.0, "acetoacetyl-CoA": 2.2350000000000002e-11, "myo-inositol": 0.0, "6-phospho-D-glucono-1,5-lactone": 0.0, "6-phospho-D-gluconate": 0.00344, "D-ribulose-5-phosphate": 0.00016, "alpha-D-ribose-5-phosphate": 0.0004, "D-xylulose-5-phosphate": 0.0, "D-gluconate": 9.499999999999999e-07, "glycerate": 0.0, "glycerol-3-phosphate": 0.0, "2-deoxy-D-ribose-5-phosphate": 2.8e-07, "5-phospho-alpha-D-ribose-1-diphosphate": 0.00023, "N-carbamoyl-L-aspartate": 9.07e-06, "(S)-dihydroorotate": 3.96e-06, "UDP-N-acetyl-D-glucosamine": 4.699999999999999e-13, "2,3-dihydroxybenzoate": 0.0, "4-hydroxybenzoate": 0.0, "shikimate": 0.00013000000000000002, "phenylpyruvate": 1.596e-05, "anthranilate": 1.1419999999999999e-05, "N2-acetyl-L-ornithine": 1.27e-06, "riboflavin": 0.00014000000000000001, "quinolinate": 0.00017999999999999998, "PfkA": 1.62e-06, "FbaA": 7.179999999999999e-06, "TpiA": 4.679999999999999e-06, "GapA": 2.136e-05, "Pgk": 1.431e-05, "Eno": 1.441e-05, "PykF": 1.75e-06, "AceF": 5.98e-06, "AceE": 1.3899999999999998e-06, "Lpd": 1.6999999999999998e-06, "GltA": 3.92e-06, "Icd": 1.211e-05, "SucA": 2.39e-06, "Mdh": 1.609e-05, "CyoA": 6.92e-06, "AtpA": 1.3609999999999998e-05, "Prs": 1.91e-06, "PurF": 1.09e-06, "GuaB": 3.06e-06, "Gmk": 1.04e-06, "Adk": 3.5299999999999997e-06, "NrdB": 1.3600000000000001e-06, "NrdA": 8e-07, "CarA": 1.5199999999999998e-06, "PyrB": 1.5599999999999999e-06, "ThyA": 1.38e-06, "Tmk": 8.699999999999999e-07, "PyrG": 1.6399999999999998e-06, "Ndk": 3.7e-06, "GlnA": 2.35e-06, "100S": 0.0, "oriC~DNAP": 1.4600000000000001e-09, "genome": 0.00871, "CellWall": 1.20002, "D-glucose": 6.75e-06, "AtpD": 2.01e-06, "NuoA": 1.6599999999999998e-06, "GuaA": 2.18e-06, "DnaE": 1.44e-06, "DnaX": 1.2099999999999998e-06, "Lgt": 1.87e-06, "ClpP": 5e-07, "FtsH": 1.3600000000000001e-06, "FusA": 4e-07, "Lon": 1.29e-06, "TufA": 1.5199999999999998e-06, "TufB": 2.13e-06, "DnaB": 3.5e-07, "GroEL": 8.799999999999999e-07, "GyrA": 1.7599999999999999e-06, "GyrB": 1.77e-06, "ParC": 5.3e-07, "ParE": 1.57e-06, "SecA": 1.6699999999999999e-06, "FtsI": 1.55e-06, "LpxC": 1.6e-06, "MurA": 1.6799999999999998e-06, "BamA": 1.34e-06, "DnaK": 1.18e-06, "FtsA": 1.6299999999999999e-06, "ZipA": 9.6e-07, "OmpA": 2.32e-06, "OmpF": 1.44e-06, "SecY": 1.6499999999999999e-06, "AlaS": 3.1199999999999998e-06, "ArgS": 1.75e-06, "Hns": 2.37e-06, "IleS": 4.309999999999999e-06, "LeuS": 2.93e-06, "MetG": 2.8e-06, "ValS": 2.8099999999999998e-06, "RpoA": 2.5e-07, "RpoB": 2.1850000000000004e-08, "RpoC": 0.0, "NusA": 0.0, "NusG": 1.1650000000000002e-08, "Rho": 8.599999999999999e-07, "GreA": 1.4600000000000001e-09, "rRNA16S": 5e-07, "rRNA23S": 1.71e-06, "rRNA5S": 1.86e-06, "30S": 1.48e-06, "50S": 5.2e-07, "RplA": 1.7429999999999997e-05, "RplL": 1.278e-05, "RpsA": 1.563e-05, "RpsC": 1.534e-05, "Crp": 2.0599999999999998e-06, "CspC": 2.5899999999999998e-06, "DnaA": 1.62e-06, "DnaG": 1.7599999999999999e-06, "Fis": 2.04e-06, "HupA": 2.44e-06, "Ssb": 2.36e-06, "Tsf": 2e-06, "DnaN": 1.6599999999999998e-06, "Frr": 4.9e-07, "FtsZ": 1.5199999999999998e-06, "GroES": 8.1e-07, "InfA": 1.22e-06, "InfB": 0.0, "InfC": 4.659000000000001e-08, "MreB": 1.96e-06, "MukB": 3.6e-07, "PrfA": 3.6e-07, "PrfB": 9.2e-07, "EFTu": 4.935e-08}, "count": {"RpoD": 235.0, "RNAP": 1539.0, "RNAP~RpoD": 1041.0, "RNAPAuxiliary": 2411.0, "Ribosome": 7641.0, "RibosomeAuxiliary": 1162.0, "100S": 0.0, "oriC~DNAP": 1.0, "genome": 5977469.0, "rRNA16S": 343.0, "rRNA23S": 1174.0, "rRNA5S": 1274.0, "30S": 1018.0, "50S": 355.0, "RplA": 11970.0, "RplL": 8775.0, "RpsA": 10730.0, "RpsC": 10529.0}, "out": {"vital": 1.0, "Cl-": 0.06056, "Na+": 0.05, "NH4+": 0.0095, "K+": 0.00264, "Pi": 0.00132, "Mg2+": 0.0005300000000000001, "nicotinamide": 9.826e-05, "pantothenate": 4.949e-05, "pyridoxine": 1.655e-05, "thiamine": 1.507e-05, "lipoate": 9.74e-06, "riboflavin": 2.13e-06, "Ca2+": 5e-07, "biotin": 4.9e-07, "sulfate": 3.1e-07, "folate": 1.8e-07, "Mn2+": 8e-08, "boric_acid": 4e-08, "Co2+": 3.0000000000000004e-08, "Zn2+": 1e-08, "Cu2+": 1e-08, "Fe2+": 1e-08, "molybdate": 3.0000000000000004e-09, "D-glucose": 0.00391, "LB": 0.0, "L-alanine": 0.0008, "L-arginine": 0.00518, "L-asparagine": 0.00039000000000000005, "L-aspartate": 0.00039000000000000005, "L-cysteine": 9.972e-05, "L-glutamine": 0.00054, "glycine": 0.0008, "L-histidine": 0.00019, "L-isoleucine": 0.0004, "L-leucine": 0.0008, "L-lysine": 0.00037, "L-methionine": 0.0002, "L-phenylalanine": 0.0004, "L-proline": 0.00039000000000000005, "L-serine": 0.009960000000000002, "L-threonine": 0.0004, "L-tryptophan": 9.999999999999999e-05, "L-tyrosine": 0.0002, "L-valine": 0.0006, "adenine": 0.00019, "cytosine": 0.0002, "guanine": 0.00016, "uracil": 0.00017999999999999998, "EZRich": 0.0, "H2O": 54.996230000000004, "H+": 0.0012, "O2": 0.0012, "CO2": 0.0012, "L-glutamate": 0.01089, "bioentity": 5.0, "length": 0.1, "Ribosome": 0.0}, "cell": {"H+": 0.00118, "membrane_H+": 0.004059999999999999, "length": 2.268222934e-06}, "polysomes": 3352.0, "mrna": 2469.0, "protein": 0.004312272400000004, "trna_free": 0.00031301999999999995, "trna_charged": 0.00024256583999999998, "cells": 2147483647.0, "instances": 17179869180.0, "log2_instances": 34, "rnap_bound": 3293.0, "rnapaux_bound": 1658.0, "ribo_total": 42501.0}, "38700": {"conc": {"H+": 0.0012, "O2": 0.0012, "CO2": 0.0012, "Pi": 0.023899999999999998, "RpoD": 3.4000000000000003e-07, "RNAP": 2.18e-06, "RNAP~RpoD": 1.5399999999999999e-06, "RNAPAuxiliary": 3.5e-06, "ppGpp": 3.4000000000000003e-07, "ATP": 0.00954, "CTP": 0.00434, "GTP": 0.00415, "UTP": 0.01335, "PPi": 0.0002, "AMP": 0.0005300000000000001, "CMP": 0.00058, "GMP": 0.0008900000000000001, "Ribosome": 1.0779999999999998e-05, "RibosomeAuxiliary": 1.77e-06, "GDP": 0.0025499999999999997, "L-leucine": 0.00075, "L-alanine": 0.00541, "glycine": 0.008320000000000001, "L-valine": 0.0013000000000000002, "L-glutamate": 0.01098, "L-serine": 5.16e-05, "L-isoleucine": 0.00024, "L-aspartate": 0.005370000000000001, "L-threonine": 0.00014000000000000001, "L-lysine": 0.00071, "L-proline": 0.00066, "L-arginine": 0.00111, "L-phenylalanine": 3.644e-05, "L-tyrosine": 6.962e-05, "L-glutamine": 0.00398, "L-asparagine": 0.00061, "L-histidine": 9.843e-05, "L-methionine": 0.00014000000000000001, "L-cysteine": 0.00083, "L-tryptophan": 2.8789999999999997e-05, "NH4+": 0.002, "acetyl-phosphate": 2.999e-08, "NADH": 0.00049, "NAD+": 0.00445, "NADPH": 0.0004, "NADP+": 0.00217, "FMN": 4.8759999999999994e-05, "FAD": 0.00101, "CoA": 0.0014, "glutathione": 8.199999999999999e-13, "dATP": 0.00023, "ADP": 0.0006, "dAMP": 0.00014000000000000001, "cAMP": 6.216e-08, "adenosine": 0.00025, "deoxyadenosine": 5e-07, "adenine": 0.0003, "dCTP": 9.591e-05, "cytosine": 0.00042, "cytidine": 1.4499999999999999e-06, "dGMP": 0.00048, "guanine": 1.282e-05, "guanosine": 5.219999999999999e-06, "deoxyguanosine": 2.5299999999999995e-06, "dTTP": 0.0008100000000000001, "dTDP": 0.00013000000000000002, "UDP": 0.0029100000000000003, "uridine": 2.85e-06, "ITP": 0.0, "IDP": 0.0, "IMP": 0.00054, "L-homocysteine": 0.0001, "L-citrulline": 1.122e-05, "L-ornithine": 2.89e-06, "L-histidinol": 5.856e-05, "S-adenosyl-L-methionine": 0.00017999999999999998, "D-glucose-6-phosphate": 0.0035099999999999997, "D-fructose-6-phosphate": 0.0005, "D-fructose-1,6-bisphosphate": 0.0134, "dihydroxyacetone-phosphate": 0.0002, "3-phospho-D-glycerate": 0.00075, "phosphoenolpyruvate": 0.00026000000000000003, "pyruvate": 0.00157, "acetyl-CoA": 0.0005600000000000001, "oxaloacetate": 0.00057, "citrate": 0.00017, "2-oxoglutarate": 0.0005300000000000001, "succinyl-CoA": 0.00023, "succinate": 0.00063, "fumarate": 0.00013000000000000002, "L-malate": 0.00133, "propionyl-CoA": 2.87e-12, "malonyl-CoA": 0.0, "acetoacetyl-CoA": 2.222e-11, "myo-inositol": 0.0, "6-phospho-D-glucono-1,5-lactone": 0.0, "6-phospho-D-gluconate": 0.00344, "D-ribulose-5-phosphate": 0.00016, "alpha-D-ribose-5-phosphate": 0.0004, "D-xylulose-5-phosphate": 0.0, "D-gluconate": 9.6e-07, "glycerate": 0.0, "glycerol-3-phosphate": 0.0, "2-deoxy-D-ribose-5-phosphate": 2.8e-07, "5-phospho-alpha-D-ribose-1-diphosphate": 0.00023, "N-carbamoyl-L-aspartate": 9.94e-06, "(S)-dihydroorotate": 4.33e-06, "UDP-N-acetyl-D-glucosamine": 4.4e-13, "2,3-dihydroxybenzoate": 0.0, "4-hydroxybenzoate": 0.0, "shikimate": 0.00013000000000000002, "phenylpyruvate": 1.627e-05, "anthranilate": 1.152e-05, "N2-acetyl-L-ornithine": 1.3e-06, "riboflavin": 0.00013000000000000002, "quinolinate": 0.00017999999999999998, "PfkA": 1.6e-06, "FbaA": 7.08e-06, "TpiA": 4.81e-06, "GapA": 2.135e-05, "Pgk": 1.424e-05, "Eno": 1.4279999999999999e-05, "PykF": 1.82e-06, "AceF": 5.929999999999999e-06, "AceE": 1.4499999999999999e-06, "Lpd": 1.6799999999999998e-06, "GltA": 3.98e-06, "Icd": 1.2019999999999998e-05, "SucA": 2.52e-06, "Mdh": 1.6e-05, "CyoA": 7.12e-06, "AtpA": 1.347e-05, "Prs": 1.91e-06, "PurF": 1.05e-06, "GuaB": 3.1e-06, "Gmk": 9.9e-07, "Adk": 3.54e-06, "NrdB": 1.3e-06, "NrdA": 7.9e-07, "CarA": 1.44e-06, "PyrB": 1.5399999999999999e-06, "ThyA": 1.33e-06, "Tmk": 8.799999999999999e-07, "PyrG": 1.6499999999999999e-06, "Ndk": 3.6099999999999997e-06, "GlnA": 2.4500000000000003e-06, "100S": 0.0, "oriC~DNAP": 1.3700000000000002e-09, "genome": 0.00878, "CellWall": 1.20002, "D-glucose": 6.76e-06, "AtpD": 1.9299999999999997e-06, "NuoA": 1.73e-06, "GuaA": 2.25e-06, "DnaE": 1.3600000000000001e-06, "DnaX": 1.1499999999999998e-06, "Lgt": 1.83e-06, "ClpP": 4.6e-07, "FtsH": 1.31e-06, "FusA": 2.4e-07, "Lon": 1.4299999999999999e-06, "TufA": 1.48e-06, "TufB": 2.14e-06, "DnaB": 3.3e-07, "GroEL": 9.7e-07, "GyrA": 1.6799999999999998e-06, "GyrB": 1.77e-06, "ParC": 5e-07, "ParE": 1.5399999999999999e-06, "SecA": 1.79e-06, "FtsI": 1.6499999999999999e-06, "LpxC": 1.5599999999999999e-06, "MurA": 1.6299999999999999e-06, "BamA": 1.29e-06, "DnaK": 1.1499999999999998e-06, "FtsA": 1.6e-06, "ZipA": 9.7e-07, "OmpA": 2.44e-06, "OmpF": 1.35e-06, "SecY": 1.61e-06, "AlaS": 3.2099999999999998e-06, "ArgS": 1.73e-06, "Hns": 2.4100000000000002e-06, "IleS": 4.45e-06, "LeuS": 2.94e-06, "MetG": 2.84e-06, "ValS": 2.79e-06, "RpoA": 4.6e-07, "RpoB": 6.279000000000001e-08, "RpoC": 0.0, "NusA": 4.0999999999999995e-09, "NusG": 0.0, "Rho": 8.699999999999999e-07, "GreA": 2.8690000000000004e-08, "rRNA16S": 6.2e-07, "rRNA23S": 1.86e-06, "rRNA5S": 1.7599999999999999e-06, "30S": 1.5e-06, "50S": 5.4e-07, "RplA": 1.817e-05, "RplL": 1.29e-05, "RpsA": 1.6329999999999998e-05, "RpsC": 1.717e-05, "Crp": 2.08e-06, "CspC": 2.5299999999999995e-06, "DnaA": 1.58e-06, "DnaG": 1.75e-06, "Fis": 2.1499999999999997e-06, "HupA": 2.4199999999999997e-06, "Ssb": 2.2599999999999995e-06, "Tsf": 2.04e-06, "DnaN": 1.6499999999999999e-06, "Frr": 5.699999999999999e-07, "FtsZ": 1.4299999999999999e-06, "GroES": 7.5e-07, "InfA": 1.24e-06, "InfB": 0.0, "InfC": 2.454e-08, "MreB": 1.8999999999999998e-06, "MukB": 4e-07, "PrfA": 8.732e-08, "PrfB": 9.2e-07, "EFTu": 4.0999999999999995e-09}, "count": {"RpoD": 250.0, "RNAP": 1596.0, "RNAP~RpoD": 1127.0, "RNAPAuxiliary": 2560.0, "Ribosome": 7891.0, "RibosomeAuxiliary": 1293.0, "100S": 0.0, "oriC~DNAP": 1.0, "genome": 6422881.0, "rRNA16S": 455.0, "rRNA23S": 1363.0, "rRNA5S": 1285.0, "30S": 1101.0, "50S": 395.0, "RplA": 13295.0, "RplL": 9442.0, "RpsA": 11955.0, "RpsC": 12568.0}, "out": {"vital": 1.0, "Cl-": 0.06056, "Na+": 0.05, "NH4+": 0.0095, "K+": 0.00264, "Pi": 0.00132, "Mg2+": 0.0005300000000000001, "nicotinamide": 9.826e-05, "pantothenate": 4.949e-05, "pyridoxine": 1.655e-05, "thiamine": 1.507e-05, "lipoate": 9.74e-06, "riboflavin": 2.13e-06, "Ca2+": 5e-07, "biotin": 4.9e-07, "sulfate": 3.1e-07, "folate": 1.8e-07, "Mn2+": 8e-08, "boric_acid": 4e-08, "Co2+": 3.0000000000000004e-08, "Zn2+": 1e-08, "Cu2+": 1e-08, "Fe2+": 1e-08, "molybdate": 3.0000000000000004e-09, "D-glucose": 0.0038900000000000002, "LB": 0.0, "L-alanine": 0.0008, "L-arginine": 0.00518, "L-asparagine": 0.00039000000000000005, "L-aspartate": 0.00039000000000000005, "L-cysteine": 9.968999999999999e-05, "L-glutamine": 0.0005300000000000001, "glycine": 0.0008, "L-histidine": 0.00019, "L-isoleucine": 0.0004, "L-leucine": 0.0008, "L-lysine": 0.00037, "L-methionine": 0.0002, "L-phenylalanine": 0.0004, "L-proline": 0.00039000000000000005, "L-serine": 0.009960000000000002, "L-threonine": 0.0004, "L-tryptophan": 9.999999999999999e-05, "L-tyrosine": 0.0002, "L-valine": 0.0006, "adenine": 0.00019, "cytosine": 0.0002, "guanine": 0.00016, "uracil": 0.00017, "EZRich": 0.0, "H2O": 54.996010000000005, "H+": 0.0012, "O2": 0.0012, "CO2": 0.0012, "L-glutamate": 0.01088, "bioentity": 5.0, "length": 0.1, "Ribosome": 0.0}, "cell": {"H+": 0.00118, "membrane_H+": 0.00483, "length": 2.41785248e-06}, "polysomes": 3567.0, "mrna": 2817.0, "protein": 0.004314015100000001, "trna_free": 0.00031475, "trna_charged": 0.00024528548, "cells": 2147483647.0, "instances": 17179869180.0, "log2_instances": 34, "rnap_bound": 3415.0, "rnapaux_bound": 1732.0, "ribo_total": 45041.0}, "38800": {"conc": {"H+": 0.0012, "O2": 0.0012, "CO2": 0.0012, "Pi": 0.023899999999999998, "RpoD": 3.2e-07, "RNAP": 2.09e-06, "RNAP~RpoD": 1.5599999999999999e-06, "RNAPAuxiliary": 3.62e-06, "ppGpp": 3.4000000000000003e-07, "ATP": 0.00959, "CTP": 0.00434, "GTP": 0.00396, "UTP": 0.01335, "PPi": 0.0002, "AMP": 0.00049, "CMP": 0.00059, "GMP": 0.001, "Ribosome": 1.083e-05, "RibosomeAuxiliary": 1.71e-06, "GDP": 0.00286, "L-leucine": 0.0007199999999999999, "L-alanine": 0.005240000000000001, "glycine": 0.0069299999999999995, "L-valine": 0.00126, "L-glutamate": 0.01084, "L-serine": 4.782e-05, "L-isoleucine": 0.00024, "L-aspartate": 0.00513, "L-threonine": 0.00014000000000000001, "L-lysine": 0.00069, "L-proline": 0.00067, "L-arginine": 0.00111, "L-phenylalanine": 3.481e-05, "L-tyrosine": 6.62e-05, "L-glutamine": 0.00396, "L-asparagine": 0.00058, "L-histidine": 9.826e-05, "L-methionine": 0.0001, "L-cysteine": 0.00059, "L-tryptophan": 2.898e-05, "NH4+": 0.002, "acetyl-phosphate": 3.025e-08, "NADH": 0.0005, "NAD+": 0.0044, "NADPH": 0.00039000000000000005, "NADP+": 0.00215, "FMN": 4.683e-05, "FAD": 0.00101, "CoA": 0.0014, "glutathione": 7.700000000000001e-13, "dATP": 0.00022, "ADP": 0.00049, "dAMP": 0.00014000000000000001, "cAMP": 6.144e-08, "adenosine": 0.00023, "deoxyadenosine": 4.9e-07, "adenine": 0.00027, "dCTP": 0.00011, "cytosine": 0.00042, "cytidine": 1.44e-06, "dGMP": 0.00049, "guanine": 1.256e-05, "guanosine": 5.15e-06, "deoxyguanosine": 2.4900000000000003e-06, "dTTP": 0.00079, "dTDP": 0.00013000000000000002, "UDP": 0.0029100000000000003, "uridine": 2.83e-06, "ITP": 0.0, "IDP": 0.0, "IMP": 0.00051, "L-homocysteine": 7.123999999999999e-05, "L-citrulline": 1.223e-05, "L-ornithine": 3.11e-06, "L-histidinol": 5.8469999999999994e-05, "S-adenosyl-L-methionine": 0.00017999999999999998, "D-glucose-6-phosphate": 0.0035, "D-fructose-6-phosphate": 0.00049, "D-fructose-1,6-bisphosphate": 0.01332, "dihydroxyacetone-phosphate": 0.0002, "3-phospho-D-glycerate": 0.00073, "phosphoenolpyruvate": 0.00026000000000000003, "pyruvate": 0.00159, "acetyl-CoA": 0.0005600000000000001, "oxaloacetate": 0.00057, "citrate": 0.00017999999999999998, "2-oxoglutarate": 0.00054, "succinyl-CoA": 0.00024, "succinate": 0.0006500000000000001, "fumarate": 0.00013000000000000002, "L-malate": 0.0013700000000000001, "propionyl-CoA": 2.89e-12, "malonyl-CoA": 0.0, "acetoacetyl-CoA": 2.215e-11, "myo-inositol": 0.0, "6-phospho-D-glucono-1,5-lactone": 0.0, "6-phospho-D-gluconate": 0.00344, "D-ribulose-5-phosphate": 0.00016, "alpha-D-ribose-5-phosphate": 0.0004, "D-xylulose-5-phosphate": 0.0, "D-gluconate": 9.6e-07, "glycerate": 0.0, "glycerol-3-phosphate": 0.0, "2-deoxy-D-ribose-5-phosphate": 2.8e-07, "5-phospho-alpha-D-ribose-1-diphosphate": 0.00023, "N-carbamoyl-L-aspartate": 9.57e-06, "(S)-dihydroorotate": 4.2e-06, "UDP-N-acetyl-D-glucosamine": 4.0999999999999997e-13, "2,3-dihydroxybenzoate": 0.0, "4-hydroxybenzoate": 0.0, "shikimate": 0.00013000000000000002, "phenylpyruvate": 1.609e-05, "anthranilate": 1.146e-05, "N2-acetyl-L-ornithine": 1.4099999999999998e-06, "riboflavin": 0.00013000000000000002, "quinolinate": 0.00017, "PfkA": 1.6499999999999999e-06, "FbaA": 7.03e-06, "TpiA": 4.97e-06, "GapA": 2.1289999999999998e-05, "Pgk": 1.403e-05, "Eno": 1.417e-05, "PykF": 1.77e-06, "AceF": 5.78e-06, "AceE": 1.48e-06, "Lpd": 1.71e-06, "GltA": 4.129999999999999e-06, "Icd": 1.182e-05, "SucA": 2.66e-06, "Mdh": 1.572e-05, "CyoA": 7.3099999999999995e-06, "AtpA": 1.331e-05, "Prs": 1.9699999999999998e-06, "PurF": 1.0299999999999999e-06, "GuaB": 3.0799999999999997e-06, "Gmk": 9.8e-07, "Adk": 3.6499999999999998e-06, "NrdB": 1.29e-06, "NrdA": 8.699999999999999e-07, "CarA": 1.35e-06, "PyrB": 1.4499999999999999e-06, "ThyA": 1.2499999999999999e-06, "Tmk": 8.499999999999999e-07, "PyrG": 1.7399999999999999e-06, "Ndk": 3.5e-06, "GlnA": 2.52e-06, "100S": 0.0, "oriC~DNAP": 1.2800000000000001e-09, "genome": 0.0088, "CellWall": 1.20002, "D-glucose": 6.76e-06, "AtpD": 1.9299999999999997e-06, "NuoA": 1.83e-06, "GuaA": 2.3399999999999996e-06, "DnaE": 1.3899999999999998e-06, "DnaX": 1.1299999999999998e-06, "Lgt": 1.84e-06, "ClpP": 4.1999999999999995e-07, "FtsH": 1.28e-06, "FusA": 2.9e-07, "Lon": 1.3899999999999998e-06, "TufA": 1.4e-06, "TufB": 2.16e-06, "DnaB": 3.1e-07, "GroEL": 1.0299999999999999e-06, "GyrA": 1.62e-06, "GyrB": 1.85e-06, "ParC": 4.6999999999999995e-07, "ParE": 1.59e-06, "SecA": 1.87e-06, "FtsI": 1.8e-06, "LpxC": 1.5399999999999999e-06, "MurA": 1.6299999999999999e-06, "BamA": 1.3e-06, "DnaK": 1.07e-06, "FtsA": 1.53e-06, "ZipA": 9.9e-07, "OmpA": 2.5899999999999998e-06, "OmpF": 1.31e-06, "SecY": 1.6e-06, "AlaS": 3.2999999999999997e-06, "ArgS": 1.6299999999999999e-06, "Hns": 2.4100000000000002e-06, "IleS": 4.589999999999999e-06, "LeuS": 2.96e-06, "MetG": 2.85e-06, "ValS": 2.8099999999999998e-06, "RpoA": 6e-07, "RpoB": 6.522e-08, "RpoC": 0.0, "NusA": 1.153e-08, "NusG": 0.0, "Rho": 7.4e-07, "GreA": 1.2800000000000001e-09, "rRNA16S": 5.5e-07, "rRNA23S": 1.96e-06, "rRNA5S": 1.6499999999999999e-06, "30S": 1.46e-06, "50S": 6e-07, "RplA": 1.796e-05, "RplL": 1.023e-05, "RpsA": 1.44e-05, "RpsC": 1.832e-05, "Crp": 1.99e-06, "CspC": 2.48e-06, "DnaA": 1.55e-06, "DnaG": 1.78e-06, "Fis": 2.2599999999999995e-06, "HupA": 2.37e-06, "Ssb": 2.1899999999999998e-06, "Tsf": 2.18e-06, "DnaN": 1.6399999999999998e-06, "Frr": 8.199999999999999e-07, "FtsZ": 1.42e-06, "GroES": 7.1e-07, "InfA": 1.35e-06, "InfB": 2.5e-07, "InfC": 1.3e-07, "MreB": 1.92e-06, "MukB": 4.2999999999999996e-07, "PrfA": 0.0, "PrfB": 1.2e-06, "EFTu": 2.7e-07}, "count": {"RpoD": 250.0, "RNAP": 1628.0, "RNAP~RpoD": 1216.0, "RNAPAuxiliary": 2826.0, "Ribosome": 8453.0, "RibosomeAuxiliary": 1335.0, "100S": 0.0, "oriC~DNAP": 1.0, "genome": 6867909.0, "rRNA16S": 427.0, "rRNA23S": 1529.0, "rRNA5S": 1287.0, "30S": 1142.0, "50S": 465.0, "RplA": 14016.0, "RplL": 7986.0, "RpsA": 11238.0, "RpsC": 14301.0}, "out": {"vital": 1.0, "Cl-": 0.06056, "Na+": 0.05, "NH4+": 0.0095, "K+": 0.00264, "Pi": 0.00132, "Mg2+": 0.0005300000000000001, "nicotinamide": 9.826e-05, "pantothenate": 4.949e-05, "pyridoxine": 1.655e-05, "thiamine": 1.507e-05, "lipoate": 9.74e-06, "riboflavin": 2.13e-06, "Ca2+": 5e-07, "biotin": 4.9e-07, "sulfate": 3.1e-07, "folate": 1.8e-07, "Mn2+": 8e-08, "boric_acid": 4e-08, "Co2+": 3.0000000000000004e-08, "Zn2+": 1e-08, "Cu2+": 1e-08, "Fe2+": 1e-08, "molybdate": 3.0000000000000004e-09, "D-glucose": 0.0038799999999999998, "LB": 0.0, "L-alanine": 0.0008, "L-arginine": 0.00518, "L-asparagine": 0.00038, "L-aspartate": 0.00039000000000000005, "L-cysteine": 9.960999999999999e-05, "L-glutamine": 0.0005300000000000001, "glycine": 0.0008, "L-histidine": 0.00019, "L-isoleucine": 0.0004, "L-leucine": 0.0008, "L-lysine": 0.00037, "L-methionine": 0.0002, "L-phenylalanine": 0.0004, "L-proline": 0.00039000000000000005, "L-serine": 0.009960000000000002, "L-threonine": 0.0004, "L-tryptophan": 9.999999999999999e-05, "L-tyrosine": 0.0002, "L-valine": 0.0006, "adenine": 0.00019, "cytosine": 0.0002, "guanine": 0.00016, "uracil": 0.00017, "EZRich": 0.0, "H2O": 54.995760000000004, "H+": 0.0012, "O2": 0.0012, "CO2": 0.0012, "L-glutamate": 0.01087, "bioentity": 5.0, "length": 0.1, "Ribosome": 0.0}, "cell": {"H+": 0.00118, "membrane_H+": 0.00649, "length": 2.578701105e-06}, "polysomes": 3754.0, "mrna": 2890.0, "protein": 0.004325451030000001, "trna_free": 0.0003128699999999999, "trna_charged": 0.00024283768000000003, "cells": 2147483647.0, "instances": 17179869180.0, "log2_instances": 34, "rnap_bound": 3574.0, "rnapaux_bound": 1759.0, "ribo_total": 47713.0}, "38900": {"conc": {"H+": 0.0012, "O2": 0.0012, "CO2": 0.0012, "Pi": 0.023899999999999998, "RpoD": 3e-07, "RNAP": 2.1099999999999997e-06, "RNAP~RpoD": 1.6e-06, "RNAPAuxiliary": 3.73e-06, "ppGpp": 3.4000000000000003e-07, "ATP": 0.009519999999999999, "CTP": 0.0043, "GTP": 0.00387, "UTP": 0.01322, "PPi": 0.0002, "AMP": 0.00048, "CMP": 0.00058, "GMP": 0.0010500000000000002, "Ribosome": 1.066e-05, "RibosomeAuxiliary": 1.62e-06, "GDP": 0.00298, "L-leucine": 0.00071, "L-alanine": 0.005059999999999999, "glycine": 0.00522, "L-valine": 0.00125, "L-glutamate": 0.01081, "L-serine": 4.515e-05, "L-isoleucine": 0.00024, "L-aspartate": 0.0051600000000000005, "L-threonine": 0.00014000000000000001, "L-lysine": 0.00068, "L-proline": 0.00068, "L-arginine": 0.00111, "L-phenylalanine": 3.485e-05, "L-tyrosine": 6.510999999999999e-05, "L-glutamine": 0.00393, "L-asparagine": 0.00058, "L-histidine": 9.897e-05, "L-methionine": 0.00011, "L-cysteine": 0.00055, "L-tryptophan": 3.117e-05, "NH4+": 0.002, "acetyl-phosphate": 3.0280000000000004e-08, "NADH": 0.0005, "NAD+": 0.00431, "NADPH": 0.00039000000000000005, "NADP+": 0.00211, "FMN": 4.538e-05, "FAD": 0.00101, "CoA": 0.0014, "glutathione": 7.2e-13, "dATP": 0.00022, "ADP": 0.0005600000000000001, "dAMP": 0.00014000000000000001, "cAMP": 6.03e-08, "adenosine": 0.00023, "deoxyadenosine": 4.8e-07, "adenine": 0.00027, "dCTP": 0.00013000000000000002, "cytosine": 0.00041, "cytidine": 1.42e-06, "dGMP": 0.00051, "guanine": 1.3759999999999999e-05, "guanosine": 5.08e-06, "deoxyguanosine": 2.44e-06, "dTTP": 0.0007800000000000001, "dTDP": 0.00013000000000000002, "UDP": 0.0028799999999999997, "uridine": 2.79e-06, "ITP": 0.0, "IDP": 0.0, "IMP": 0.0005, "L-homocysteine": 7.471999999999999e-05, "L-citrulline": 1.2159999999999999e-05, "L-ornithine": 3.0899999999999996e-06, "L-histidinol": 5.893e-05, "S-adenosyl-L-methionine": 0.00017999999999999998, "D-glucose-6-phosphate": 0.0034900000000000005, "D-fructose-6-phosphate": 0.0005, "D-fructose-1,6-bisphosphate": 0.013470000000000001, "dihydroxyacetone-phosphate": 0.0002, "3-phospho-D-glycerate": 0.00073, "phosphoenolpyruvate": 0.00026000000000000003, "pyruvate": 0.00158, "acetyl-CoA": 0.0005600000000000001, "oxaloacetate": 0.00058, "citrate": 0.00017999999999999998, "2-oxoglutarate": 0.00054, "succinyl-CoA": 0.00025, "succinate": 0.00066, "fumarate": 0.00013000000000000002, "L-malate": 0.0014, "propionyl-CoA": 2.88e-12, "malonyl-CoA": 0.0, "acetoacetyl-CoA": 2.196e-11, "myo-inositol": 0.0, "6-phospho-D-glucono-1,5-lactone": 0.0, "6-phospho-D-gluconate": 0.00344, "D-ribulose-5-phosphate": 0.00016, "alpha-D-ribose-5-phosphate": 0.0004, "D-xylulose-5-phosphate": 0.0, "D-gluconate": 9.7e-07, "glycerate": 0.0, "glycerol-3-phosphate": 0.0, "2-deoxy-D-ribose-5-phosphate": 2.8e-07, "5-phospho-alpha-D-ribose-1-diphosphate": 0.00023, "N-carbamoyl-L-aspartate": 1.0019999999999999e-05, "(S)-dihydroorotate": 4.42e-06, "UDP-N-acetyl-D-glucosamine": 3.9e-13, "2,3-dihydroxybenzoate": 0.0, "4-hydroxybenzoate": 0.0, "shikimate": 0.00012, "phenylpyruvate": 1.6239999999999997e-05, "anthranilate": 1.181e-05, "N2-acetyl-L-ornithine": 1.4499999999999999e-06, "riboflavin": 0.00012, "quinolinate": 0.00017, "PfkA": 1.6599999999999998e-06, "FbaA": 7e-06, "TpiA": 5.03e-06, "GapA": 2.121e-05, "Pgk": 1.3710000000000001e-05, "Eno": 1.398e-05, "PykF": 1.71e-06, "AceF": 5.65e-06, "AceE": 1.51e-06, "Lpd": 1.6699999999999999e-06, "GltA": 4.28e-06, "Icd": 1.158e-05, "SucA": 2.7299999999999997e-06, "Mdh": 1.531e-05, "CyoA": 7.49e-06, "AtpA": 1.297e-05, "Prs": 2.0299999999999996e-06, "PurF": 9.8e-07, "GuaB": 3.03e-06, "Gmk": 1.0099999999999999e-06, "Adk": 3.68e-06, "NrdB": 1.27e-06, "NrdA": 9.2e-07, "CarA": 1.27e-06, "PyrB": 1.4099999999999998e-06, "ThyA": 1.2e-06, "Tmk": 8e-07, "PyrG": 1.78e-06, "Ndk": 3.4799999999999997e-06, "GlnA": 2.4999999999999998e-06, "100S": 0.0, "oriC~DNAP": 1.2e-09, "genome": 0.00875, "CellWall": 1.2, "D-glucose": 6.74e-06, "AtpD": 1.89e-06, "NuoA": 1.94e-06, "GuaA": 2.3799999999999997e-06, "DnaE": 1.44e-06, "DnaX": 1.06e-06, "Lgt": 1.78e-06, "ClpP": 4.2999999999999996e-07, "FtsH": 1.2299999999999999e-06, "FusA": 3.4000000000000003e-07, "Lon": 1.31e-06, "TufA": 1.32e-06, "TufB": 2.17e-06, "DnaB": 3.8999999999999997e-07, "GroEL": 9.8e-07, "GyrA": 1.5599999999999999e-06, "GyrB": 1.8799999999999998e-06, "ParC": 4.3999999999999997e-07, "ParE": 1.62e-06, "SecA": 1.8799999999999998e-06, "FtsI": 1.78e-06, "LpxC": 1.5399999999999999e-06, "MurA": 1.55e-06, "BamA": 1.32e-06, "DnaK": 9.9e-07, "FtsA": 1.5599999999999999e-06, "ZipA": 9.8e-07, "OmpA": 2.6899999999999997e-06, "OmpF": 1.26e-06, "SecY": 1.59e-06, "AlaS": 3.2599999999999997e-06, "ArgS": 1.53e-06, "Hns": 2.33e-06, "IleS": 4.5e-06, "LeuS": 2.8999999999999998e-06, "MetG": 2.7299999999999997e-06, "ValS": 2.88e-06, "RpoA": 5.3e-07, "RpoB": 1.2e-09, "RpoC": 0.0, "NusA": 3.109e-08, "NusG": 8.728000000000001e-08, "Rho": 6.9e-07, "GreA": 0.0, "rRNA16S": 6.5e-07, "rRNA23S": 2.12e-06, "rRNA5S": 1.75e-06, "30S": 1.44e-06, "50S": 6.5e-07, "RplA": 1.736e-05, "RplL": 7.349999999999999e-06, "RpsA": 1.505e-05, "RpsC": 1.898e-05, "Crp": 1.98e-06, "CspC": 2.4599999999999997e-06, "DnaA": 1.6e-06, "DnaG": 1.8e-06, "Fis": 2.5099999999999997e-06, "HupA": 2.3799999999999997e-06, "Ssb": 2.1899999999999998e-06, "Tsf": 2.4100000000000002e-06, "DnaN": 1.6399999999999998e-06, "Frr": 1e-06, "FtsZ": 1.42e-06, "GroES": 7.3e-07, "InfA": 1.49e-06, "InfB": 4.0999999999999994e-07, "InfC": 3.3e-07, "MreB": 1.89e-06, "MukB": 4.0999999999999994e-07, "PrfA": 0.0, "PrfB": 1.48e-06, "EFTu": 5.9e-07}, "count": {"RpoD": 251.0, "RNAP": 1761.0, "RNAP~RpoD": 1337.0, "RNAPAuxiliary": 3120.0, "Ribosome": 8911.0, "RibosomeAuxiliary": 1352.0, "100S": 0.0, "oriC~DNAP": 1.0, "genome": 7313741.0, "rRNA16S": 547.0, "rRNA23S": 1770.0, "rRNA5S": 1466.0, "30S": 1204.0, "50S": 543.0, "RplA": 14516.0, "RplL": 6144.0, "RpsA": 12587.0, "RpsC": 15867.0}, "out": {"vital": 1.0, "Cl-": 0.06056, "Na+": 0.05, "NH4+": 0.0095, "K+": 0.00264, "Pi": 0.00132, "Mg2+": 0.0005300000000000001, "nicotinamide": 9.826e-05, "pantothenate": 4.949e-05, "pyridoxine": 1.655e-05, "thiamine": 1.507e-05, "lipoate": 9.74e-06, "riboflavin": 2.13e-06, "Ca2+": 5e-07, "biotin": 4.9e-07, "sulfate": 3.1e-07, "folate": 1.8e-07, "Mn2+": 8e-08, "boric_acid": 4e-08, "Co2+": 3.0000000000000004e-08, "Zn2+": 1e-08, "Cu2+": 1e-08, "Fe2+": 1e-08, "molybdate": 3.0000000000000004e-09, "D-glucose": 0.00387, "LB": 0.0, "L-alanine": 0.0008, "L-arginine": 0.00518, "L-asparagine": 0.00038, "L-aspartate": 0.00039000000000000005, "L-cysteine": 9.943e-05, "L-glutamine": 0.0005300000000000001, "glycine": 0.0008, "L-histidine": 0.00019, "L-isoleucine": 0.0004, "L-leucine": 0.0008, "L-lysine": 0.00037, "L-methionine": 0.0002, "L-phenylalanine": 0.0004, "L-proline": 0.00039000000000000005, "L-serine": 0.009960000000000002, "L-threonine": 0.0004, "L-tryptophan": 9.999e-05, "L-tyrosine": 0.0002, "L-valine": 0.0006, "adenine": 0.00019, "cytosine": 0.0002, "guanine": 0.00016, "uracil": 0.00017, "EZRich": 0.0, "H2O": 54.995470000000005, "H+": 0.0012, "O2": 0.0012, "CO2": 0.0012, "L-glutamate": 0.01087, "bioentity": 5.0, "length": 0.1, "Ribosome": 0.0}, "cell": {"H+": 0.00118, "membrane_H+": 0.00789, "length": 2.762162785e-06}, "polysomes": 3963.0, "mrna": 3107.0, "protein": 0.004330199330000011, "trna_free": 0.0003156199999999999, "trna_charged": 0.00024543479999999994, "cells": 2147483647.0, "instances": 17179869180.0, "log2_instances": 34, "rnap_bound": 3731.0, "rnapaux_bound": 1739.0, "ribo_total": 50501.0}, "39000": {"conc": {"H+": 0.0012, "O2": 0.0012, "CO2": 0.0012, "Pi": 0.023899999999999998, "RpoD": 2.9e-07, "RNAP": 2.1e-06, "RNAP~RpoD": 1.6599999999999998e-06, "RNAPAuxiliary": 3.81e-06, "ppGpp": 3.3e-07, "ATP": 0.00962, "CTP": 0.0043, "GTP": 0.00426, "UTP": 0.013210000000000001, "PPi": 0.0002, "AMP": 0.00048, "CMP": 0.00058, "GMP": 0.0009699999999999999, "Ribosome": 1.039e-05, "RibosomeAuxiliary": 1.4499999999999999e-06, "GDP": 0.00275, "L-leucine": 0.0007700000000000001, "L-alanine": 0.00525, "glycine": 0.004940000000000001, "L-valine": 0.00132, "L-glutamate": 0.01097, "L-serine": 4.5539999999999994e-05, "L-isoleucine": 0.00028000000000000003, "L-aspartate": 0.00544, "L-threonine": 0.00016, "L-lysine": 0.00068, "L-proline": 0.0007, "L-arginine": 0.00113, "L-phenylalanine": 3.517e-05, "L-tyrosine": 7.001e-05, "L-glutamine": 0.00393, "L-asparagine": 0.00061, "L-histidine": 0.0001, "L-methionine": 0.00012, "L-cysteine": 0.00062, "L-tryptophan": 3.7630000000000004e-05, "NH4+": 0.002, "acetyl-phosphate": 3.0350000000000004e-08, "NADH": 0.00051, "NAD+": 0.00425, "NADPH": 0.0004, "NADP+": 0.00207, "FMN": 4.985e-05, "FAD": 0.00101, "CoA": 0.0014, "glutathione": 6.700000000000001e-13, "dATP": 0.00022, "ADP": 0.00047, "dAMP": 0.00014000000000000001, "cAMP": 5.9360000000000003e-08, "adenosine": 0.00023, "deoxyadenosine": 4.6999999999999995e-07, "adenine": 0.00027, "dCTP": 0.00014000000000000001, "cytosine": 0.00041, "cytidine": 1.4099999999999998e-06, "dGMP": 0.0005300000000000001, "guanine": 1.4619999999999999e-05, "guanosine": 5.03e-06, "deoxyguanosine": 2.4199999999999997e-06, "dTTP": 0.0007800000000000001, "dTDP": 0.00013000000000000002, "UDP": 0.0028799999999999997, "uridine": 2.7799999999999996e-06, "ITP": 0.0, "IDP": 0.0, "IMP": 0.0005, "L-homocysteine": 8.507999999999999e-05, "L-citrulline": 1.157e-05, "L-ornithine": 2.93e-06, "L-histidinol": 6.075e-05, "S-adenosyl-L-methionine": 0.00017999999999999998, "D-glucose-6-phosphate": 0.00348, "D-fructose-6-phosphate": 0.0005, "D-fructose-1,6-bisphosphate": 0.01337, "dihydroxyacetone-phosphate": 0.0002, "3-phospho-D-glycerate": 0.0007199999999999999, "phosphoenolpyruvate": 0.00027, "pyruvate": 0.0016, "acetyl-CoA": 0.0005600000000000001, "oxaloacetate": 0.00058, "citrate": 0.00017999999999999998, "2-oxoglutarate": 0.0005300000000000001, "succinyl-CoA": 0.00024, "succinate": 0.0006500000000000001, "fumarate": 0.00013000000000000002, "L-malate": 0.00142, "propionyl-CoA": 2.88e-12, "malonyl-CoA": 0.0, "acetoacetyl-CoA": 2.1829999999999997e-11, "myo-inositol": 0.0, "6-phospho-D-glucono-1,5-lactone": 0.0, "6-phospho-D-gluconate": 0.00344, "D-ribulose-5-phosphate": 0.00016, "alpha-D-ribose-5-phosphate": 0.0004, "D-xylulose-5-phosphate": 0.0, "D-gluconate": 9.9e-07, "glycerate": 0.0, "glycerol-3-phosphate": 0.0, "2-deoxy-D-ribose-5-phosphate": 2.8e-07, "5-phospho-alpha-D-ribose-1-diphosphate": 0.00023, "N-carbamoyl-L-aspartate": 9.800000000000001e-06, "(S)-dihydroorotate": 4.309999999999999e-06, "UDP-N-acetyl-D-glucosamine": 3.6e-13, "2,3-dihydroxybenzoate": 0.0, "4-hydroxybenzoate": 0.0, "shikimate": 0.00012, "phenylpyruvate": 1.555e-05, "anthranilate": 1.2669999999999999e-05, "N2-acetyl-L-ornithine": 1.37e-06, "riboflavin": 0.00014000000000000001, "quinolinate": 0.00017, "PfkA": 1.58e-06, "FbaA": 7.0399999999999995e-06, "TpiA": 5.12e-06, "GapA": 2.1289999999999998e-05, "Pgk": 1.3589999999999999e-05, "Eno": 1.386e-05, "PykF": 1.6499999999999999e-06, "AceF": 5.53e-06, "AceE": 1.62e-06, "Lpd": 1.6e-06, "GltA": 4.42e-06, "Icd": 1.146e-05, "SucA": 2.76e-06, "Mdh": 1.508e-05, "CyoA": 7.54e-06, "AtpA": 1.276e-05, "Prs": 2.08e-06, "PurF": 9.2e-07, "GuaB": 2.99e-06, "Gmk": 9.499999999999999e-07, "Adk": 3.69e-06, "NrdB": 1.2499999999999999e-06, "NrdA": 9.3e-07, "CarA": 1.2499999999999999e-06, "PyrB": 1.35e-06, "ThyA": 1.12e-06, "Tmk": 8.399999999999999e-07, "PyrG": 1.7199999999999998e-06, "Ndk": 3.49e-06, "GlnA": 2.47e-06, "100S": 0.0, "oriC~DNAP": 1.1200000000000003e-09, "genome": 0.00871, "CellWall": 1.20002, "D-glucose": 6.76e-06, "AtpD": 1.8799999999999998e-06, "NuoA": 1.9299999999999997e-06, "GuaA": 2.4100000000000002e-06, "DnaE": 1.46e-06, "DnaX": 1.02e-06, "Lgt": 1.73e-06, "ClpP": 4.5e-07, "FtsH": 1.2299999999999999e-06, "FusA": 4.8e-07, "Lon": 1.38e-06, "TufA": 1.31e-06, "TufB": 2.17e-06, "DnaB": 4.6999999999999995e-07, "GroEL": 9.1e-07, "GyrA": 1.47e-06, "GyrB": 1.95e-06, "ParC": 4.0999999999999994e-07, "ParE": 1.58e-06, "SecA": 1.84e-06, "FtsI": 1.75e-06, "LpxC": 1.5399999999999999e-06, "MurA": 1.5e-06, "BamA": 1.3e-06, "DnaK": 9.399999999999999e-07, "FtsA": 1.61e-06, "ZipA": 1.02e-06, "OmpA": 2.8199999999999997e-06, "OmpF": 1.27e-06, "SecY": 1.61e-06, "AlaS": 3.24e-06, "ArgS": 1.53e-06, "Hns": 2.24e-06, "IleS": 4.41e-06, "LeuS": 2.8599999999999997e-06, "MetG": 2.62e-06, "ValS": 2.96e-06, "RpoA": 4.8e-07, "RpoB": 0.0, "RpoC": 4.0409999999999996e-08, "NusA": 0.0, "NusG": 1.6e-07, "Rho": 6.5e-07, "GreA": 4.490000000000001e-09, "rRNA16S": 7.9e-07, "rRNA23S": 2.22e-06, "rRNA5S": 2.08e-06, "30S": 1.4299999999999999e-06, "50S": 7.599999999999999e-07, "RplA": 1.6489999999999996e-05, "RplL": 1.007e-05, "RpsA": 1.3949999999999999e-05, "RpsC": 1.823e-05, "Crp": 1.99e-06, "CspC": 2.5299999999999995e-06, "DnaA": 1.62e-06, "DnaG": 1.95e-06, "Fis": 2.62e-06, "HupA": 2.29e-06, "Ssb": 2.25e-06, "Tsf": 2.64e-06, "DnaN": 1.57e-06, "Frr": 1.32e-06, "FtsZ": 1.35e-06, "GroES": 7.5e-07, "InfA": 1.62e-06, "InfB": 5.4e-07, "InfC": 5.9e-07, "MreB": 1.99e-06, "MukB": 3.8999999999999997e-07, "PrfA": 0.0, "PrfB": 1.6799999999999998e-06, "EFTu": 7.2e-07}, "count": {"RpoD": 261.0, "RNAP": 1869.0, "RNAP~RpoD": 1480.0, "RNAPAuxiliary": 3396.0, "Ribosome": 9255.0, "RibosomeAuxiliary": 1295.0, "100S": 0.0, "oriC~DNAP": 1.0, "genome": 7760501.0, "rRNA16S": 705.0, "rRNA23S": 1976.0, "rRNA5S": 1854.0, "30S": 1271.0, "50S": 675.0, "RplA": 14690.0, "RplL": 8969.0, "RpsA": 12423.0, "RpsC": 16239.0}, "out": {"vital": 1.0, "Cl-": 0.06056, "Na+": 0.05, "NH4+": 0.0095, "K+": 0.00264, "Pi": 0.00132, "Mg2+": 0.0005300000000000001, "nicotinamide": 9.826e-05, "pantothenate": 4.949e-05, "pyridoxine": 1.655e-05, "thiamine": 1.507e-05, "lipoate": 9.74e-06, "riboflavin": 2.13e-06, "Ca2+": 5e-07, "biotin": 4.9e-07, "sulfate": 3.1e-07, "folate": 1.8e-07, "Mn2+": 8e-08, "boric_acid": 4e-08, "Co2+": 3.0000000000000004e-08, "Zn2+": 1e-08, "Cu2+": 1e-08, "Fe2+": 1e-08, "molybdate": 3.0000000000000004e-09, "D-glucose": 0.00385, "LB": 0.0, "L-alanine": 0.0008, "L-arginine": 0.00518, "L-asparagine": 0.00038, "L-aspartate": 0.00039000000000000005, "L-cysteine": 9.926999999999999e-05, "L-glutamine": 0.0005200000000000001, "glycine": 0.0008, "L-histidine": 0.00019, "L-isoleucine": 0.0004, "L-leucine": 0.0008, "L-lysine": 0.00037, "L-methionine": 0.0002, "L-phenylalanine": 0.0004, "L-proline": 0.00039000000000000005, "L-serine": 0.009949999999999999, "L-threonine": 0.0004, "L-tryptophan": 9.999e-05, "L-tyrosine": 0.0002, "L-valine": 0.0006, "adenine": 0.00019, "cytosine": 0.0002, "guanine": 0.00016, "uracil": 0.00017, "EZRich": 0.0, "H2O": 54.99514, "H+": 0.0012, "O2": 0.0012, "CO2": 0.0012, "L-glutamate": 0.01086, "bioentity": 5.0, "length": 0.1, "Ribosome": 0.0}, "cell": {"H+": 0.00118, "membrane_H+": 0.00912, "length": 2.942417022e-06}, "polysomes": 4227.0, "mrna": 3431.0, "protein": 0.0043388686400000044, "trna_free": 0.00031015000000000003, "trna_charged": 0.00024389336000000004, "cells": 2147483647.0, "instances": 17179869180.0, "log2_instances": 34, "rnap_bound": 3864.0, "rnapaux_bound": 1707.0, "ribo_total": 53395.0}, "39100": {"conc": {"H+": 0.0012, "O2": 0.0012, "CO2": 0.0012, "Pi": 0.023899999999999998, "RpoD": 3e-07, "RNAP": 2.08e-06, "RNAP~RpoD": 1.6299999999999999e-06, "RNAPAuxiliary": 3.81e-06, "ppGpp": 3.4000000000000003e-07, "ATP": 0.00958, "CTP": 0.00428, "GTP": 0.00436, "UTP": 0.01315, "PPi": 0.0002, "AMP": 0.00048, "CMP": 0.00058, "GMP": 0.0009699999999999999, "Ribosome": 1.043e-05, "RibosomeAuxiliary": 1.38e-06, "GDP": 0.00277, "L-leucine": 0.00079, "L-alanine": 0.00534, "glycine": 0.0046, "L-valine": 0.00136, "L-glutamate": 0.01099, "L-serine": 4.4229999999999995e-05, "L-isoleucine": 0.00029, "L-aspartate": 0.00554, "L-threonine": 0.00015, "L-lysine": 0.00067, "L-proline": 0.0007, "L-arginine": 0.00113, "L-phenylalanine": 3.599e-05, "L-tyrosine": 7.005e-05, "L-glutamine": 0.0039, "L-asparagine": 0.00061, "L-histidine": 0.0001, "L-methionine": 0.00013000000000000002, "L-cysteine": 0.00066, "L-tryptophan": 3.721e-05, "NH4+": 0.002, "acetyl-phosphate": 3.0510000000000007e-08, "NADH": 0.00051, "NAD+": 0.00421, "NADPH": 0.00041, "NADP+": 0.0020499999999999997, "FMN": 5.1e-05, "FAD": 0.00101, "CoA": 0.0014, "glutathione": 6.3e-13, "dATP": 0.00023, "ADP": 0.00051, "dAMP": 0.00014000000000000001, "cAMP": 5.8680000000000007e-08, "adenosine": 0.00022, "deoxyadenosine": 4.6e-07, "adenine": 0.00027, "dCTP": 0.00016, "cytosine": 0.0004, "cytidine": 1.42e-06, "dGMP": 0.0005600000000000001, "guanine": 1.608e-05, "guanosine": 4.9999999999999996e-06, "deoxyguanosine": 2.4199999999999997e-06, "dTTP": 0.00079, "dTDP": 0.00013000000000000002, "UDP": 0.00287, "uridine": 2.7799999999999996e-06, "ITP": 0.0, "IDP": 0.0, "IMP": 0.0005, "L-homocysteine": 8.876e-05, "L-citrulline": 1.1449999999999999e-05, "L-ornithine": 2.87e-06, "L-histidinol": 6.075e-05, "S-adenosyl-L-methionine": 0.00017999999999999998, "D-glucose-6-phosphate": 0.0034700000000000004, "D-fructose-6-phosphate": 0.00049, "D-fructose-1,6-bisphosphate": 0.01333, "dihydroxyacetone-phosphate": 0.0002, "3-phospho-D-glycerate": 0.00071, "phosphoenolpyruvate": 0.00027, "pyruvate": 0.0016200000000000001, "acetyl-CoA": 0.0005600000000000001, "oxaloacetate": 0.00058, "citrate": 0.00017999999999999998, "2-oxoglutarate": 0.0005300000000000001, "succinyl-CoA": 0.00024, "succinate": 0.00063, "fumarate": 0.00013000000000000002, "L-malate": 0.0014399999999999999, "propionyl-CoA": 2.91e-12, "malonyl-CoA": 0.0, "acetoacetyl-CoA": 2.1829999999999997e-11, "myo-inositol": 0.0, "6-phospho-D-glucono-1,5-lactone": 0.0, "6-phospho-D-gluconate": 0.00344, "D-ribulose-5-phosphate": 0.00016, "alpha-D-ribose-5-phosphate": 0.0004, "D-xylulose-5-phosphate": 0.0, "D-gluconate": 1.02e-06, "glycerate": 0.0, "glycerol-3-phosphate": 0.0, "2-deoxy-D-ribose-5-phosphate": 2.9e-07, "5-phospho-alpha-D-ribose-1-diphosphate": 0.00023, "N-carbamoyl-L-aspartate": 9.359999999999998e-06, "(S)-dihydroorotate": 4.049999999999999e-06, "UDP-N-acetyl-D-glucosamine": 3.4e-13, "2,3-dihydroxybenzoate": 0.0, "4-hydroxybenzoate": 0.0, "shikimate": 0.00012, "phenylpyruvate": 1.556e-05, "anthranilate": 1.2659999999999999e-05, "N2-acetyl-L-ornithine": 1.29e-06, "riboflavin": 0.00014000000000000001, "quinolinate": 0.00017999999999999998, "PfkA": 1.62e-06, "FbaA": 7.0399999999999995e-06, "TpiA": 5.37e-06, "GapA": 2.1519999999999997e-05, "Pgk": 1.353e-05, "Eno": 1.3880000000000001e-05, "PykF": 1.6399999999999998e-06, "AceF": 5.6e-06, "AceE": 1.6999999999999998e-06, "Lpd": 1.5599999999999999e-06, "GltA": 4.53e-06, "Icd": 1.135e-05, "SucA": 2.7200000000000002e-06, "Mdh": 1.496e-05, "CyoA": 7.56e-06, "AtpA": 1.2679999999999999e-05, "Prs": 2.09e-06, "PurF": 8.699999999999999e-07, "GuaB": 3.0499999999999996e-06, "Gmk": 9.2e-07, "Adk": 3.7599999999999996e-06, "NrdB": 1.2299999999999999e-06, "NrdA": 9.6e-07, "CarA": 1.28e-06, "PyrB": 1.29e-06, "ThyA": 1.09e-06, "Tmk": 8.199999999999999e-07, "PyrG": 1.6599999999999998e-06, "Ndk": 3.5199999999999998e-06, "GlnA": 2.4100000000000002e-06, "100S": 0.0, "oriC~DNAP": 1.06e-09, "genome": 0.00871, "CellWall": 1.20002, "D-glucose": 6.82e-06, "AtpD": 1.83e-06, "NuoA": 1.86e-06, "GuaA": 2.52e-06, "DnaE": 1.42e-06, "DnaX": 1.06e-06, "Lgt": 1.6799999999999998e-06, "ClpP": 4.6e-07, "FtsH": 1.28e-06, "FusA": 5.9e-07, "Lon": 1.4099999999999998e-06, "TufA": 1.4e-06, "TufB": 2.2599999999999995e-06, "DnaB": 4.6999999999999995e-07, "GroEL": 9e-07, "GyrA": 1.51e-06, "GyrB": 2e-06, "ParC": 4.6e-07, "ParE": 1.53e-06, "SecA": 1.84e-06, "FtsI": 1.7599999999999999e-06, "LpxC": 1.5599999999999999e-06, "MurA": 1.5199999999999998e-06, "BamA": 1.37e-06, "DnaK": 9.499999999999999e-07, "FtsA": 1.6799999999999998e-06, "ZipA": 1.02e-06, "OmpA": 3.02e-06, "OmpF": 1.28e-06, "SecY": 1.6e-06, "AlaS": 3.2e-06, "ArgS": 1.5199999999999998e-06, "Hns": 2.22e-06, "IleS": 4.34e-06, "LeuS": 2.89e-06, "MetG": 2.5099999999999997e-06, "ValS": 3.0099999999999996e-06, "RpoA": 5e-07, "RpoB": 0.0, "RpoC": 9.643000000000001e-08, "NusA": 3.18e-09, "NusG": 1.8e-07, "Rho": 6e-07, "GreA": 0.0, "rRNA16S": 8.699999999999999e-07, "rRNA23S": 2.31e-06, "rRNA5S": 2.35e-06, "30S": 1.6599999999999998e-06, "50S": 8.299999999999999e-07, "RplA": 1.5039999999999998e-05, "RplL": 1.323e-05, "RpsA": 1.4619999999999999e-05, "RpsC": 1.692e-05, "Crp": 1.99e-06, "CspC": 2.52e-06, "DnaA": 1.6499999999999999e-06, "DnaG": 2.0199999999999997e-06, "Fis": 2.64e-06, "HupA": 2.2599999999999995e-06, "Ssb": 2.2599999999999995e-06, "Tsf": 2.66e-06, "DnaN": 1.5199999999999998e-06, "Frr": 1.5e-06, "FtsZ": 1.32e-06, "GroES": 7.3e-07, "InfA": 1.6699999999999999e-06, "InfB": 5.6e-07, "InfC": 8e-07, "MreB": 2.14e-06, "MukB": 3.6e-07, "PrfA": 0.0, "PrfB": 1.89e-06, "EFTu": 9.1e-07}, "count": {"RpoD": 280.0, "RNAP": 1958.0, "RNAP~RpoD": 1541.0, "RNAPAuxiliary": 3595.0, "Ribosome": 9838.0, "RibosomeAuxiliary": 1298.0, "100S": 0.0, "oriC~DNAP": 1.0, "genome": 8207433.0, "rRNA16S": 824.0, "rRNA23S": 2178.0, "rRNA5S": 2217.0, "30S": 1568.0, "50S": 785.0, "RplA": 14179.0, "RplL": 12471.0, "RpsA": 13782.0, "RpsC": 15953.0}, "out": {"vital": 1.0, "Cl-": 0.06056, "Na+": 0.05, "NH4+": 0.0095, "K+": 0.00264, "Pi": 0.00132, "Mg2+": 0.0005300000000000001, "nicotinamide": 9.826e-05, "pantothenate": 4.949e-05, "pyridoxine": 1.655e-05, "thiamine": 1.507e-05, "lipoate": 9.74e-06, "riboflavin": 2.13e-06, "Ca2+": 5e-07, "biotin": 4.9e-07, "sulfate": 3.1e-07, "folate": 1.8e-07, "Mn2+": 8e-08, "boric_acid": 4e-08, "Co2+": 3.0000000000000004e-08, "Zn2+": 1e-08, "Cu2+": 1e-08, "Fe2+": 1e-08, "molybdate": 3.0000000000000004e-09, "D-glucose": 0.00384, "LB": 0.0, "L-alanine": 0.0008, "L-arginine": 0.00518, "L-asparagine": 0.00038, "L-aspartate": 0.00039000000000000005, "L-cysteine": 9.915e-05, "L-glutamine": 0.0005200000000000001, "glycine": 0.0008, "L-histidine": 0.00019, "L-isoleucine": 0.0004, "L-leucine": 0.0008, "L-lysine": 0.00037, "L-methionine": 0.0002, "L-phenylalanine": 0.0004, "L-proline": 0.00039000000000000005, "L-serine": 0.009949999999999999, "L-threonine": 0.0004, "L-tryptophan": 9.999e-05, "L-tyrosine": 0.0002, "L-valine": 0.0006, "adenine": 0.00019, "cytosine": 0.0002, "guanine": 0.00015, "uracil": 0.00017, "EZRich": 0.0, "H2O": 54.994800000000005, "H+": 0.0012, "O2": 0.0012, "CO2": 0.0012, "L-glutamate": 0.01085, "bioentity": 5.0, "length": 0.1, "Ribosome": 0.0}, "cell": {"H+": 0.00118, "membrane_H+": 0.0103, "length": 3.114758715e-06}, "polysomes": 4493.0, "mrna": 3775.0, "protein": 0.0043433843900000015, "trna_free": 0.00030607000000000003, "trna_charged": 0.00024047317999999999, "cells": 2147483647.0, "instances": 17179869180.0, "log2_instances": 34, "rnap_bound": 3996.0, "rnapaux_bound": 1767.0, "ribo_total": 56628.0}, "39200": {"conc": {"H+": 0.0012, "O2": 0.0012, "CO2": 0.0012, "Pi": 0.023899999999999998, "RpoD": 2.5e-07, "RNAP": 2.09e-06, "RNAP~RpoD": 1.6399999999999998e-06, "RNAPAuxiliary": 3.77e-06, "ppGpp": 3.4000000000000003e-07, "ATP": 0.00954, "CTP": 0.00426, "GTP": 0.004690000000000001, "UTP": 0.0131, "PPi": 0.0002, "AMP": 0.0005, "CMP": 0.00058, "GMP": 0.0009699999999999999, "Ribosome": 1.0359999999999999e-05, "RibosomeAuxiliary": 1.31e-06, "GDP": 0.0027300000000000002, "L-leucine": 0.0007700000000000001, "L-alanine": 0.00529, "glycine": 0.0046500000000000005, "L-valine": 0.00136, "L-glutamate": 0.01093, "L-serine": 4.383e-05, "L-isoleucine": 0.00026000000000000003, "L-aspartate": 0.00551, "L-threonine": 0.00014000000000000001, "L-lysine": 0.00066, "L-proline": 0.00068, "L-arginine": 0.00113, "L-phenylalanine": 3.383e-05, "L-tyrosine": 6.432e-05, "L-glutamine": 0.00393, "L-asparagine": 0.00061, "L-histidine": 9.845999999999999e-05, "L-methionine": 0.00012, "L-cysteine": 0.0006500000000000001, "L-tryptophan": 3.1e-05, "NH4+": 0.002, "acetyl-phosphate": 3.058e-08, "NADH": 0.00051, "NAD+": 0.00419, "NADPH": 0.00041, "NADP+": 0.00204, "FMN": 5.284e-05, "FAD": 0.00101, "CoA": 0.0014, "glutathione": 6e-13, "dATP": 0.00024, "ADP": 0.00059, "dAMP": 0.00015, "cAMP": 5.787e-08, "adenosine": 0.00023, "deoxyadenosine": 4.6e-07, "adenine": 0.00028000000000000003, "dCTP": 0.00017, "cytosine": 0.0004, "cytidine": 1.42e-06, "dGMP": 0.00058, "guanine": 1.8579999999999998e-05, "guanosine": 4.980000000000001e-06, "deoxyguanosine": 2.4199999999999997e-06, "dTTP": 0.0008100000000000001, "dTDP": 0.00014000000000000001, "UDP": 0.00286, "uridine": 2.79e-06, "ITP": 0.0, "IDP": 0.0, "IMP": 0.0005200000000000001, "L-homocysteine": 8.462e-05, "L-citrulline": 1.2159999999999999e-05, "L-ornithine": 3.06e-06, "L-histidinol": 5.8569999999999997e-05, "S-adenosyl-L-methionine": 0.00017999999999999998, "D-glucose-6-phosphate": 0.0034500000000000004, "D-fructose-6-phosphate": 0.00049, "D-fructose-1,6-bisphosphate": 0.01323, "dihydroxyacetone-phosphate": 0.0002, "3-phospho-D-glycerate": 0.0007, "phosphoenolpyruvate": 0.00027, "pyruvate": 0.0016200000000000001, "acetyl-CoA": 0.0005600000000000001, "oxaloacetate": 0.00059, "citrate": 0.00019, "2-oxoglutarate": 0.0005300000000000001, "succinyl-CoA": 0.00024, "succinate": 0.00063, "fumarate": 0.00013000000000000002, "L-malate": 0.00145, "propionyl-CoA": 2.9199999999999997e-12, "malonyl-CoA": 0.0, "acetoacetyl-CoA": 2.185e-11, "myo-inositol": 0.0, "6-phospho-D-glucono-1,5-lactone": 0.0, "6-phospho-D-gluconate": 0.00344, "D-ribulose-5-phosphate": 0.00016, "alpha-D-ribose-5-phosphate": 0.0004, "D-xylulose-5-phosphate": 0.0, "D-gluconate": 1.0299999999999999e-06, "glycerate": 0.0, "glycerol-3-phosphate": 0.0, "2-deoxy-D-ribose-5-phosphate": 2.9e-07, "5-phospho-alpha-D-ribose-1-diphosphate": 0.00023, "N-carbamoyl-L-aspartate": 8.83e-06, "(S)-dihydroorotate": 3.74e-06, "UDP-N-acetyl-D-glucosamine": 3.2e-13, "2,3-dihydroxybenzoate": 0.0, "4-hydroxybenzoate": 0.0, "shikimate": 0.00012, "phenylpyruvate": 1.513e-05, "anthranilate": 1.1589999999999999e-05, "N2-acetyl-L-ornithine": 1.32e-06, "riboflavin": 0.00014000000000000001, "quinolinate": 0.00017999999999999998, "PfkA": 1.7199999999999998e-06, "FbaA": 6.9400000000000005e-06, "TpiA": 5.66e-06, "GapA": 2.168e-05, "Pgk": 1.346e-05, "Eno": 1.3899999999999999e-05, "PykF": 1.61e-06, "AceF": 5.61e-06, "AceE": 1.7399999999999999e-06, "Lpd": 1.6499999999999999e-06, "GltA": 4.61e-06, "Icd": 1.119e-05, "SucA": 2.71e-06, "Mdh": 1.491e-05, "CyoA": 7.709999999999999e-06, "AtpA": 1.265e-05, "Prs": 2.14e-06, "PurF": 8.299999999999999e-07, "GuaB": 3.0499999999999996e-06, "Gmk": 9.1e-07, "Adk": 3.78e-06, "NrdB": 1.2e-06, "NrdA": 9.9e-07, "CarA": 1.35e-06, "PyrB": 1.2499999999999999e-06, "ThyA": 1.0299999999999999e-06, "Tmk": 7.699999999999999e-07, "PyrG": 1.6499999999999999e-06, "Ndk": 3.56e-06, "GlnA": 2.4199999999999997e-06, "100S": 0.0, "oriC~DNAP": 1e-09, "genome": 0.00867, "CellWall": 1.20003, "D-glucose": 6.8699999999999994e-06, "AtpD": 1.85e-06, "NuoA": 1.8799999999999998e-06, "GuaA": 2.5699999999999995e-06, "DnaE": 1.42e-06, "DnaX": 1.07e-06, "Lgt": 1.73e-06, "ClpP": 4.6e-07, "FtsH": 1.33e-06, "FusA": 6.4e-07, "Lon": 1.53e-06, "TufA": 1.48e-06, "TufB": 2.4199999999999997e-06, "DnaB": 4.5e-07, "GroEL": 8.599999999999999e-07, "GyrA": 1.59e-06, "GyrB": 2.01e-06, "ParC": 5.4e-07, "ParE": 1.47e-06, "SecA": 1.84e-06, "FtsI": 1.75e-06, "LpxC": 1.6e-06, "MurA": 1.62e-06, "BamA": 1.47e-06, "DnaK": 1.02e-06, "FtsA": 1.8e-06, "ZipA": 1.08e-06, "OmpA": 3.0899999999999996e-06, "OmpF": 1.31e-06, "SecY": 1.58e-06, "AlaS": 3.22e-06, "ArgS": 1.5e-06, "Hns": 2.23e-06, "IleS": 4.24e-06, "LeuS": 2.96e-06, "MetG": 2.4e-06, "ValS": 3.02e-06, "RpoA": 4e-07, "RpoB": 1.702e-08, "RpoC": 0.0, "NusA": 4.404e-08, "NusG": 2.3e-07, "Rho": 6.5e-07, "GreA": 0.0, "rRNA16S": 9.399999999999999e-07, "rRNA23S": 2.43e-06, "rRNA5S": 2.5299999999999995e-06, "30S": 1.91e-06, "50S": 8.299999999999999e-07, "RplA": 1.474e-05, "RplL": 1.5009999999999999e-05, "RpsA": 1.612e-05, "RpsC": 1.625e-05, "Crp": 1.95e-06, "CspC": 2.5299999999999995e-06, "DnaA": 1.6999999999999998e-06, "DnaG": 2.01e-06, "Fis": 2.6099999999999996e-06, "HupA": 2.1899999999999998e-06, "Ssb": 2.23e-06, "Tsf": 2.6499999999999996e-06, "DnaN": 1.55e-06, "Frr": 1.6399999999999998e-06, "FtsZ": 1.31e-06, "GroES": 7.2e-07, "InfA": 1.69e-06, "InfB": 5.3e-07, "InfC": 9.499999999999999e-07, "MreB": 2.1499999999999997e-06, "MukB": 4.0999999999999994e-07, "PrfA": 0.0, "PrfB": 2.08e-06, "EFTu": 1.0099999999999999e-06}, "count": {"RpoD": 254.0, "RNAP": 2089.0, "RNAP~RpoD": 1634.0, "RNAPAuxiliary": 3768.0, "Ribosome": 10343.0, "RibosomeAuxiliary": 1309.0, "100S": 0.0, "oriC~DNAP": 1.0, "genome": 8654741.0, "rRNA16S": 942.0, "rRNA23S": 2431.0, "rRNA5S": 2526.0, "30S": 1908.0, "50S": 833.0, "RplA": 14715.0, "RplL": 14988.0, "RpsA": 16094.0, "RpsC": 16225.0}, "out": {"vital": 1.0, "Cl-": 0.06056, "Na+": 0.05, "NH4+": 0.0095, "K+": 0.00264, "Pi": 0.00132, "Mg2+": 0.0005300000000000001, "nicotinamide": 9.826e-05, "pantothenate": 4.949e-05, "pyridoxine": 1.655e-05, "thiamine": 1.507e-05, "lipoate": 9.74e-06, "riboflavin": 2.13e-06, "Ca2+": 5e-07, "biotin": 4.9e-07, "sulfate": 3.1e-07, "folate": 1.8e-07, "Mn2+": 8e-08, "boric_acid": 4e-08, "Co2+": 3.0000000000000004e-08, "Zn2+": 1e-08, "Cu2+": 1e-08, "Fe2+": 1e-08, "molybdate": 3.0000000000000004e-09, "D-glucose": 0.00382, "LB": 0.0, "L-alanine": 0.0008, "L-arginine": 0.00518, "L-asparagine": 0.00038, "L-aspartate": 0.00039000000000000005, "L-cysteine": 9.905e-05, "L-glutamine": 0.00051, "glycine": 0.0008, "L-histidine": 0.00019, "L-isoleucine": 0.0004, "L-leucine": 0.0008, "L-lysine": 0.00035999999999999997, "L-methionine": 0.0002, "L-phenylalanine": 0.0004, "L-proline": 0.00039000000000000005, "L-serine": 0.009949999999999999, "L-threonine": 0.0004, "L-tryptophan": 9.999e-05, "L-tyrosine": 0.0002, "L-valine": 0.0006, "adenine": 0.00019, "cytosine": 0.0002, "guanine": 0.00015, "uracil": 0.00017, "EZRich": 0.0, "H2O": 54.99447, "H+": 0.0012, "O2": 0.0012, "CO2": 0.0012, "L-glutamate": 0.01084, "bioentity": 5.0, "length": 0.1, "Ribosome": 0.0}, "cell": {"H+": 0.00118, "membrane_H+": 0.00984, "length": 3.29858427e-06}, "polysomes": 4777.0, "mrna": 3836.0, "protein": 0.004345624440000006, "trna_free": 0.000304, "trna_charged": 0.00023723499999999992, "cells": 2147483647.0, "instances": 17179869180.0, "log2_instances": 34, "rnap_bound": 4197.0, "rnapaux_bound": 1780.0, "ribo_total": 60073.0}, "39300": {"conc": {"H+": 0.0012, "O2": 0.0012, "CO2": 0.0012, "Pi": 0.023899999999999998, "RpoD": 2.3e-07, "RNAP": 2.16e-06, "RNAP~RpoD": 1.6e-06, "RNAPAuxiliary": 3.87e-06, "ppGpp": 3.4000000000000003e-07, "ATP": 0.00954, "CTP": 0.00419, "GTP": 0.00442, "UTP": 0.01288, "PPi": 0.0002, "AMP": 0.0005, "CMP": 0.00057, "GMP": 0.0010600000000000002, "Ribosome": 1.066e-05, "RibosomeAuxiliary": 1.37e-06, "GDP": 0.003, "L-leucine": 0.00075, "L-alanine": 0.005240000000000001, "glycine": 0.004940000000000001, "L-valine": 0.00132, "L-glutamate": 0.01089, "L-serine": 4.458e-05, "L-isoleucine": 0.00024, "L-aspartate": 0.00552, "L-threonine": 0.00013000000000000002, "L-lysine": 0.00064, "L-proline": 0.00069, "L-arginine": 0.00113, "L-phenylalanine": 3.334e-05, "L-tyrosine": 6.646e-05, "L-glutamine": 0.0039, "L-asparagine": 0.00061, "L-histidine": 0.0001, "L-methionine": 0.00012, "L-cysteine": 0.00066, "L-tryptophan": 3.2479999999999994e-05, "NH4+": 0.002, "acetyl-phosphate": 3.057e-08, "NADH": 0.00051, "NAD+": 0.00417, "NADPH": 0.00041, "NADP+": 0.0020299999999999997, "FMN": 5.146e-05, "FAD": 0.00101, "CoA": 0.0014, "glutathione": 5.699999999999999e-13, "dATP": 0.00025, "ADP": 0.00058, "dAMP": 0.00016, "cAMP": 5.689e-08, "adenosine": 0.00023, "deoxyadenosine": 4.5e-07, "adenine": 0.00028000000000000003, "dCTP": 0.00017, "cytosine": 0.00039000000000000005, "cytidine": 1.42e-06, "dGMP": 0.0006, "guanine": 1.958e-05, "guanosine": 4.95e-06, "deoxyguanosine": 2.4199999999999997e-06, "dTTP": 0.00083, "dTDP": 0.00014000000000000001, "UDP": 0.00281, "uridine": 2.8e-06, "ITP": 0.0, "IDP": 0.0, "IMP": 0.0005200000000000001, "L-homocysteine": 8.468999999999999e-05, "L-citrulline": 1.309e-05, "L-ornithine": 3.29e-06, "L-histidinol": 5.97e-05, "S-adenosyl-L-methionine": 0.00017999999999999998, "D-glucose-6-phosphate": 0.00344, "D-fructose-6-phosphate": 0.00048, "D-fructose-1,6-bisphosphate": 0.01303, "dihydroxyacetone-phosphate": 0.00019, "3-phospho-D-glycerate": 0.00068, "phosphoenolpyruvate": 0.00027, "pyruvate": 0.00158, "acetyl-CoA": 0.00055, "oxaloacetate": 0.00059, "citrate": 0.00017999999999999998, "2-oxoglutarate": 0.0005300000000000001, "succinyl-CoA": 0.00024, "succinate": 0.00063, "fumarate": 0.00013000000000000002, "L-malate": 0.00146, "propionyl-CoA": 2.8999999999999998e-12, "malonyl-CoA": 0.0, "acetoacetyl-CoA": 2.1809999999999997e-11, "myo-inositol": 0.0, "6-phospho-D-glucono-1,5-lactone": 0.0, "6-phospho-D-gluconate": 0.00344, "D-ribulose-5-phosphate": 0.00016, "alpha-D-ribose-5-phosphate": 0.0004, "D-xylulose-5-phosphate": 0.0, "D-gluconate": 1.05e-06, "glycerate": 0.0, "glycerol-3-phosphate": 0.0, "2-deoxy-D-ribose-5-phosphate": 2.9e-07, "5-phospho-alpha-D-ribose-1-diphosphate": 0.00023, "N-carbamoyl-L-aspartate": 8.8e-06, "(S)-dihydroorotate": 3.68e-06, "UDP-N-acetyl-D-glucosamine": 3.1e-13, "2,3-dihydroxybenzoate": 0.0, "4-hydroxybenzoate": 0.0, "shikimate": 0.00013000000000000002, "phenylpyruvate": 1.508e-05, "anthranilate": 1.1609999999999999e-05, "N2-acetyl-L-ornithine": 1.4099999999999998e-06, "riboflavin": 0.00014000000000000001, "quinolinate": 0.00017999999999999998, "PfkA": 1.78e-06, "FbaA": 6.809999999999999e-06, "TpiA": 5.91e-06, "GapA": 2.172e-05, "Pgk": 1.3439999999999998e-05, "Eno": 1.383e-05, "PykF": 1.59e-06, "AceF": 5.61e-06, "AceE": 1.73e-06, "Lpd": 1.6599999999999998e-06, "GltA": 4.64e-06, "Icd": 1.1109999999999999e-05, "SucA": 2.68e-06, "Mdh": 1.496e-05, "CyoA": 7.8e-06, "AtpA": 1.258e-05, "Prs": 2.14e-06, "PurF": 8.299999999999999e-07, "GuaB": 2.98e-06, "Gmk": 9.3e-07, "Adk": 3.8499999999999996e-06, "NrdB": 1.16e-06, "NrdA": 9.8e-07, "CarA": 1.3e-06, "PyrB": 1.2e-06, "ThyA": 9.8e-07, "Tmk": 7.3e-07, "PyrG": 1.7399999999999999e-06, "Ndk": 3.54e-06, "GlnA": 2.39e-06, "100S": 0.0, "oriC~DNAP": 9.4e-10, "genome": 0.0086, "CellWall": 1.20002, "D-glucose": 6.9e-06, "AtpD": 1.9699999999999998e-06, "NuoA": 1.89e-06, "GuaA": 2.58e-06, "DnaE": 1.38e-06, "DnaX": 1.0299999999999999e-06, "Lgt": 1.81e-06, "ClpP": 4.5e-07, "FtsH": 1.3e-06, "FusA": 6.3e-07, "Lon": 1.6399999999999998e-06, "TufA": 1.49e-06, "TufB": 2.4100000000000002e-06, "DnaB": 4.1999999999999995e-07, "GroEL": 8.299999999999999e-07, "GyrA": 1.6299999999999999e-06, "GyrB": 1.98e-06, "ParC": 5.4e-07, "ParE": 1.4299999999999999e-06, "SecA": 1.83e-06, "FtsI": 1.69e-06, "LpxC": 1.6299999999999999e-06, "MurA": 1.6799999999999998e-06, "BamA": 1.51e-06, "DnaK": 1.08e-06, "FtsA": 1.75e-06, "ZipA": 1.06e-06, "OmpA": 2.97e-06, "OmpF": 1.3899999999999998e-06, "SecY": 1.5399999999999999e-06, "AlaS": 3.2799999999999995e-06, "ArgS": 1.48e-06, "Hns": 2.23e-06, "IleS": 4.129999999999999e-06, "LeuS": 2.89e-06, "MetG": 2.32e-06, "ValS": 2.98e-06, "RpoA": 4.6999999999999995e-07, "RpoB": 2.455e-08, "RpoC": 0.0, "NusA": 1.89e-09, "NusG": 1.4e-07, "Rho": 6.6e-07, "GreA": 0.0, "rRNA16S": 1.08e-06, "rRNA23S": 2.6499999999999996e-06, "rRNA5S": 2.8e-06, "30S": 2.0699999999999997e-06, "50S": 8.9e-07, "RplA": 1.465e-05, "RplL": 1.563e-05, "RpsA": 1.608e-05, "RpsC": 1.702e-05, "Crp": 1.89e-06, "CspC": 2.5099999999999997e-06, "DnaA": 1.73e-06, "DnaG": 2.1e-06, "Fis": 2.56e-06, "HupA": 2.14e-06, "Ssb": 2.21e-06, "Tsf": 2.44e-06, "DnaN": 1.58e-06, "Frr": 1.69e-06, "FtsZ": 1.32e-06, "GroES": 7.2e-07, "InfA": 1.71e-06, "InfB": 5.2e-07, "InfC": 9.9e-07, "MreB": 2.1499999999999997e-06, "MukB": 4.3999999999999997e-07, "PrfA": 0.0, "PrfB": 2.2599999999999995e-06, "EFTu": 8.799999999999999e-07}, "count": {"RpoD": 248.0, "RNAP": 2285.0, "RNAP~RpoD": 1691.0, "RNAPAuxiliary": 4098.0, "Ribosome": 11281.0, "RibosomeAuxiliary": 1451.0, "100S": 0.0, "oriC~DNAP": 1.0, "genome": 9102349.0, "rRNA16S": 1140.0, "rRNA23S": 2803.0, "rRNA5S": 2960.0, "30S": 2193.0, "50S": 940.0, "RplA": 15507.0, "RplL": 16548.0, "RpsA": 17026.0, "RpsC": 18020.0}, "out": {"vital": 1.0, "Cl-": 0.06056, "Na+": 0.05, "NH4+": 0.0095, "K+": 0.00264, "Pi": 0.00132, "Mg2+": 0.0005300000000000001, "nicotinamide": 9.826e-05, "pantothenate": 4.949e-05, "pyridoxine": 1.655e-05, "thiamine": 1.507e-05, "lipoate": 9.74e-06, "riboflavin": 2.13e-06, "Ca2+": 5e-07, "biotin": 4.9e-07, "sulfate": 3.1e-07, "folate": 1.8e-07, "Mn2+": 8e-08, "boric_acid": 4e-08, "Co2+": 3.0000000000000004e-08, "Zn2+": 1e-08, "Cu2+": 1e-08, "Fe2+": 1e-08, "molybdate": 3.0000000000000004e-09, "D-glucose": 0.0038, "LB": 0.0, "L-alanine": 0.0008, "L-arginine": 0.00518, "L-asparagine": 0.00038, "L-aspartate": 0.00039000000000000005, "L-cysteine": 9.894999999999999e-05, "L-glutamine": 0.0005, "glycine": 0.0008, "L-histidine": 0.00019, "L-isoleucine": 0.0004, "L-leucine": 0.0008, "L-lysine": 0.00035999999999999997, "L-methionine": 0.0002, "L-phenylalanine": 0.0004, "L-proline": 0.00039000000000000005, "L-serine": 0.00994, "L-threonine": 0.0004, "L-tryptophan": 9.999e-05, "L-tyrosine": 0.0002, "L-valine": 0.0006, "adenine": 0.00019, "cytosine": 0.0002, "guanine": 0.00015, "uracil": 0.00016, "EZRich": 0.0, "H2O": 54.99414, "H+": 0.0012, "O2": 0.0012, "CO2": 0.0012, "L-glutamate": 0.010830000000000001, "bioentity": 5.0, "length": 0.1, "Ribosome": 0.0}, "cell": {"H+": 0.00118, "membrane_H+": 0.009640000000000001, "length": 3.497408727e-06}, "polysomes": 5023.0, "mrna": 4026.0, "protein": 0.004355046030000008, "trna_free": 0.00029822999999999997, "trna_charged": 0.00023137564, "cells": 2147483647.0, "instances": 17179869180.0, "log2_instances": 34, "rnap_bound": 4312.0, "rnapaux_bound": 1737.0, "ribo_total": 63761.0}, "39400": {"conc": {"H+": 0.0012, "O2": 0.0012, "CO2": 0.0012, "Pi": 0.023899999999999998, "RpoD": 2.4e-07, "RNAP": 2.14e-06, "RNAP~RpoD": 1.6599999999999998e-06, "RNAPAuxiliary": 3.93e-06, "ppGpp": 3.4000000000000003e-07, "ATP": 0.00958, "CTP": 0.00422, "GTP": 0.00454, "UTP": 0.01297, "PPi": 0.0002, "AMP": 0.00051, "CMP": 0.00057, "GMP": 0.00108, "Ribosome": 1.052e-05, "RibosomeAuxiliary": 1.3600000000000001e-06, "GDP": 0.0030600000000000002, "L-leucine": 0.00076, "L-alanine": 0.00532, "glycine": 0.00541, "L-valine": 0.0013100000000000002, "L-glutamate": 0.0109, "L-serine": 4.6139999999999995e-05, "L-isoleucine": 0.00028000000000000003, "L-aspartate": 0.00567, "L-threonine": 0.00015, "L-lysine": 0.0006500000000000001, "L-proline": 0.00069, "L-arginine": 0.00116, "L-phenylalanine": 3.479e-05, "L-tyrosine": 6.937999999999999e-05, "L-glutamine": 0.0039, "L-asparagine": 0.00062, "L-histidine": 0.0001, "L-methionine": 0.00012, "L-cysteine": 0.00068, "L-tryptophan": 3.496e-05, "NH4+": 0.002, "acetyl-phosphate": 3.061e-08, "NADH": 0.00051, "NAD+": 0.00415, "NADPH": 0.00041, "NADP+": 0.00202, "FMN": 5.222e-05, "FAD": 0.00101, "CoA": 0.0014, "glutathione": 5.300000000000001e-13, "dATP": 0.00027, "ADP": 0.00058, "dAMP": 0.00017, "cAMP": 5.5930000000000005e-08, "adenosine": 0.00024, "deoxyadenosine": 4.5e-07, "adenine": 0.00028000000000000003, "dCTP": 0.00017, "cytosine": 0.00039000000000000005, "cytidine": 1.42e-06, "dGMP": 0.00061, "guanine": 1.987e-05, "guanosine": 4.96e-06, "deoxyguanosine": 2.43e-06, "dTTP": 0.00085, "dTDP": 0.00014000000000000001, "UDP": 0.00283, "uridine": 2.8199999999999997e-06, "ITP": 0.0, "IDP": 0.0, "IMP": 0.0005300000000000001, "L-homocysteine": 8.611e-05, "L-citrulline": 1.382e-05, "L-ornithine": 3.41e-06, "L-histidinol": 6.0679999999999995e-05, "S-adenosyl-L-methionine": 0.00017999999999999998, "D-glucose-6-phosphate": 0.0034300000000000003, "D-fructose-6-phosphate": 0.00047, "D-fructose-1,6-bisphosphate": 0.01285, "dihydroxyacetone-phosphate": 0.00019, "3-phospho-D-glycerate": 0.00067, "phosphoenolpyruvate": 0.00027, "pyruvate": 0.0015600000000000002, "acetyl-CoA": 0.00054, "oxaloacetate": 0.00059, "citrate": 0.00017999999999999998, "2-oxoglutarate": 0.0005200000000000001, "succinyl-CoA": 0.00023, "succinate": 0.00062, "fumarate": 0.00013000000000000002, "L-malate": 0.00145, "propionyl-CoA": 2.89e-12, "malonyl-CoA": 0.0, "acetoacetyl-CoA": 2.173e-11, "myo-inositol": 0.0, "6-phospho-D-glucono-1,5-lactone": 0.0, "6-phospho-D-gluconate": 0.00344, "D-ribulose-5-phosphate": 0.00016, "alpha-D-ribose-5-phosphate": 0.0004, "D-xylulose-5-phosphate": 0.0, "D-gluconate": 1.05e-06, "glycerate": 0.0, "glycerol-3-phosphate": 0.0, "2-deoxy-D-ribose-5-phosphate": 2.9e-07, "5-phospho-alpha-D-ribose-1-diphosphate": 0.00023, "N-carbamoyl-L-aspartate": 8.47e-06, "(S)-dihydroorotate": 3.4700000000000002e-06, "UDP-N-acetyl-D-glucosamine": 2.9e-13, "2,3-dihydroxybenzoate": 0.0, "4-hydroxybenzoate": 0.0, "shikimate": 0.00013000000000000002, "phenylpyruvate": 1.5439999999999998e-05, "anthranilate": 1.224e-05, "N2-acetyl-L-ornithine": 1.37e-06, "riboflavin": 0.00014000000000000001, "quinolinate": 0.00017999999999999998, "PfkA": 1.8e-06, "FbaA": 6.73e-06, "TpiA": 6.019999999999999e-06, "GapA": 2.179e-05, "Pgk": 1.338e-05, "Eno": 1.399e-05, "PykF": 1.6e-06, "AceF": 5.639999999999999e-06, "AceE": 1.6699999999999999e-06, "Lpd": 1.71e-06, "GltA": 4.65e-06, "Icd": 1.099e-05, "SucA": 2.67e-06, "Mdh": 1.5149999999999999e-05, "CyoA": 7.82e-06, "AtpA": 1.261e-05, "Prs": 2.13e-06, "PurF": 9e-07, "GuaB": 2.97e-06, "Gmk": 1.06e-06, "Adk": 3.8599999999999995e-06, "NrdB": 1.1299999999999998e-06, "NrdA": 9.6e-07, "CarA": 1.28e-06, "PyrB": 1.22e-06, "ThyA": 9.399999999999999e-07, "Tmk": 6.9e-07, "PyrG": 1.84e-06, "Ndk": 3.46e-06, "GlnA": 2.39e-06, "100S": 0.0, "oriC~DNAP": 8.9e-10, "genome": 0.00852, "CellWall": 1.20002, "D-glucose": 6.9599999999999994e-06, "AtpD": 2.0699999999999997e-06, "NuoA": 1.8799999999999998e-06, "GuaA": 2.5299999999999995e-06, "DnaE": 1.42e-06, "DnaX": 1.05e-06, "Lgt": 1.87e-06, "ClpP": 4.2999999999999996e-07, "FtsH": 1.35e-06, "FusA": 5.2e-07, "Lon": 1.75e-06, "TufA": 1.48e-06, "TufB": 2.3799999999999997e-06, "DnaB": 4e-07, "GroEL": 8.299999999999999e-07, "GyrA": 1.59e-06, "GyrB": 1.9299999999999997e-06, "ParC": 5.5e-07, "ParE": 1.5199999999999998e-06, "SecA": 1.8e-06, "FtsI": 1.6499999999999999e-06, "LpxC": 1.6399999999999998e-06, "MurA": 1.6799999999999998e-06, "BamA": 1.49e-06, "DnaK": 1.1399999999999999e-06, "FtsA": 1.6699999999999999e-06, "ZipA": 1.1e-06, "OmpA": 2.92e-06, "OmpF": 1.38e-06, "SecY": 1.51e-06, "AlaS": 3.35e-06, "ArgS": 1.48e-06, "Hns": 2.17e-06, "IleS": 3.97e-06, "LeuS": 2.87e-06, "MetG": 2.2799999999999998e-06, "ValS": 2.89e-06, "RpoA": 6.4e-07, "RpoB": 0.0, "RpoC": 8.9e-10, "NusA": 3.57e-09, "NusG": 5.5520000000000003e-08, "Rho": 5.699999999999999e-07, "GreA": 0.0, "rRNA16S": 1.07e-06, "rRNA23S": 2.7799999999999996e-06, "rRNA5S": 2.92e-06, "30S": 2.1499999999999997e-06, "50S": 9.2e-07, "RplA": 1.6760000000000002e-05, "RplL": 1.6579999999999997e-05, "RpsA": 1.7539999999999998e-05, "RpsC": 1.753e-05, "Crp": 1.8999999999999998e-06, "CspC": 2.48e-06, "DnaA": 1.78e-06, "DnaG": 2.1899999999999998e-06, "Fis": 2.52e-06, "HupA": 2.1499999999999997e-06, "Ssb": 2.25e-06, "Tsf": 2.25e-06, "DnaN": 1.57e-06, "Frr": 1.6299999999999999e-06, "FtsZ": 1.33e-06, "GroES": 7.4e-07, "InfA": 1.6599999999999998e-06, "InfB": 4.3999999999999997e-07, "InfC": 1.02e-06, "MreB": 2.13e-06, "MukB": 4.6e-07, "PrfA": 0.0, "PrfB": 2.3799999999999997e-06, "EFTu": 7.5e-07}, "count": {"RpoD": 264.0, "RNAP": 2402.0, "RNAP~RpoD": 1859.0, "RNAPAuxiliary": 4399.0, "Ribosome": 11792.0, "RibosomeAuxiliary": 1525.0, "100S": 0.0, "oriC~DNAP": 1.0, "genome": 9550101.0, "rRNA16S": 1194.0, "rRNA23S": 3115.0, "rRNA5S": 3277.0, "30S": 2410.0, "50S": 1034.0, "RplA": 18783.0, "RplL": 18584.0, "RpsA": 19656.0, "RpsC": 19650.0}, "out": {"vital": 1.0, "Cl-": 0.06056, "Na+": 0.05, "NH4+": 0.0095, "K+": 0.00264, "Pi": 0.00132, "Mg2+": 0.0005300000000000001, "nicotinamide": 9.826e-05, "pantothenate": 4.949e-05, "pyridoxine": 1.655e-05, "thiamine": 1.507e-05, "lipoate": 9.74e-06, "riboflavin": 2.13e-06, "Ca2+": 5e-07, "biotin": 4.9e-07, "sulfate": 3.1e-07, "folate": 1.8e-07, "Mn2+": 8e-08, "boric_acid": 4e-08, "Co2+": 3.0000000000000004e-08, "Zn2+": 1e-08, "Cu2+": 1e-08, "Fe2+": 1e-08, "molybdate": 3.0000000000000004e-09, "D-glucose": 0.00378, "LB": 0.0, "L-alanine": 0.0008, "L-arginine": 0.00517, "L-asparagine": 0.00038, "L-aspartate": 0.00039000000000000005, "L-cysteine": 9.882999999999999e-05, "L-glutamine": 0.0005, "glycine": 0.0008, "L-histidine": 0.00019, "L-isoleucine": 0.0004, "L-leucine": 0.0008, "L-lysine": 0.00035999999999999997, "L-methionine": 0.0002, "L-phenylalanine": 0.0004, "L-proline": 0.00038, "L-serine": 0.00994, "L-threonine": 0.0004, "L-tryptophan": 9.998e-05, "L-tyrosine": 0.0002, "L-valine": 0.0006, "adenine": 0.00019, "cytosine": 0.0002, "guanine": 0.00015, "uracil": 0.00016, "EZRich": 0.0, "H2O": 54.99380000000001, "H+": 0.0012, "O2": 0.0012, "CO2": 0.0012, "L-glutamate": 0.01082, "bioentity": 5.0, "length": 0.1, "Ribosome": 0.0}, "cell": {"H+": 0.00118, "membrane_H+": 0.00826, "length": 3.702252652e-06}, "polysomes": 5351.0, "mrna": 4262.0, "protein": 0.0043599494899999956, "trna_free": 0.00029266, "trna_charged": 0.00022881355999999998, "cells": 2147483647.0, "instances": 17179869180.0, "log2_instances": 34, "rnap_bound": 4570.0, "rnapaux_bound": 1733.0, "ribo_total": 67622.0}, "39500": {"conc": {"H+": 0.0012, "O2": 0.0012, "CO2": 0.0012, "Pi": 0.023899999999999998, "RpoD": 2.1999999999999998e-07, "RNAP": 2.25e-06, "RNAP~RpoD": 1.6699999999999999e-06, "RNAPAuxiliary": 3.98e-06, "ppGpp": 3.4000000000000003e-07, "ATP": 0.0096, "CTP": 0.00426, "GTP": 0.004200000000000001, "UTP": 0.013090000000000001, "PPi": 0.0002, "AMP": 0.0005200000000000001, "CMP": 0.00057, "GMP": 0.00125, "Ribosome": 1.0609999999999998e-05, "RibosomeAuxiliary": 1.48e-06, "GDP": 0.0035600000000000002, "L-leucine": 0.00068, "L-alanine": 0.00513, "glycine": 0.005900000000000001, "L-valine": 0.00124, "L-glutamate": 0.0108, "L-serine": 4.7249999999999997e-05, "L-isoleucine": 0.00028000000000000003, "L-aspartate": 0.0056500000000000005, "L-threonine": 0.00016, "L-lysine": 0.00063, "L-proline": 0.00068, "L-arginine": 0.00114, "L-phenylalanine": 3.3560000000000004e-05, "L-tyrosine": 6.637e-05, "L-glutamine": 0.00387, "L-asparagine": 0.00061, "L-histidine": 0.0001, "L-methionine": 0.00012, "L-cysteine": 0.0007, "L-tryptophan": 3.706e-05, "NH4+": 0.002, "acetyl-phosphate": 3.053e-08, "NADH": 0.00051, "NAD+": 0.00413, "NADPH": 0.0004, "NADP+": 0.0020099999999999996, "FMN": 4.997999999999999e-05, "FAD": 0.00101, "CoA": 0.0014, "glutathione": 5e-13, "dATP": 0.00027, "ADP": 0.00054, "dAMP": 0.00017, "cAMP": 5.473e-08, "adenosine": 0.00024, "deoxyadenosine": 4.5e-07, "adenine": 0.00029, "dCTP": 0.00016, "cytosine": 0.00038, "cytidine": 1.42e-06, "dGMP": 0.00062, "guanine": 2.303e-05, "guanosine": 4.99e-06, "deoxyguanosine": 2.43e-06, "dTTP": 0.00087, "dTDP": 0.00014000000000000001, "UDP": 0.00285, "uridine": 2.83e-06, "ITP": 0.0, "IDP": 0.0, "IMP": 0.00054, "L-homocysteine": 8.607999999999999e-05, "L-citrulline": 1.449e-05, "L-ornithine": 3.5299999999999997e-06, "L-histidinol": 5.947999999999999e-05, "S-adenosyl-L-methionine": 0.00017999999999999998, "D-glucose-6-phosphate": 0.0034100000000000003, "D-fructose-6-phosphate": 0.00048, "D-fructose-1,6-bisphosphate": 0.01294, "dihydroxyacetone-phosphate": 0.00019, "3-phospho-D-glycerate": 0.00067, "phosphoenolpyruvate": 0.00028000000000000003, "pyruvate": 0.0015300000000000001, "acetyl-CoA": 0.00054, "oxaloacetate": 0.0006, "citrate": 0.00017999999999999998, "2-oxoglutarate": 0.0005300000000000001, "succinyl-CoA": 0.00023, "succinate": 0.00063, "fumarate": 0.00013000000000000002, "L-malate": 0.00147, "propionyl-CoA": 2.87e-12, "malonyl-CoA": 0.0, "acetoacetyl-CoA": 2.1559999999999998e-11, "myo-inositol": 0.0, "6-phospho-D-glucono-1,5-lactone": 0.0, "6-phospho-D-gluconate": 0.00344, "D-ribulose-5-phosphate": 0.00016, "alpha-D-ribose-5-phosphate": 0.0004, "D-xylulose-5-phosphate": 0.0, "D-gluconate": 1.05e-06, "glycerate": 0.0, "glycerol-3-phosphate": 0.0, "2-deoxy-D-ribose-5-phosphate": 2.9e-07, "5-phospho-alpha-D-ribose-1-diphosphate": 0.00023, "N-carbamoyl-L-aspartate": 8.51e-06, "(S)-dihydroorotate": 3.45e-06, "UDP-N-acetyl-D-glucosamine": 2.7e-13, "2,3-dihydroxybenzoate": 0.0, "4-hydroxybenzoate": 0.0, "shikimate": 0.00013000000000000002, "phenylpyruvate": 1.562e-05, "anthranilate": 1.2939999999999998e-05, "N2-acetyl-L-ornithine": 1.29e-06, "riboflavin": 0.00014000000000000001, "quinolinate": 0.00017999999999999998, "PfkA": 1.79e-06, "FbaA": 6.67e-06, "TpiA": 5.98e-06, "GapA": 2.172e-05, "Pgk": 1.3359999999999999e-05, "Eno": 1.4079999999999999e-05, "PykF": 1.58e-06, "AceF": 5.69e-06, "AceE": 1.6999999999999998e-06, "Lpd": 1.69e-06, "GltA": 4.599999999999999e-06, "Icd": 1.085e-05, "SucA": 2.62e-06, "Mdh": 1.5159999999999999e-05, "CyoA": 7.84e-06, "AtpA": 1.257e-05, "Prs": 2.22e-06, "PurF": 9e-07, "GuaB": 3e-06, "Gmk": 1.1899999999999998e-06, "Adk": 3.84e-06, "NrdB": 1.09e-06, "NrdA": 9e-07, "CarA": 1.26e-06, "PyrB": 1.27e-06, "ThyA": 9.499999999999999e-07, "Tmk": 6.5e-07, "PyrG": 1.92e-06, "Ndk": 3.46e-06, "GlnA": 2.3799999999999997e-06, "100S": 0.0, "oriC~DNAP": 8.4e-10, "genome": 0.00839, "CellWall": 1.20002, "D-glucose": 6.98e-06, "AtpD": 2.13e-06, "NuoA": 1.96e-06, "GuaA": 2.63e-06, "DnaE": 1.42e-06, "DnaX": 1.09e-06, "Lgt": 1.95e-06, "ClpP": 4e-07, "FtsH": 1.35e-06, "FusA": 2.9e-07, "Lon": 1.83e-06, "TufA": 1.48e-06, "TufB": 2.3799999999999997e-06, "DnaB": 3.7e-07, "GroEL": 8.1e-07, "GyrA": 1.53e-06, "GyrB": 1.9299999999999997e-06, "ParC": 5.2e-07, "ParE": 1.6699999999999999e-06, "SecA": 1.85e-06, "FtsI": 1.57e-06, "LpxC": 1.6799999999999998e-06, "MurA": 1.6599999999999998e-06, "BamA": 1.46e-06, "DnaK": 1.1899999999999998e-06, "FtsA": 1.6e-06, "ZipA": 1.1299999999999998e-06, "OmpA": 2.8199999999999997e-06, "OmpF": 1.3899999999999998e-06, "SecY": 1.51e-06, "AlaS": 3.3399999999999998e-06, "ArgS": 1.44e-06, "Hns": 2.0599999999999998e-06, "IleS": 3.7899999999999997e-06, "LeuS": 2.84e-06, "MetG": 2.24e-06, "ValS": 2.75e-06, "RpoA": 8.799999999999999e-07, "RpoB": 1.007e-08, "RpoC": 0.0, "NusA": 0.0, "NusG": 4.88e-08, "Rho": 5e-07, "GreA": 8.4e-10, "rRNA16S": 1.1699999999999998e-06, "rRNA23S": 2.93e-06, "rRNA5S": 3e-06, "30S": 2.1899999999999998e-06, "50S": 9.9e-07, "RplA": 1.864e-05, "RplL": 1.6159999999999998e-05, "RpsA": 1.6199999999999997e-05, "RpsC": 1.714e-05, "Crp": 1.9699999999999998e-06, "CspC": 2.4599999999999997e-06, "DnaA": 1.84e-06, "DnaG": 2.17e-06, "Fis": 2.4199999999999997e-06, "HupA": 2.16e-06, "Ssb": 2.22e-06, "Tsf": 2.01e-06, "DnaN": 1.57e-06, "Frr": 1.47e-06, "FtsZ": 1.34e-06, "GroES": 7.3e-07, "InfA": 1.49e-06, "InfB": 4.0999999999999994e-07, "InfC": 1.02e-06, "MreB": 2.12e-06, "MukB": 5.9e-07, "PrfA": 0.0, "PrfB": 2.33e-06, "EFTu": 6.2e-07}, "count": {"RpoD": 263.0, "RNAP": 2681.0, "RNAP~RpoD": 1993.0, "RNAPAuxiliary": 4740.0, "Ribosome": 12642.0, "RibosomeAuxiliary": 1769.0, "100S": 0.0, "oriC~DNAP": 1.0, "genome": 9997717.0, "rRNA16S": 1394.0, "rRNA23S": 3487.0, "rRNA5S": 3575.0, "30S": 2613.0, "50S": 1182.0, "RplA": 22215.0, "RplL": 19258.0, "RpsA": 19308.0, "RpsC": 20433.0}, "out": {"vital": 1.0, "Cl-": 0.06056, "Na+": 0.05, "NH4+": 0.0095, "K+": 0.00264, "Pi": 0.00132, "Mg2+": 0.0005300000000000001, "nicotinamide": 9.826e-05, "pantothenate": 4.949e-05, "pyridoxine": 1.655e-05, "thiamine": 1.507e-05, "lipoate": 9.74e-06, "riboflavin": 2.13e-06, "Ca2+": 5e-07, "biotin": 4.9e-07, "sulfate": 3.1e-07, "folate": 1.8e-07, "Mn2+": 8e-08, "boric_acid": 4e-08, "Co2+": 3.0000000000000004e-08, "Zn2+": 1e-08, "Cu2+": 1e-08, "Fe2+": 1e-08, "molybdate": 3.0000000000000004e-09, "D-glucose": 0.00377, "LB": 0.0, "L-alanine": 0.0008, "L-arginine": 0.00517, "L-asparagine": 0.00038, "L-aspartate": 0.00039000000000000005, "L-cysteine": 9.873e-05, "L-glutamine": 0.00049, "glycine": 0.0008, "L-histidine": 0.00019, "L-isoleucine": 0.0004, "L-leucine": 0.0008, "L-lysine": 0.00035999999999999997, "L-methionine": 0.00019, "L-phenylalanine": 0.0004, "L-proline": 0.00038, "L-serine": 0.00994, "L-threonine": 0.0004, "L-tryptophan": 9.998e-05, "L-tyrosine": 0.0002, "L-valine": 0.0006, "adenine": 0.00019, "cytosine": 0.0002, "guanine": 0.00014000000000000001, "uracil": 0.00016, "EZRich": 0.0, "H2O": 54.993449999999996, "H+": 0.0012, "O2": 0.0012, "CO2": 0.0012, "L-glutamate": 0.01081, "bioentity": 5.0, "length": 0.1, "Ribosome": 0.0}, "cell": {"H+": 0.00118, "membrane_H+": 0.00835, "length": 3.937758369e-06}, "polysomes": 5618.0, "mrna": 4542.0, "protein": 0.004372858859999996, "trna_free": 0.00028939999999999993, "trna_charged": 0.00022324504000000004, "cells": 2147483647.0, "instances": 17179869180.0, "log2_instances": 34, "rnap_bound": 4717.0, "rnapaux_bound": 1726.0, "ribo_total": 71622.0}, "39600": {"conc": {"H+": 0.0012, "O2": 0.0012, "CO2": 0.0012, "Pi": 0.023899999999999998, "RpoD": 4.8e-07, "RNAP": 1.73e-06, "RNAP~RpoD": 1.26e-06, "RNAPAuxiliary": 3.1e-06, "ppGpp": 3.4000000000000003e-07, "ATP": 0.00957, "CTP": 0.00439, "GTP": 0.0048200000000000005, "UTP": 0.0135, "PPi": 0.0002, "AMP": 0.0005600000000000001, "CMP": 0.00059, "GMP": 0.00125, "Ribosome": 1.214e-05, "RibosomeAuxiliary": 1.6299999999999999e-06, "GDP": 0.0035499999999999998, "L-leucine": 0.00067, "L-alanine": 0.005059999999999999, "glycine": 0.007030000000000001, "L-valine": 0.00126, "L-glutamate": 0.01076, "L-serine": 5.0929999999999995e-05, "L-isoleucine": 0.00035, "L-aspartate": 0.005900000000000001, "L-threonine": 0.00017999999999999998, "L-lysine": 0.00067, "L-proline": 0.00069, "L-arginine": 0.00115, "L-phenylalanine": 3.5539999999999995e-05, "L-tyrosine": 6.859e-05, "L-glutamine": 0.0039700000000000004, "L-asparagine": 0.00064, "L-histidine": 0.0001, "L-methionine": 0.00013000000000000002, "L-cysteine": 0.0008100000000000001, "L-tryptophan": 3.9259999999999993e-05, "NH4+": 0.002, "acetyl-phosphate": 3.0700000000000004e-08, "NADH": 0.0005, "NAD+": 0.00412, "NADPH": 0.0004, "NADP+": 0.002, "FMN": 5.387e-05, "FAD": 0.00101, "CoA": 0.0014, "glutathione": 4.8e-13, "dATP": 0.00027, "ADP": 0.0006500000000000001, "dAMP": 0.00017, "cAMP": 5.4610000000000004e-08, "adenosine": 0.00026000000000000003, "deoxyadenosine": 4.5e-07, "adenine": 0.00031, "dCTP": 0.00012, "cytosine": 0.00038, "cytidine": 1.4299999999999999e-06, "dGMP": 0.00061, "guanine": 2.7479999999999998e-05, "guanosine": 5.0899999999999995e-06, "deoxyguanosine": 2.4599999999999997e-06, "dTTP": 0.00086, "dTDP": 0.00014000000000000001, "UDP": 0.00294, "uridine": 2.87e-06, "ITP": 0.0, "IDP": 0.0, "IMP": 0.00058, "L-homocysteine": 8.859e-05, "L-citrulline": 1.3359999999999999e-05, "L-ornithine": 3.2799999999999995e-06, "L-histidinol": 6.0389999999999996e-05, "S-adenosyl-L-methionine": 0.00017999999999999998, "D-glucose-6-phosphate": 0.0033900000000000002, "D-fructose-6-phosphate": 0.00048, "D-fructose-1,6-bisphosphate": 0.012960000000000001, "dihydroxyacetone-phosphate": 0.00019, "3-phospho-D-glycerate": 0.00067, "phosphoenolpyruvate": 0.00028000000000000003, "pyruvate": 0.0015, "acetyl-CoA": 0.0005200000000000001, "oxaloacetate": 0.00061, "citrate": 0.00017999999999999998, "2-oxoglutarate": 0.00051, "succinyl-CoA": 0.00023, "succinate": 0.00062, "fumarate": 0.00013000000000000002, "L-malate": 0.00145, "propionyl-CoA": 2.89e-12, "malonyl-CoA": 0.0, "acetoacetyl-CoA": 2.152e-11, "myo-inositol": 0.0, "6-phospho-D-glucono-1,5-lactone": 0.0, "6-phospho-D-gluconate": 0.00344, "D-ribulose-5-phosphate": 0.00016, "alpha-D-ribose-5-phosphate": 0.0004, "D-xylulose-5-phosphate": 0.0, "D-gluconate": 1.06e-06, "glycerate": 0.0, "glycerol-3-phosphate": 0.0, "2-deoxy-D-ribose-5-phosphate": 2.9e-07, "5-phospho-alpha-D-ribose-1-diphosphate": 0.00023, "N-carbamoyl-L-aspartate": 8.06e-06, "(S)-dihydroorotate": 3.27e-06, "UDP-N-acetyl-D-glucosamine": 2.6e-13, "2,3-dihydroxybenzoate": 0.0, "4-hydroxybenzoate": 0.0, "shikimate": 0.00013000000000000002, "phenylpyruvate": 1.6100000000000002e-05, "anthranilate": 1.3359999999999999e-05, "N2-acetyl-L-ornithine": 1.2099999999999998e-06, "riboflavin": 0.00015, "quinolinate": 0.00017999999999999998, "PfkA": 1.79e-06, "FbaA": 6.75e-06, "TpiA": 5.94e-06, "GapA": 2.1859999999999997e-05, "Pgk": 1.3439999999999998e-05, "Eno": 1.43e-05, "PykF": 1.53e-06, "AceF": 5.7099999999999995e-06, "AceE": 1.7599999999999999e-06, "Lpd": 1.62e-06, "GltA": 4.669999999999999e-06, "Icd": 1.0939999999999999e-05, "SucA": 2.7e-06, "Mdh": 1.541e-05, "CyoA": 7.889999999999999e-06, "AtpA": 1.26e-05, "Prs": 2.2e-06, "PurF": 9e-07, "GuaB": 3.1199999999999998e-06, "Gmk": 1.29e-06, "Adk": 3.99e-06, "NrdB": 1.08e-06, "NrdA": 8.499999999999999e-07, "CarA": 1.2299999999999999e-06, "PyrB": 1.33e-06, "ThyA": 9.499999999999999e-07, "Tmk": 6.800000000000001e-07, "PyrG": 2.0299999999999996e-06, "Ndk": 3.49e-06, "GlnA": 2.52e-06, "100S": 0.0, "oriC~DNAP": 1.59e-09, "genome": 0.008490000000000001, "CellWall": 1.20003, "D-glucose": 7.049999999999999e-06, "AtpD": 2.32e-06, "NuoA": 1.9699999999999998e-06, "GuaA": 2.7200000000000002e-06, "DnaE": 1.4099999999999998e-06, "DnaX": 1.11e-06, "Lgt": 2.0199999999999997e-06, "ClpP": 3.7999999999999996e-07, "FtsH": 1.3e-06, "FusA": 0.0, "Lon": 1.86e-06, "TufA": 1.5199999999999998e-06, "TufB": 2.36e-06, "DnaB": 3.5e-07, "GroEL": 8.1e-07, "GyrA": 1.46e-06, "GyrB": 1.91e-06, "ParC": 5e-07, "ParE": 1.6999999999999998e-06, "SecA": 1.86e-06, "FtsI": 1.51e-06, "LpxC": 1.7399999999999999e-06, "MurA": 1.6599999999999998e-06, "BamA": 1.44e-06, "DnaK": 1.35e-06, "FtsA": 1.58e-06, "ZipA": 1.1499999999999998e-06, "OmpA": 2.75e-06, "OmpF": 1.4099999999999998e-06, "SecY": 1.5e-06, "AlaS": 3.29e-06, "ArgS": 1.46e-06, "Hns": 2.04e-06, "IleS": 3.6699999999999996e-06, "LeuS": 2.98e-06, "MetG": 2.27e-06, "ValS": 2.7e-06, "RpoA": 1.04e-06, "RpoB": 0.0, "RpoC": 2.7070000000000004e-08, "NusA": 7.324e-08, "NusG": 9.563e-08, "Rho": 4.6999999999999995e-07, "GreA": 0.0, "rRNA16S": 4.6e-07, "rRNA23S": 1.84e-06, "rRNA5S": 1.8e-06, "30S": 1.32e-06, "50S": 7.1e-07, "RplA": 1.887e-05, "RplL": 1.4789999999999999e-05, "RpsA": 1.607e-05, "RpsC": 1.725e-05, "Crp": 2.14e-06, "CspC": 2.4500000000000003e-06, "DnaA": 1.8999999999999998e-06, "DnaG": 2.17e-06, "Fis": 2.3799999999999997e-06, "HupA": 2.25e-06, "Ssb": 2.2e-06, "Tsf": 1.6699999999999999e-06, "DnaN": 1.58e-06, "Frr": 1.2499999999999999e-06, "FtsZ": 1.28e-06, "GroES": 7.4e-07, "InfA": 1.1899999999999998e-06, "InfB": 4.3999999999999997e-07, "InfC": 9.8e-07, "MreB": 2.16e-06, "MukB": 6e-07, "PrfA": 9.560000000000001e-09, "PrfB": 2.13e-06, "EFTu": 4.6999999999999995e-07}, "count": {"RpoD": 300.0, "RNAP": 1088.0, "RNAP~RpoD": 790.0, "RNAPAuxiliary": 1948.0, "Ribosome": 7626.0, "RibosomeAuxiliary": 1023.0, "100S": 0.0, "oriC~DNAP": 1.0, "genome": 5330833.0, "rRNA16S": 291.0, "rRNA23S": 1153.0, "rRNA5S": 1133.0, "30S": 830.0, "50S": 445.0, "RplA": 11847.0, "RplL": 9285.0, "RpsA": 10090.0, "RpsC": 10829.0}, "out": {"vital": 1.0, "Cl-": 0.06056, "Na+": 0.05, "NH4+": 0.0095, "K+": 0.00264, "Pi": 0.00132, "Mg2+": 0.0005300000000000001, "nicotinamide": 9.826e-05, "pantothenate": 4.949e-05, "pyridoxine": 1.655e-05, "thiamine": 1.507e-05, "lipoate": 9.74e-06, "riboflavin": 2.13e-06, "Ca2+": 5e-07, "biotin": 4.9e-07, "sulfate": 3.1e-07, "folate": 1.8e-07, "Mn2+": 8e-08, "boric_acid": 4e-08, "Co2+": 3.0000000000000004e-08, "Zn2+": 1e-08, "Cu2+": 1e-08, "Fe2+": 1e-08, "molybdate": 3.0000000000000004e-09, "D-glucose": 0.0037400000000000003, "LB": 0.0, "L-alanine": 0.0008, "L-arginine": 0.00517, "L-asparagine": 0.00037, "L-aspartate": 0.00039000000000000005, "L-cysteine": 9.865e-05, "L-glutamine": 0.00048, "glycine": 0.0008, "L-histidine": 0.00019, "L-isoleucine": 0.0004, "L-leucine": 0.0008, "L-lysine": 0.00035, "L-methionine": 0.00019, "L-phenylalanine": 0.0004, "L-proline": 0.00038, "L-serine": 0.00993, "L-threonine": 0.0004, "L-tryptophan": 9.998e-05, "L-tyrosine": 0.0002, "L-valine": 0.0006, "adenine": 0.00019, "cytosine": 0.0002, "guanine": 0.00014000000000000001, "uracil": 0.00016, "EZRich": 0.0, "H2O": 54.993080000000006, "H+": 0.0012, "O2": 0.0012, "CO2": 0.0012, "L-glutamate": 0.01079, "bioentity": 5.0, "length": 0.1, "Ribosome": 0.0}, "cell": {"H+": 0.00118, "membrane_H+": 0.00659, "length": 2.074457566e-06}, "polysomes": 3021.0, "mrna": 2143.0, "protein": 0.0043570143799999995, "trna_free": 0.00029052999999999994, "trna_charged": 0.00022629158999999997, "cells": 2147483647.0, "instances": 34359738370.0, "log2_instances": 35, "rnap_bound": 2843.0, "rnapaux_bound": 1494.0, "ribo_total": 39146.0}, "39700": {"conc": {"H+": 0.0012, "O2": 0.0012, "CO2": 0.0012, "Pi": 0.023899999999999998, "RpoD": 4.2999999999999996e-07, "RNAP": 1.69e-06, "RNAP~RpoD": 1.3e-06, "RNAPAuxiliary": 2.8599999999999997e-06, "ppGpp": 3.4000000000000003e-07, "ATP": 0.00959, "CTP": 0.00444, "GTP": 0.00423, "UTP": 0.01362, "PPi": 0.0002, "AMP": 0.00058, "CMP": 0.0006, "GMP": 0.0015300000000000001, "Ribosome": 1.156e-05, "RibosomeAuxiliary": 1.48e-06, "GDP": 0.004370000000000001, "L-leucine": 0.00059, "L-alanine": 0.00456, "glycine": 0.008320000000000001, "L-valine": 0.00118, "L-glutamate": 0.010570000000000001, "L-serine": 5.1529999999999996e-05, "L-isoleucine": 0.00029, "L-aspartate": 0.0058200000000000005, "L-threonine": 0.00015, "L-lysine": 0.0007800000000000001, "L-proline": 0.00066, "L-arginine": 0.0011, "L-phenylalanine": 3.3520000000000004e-05, "L-tyrosine": 5.8989999999999996e-05, "L-glutamine": 0.00401, "L-asparagine": 0.00063, "L-histidine": 9.531e-05, "L-methionine": 0.00013000000000000002, "L-cysteine": 0.00091, "L-tryptophan": 3.176e-05, "NH4+": 0.002, "acetyl-phosphate": 3.043e-08, "NADH": 0.0005, "NAD+": 0.004110000000000001, "NADPH": 0.0004, "NADP+": 0.002, "FMN": 5.2499999999999995e-05, "FAD": 0.00101, "CoA": 0.0014, "glutathione": 4.5e-13, "dATP": 0.00025, "ADP": 0.00062, "dAMP": 0.00016, "cAMP": 5.386e-08, "adenosine": 0.00027, "deoxyadenosine": 4.5e-07, "adenine": 0.00032, "dCTP": 9.457999999999999e-05, "cytosine": 0.00038, "cytidine": 1.42e-06, "dGMP": 0.00058, "guanine": 3.518e-05, "guanosine": 5.15e-06, "deoxyguanosine": 2.4500000000000003e-06, "dTTP": 0.00082, "dTDP": 0.00014000000000000001, "UDP": 0.0029700000000000004, "uridine": 2.88e-06, "ITP": 0.0, "IDP": 0.0, "IMP": 0.0006, "L-homocysteine": 8.952e-05, "L-citrulline": 1.415e-05, "L-ornithine": 3.46e-06, "L-histidinol": 5.668e-05, "S-adenosyl-L-methionine": 0.00017999999999999998, "D-glucose-6-phosphate": 0.00336, "D-fructose-6-phosphate": 0.00048, "D-fructose-1,6-bisphosphate": 0.012920000000000001, "dihydroxyacetone-phosphate": 0.00019, "3-phospho-D-glycerate": 0.00066, "phosphoenolpyruvate": 0.00027, "pyruvate": 0.0014399999999999999, "acetyl-CoA": 0.0005, "oxaloacetate": 0.0006, "citrate": 0.00017, "2-oxoglutarate": 0.0005, "succinyl-CoA": 0.00022, "succinate": 0.00061, "fumarate": 0.00012, "L-malate": 0.00143, "propionyl-CoA": 2.8999999999999998e-12, "malonyl-CoA": 0.0, "acetoacetyl-CoA": 2.1179999999999998e-11, "myo-inositol": 0.0, "6-phospho-D-glucono-1,5-lactone": 0.0, "6-phospho-D-gluconate": 0.00344, "D-ribulose-5-phosphate": 0.00016, "alpha-D-ribose-5-phosphate": 0.0004, "D-xylulose-5-phosphate": 0.0, "D-gluconate": 1.05e-06, "glycerate": 0.0, "glycerol-3-phosphate": 0.0, "2-deoxy-D-ribose-5-phosphate": 2.9e-07, "5-phospho-alpha-D-ribose-1-diphosphate": 0.00023, "N-carbamoyl-L-aspartate": 7.8e-06, "(S)-dihydroorotate": 3.1699999999999997e-06, "UDP-N-acetyl-D-glucosamine": 2.4e-13, "2,3-dihydroxybenzoate": 0.0, "4-hydroxybenzoate": 0.0, "shikimate": 0.00013000000000000002, "phenylpyruvate": 1.597e-05, "anthranilate": 1.2329999999999999e-05, "N2-acetyl-L-ornithine": 1.1299999999999998e-06, "riboflavin": 0.00014000000000000001, "quinolinate": 0.00017999999999999998, "PfkA": 1.89e-06, "FbaA": 6.6799999999999996e-06, "TpiA": 5.9e-06, "GapA": 2.179e-05, "Pgk": 1.347e-05, "Eno": 1.459e-05, "PykF": 1.49e-06, "AceF": 5.549999999999999e-06, "AceE": 1.83e-06, "Lpd": 1.57e-06, "GltA": 4.72e-06, "Icd": 1.103e-05, "SucA": 2.7299999999999997e-06, "Mdh": 1.539e-05, "CyoA": 7.74e-06, "AtpA": 1.256e-05, "Prs": 2.21e-06, "PurF": 9.7e-07, "GuaB": 3.07e-06, "Gmk": 1.3e-06, "Adk": 4.03e-06, "NrdB": 1.1399999999999999e-06, "NrdA": 8e-07, "CarA": 1.16e-06, "PyrB": 1.32e-06, "ThyA": 8.9e-07, "Tmk": 6.4e-07, "PyrG": 1.99e-06, "Ndk": 3.54e-06, "GlnA": 2.5899999999999998e-06, "100S": 0.0, "oriC~DNAP": 1.49e-09, "genome": 0.00863, "CellWall": 1.20001, "D-glucose": 7.03e-06, "AtpD": 2.33e-06, "NuoA": 2.0699999999999997e-06, "GuaA": 2.67e-06, "DnaE": 1.4299999999999999e-06, "DnaX": 1.05e-06, "Lgt": 2.14e-06, "ClpP": 3.8999999999999997e-07, "FtsH": 1.24e-06, "FusA": 0.0, "Lon": 1.8999999999999998e-06, "TufA": 1.53e-06, "TufB": 2.25e-06, "DnaB": 3.3e-07, "GroEL": 8.399999999999999e-07, "GyrA": 1.37e-06, "GyrB": 1.8e-06, "ParC": 5e-07, "ParE": 1.69e-06, "SecA": 1.83e-06, "FtsI": 1.5399999999999999e-06, "LpxC": 1.71e-06, "MurA": 1.73e-06, "BamA": 1.4e-06, "DnaK": 1.44e-06, "FtsA": 1.55e-06, "ZipA": 1.1299999999999998e-06, "OmpA": 2.6e-06, "OmpF": 1.3600000000000001e-06, "SecY": 1.5599999999999999e-06, "AlaS": 3.2599999999999997e-06, "ArgS": 1.47e-06, "Hns": 2.09e-06, "IleS": 3.6499999999999998e-06, "LeuS": 3.1199999999999998e-06, "MetG": 2.29e-06, "ValS": 2.6499999999999996e-06, "RpoA": 1.24e-06, "RpoB": 0.0, "RpoC": 1.6430000000000002e-08, "NusA": 4.8e-07, "NusG": 4.0999999999999994e-07, "Rho": 8.1e-07, "GreA": 0.0, "rRNA16S": 5e-07, "rRNA23S": 1.78e-06, "rRNA5S": 1.51e-06, "30S": 9.499999999999999e-07, "50S": 6.800000000000001e-07, "RplA": 1.852e-05, "RplL": 1.646e-05, "RpsA": 1.707e-05, "RpsC": 1.91e-05, "Crp": 2.32e-06, "CspC": 2.44e-06, "DnaA": 1.87e-06, "DnaG": 2.12e-06, "Fis": 2.29e-06, "HupA": 2.37e-06, "Ssb": 2.12e-06, "Tsf": 1.57e-06, "DnaN": 1.5399999999999999e-06, "Frr": 1.4299999999999999e-06, "FtsZ": 1.2e-06, "GroES": 6.800000000000001e-07, "InfA": 1.1499999999999998e-06, "InfB": 6.6e-07, "InfC": 1.32e-06, "MreB": 2.33e-06, "MukB": 5.9e-07, "PrfA": 1.8e-07, "PrfB": 2.29e-06, "EFTu": 6.4e-07}, "count": {"RpoD": 288.0, "RNAP": 1132.0, "RNAP~RpoD": 873.0, "RNAPAuxiliary": 1914.0, "Ribosome": 7738.0, "RibosomeAuxiliary": 992.0, "100S": 0.0, "oriC~DNAP": 1.0, "genome": 5776809.0, "rRNA16S": 336.0, "rRNA23S": 1195.0, "rRNA5S": 1010.0, "30S": 638.0, "50S": 453.0, "RplA": 12401.0, "RplL": 11023.0, "RpsA": 11426.0, "RpsC": 12789.0}, "out": {"vital": 1.0, "Cl-": 0.06056, "Na+": 0.05, "NH4+": 0.0095, "K+": 0.00264, "Pi": 0.00132, "Mg2+": 0.0005300000000000001, "nicotinamide": 9.826e-05, "pantothenate": 4.949e-05, "pyridoxine": 1.655e-05, "thiamine": 1.507e-05, "lipoate": 9.74e-06, "riboflavin": 2.13e-06, "Ca2+": 5e-07, "biotin": 4.9e-07, "sulfate": 3.1e-07, "folate": 1.8e-07, "Mn2+": 8e-08, "boric_acid": 4e-08, "Co2+": 3.0000000000000004e-08, "Zn2+": 1e-08, "Cu2+": 1e-08, "Fe2+": 1e-08, "molybdate": 3.0000000000000004e-09, "D-glucose": 0.00372, "LB": 0.0, "L-alanine": 0.0008, "L-arginine": 0.00517, "L-asparagine": 0.00037, "L-aspartate": 0.00039000000000000005, "L-cysteine": 9.860999999999999e-05, "L-glutamine": 0.00048, "glycine": 0.0008, "L-histidine": 0.00019, "L-isoleucine": 0.0004, "L-leucine": 0.0008, "L-lysine": 0.00035, "L-methionine": 0.00019, "L-phenylalanine": 0.0004, "L-proline": 0.00038, "L-serine": 0.00993, "L-threonine": 0.0004, "L-tryptophan": 9.998e-05, "L-tyrosine": 0.0002, "L-valine": 0.0006, "adenine": 0.00019, "cytosine": 0.0002, "guanine": 0.00013000000000000002, "uracil": 0.00015, "EZRich": 0.0, "H2O": 54.99271, "H+": 0.0012, "O2": 0.0012, "CO2": 0.0012, "L-glutamate": 0.01078, "bioentity": 5.0, "length": 0.1, "Ribosome": 0.0}, "cell": {"H+": 0.00118, "membrane_H+": 0.00604, "length": 2.211787555e-06}, "polysomes": 3233.0, "mrna": 2257.0, "protein": 0.004364822540000019, "trna_free": 0.00029421999999999993, "trna_charged": 0.00022324043000000008, "cells": 2147483647.0, "instances": 34359738370.0, "log2_instances": 35, "rnap_bound": 3060.0, "rnapaux_bound": 1573.0, "ribo_total": 41608.0}, "39800": {"conc": {"H+": 0.0012, "O2": 0.0012, "CO2": 0.0012, "Pi": 0.023899999999999998, "RpoD": 3.8999999999999997e-07, "RNAP": 1.73e-06, "RNAP~RpoD": 1.37e-06, "RNAPAuxiliary": 2.8099999999999998e-06, "ppGpp": 3.4000000000000003e-07, "ATP": 0.00956, "CTP": 0.0044, "GTP": 0.00475, "UTP": 0.01351, "PPi": 0.0002, "AMP": 0.00058, "CMP": 0.00059, "GMP": 0.0013700000000000001, "Ribosome": 1.175e-05, "RibosomeAuxiliary": 1.3899999999999998e-06, "GDP": 0.00392, "L-leucine": 0.00058, "L-alanine": 0.00434, "glycine": 0.00933, "L-valine": 0.00115, "L-glutamate": 0.01063, "L-serine": 5.3020000000000004e-05, "L-isoleucine": 0.00028000000000000003, "L-aspartate": 0.006059999999999999, "L-threonine": 0.00014000000000000001, "L-lysine": 0.00084, "L-proline": 0.00067, "L-arginine": 0.0011200000000000001, "L-phenylalanine": 3.582e-05, "L-tyrosine": 6.494e-05, "L-glutamine": 0.00405, "L-asparagine": 0.00066, "L-histidine": 9.696e-05, "L-methionine": 0.00013000000000000002, "L-cysteine": 0.001, "L-tryptophan": 4.007e-05, "NH4+": 0.002, "acetyl-phosphate": 3.005e-08, "NADH": 0.0005, "NAD+": 0.00409, "NADPH": 0.00041, "NADP+": 0.00198, "FMN": 5.501e-05, "FAD": 0.00101, "CoA": 0.0014, "glutathione": 4.2e-13, "dATP": 0.00024, "ADP": 0.00067, "dAMP": 0.00015, "cAMP": 5.287e-08, "adenosine": 0.00027, "deoxyadenosine": 4.3999999999999997e-07, "adenine": 0.00032, "dCTP": 8.615000000000001e-05, "cytosine": 0.00039000000000000005, "cytidine": 1.4099999999999998e-06, "dGMP": 0.00055, "guanine": 3.623e-05, "guanosine": 5.2e-06, "deoxyguanosine": 2.4199999999999997e-06, "dTTP": 0.0007800000000000001, "dTDP": 0.00013000000000000002, "UDP": 0.00294, "uridine": 2.88e-06, "ITP": 0.0, "IDP": 0.0, "IMP": 0.0006, "L-homocysteine": 8.901e-05, "L-citrulline": 1.4069999999999999e-05, "L-ornithine": 3.43e-06, "L-histidinol": 5.767e-05, "S-adenosyl-L-methionine": 0.00017999999999999998, "D-glucose-6-phosphate": 0.00334, "D-fructose-6-phosphate": 0.00048, "D-fructose-1,6-bisphosphate": 0.01303, "dihydroxyacetone-phosphate": 0.00019, "3-phospho-D-glycerate": 0.00066, "phosphoenolpyruvate": 0.00028000000000000003, "pyruvate": 0.00138, "acetyl-CoA": 0.00048, "oxaloacetate": 0.00061, "citrate": 0.00017, "2-oxoglutarate": 0.00049, "succinyl-CoA": 0.00022, "succinate": 0.0006, "fumarate": 0.00013000000000000002, "L-malate": 0.00143, "propionyl-CoA": 2.87e-12, "malonyl-CoA": 0.0, "acetoacetyl-CoA": 2.066e-11, "myo-inositol": 0.0, "6-phospho-D-glucono-1,5-lactone": 0.0, "6-phospho-D-gluconate": 0.00344, "D-ribulose-5-phosphate": 0.00016, "alpha-D-ribose-5-phosphate": 0.0004, "D-xylulose-5-phosphate": 0.0, "D-gluconate": 1.04e-06, "glycerate": 0.0, "glycerol-3-phosphate": 0.0, "2-deoxy-D-ribose-5-phosphate": 2.9e-07, "5-phospho-alpha-D-ribose-1-diphosphate": 0.00023, "N-carbamoyl-L-aspartate": 7.87e-06, "(S)-dihydroorotate": 3.19e-06, "UDP-N-acetyl-D-glucosamine": 2.3000000000000003e-13, "2,3-dihydroxybenzoate": 0.0, "4-hydroxybenzoate": 0.0, "shikimate": 0.00014000000000000001, "phenylpyruvate": 1.664e-05, "anthranilate": 1.3939999999999999e-05, "N2-acetyl-L-ornithine": 1.05e-06, "riboflavin": 0.00015, "quinolinate": 0.00017999999999999998, "PfkA": 1.9299999999999997e-06, "FbaA": 6.719999999999999e-06, "TpiA": 5.78e-06, "GapA": 2.162e-05, "Pgk": 1.3369999999999999e-05, "Eno": 1.4859999999999998e-05, "PykF": 1.4299999999999999e-06, "AceF": 5.459999999999999e-06, "AceE": 1.85e-06, "Lpd": 1.6399999999999998e-06, "GltA": 4.759999999999999e-06, "Icd": 1.116e-05, "SucA": 2.67e-06, "Mdh": 1.55e-05, "CyoA": 7.5799999999999994e-06, "AtpA": 1.2329999999999999e-05, "Prs": 2.18e-06, "PurF": 9.7e-07, "GuaB": 3e-06, "Gmk": 1.27e-06, "Adk": 4.02e-06, "NrdB": 1.3e-06, "NrdA": 7.5e-07, "CarA": 1.12e-06, "PyrB": 1.29e-06, "ThyA": 8.299999999999999e-07, "Tmk": 7.3e-07, "PyrG": 1.86e-06, "Ndk": 3.5499999999999995e-06, "GlnA": 2.62e-06, "100S": 0.0, "oriC~DNAP": 1.4e-09, "genome": 0.0087, "CellWall": 1.20002, "D-glucose": 6.98e-06, "AtpD": 2.4100000000000002e-06, "NuoA": 2.2e-06, "GuaA": 2.67e-06, "DnaE": 1.44e-06, "DnaX": 9.8e-07, "Lgt": 2.2599999999999995e-06, "ClpP": 4.0999999999999994e-07, "FtsH": 1.2299999999999999e-06, "FusA": 0.0, "Lon": 1.86e-06, "TufA": 1.47e-06, "TufB": 2.18e-06, "DnaB": 3.1e-07, "GroEL": 8e-07, "GyrA": 1.33e-06, "GyrB": 1.6799999999999998e-06, "ParC": 4.6999999999999995e-07, "ParE": 1.6599999999999998e-06, "SecA": 1.7599999999999999e-06, "FtsI": 1.61e-06, "LpxC": 1.7599999999999999e-06, "MurA": 1.7399999999999999e-06, "BamA": 1.44e-06, "DnaK": 1.51e-06, "FtsA": 1.48e-06, "ZipA": 1.09e-06, "OmpA": 2.5099999999999997e-06, "OmpF": 1.3e-06, "SecY": 1.62e-06, "AlaS": 3.1699999999999997e-06, "ArgS": 1.47e-06, "Hns": 2.1099999999999997e-06, "IleS": 3.81e-06, "LeuS": 3.2099999999999998e-06, "MetG": 2.29e-06, "ValS": 2.62e-06, "RpoA": 1.3e-06, "RpoB": 0.0, "RpoC": 1.4e-07, "NusA": 8.699999999999999e-07, "NusG": 7.2e-07, "Rho": 1.05e-06, "GreA": 0.0, "rRNA16S": 6.9e-07, "rRNA23S": 1.95e-06, "rRNA5S": 1.78e-06, "30S": 1.07e-06, "50S": 7.3e-07, "RplA": 2.052e-05, "RplL": 1.77e-05, "RpsA": 1.8429999999999998e-05, "RpsC": 2.169e-05, "Crp": 2.43e-06, "CspC": 2.35e-06, "DnaA": 1.83e-06, "DnaG": 2.05e-06, "Fis": 2.1899999999999998e-06, "HupA": 2.5699999999999995e-06, "Ssb": 2.08e-06, "Tsf": 1.6599999999999998e-06, "DnaN": 1.6699999999999999e-06, "Frr": 1.62e-06, "FtsZ": 1.12e-06, "GroES": 6.5e-07, "InfA": 1.11e-06, "InfB": 9.2e-07, "InfC": 1.53e-06, "MreB": 2.4500000000000003e-06, "MukB": 5.5e-07, "PrfA": 4e-07, "PrfB": 2.54e-06, "EFTu": 8.599999999999999e-07}, "count": {"RpoD": 277.0, "RNAP": 1240.0, "RNAP~RpoD": 982.0, "RNAPAuxiliary": 2013.0, "Ribosome": 8407.0, "RibosomeAuxiliary": 995.0, "100S": 0.0, "oriC~DNAP": 1.0, "genome": 6221961.0, "rRNA16S": 495.0, "rRNA23S": 1395.0, "rRNA5S": 1270.0, "30S": 769.0, "50S": 519.0, "RplA": 14683.0, "RplL": 12660.0, "RpsA": 13182.0, "RpsC": 15516.0}, "out": {"vital": 1.0, "Cl-": 0.06056, "Na+": 0.05, "NH4+": 0.0095, "K+": 0.00264, "Pi": 0.00132, "Mg2+": 0.0005300000000000001, "nicotinamide": 9.826e-05, "pantothenate": 4.949e-05, "pyridoxine": 1.655e-05, "thiamine": 1.507e-05, "lipoate": 9.74e-06, "riboflavin": 2.13e-06, "Ca2+": 5e-07, "biotin": 4.9e-07, "sulfate": 3.1e-07, "folate": 1.8e-07, "Mn2+": 8e-08, "boric_acid": 4e-08, "Co2+": 3.0000000000000004e-08, "Zn2+": 1e-08, "Cu2+": 1e-08, "Fe2+": 1e-08, "molybdate": 3.0000000000000004e-09, "D-glucose": 0.0037, "LB": 0.0, "L-alanine": 0.00079, "L-arginine": 0.00517, "L-asparagine": 0.00037, "L-aspartate": 0.00039000000000000005, "L-cysteine": 9.856999999999999e-05, "L-glutamine": 0.00047, "glycine": 0.0008, "L-histidine": 0.00019, "L-isoleucine": 0.0004, "L-leucine": 0.0008, "L-lysine": 0.00035, "L-methionine": 0.00019, "L-phenylalanine": 0.00039000000000000005, "L-proline": 0.00038, "L-serine": 0.00992, "L-threonine": 0.0004, "L-tryptophan": 9.998e-05, "L-tyrosine": 0.0002, "L-valine": 0.00059, "adenine": 0.00019, "cytosine": 0.0002, "guanine": 0.00013000000000000002, "uracil": 0.00015, "EZRich": 0.0, "H2O": 54.99227, "H+": 0.0012, "O2": 0.0012, "CO2": 0.0012, "L-glutamate": 0.01076, "bioentity": 5.0, "length": 0.1, "Ribosome": 0.0}, "cell": {"H+": 0.00118, "membrane_H+": 0.00559, "length": 2.363356542e-06}, "polysomes": 3402.0, "mrna": 2555.0, "protein": 0.00436233184, "trna_free": 0.00029669, "trna_charged": 0.00022895419999999998, "cells": 2147483647.0, "instances": 34359738370.0, "log2_instances": 35, "rnap_bound": 3248.0, "rnapaux_bound": 1555.0, "ribo_total": 44047.0}, "39900": {"conc": {"H+": 0.0012, "O2": 0.0012, "CO2": 0.0012, "Pi": 0.023899999999999998, "RpoD": 3.7999999999999996e-07, "RNAP": 1.75e-06, "RNAP~RpoD": 1.37e-06, "RNAPAuxiliary": 2.8199999999999997e-06, "ppGpp": 3.3e-07, "ATP": 0.00956, "CTP": 0.00446, "GTP": 0.00464, "UTP": 0.013720000000000001, "PPi": 0.0002, "AMP": 0.0006, "CMP": 0.0006, "GMP": 0.00151, "Ribosome": 1.1369999999999998e-05, "RibosomeAuxiliary": 1.4e-06, "GDP": 0.00432, "L-leucine": 0.0005300000000000001, "L-alanine": 0.0043300000000000005, "glycine": 0.010310000000000001, "L-valine": 0.0011, "L-glutamate": 0.01061, "L-serine": 5.315e-05, "L-isoleucine": 0.00024, "L-aspartate": 0.0061200000000000004, "L-threonine": 0.00012, "L-lysine": 0.00082, "L-proline": 0.0006500000000000001, "L-arginine": 0.0011200000000000001, "L-phenylalanine": 3.479e-05, "L-tyrosine": 6.52e-05, "L-glutamine": 0.004070000000000001, "L-asparagine": 0.00067, "L-histidine": 9.468000000000001e-05, "L-methionine": 0.00013000000000000002, "L-cysteine": 0.0010600000000000002, "L-tryptophan": 4.329e-05, "NH4+": 0.002, "acetyl-phosphate": 2.9780000000000003e-08, "NADH": 0.0005, "NAD+": 0.0040999999999999995, "NADPH": 0.00041, "NADP+": 0.00198, "FMN": 5.317e-05, "FAD": 0.00101, "CoA": 0.0014, "glutathione": 3.9e-13, "dATP": 0.00024, "ADP": 0.00066, "dAMP": 0.00015, "cAMP": 5.212e-08, "adenosine": 0.00027, "deoxyadenosine": 4.3999999999999997e-07, "adenine": 0.00033, "dCTP": 8.603e-05, "cytosine": 0.0004, "cytidine": 1.4099999999999998e-06, "dGMP": 0.00054, "guanine": 4.106e-05, "guanosine": 5.2699999999999995e-06, "deoxyguanosine": 2.4e-06, "dTTP": 0.00075, "dTDP": 0.00012, "UDP": 0.0029900000000000005, "uridine": 2.88e-06, "ITP": 0.0, "IDP": 0.0, "IMP": 0.00062, "L-homocysteine": 9.034999999999999e-05, "L-citrulline": 1.37e-05, "L-ornithine": 3.37e-06, "L-histidinol": 5.629999999999999e-05, "S-adenosyl-L-methionine": 0.00017999999999999998, "D-glucose-6-phosphate": 0.00332, "D-fructose-6-phosphate": 0.00049, "D-fructose-1,6-bisphosphate": 0.01312, "dihydroxyacetone-phosphate": 0.00019, "3-phospho-D-glycerate": 0.00066, "phosphoenolpyruvate": 0.00028000000000000003, "pyruvate": 0.00135, "acetyl-CoA": 0.00046,
```
