## Supplementary File 1 for "A Genome-Scale Virtual *Escherichia coli* in the L++ Language": AAGaws4.json (part 1 of 4)

```
{"0": {"conc": {"H+": 0.0012, "O2": 0.0012, "CO2": 0.0012, "Pi": 0.023899999999999998, "RpoD": 8.299999999999999e-07, "RNAP": 3.4700000000000002e-06, "RNAP~RpoD": 1.16e-06, "RNAPAuxiliary": 3.2999999999999997e-06, "ppGpp": 3e-07, "ATP": 0.0096, "CTP": 0.0027, "GTP": 0.004900000000000001, "UTP": 0.0083, "PPi": 0.0002, "AMP": 0.00028000000000000003, "CMP": 0.00035999999999999997, "GMP": 0.00024, "Ribosome": 1.321e-05, "RibosomeAuxiliary": 8.259999999999999e-06, "GDP": 0.00068, "L-leucine": 0.0015, "L-alanine": 0.005, "glycine": 0.002, "L-valine": 0.002, "L-glutamate": 0.0096, "L-serine": 0.002, "L-isoleucine": 0.001, "L-aspartate": 0.006, "L-threonine": 0.002, "L-lysine": 0.002, "L-proline": 0.003, "L-arginine": 0.00256, "L-phenylalanine": 0.0005, "L-tyrosine": 0.0005, "L-glutamine": 0.0038, "L-asparagine": 0.00051, "L-histidine": 0.0005, "L-methionine": 0.0005, "L-cysteine": 0.0003, "L-tryptophan": 0.0003, "NH4+": 0.002, "acetyl-phosphate": 0.0011, "NADH": 0.001, "NAD+": 0.0026000000000000003, "NADPH": 0.0005, "NADP+": 0.0012, "FMN": 5.37e-05, "FAD": 0.001, "CoA": 0.0014, "glutathione": 0.017, "dATP": 0.00016, "ADP": 0.0005, "dAMP": 9.999999999999999e-05, "cAMP": 3.5e-05, "adenosine": 0.00013000000000000002, "deoxyadenosine": 2.8e-06, "adenine": 0.00015, "dCTP": 0.00035, "cytosine": 1.4e-05, "cytidine": 2.6e-06, "dGMP": 0.00051, "guanine": 0.00019, "guanosine": 1.6e-06, "deoxyguanosine": 5.2e-07, "dTTP": 0.0006, "dTDP": 9.999999999999999e-05, "UDP": 0.0018000000000000002, "uridine": 0.0021000000000000003, "ITP": 0.0002, "IDP": 0.00023, "IMP": 0.00027, "L-homocysteine": 0.00037, "L-citrulline": 0.00219, "L-ornithine": 0.00043, "L-histidinol": 0.0003, "S-adenosyl-L-methionine": 0.00017999999999999998, "D-glucose-6-phosphate": 0.00348, "D-fructose-6-phosphate": 0.00057, "D-fructose-1,6-bisphosphate": 0.0148, "dihydroxyacetone-phosphate": 0.00022, "3-phospho-D-glycerate": 0.001, "phosphoenolpyruvate": 0.0004, "pyruvate": 0.0018000000000000002, "acetyl-CoA": 0.00061, "oxaloacetate": 0.0006500000000000001, "citrate": 0.0002, "2-oxoglutarate": 0.00044, "succinyl-CoA": 0.0002, "succinate": 0.00057, "fumarate": 0.00012, "L-malate": 0.0012, "propionyl-CoA": 5.299999999999999e-06, "malonyl-CoA": 3.5e-05, "acetoacetyl-CoA": 2.2e-05, "myo-inositol": 5.7e-06, "6-phospho-D-glucono-1,5-lactone": 0.0016, "6-phospho-D-gluconate": 0.00346, "D-ribulose-5-phosphate": 0.00016, "alpha-D-ribose-5-phosphate": 0.0004, "D-xylulose-5-phosphate": 0.00019, "D-gluconate": 4.2e-05, "glycerate": 0.0014, "glycerol-3-phosphate": 0.0005, "2-deoxy-D-ribose-5-phosphate": 0.0003, "5-phospho-alpha-D-ribose-1-diphosphate": 0.00026000000000000003, "N-carbamoyl-L-aspartate": 0.0002, "(S)-dihydroorotate": 0.00012, "UDP-N-acetyl-D-glucosamine": 0.0092, "2,3-dihydroxybenzoate": 0.00014000000000000001, "4-hydroxybenzoate": 5.2e-05, "shikimate": 0.00014000000000000001, "phenylpyruvate": 0.00017999999999999998, "anthranilate": 9.999999999999999e-05, "N2-acetyl-L-ornithine": 0.0004, "riboflavin": 0.00015, "quinolinate": 0.00012, "PfkA": 1.4e-06, "FbaA": 9.28e-06, "TpiA": 7.81e-06, "GapA": 2.8899999999999998e-05, "Pgk": 1.8699999999999997e-05, "Eno": 1.95e-05, "AceF": 5.36e-06, "Lpd": 1.2099999999999998e-06, "GltA": 5.19e-06, "Icd": 1.37e-05, "SucA": 2.31e-06, "Mdh": 2.2e-05, "CyoA": 9.4e-06, "AtpA": 1.9999999999999998e-05, "Prs": 3.2e-06, "PurF": 5.6e-07, "GuaB": 4.5599999999999995e-06, "Gmk": 4.0999999999999994e-07, "Adk": 7.21e-06, "NrdB": 1.24e-06, "NrdA": 5e-07, "CarA": 1.85e-06, "PyrB": 2.0699999999999997e-06, "ThyA": 7.5e-07, "Tmk": 5e-07, "PyrG": 1.33e-06, "Ndk": 7.019999999999999e-06, "GlnA": 4.71e-06, "100S": 1.6499999999999999e-06, "oriC~DNAP": 1.65e-09, "genome": 0.00826, "CellWall": 1.0, "AtpD": 2.11e-05, "NuoA": 9.2e-07, "GuaA": 4.01e-06, "DnaE": 6.600000000000001e-08, "DnaX": 7.75e-08, "Lgt": 8.520000000000001e-08, "ClpP": 2e-06, "FtsH": 6e-07, "FusA": 6.5e-05, "Lon": 1e-06, "TufB": 5.06e-05, "DnaB": 1.7000000000000001e-07, "GroEL": 1.4999999999999999e-05, "GyrA": 2.48e-06, "GyrB": 1e-06, "ParC": 2.4e-07, "ParE": 7.7e-08, "SecA": 1.86e-06, "LpxC": 3e-07, "MurA": 6.5e-07, "BamA": 4.3999999999999997e-07, "DnaK": 2.9999999999999997e-05, "ZipA": 6e-07, "OmpA": 3.2e-05, "SecY": 1.1299999999999998e-06, "AlaS": 3.38e-06, "ArgS": 1.18e-06, "Hns": 4.52e-05, "IleS": 3.5e-06, "LeuS": 3.2e-06, "MetG": 2.52e-06, "ValS": 3.7999999999999996e-06, "RpoA": 2e-07, "RpoB": 1.0000000000000001e-07, "RpoC": 1.0000000000000001e-07, "NusA": 1e-06, "NusG": 1e-06, "Rho": 1e-06, "GreA": 1e-06, "rRNA16S": 1.06e-06, "rRNA23S": 2.79e-06, "rRNA5S": 2.7799999999999996e-06, "30S": 2.54e-06, "50S": 8.299999999999999e-07, "RplA": 1.6519999999999998e-05, "RplL": 1.6519999999999998e-05, "RpsA": 1.6519999999999998e-05, "RpsC": 1.6519999999999998e-05, "Crp": 5.52e-06, "CspC": 3.87e-05, "DnaA": 5e-07, "DnaG": 8.3e-08, "Fis": 2.6e-06, "HupA": 3.05e-05, "Ssb": 3.27e-06, "Tsf": 3.2999999999999996e-05, "DnaN": 1e-06, "Frr": 9.4e-06, "GroES": 1.4999999999999999e-05, "InfA": 7.499999999999999e-06, "InfB": 5.0999999999999995e-06, "InfC": 1.15e-05, "MreB": 4.509999999999999e-06, "MukB": 3.7999999999999996e-07, "PrfA": 1.9999999999999998e-05, "PrfB": 1.9999999999999998e-05, "EFTu": 9.999999999999999e-05}, "count": {"RpoD": 500.0, "RNAP": 2100.0, "RNAP~RpoD": 700.0, "RNAPAuxiliary": 2000.0, "Ribosome": 8000.0, "RibosomeAuxiliary": 5000.0, "100S": 1000.0, "oriC~DNAP": 1.0, "genome": 5000000.0, "rRNA16S": 640.0, "rRNA23S": 1690.0, "rRNA5S": 1680.0, "30S": 1540.0, "50S": 500.0, "RplA": 10000.0, "RplL": 10000.0, "RpsA": 10000.0, "RpsC": 10000.0}, "out": {"vital": 1.0, "Cl-": 0.06056, "Na+": 0.05, "NH4+": 0.0095, "K+": 0.00264, "Pi": 0.00132, "Mg2+": 0.0005300000000000001, "nicotinamide": 9.826e-05, "pantothenate": 4.949e-05, "pyridoxine": 1.655e-05, "thiamine": 1.507e-05, "lipoate": 9.74e-06, "riboflavin": 2.13e-06, "Ca2+": 5e-07, "biotin": 4.9e-07, "sulfate": 3.1e-07, "folate": 1.8e-07, "Mn2+": 8e-08, "boric_acid": 4e-08, "Co2+": 3.0000000000000004e-08, "Zn2+": 1e-08, "Cu2+": 1e-08, "Fe2+": 1e-08, "molybdate": 3.0000000000000004e-09, "D-glucose": 0.0040999999999999995, "LB": 0.0, "L-alanine": 0.0008, "L-arginine": 0.005200000000000001, "L-asparagine": 0.0004, "L-aspartate": 0.0004, "L-cysteine": 9.999999999999999e-05, "L-glutamine": 0.0006, "glycine": 0.0008, "L-histidine": 0.0002, "L-isoleucine": 0.0004, "L-leucine": 0.0008, "L-lysine": 0.0004, "L-methionine": 0.0002, "L-phenylalanine": 0.0004, "L-proline": 0.0004, "L-serine": 0.01, "L-threonine": 0.0004, "L-tryptophan": 9.999999999999999e-05, "L-tyrosine": 0.0002, "L-valine": 0.0006, "adenine": 0.0002, "cytosine": 0.0002, "guanine": 0.0002, "uracil": 0.0002, "EZRich": 0.0, "H2O": 55.0, "H+": 0.0012, "O2": 0.0012, "CO2": 0.0012, "L-glutamate": 0.011, "bioentity": 5.0, "length": 0.1, "Ribosome": 0.0}, "cell": {"H+": 0.0012, "membrane_H+": 0.002, "length": 2e-06}, "polysomes": 4802.0, "mrna": 4603.0, "protein": 0.0041840261068899895, "trna_free": 6.329000000000001e-05, "trna_charged": 0.00010976000000000002, "cells": 1.0, "instances": 1.0, "log2_instances": 0, "rnap_bound": 700.0, "ribo_total": 57140.0}, "100": {"conc": {"H+": 0.0012, "O2": 0.0012, "CO2": 0.0012, "Pi": 0.023899999999999998, "RpoD": 8e-07, "RNAP": 9.3e-07, "RNAP~RpoD": 1e-06, "RNAPAuxiliary": 2.52e-06, "ppGpp": 3.2e-07, "ATP": 0.00965, "CTP": 0.004730000000000001, "GTP": 0.00914, "UTP": 0.014369999999999999, "PPi": 0.0002, "AMP": 0.00076, "CMP": 0.0007, "GMP": 0.001, "Ribosome": 1.621e-05, "RibosomeAuxiliary": 1.3919999999999999e-05, "GDP": 0.00256, "L-leucine": 0.00175, "L-alanine": 0.00543, "glycine": 0.013300000000000001, "L-valine": 0.0022, "L-glutamate": 0.01134, "L-serine": 5.964999999999999e-05, "L-isoleucine": 8.787e-05, "L-aspartate": 0.00552, "L-threonine": 0.00043, "L-lysine": 0.0011200000000000001, "L-proline": 0.00013000000000000002, "L-arginine": 0.00136, "L-phenylalanine": 2.336e-05, "L-tyrosine": 3.179e-05, "L-glutamine": 0.00496, "L-asparagine": 0.00066, "L-histidine": 2.3719999999999997e-05, "L-methionine": 0.00014000000000000001, "L-cysteine": 0.00039000000000000005, "L-tryptophan": 1.5189999999999999e-05, "NH4+": 0.002, "acetyl-phosphate": 0.0011, "NADH": 0.00055, "NAD+": 0.00294, "NADPH": 0.00033, "NADP+": 0.00135, "FMN": 6.258e-05, "FAD": 0.00101, "CoA": 0.0014, "glutathione": 0.017, "dATP": 0.00016, "ADP": 0.0011, "dAMP": 9.905e-05, "cAMP": 3.5e-05, "adenosine": 0.00035, "deoxyadenosine": 2.8099999999999998e-06, "adenine": 0.0004, "dCTP": 0.00032, "cytosine": 0.00032, "cytidine": 2.6899999999999997e-06, "dGMP": 0.00047, "guanine": 2.7309999999999998e-05, "guanosine": 1.7199999999999998e-06, "deoxyguanosine": 5.6e-07, "dTTP": 0.00064, "dTDP": 0.00011, "UDP": 0.00313, "uridine": 0.0021000000000000003, "ITP": 0.0002, "IDP": 0.00023, "IMP": 0.0007199999999999999, "L-homocysteine": 0.0001, "L-citrulline": 9.22e-06, "L-ornithine": 2.71e-06, "L-histidinol": 1.5149999999999999e-05, "S-adenosyl-L-methionine": 0.00017999999999999998, "D-glucose-6-phosphate": 0.00344, "D-fructose-6-phosphate": 0.0005600000000000001, "D-fructose-1,6-bisphosphate": 0.01334, "dihydroxyacetone-phosphate": 0.0002, "3-phospho-D-glycerate": 0.0007800000000000001, "phosphoenolpyruvate": 0.00032, "pyruvate": 0.0024100000000000002, "acetyl-CoA": 0.00079, "oxaloacetate": 0.0006500000000000001, "citrate": 0.00027, "2-oxoglutarate": 0.00063, "succinyl-CoA": 0.00027, "succinate": 0.00074, "fumarate": 0.00015, "L-malate": 0.00127, "propionyl-CoA": 5.299999999999999e-06, "malonyl-CoA": 3.4189999999999996e-05, "acetoacetyl-CoA": 2.2e-05, "myo-inositol": 5.7e-06, "6-phospho-D-glucono-1,5-lactone": 0.0016, "6-phospho-D-gluconate": 0.00346, "D-ribulose-5-phosphate": 0.00016, "alpha-D-ribose-5-phosphate": 0.0004, "D-xylulose-5-phosphate": 0.00019, "D-gluconate": 4.204e-05, "glycerate": 0.0014, "glycerol-3-phosphate": 4.37e-12, "2-deoxy-D-ribose-5-phosphate": 0.0003, "5-phospho-alpha-D-ribose-1-diphosphate": 0.00025, "N-carbamoyl-L-aspartate": 3.4450000000000004e-05, "(S)-dihydroorotate": 1.922e-05, "UDP-N-acetyl-D-glucosamine": 0.0092, "2,3-dihydroxybenzoate": 0.00014000000000000001, "4-hydroxybenzoate": 3.3100000000000004e-09, "shikimate": 0.00032, "phenylpyruvate": 1.356e-05, "anthranilate": 7.889999999999999e-06, "N2-acetyl-L-ornithine": 1.86e-06, "riboflavin": 0.00019, "quinolinate": 0.00013000000000000002, "PfkA": 1.4099999999999998e-06, "FbaA": 9.689999999999999e-06, "TpiA": 8.53e-06, "GapA": 3.1859999999999997e-05, "Pgk": 2.0359999999999998e-05, "Eno": 2.094e-05, "AceF": 5.7099999999999995e-06, "Lpd": 1.2099999999999998e-06, "GltA": 5.5399999999999995e-06, "Icd": 1.465e-05, "SucA": 2.58e-06, "Mdh": 2.36e-05, "CyoA": 9.91e-06, "AtpA": 2.155e-05, "Prs": 3.2e-06, "PurF": 6.7e-07, "GuaB": 4.88e-06, "Gmk": 4.0999999999999994e-07, "Adk": 7.769999999999998e-06, "NrdB": 1.27e-06, "NrdA": 5e-07, "CarA": 1.85e-06, "PyrB": 2.0699999999999997e-06, "ThyA": 7.599999999999999e-07, "Tmk": 5e-07, "PyrG": 1.33e-06, "Ndk": 7.699999999999999e-06, "GlnA": 4.96e-06, "100S": 1.7199999999999998e-06, "oriC~DNAP": 1.65e-09, "genome": 0.008960000000000001, "CellWall": 1.1871, "D-glucose": 0.00108, "AtpD": 2.178e-05, "NuoA": 1.0299999999999999e-06, "GuaA": 4.41e-06, "DnaE": 1.0999999999999999e-07, "DnaX": 1.8e-07, "Lgt": 1.5e-07, "ClpP": 1.09e-06, "FtsH": 5.9e-07, "FusA": 6.33e-05, "Lon": 9.3e-07, "TufA": 8.260000000000001e-09, "TufB": 5.166e-05, "DnaB": 2.9e-07, "GroEL": 3.38e-06, "GyrA": 2.6e-06, "GyrB": 1.08e-06, "ParC": 3.3e-07, "ParE": 1e-07, "SecA": 1.95e-06, "FtsI": 4.292e-08, "LpxC": 4.0999999999999994e-07, "MurA": 7e-07, "BamA": 4.3999999999999997e-07, "DnaK": 2.6289999999999997e-05, "FtsA": 6.934000000000001e-08, "ZipA": 6.4e-07, "OmpA": 3.293999999999999e-05, "OmpF": 3.4680000000000003e-08, "SecY": 1.2e-06, "AlaS": 3.6299999999999995e-06, "ArgS": 1.27e-06, "Hns": 4.637e-05, "IleS": 3.74e-06, "LeuS": 3.45e-06, "MetG": 2.58e-06, "ValS": 4.129999999999999e-06, "RpoA": 1.3210000000000002e-08, "RpoB": 3.9590000000000006e-08, "RpoC": 0.0, "NusA": 0.0, "NusG": 0.0, "Rho": 8.478000000000001e-08, "GreA": 8.091e-08, "rRNA16S": 6.2e-07, "rRNA23S": 1.85e-06, "rRNA5S": 1.77e-06, "30S": 1.91e-06, "50S": 5.5e-07, "RplA": 1.702e-05, "RplL": 1.525e-05, "RpsA": 1.6239999999999997e-05, "RpsC": 1.782e-05, "Crp": 6.05e-06, "CspC": 3.992e-05, "DnaA": 5.4e-07, "DnaG": 8.292e-08, "Fis": 2.74e-06, "HupA": 3.161e-05, "Ssb": 3.58e-06, "Tsf": 2.954e-05, "DnaN": 1.07e-06, "Frr": 4.65e-06, "FtsZ": 5.944e-08, "GroES": 3.37e-06, "InfA": 2.5899999999999998e-06, "InfB": 0.0, "InfC": 6.84e-06, "MreB": 4.94e-06, "MukB": 5e-07, "PrfA": 1.577e-05, "PrfB": 1.582e-05, "EFTu": 0.0001}, "count": {"RpoD": 485.0, "RNAP": 566.0, "RNAP~RpoD": 604.0, "RNAPAuxiliary": 1523.0, "Ribosome": 9815.0, "RibosomeAuxiliary": 8429.0, "100S": 1043.0, "oriC~DNAP": 1.0, "genome": 5424212.0, "rRNA16S": 375.0, "rRNA23S": 1118.0, "rRNA5S": 1070.0, "30S": 1156.0, "50S": 330.0, "RplA": 10303.0, "RplL": 9235.0, "RpsA": 9829.0, "RpsC": 10791.0}, "out": {"vital": 1.0, "Cl-": 0.06056, "Na+": 0.05, "NH4+": 0.0095, "K+": 0.00264, "Pi": 0.00132, "Mg2+": 0.0005300000000000001, "nicotinamide": 9.826e-05, "pantothenate": 4.949e-05, "pyridoxine": 1.655e-05, "thiamine": 1.507e-05, "lipoate": 9.74e-06, "riboflavin": 2.13e-06, "Ca2+": 5e-07, "biotin": 4.9e-07, "sulfate": 3.1e-07, "folate": 1.8e-07, "Mn2+": 8e-08, "boric_acid": 4e-08, "Co2+": 3.0000000000000004e-08, "Zn2+": 1e-08, "Cu2+": 1e-08, "Fe2+": 1e-08, "molybdate": 3.0000000000000004e-09, "D-glucose": 0.0040999999999999995, "LB": 0.0, "L-alanine": 0.0008, "L-arginine": 0.005200000000000001, "L-asparagine": 0.0004, "L-aspartate": 0.0004, "L-cysteine": 9.999999999999999e-05, "L-glutamine": 0.0006, "glycine": 0.0008, "L-histidine": 0.0002, "L-isoleucine": 0.0004, "L-leucine": 0.0008, "L-lysine": 0.0004, "L-methionine": 0.0002, "L-phenylalanine": 0.0004, "L-proline": 0.0004, "L-serine": 0.01, "L-threonine": 0.0004, "L-tryptophan": 9.999999999999999e-05, "L-tyrosine": 0.0002, "L-valine": 0.0006, "adenine": 0.0002, "cytosine": 0.0002, "guanine": 0.0002, "uracil": 0.0002, "EZRich": 0.0, "H2O": 55.0, "H+": 0.0012, "O2": 0.0012, "CO2": 0.0012, "L-glutamate": 0.011, "bioentity": 5.0, "length": 0.1, "Ribosome": 0.0}, "cell": {"H+": 0.0011899999999999999, "membrane_H+": 0.00177, "length": 2e-06}, "polysomes": 4656.0, "mrna": 2360.0, "protein": 0.004466563360000025, "trna_free": 7.945999999999999e-05, "trna_charged": 0.00013252205999999997, "cells": 1.0, "instances": 1.0, "log2_instances": 0, "rnap_bound": 2703.0, "rnapaux_bound": 1366.0, "ribo_total": 58045.0}, "200": {"conc": {"H+": 0.0012, "O2": 0.0012, "CO2": 0.0012, "Pi": 0.023899999999999998, "RpoD": 6.2e-07, "RNAP": 1.18e-06, "RNAP~RpoD": 1.1499999999999998e-06, "RNAPAuxiliary": 2.67e-06, "ppGpp": 3.3e-07, "ATP": 0.00958, "CTP": 0.00675, "GTP": 0.013630000000000001, "UTP": 0.02069, "PPi": 0.0002, "AMP": 0.00091, "CMP": 0.00091, "GMP": 0.0017900000000000001, "Ribosome": 1.57e-05, "RibosomeAuxiliary": 1.45e-05, "GDP": 0.005, "L-leucine": 0.0024500000000000004, "L-alanine": 0.009720000000000001, "glycine": 0.03079, "L-valine": 0.00278, "L-glutamate": 0.01253, "L-serine": 7.345e-05, "L-isoleucine": 0.00012, "L-aspartate": 0.00739, "L-threonine": 0.0004, "L-lysine": 0.00076, "L-proline": 0.0001, "L-arginine": 0.00123, "L-phenylalanine": 2.546e-05, "L-tyrosine": 4.296e-05, "L-glutamine": 0.00552, "L-asparagine": 0.00093, "L-histidine": 1.601e-05, "L-methionine": 0.00014000000000000001, "L-cysteine": 0.00045000000000000004, "L-tryptophan": 1.7429999999999997e-05, "NH4+": 0.002, "acetyl-phosphate": 0.00108, "NADH": 0.00054, "NAD+": 0.00309, "NADPH": 0.00041, "NADP+": 0.00142, "FMN": 9.334e-05, "FAD": 0.00101, "CoA": 0.0014, "glutathione": 0.01663, "dATP": 0.00017999999999999998, "ADP": 0.00146, "dAMP": 0.00011, "cAMP": 3.425e-05, "adenosine": 0.00042, "deoxyadenosine": 2.76e-06, "adenine": 0.0005, "dCTP": 0.00031, "cytosine": 0.00042, "cytidine": 2.7799999999999996e-06, "dGMP": 0.00045000000000000004, "guanine": 3.568e-05, "guanosine": 2.0299999999999996e-06, "deoxyguanosine": 6e-07, "dTTP": 0.0006500000000000001, "dTDP": 0.00011, "UDP": 0.00449, "uridine": 0.0020499999999999997, "ITP": 0.0002, "IDP": 0.00023, "IMP": 0.0009000000000000001, "L-homocysteine": 0.0001, "L-citrulline": 8.3e-06, "L-ornithine": 2.5699999999999995e-06, "L-histidinol": 1.0929999999999999e-05, "S-adenosyl-L-methionine": 0.00017999999999999998, "D-glucose-6-phosphate": 0.00337, "D-fructose-6-phosphate": 0.00054, "D-fructose-1,6-bisphosphate": 0.012539999999999999, "dihydroxyacetone-phosphate": 0.00017999999999999998, "3-phospho-D-glycerate": 0.00076, "phosphoenolpyruvate": 0.0003, "pyruvate": 0.0024, "acetyl-CoA": 0.0007700000000000001, "oxaloacetate": 0.00062, "citrate": 0.00024, "2-oxoglutarate": 0.0005, "succinyl-CoA": 0.00022, "succinate": 0.00063, "fumarate": 0.00014000000000000001, "L-malate": 0.00118, "propionyl-CoA": 5.19e-06, "malonyl-CoA": 3.345e-05, "acetoacetyl-CoA": 2.1519999999999997e-05, "myo-inositol": 5.58e-06, "6-phospho-D-glucono-1,5-lactone": 0.00157, "6-phospho-D-gluconate": 0.00346, "D-ribulose-5-phosphate": 0.00016, "alpha-D-ribose-5-phosphate": 0.0004, "D-xylulose-5-phosphate": 0.00019, "D-gluconate": 4.12e-05, "glycerate": 0.0013700000000000001, "glycerol-3-phosphate": 4.269999999999999e-12, "2-deoxy-D-ribose-5-phosphate": 0.0003, "5-phospho-alpha-D-ribose-1-diphosphate": 0.00025, "N-carbamoyl-L-aspartate": 7.09e-06, "(S)-dihydroorotate": 4.02e-06, "UDP-N-acetyl-D-glucosamine": 0.009000000000000001, "2,3-dihydroxybenzoate": 0.00014000000000000001, "4-hydroxybenzoate": 0.0, "shikimate": 0.00024, "phenylpyruvate": 1.123e-05, "anthranilate": 8.35e-06, "N2-acetyl-L-ornithine": 1.95e-06, "riboflavin": 0.00029, "quinolinate": 0.00016, "PfkA": 1.5599999999999999e-06, "FbaA": 9.960000000000001e-06, "TpiA": 9.16e-06, "GapA": 3.373e-05, "Pgk": 2.13e-05, "Eno": 2.1589999999999998e-05, "AceF": 5.87e-06, "AceE": 8.563e-08, "Lpd": 1.18e-06, "GltA": 5.8099999999999994e-06, "Icd": 1.5139999999999999e-05, "SucA": 2.66e-06, "Mdh": 2.444e-05, "CyoA": 1.016e-05, "AtpA": 2.246e-05, "Prs": 3.18e-06, "PurF": 6.9e-07, "GuaB": 5.059999999999999e-06, "Gmk": 4.2999999999999996e-07, "Adk": 8.119999999999998e-06, "NrdB": 1.28e-06, "NrdA": 4.9e-07, "CarA": 1.85e-06, "PyrB": 2.0599999999999998e-06, "ThyA": 7.9e-07, "Tmk": 5.4e-07, "PyrG": 1.35e-06, "Ndk": 8.06e-06, "GlnA": 5.05e-06, "100S": 1.6299999999999999e-06, "oriC~DNAP": 1.6200000000000002e-09, "genome": 0.00949, "CellWall": 1.20002, "D-glucose": 0.00271, "AtpD": 2.153e-05, "NuoA": 1.1e-06, "GuaA": 4.69e-06, "DnaE": 1.8e-07, "DnaX": 2.4e-07, "Lgt": 2.4e-07, "ClpP": 9.8e-07, "FtsH": 6e-07, "FusA": 6.437e-05, "Lon": 9e-07, "TufA": 1.6e-07, "TufB": 5.0979999999999996e-05, "DnaB": 3.1e-07, "GroEL": 3.3199999999999996e-06, "GyrA": 2.66e-06, "GyrB": 1.2e-06, "ParC": 3.8999999999999997e-07, "ParE": 1e-07, "SecA": 2.0299999999999996e-06, "FtsI": 6.941e-08, "LpxC": 5.1e-07, "MurA": 7.599999999999999e-07, "BamA": 5.1e-07, "DnaK": 2.553e-05, "FtsA": 1.5e-07, "ZipA": 7.5e-07, "OmpA": 3.2689999999999994e-05, "OmpF": 1e-07, "SecY": 1.26e-06, "AlaS": 3.7099999999999996e-06, "ArgS": 1.31e-06, "Hns": 4.599e-05, "IleS": 3.95e-06, "LeuS": 3.6699999999999996e-06, "MetG": 2.5299999999999995e-06, "ValS": 4.37e-06, "RpoA": 0.0, "RpoB": 2.0999999999999997e-07, "RpoC": 1.778e-08, "NusA": 0.0, "NusG": 1.454e-08, "Rho": 2e-07, "GreA": 1.4e-07, "rRNA16S": 6.9e-07, "rRNA23S": 1.7599999999999999e-06, "rRNA5S": 2.29e-06, "30S": 1.77e-06, "50S": 6e-07, "RplA": 1.627e-05, "RplL": 1.667e-05, "RpsA": 1.673e-05, "RpsC": 1.816e-05, "Crp": 6.12e-06, "CspC": 3.971e-05, "DnaA": 6e-07, "DnaG": 1.4e-07, "Fis": 2.8e-06, "HupA": 3.154e-05, "Ssb": 3.6499999999999998e-06, "Tsf": 2.986e-05, "DnaN": 1.1499999999999998e-06, "Frr": 4.8200000000000004e-06, "FtsZ": 1.2e-07, "GroES": 3.3599999999999996e-06, "InfA": 2.68e-06, "InfB": 0.0, "InfC": 6.799999999999999e-06, "MreB": 5.139999999999999e-06, "MukB": 4.9e-07, "PrfA": 1.596e-05, "PrfB": 1.594e-05, "EFTu": 0.0001}, "count": {"RpoD": 386.0, "RNAP": 729.0, "RNAP~RpoD": 713.0, "RNAPAuxiliary": 1652.0, "Ribosome": 9717.0, "RibosomeAuxiliary": 8970.0, "100S": 1010.0, "oriC~DNAP": 1.0, "genome": 5871352.0, "rRNA16S": 425.0, "rRNA23S": 1089.0, "rRNA5S": 1418.0, "30S": 1095.0, "50S": 372.0, "RplA": 10067.0, "RplL": 10313.0, "RpsA": 10353.0, "RpsC": 11239.0}, "out": {"vital": 1.0, "Cl-": 0.06056, "Na+": 0.05, "NH4+": 0.0095, "K+": 0.00264, "Pi": 0.00132, "Mg2+": 0.0005300000000000001, "nicotinamide": 9.826e-05, "pantothenate": 4.949e-05, "pyridoxine": 1.655e-05, "thiamine": 1.507e-05, "lipoate": 9.74e-06, "riboflavin": 2.13e-06, "Ca2+": 5e-07, "biotin": 4.9e-07, "sulfate": 3.1e-07, "folate": 1.8e-07, "Mn2+": 8e-08, "boric_acid": 4e-08, "Co2+": 3.0000000000000004e-08, "Zn2+": 1e-08, "Cu2+": 1e-08, "Fe2+": 1e-08, "molybdate": 3.0000000000000004e-09, "D-glucose": 0.0040999999999999995, "LB": 0.0, "L-alanine": 0.0008, "L-arginine": 0.005200000000000001, "L-asparagine": 0.0004, "L-aspartate": 0.0004, "L-cysteine": 9.999999999999999e-05, "L-glutamine": 0.0006, "glycine": 0.0008, "L-histidine": 0.0002, "L-isoleucine": 0.0004, "L-leucine": 0.0008, "L-lysine": 0.0004, "L-methionine": 0.0002, "L-phenylalanine": 0.0004, "L-proline": 0.0004, "L-serine": 0.01, "L-threonine": 0.0004, "L-tryptophan": 9.999999999999999e-05, "L-tyrosine": 0.0002, "L-valine": 0.0006, "adenine": 0.0002, "cytosine": 0.0002, "guanine": 0.0002, "uracil": 0.0002, "EZRich": 0.0, "H2O": 55.0, "H+": 0.0012, "O2": 0.0012, "CO2": 0.0012, "L-glutamate": 0.011, "bioentity": 5.0, "length": 0.1, "Ribosome": 0.0}, "cell": {"H+": 0.0011899999999999999, "membrane_H+": 0.00139, "length": 2.044195531e-06}, "polysomes": 4347.0, "mrna": 2312.0, "protein": 0.004652380850000024, "trna_free": 9.726000000000003e-05, "trna_charged": 0.00015298640000000003, "cells": 1.0, "instances": 1.0, "log2_instances": 0, "rnap_bound": 2843.0, "rnapaux_bound": 1444.0, "ribo_total": 55027.0}, "300": {"conc": {"H+": 0.0012, "O2": 0.0012, "CO2": 0.0012, "Pi": 0.023899999999999998, "RpoD": 4.6999999999999995e-07, "RNAP": 1.4299999999999999e-06, "RNAP~RpoD": 1.2299999999999999e-06, "RNAPAuxiliary": 2.67e-06, "ppGpp": 3.3e-07, "ATP": 0.00962, "CTP": 0.00583, "GTP": 0.01328, "UTP": 0.01789, "PPi": 0.0002, "AMP": 0.0007, "CMP": 0.0008, "GMP": 0.00135, "Ribosome": 1.581e-05, "RibosomeAuxiliary": 1.4069999999999999e-05, "GDP": 0.00375, "L-leucine": 0.00172, "L-alanine": 0.00713, "glycine": 0.03516, "L-valine": 0.0021200000000000004, "L-glutamate": 0.01177, "L-serine": 7.704000000000001e-05, "L-isoleucine": 6.186e-05, "L-aspartate": 0.00571, "L-threonine": 0.00027, "L-lysine": 0.00068, "L-proline": 0.00012, "L-arginine": 0.00098, "L-phenylalanine": 2.299e-05, "L-tyrosine": 3.325e-05, "L-glutamine": 0.004900000000000001, "L-asparagine": 0.00067, "L-histidine": 2.269e-05, "L-methionine": 0.00015, "L-cysteine": 0.00043, "L-tryptophan": 1.417e-05, "NH4+": 0.002, "acetyl-phosphate": 0.00101, "NADH": 0.00055, "NAD+": 0.0032400000000000003, "NADPH": 0.00034, "NADP+": 0.0015400000000000001, "FMN": 0.0001, "FAD": 0.00101, "CoA": 0.0014, "glutathione": 0.01562, "dATP": 0.00017999999999999998, "ADP": 0.0010600000000000002, "dAMP": 0.00011, "cAMP": 3.216e-05, "adenosine": 0.00033, "deoxyadenosine": 2.6e-06, "adenine": 0.00038, "dCTP": 0.00026000000000000003, "cytosine": 0.00047, "cytidine": 2.76e-06, "dGMP": 0.00042, "guanine": 3.3549999999999996e-05, "guanosine": 2.22e-06, "deoxyguanosine": 6.2e-07, "dTTP": 0.00064, "dTDP": 0.00011, "UDP": 0.0038799999999999998, "uridine": 0.00193, "ITP": 0.00019, "IDP": 0.00021, "IMP": 0.0007, "L-homocysteine": 0.00011, "L-citrulline": 1.1239999999999999e-05, "L-ornithine": 3.42e-06, "L-histidinol": 1.4689999999999998e-05, "S-adenosyl-L-methionine": 0.00017999999999999998, "D-glucose-6-phosphate": 0.00336, "D-fructose-6-phosphate": 0.00054, "D-fructose-1,6-bisphosphate": 0.01311, "dihydroxyacetone-phosphate": 0.00019, "3-phospho-D-glycerate": 0.0008100000000000001, "phosphoenolpyruvate": 0.00032, "pyruvate": 0.0024900000000000005, "acetyl-CoA": 0.0008100000000000001, "oxaloacetate": 0.00067, "citrate": 0.00028000000000000003, "2-oxoglutarate": 0.00064, "succinyl-CoA": 0.00028000000000000003, "succinate": 0.00079, "fumarate": 0.00017, "L-malate": 0.00133, "propionyl-CoA": 4.87e-06, "malonyl-CoA": 3.14e-05, "acetoacetyl-CoA": 2.021e-05, "myo-inositol": 5.24e-06, "6-phospho-D-glucono-1,5-lactone": 0.00147, "6-phospho-D-gluconate": 0.00346, "D-ribulose-5-phosphate": 0.00016, "alpha-D-ribose-5-phosphate": 0.0004, "D-xylulose-5-phosphate": 0.00017, "D-gluconate": 3.877e-05, "glycerate": 0.0012900000000000001, "glycerol-3-phosphate": 3.3999999999999996e-12, "2-deoxy-D-ribose-5-phosphate": 0.00028000000000000003, "5-phospho-alpha-D-ribose-1-diphosphate": 0.00025, "N-carbamoyl-L-aspartate": 9.33e-06, "(S)-dihydroorotate": 5.15e-06, "UDP-N-acetyl-D-glucosamine": 0.00845, "2,3-dihydroxybenzoate": 0.00013000000000000002, "4-hydroxybenzoate": 0.0, "shikimate": 0.00025, "phenylpyruvate": 1.366e-05, "anthranilate": 7.76e-06, "N2-acetyl-L-ornithine": 2.2799999999999998e-06, "riboflavin": 0.00031, "quinolinate": 0.00015, "PfkA": 1.6e-06, "FbaA": 9.82e-06, "TpiA": 9.189999999999998e-06, "GapA": 3.402e-05, "Pgk": 2.137e-05, "Eno": 2.143e-05, "PykF": 1.5200000000000001e-09, "AceF": 5.88e-06, "AceE": 2.0999999999999997e-07, "Lpd": 1.18e-06, "GltA": 5.78e-06, "Icd": 1.505e-05, "SucA": 2.63e-06, "Mdh": 2.4379999999999997e-05, "CyoA": 9.89e-06, "AtpA": 2.237e-05, "Prs": 3.1e-06, "PurF": 6.5e-07, "GuaB": 4.89e-06, "Gmk": 4e-07, "Adk": 8.13e-06, "NrdB": 1.27e-06, "NrdA": 4.6e-07, "CarA": 1.82e-06, "PyrB": 2.0299999999999996e-06, "ThyA": 8.499999999999999e-07, "Tmk": 5.699999999999999e-07, "PyrG": 1.38e-06, "Ndk": 8.15e-06, "GlnA": 4.89e-06, "100S": 1.46e-06, "oriC~DNAP": 1.5200000000000001e-09, "genome": 0.00959, "CellWall": 1.1999900000000001, "D-glucose": 0.00456, "AtpD": 2.0359999999999998e-05, "NuoA": 1.09e-06, "GuaA": 4.72e-06, "DnaE": 2.6e-07, "DnaX": 2.3e-07, "Lgt": 2.1999999999999998e-07, "ClpP": 9.1e-07, "FtsH": 5.6e-07, "FusA": 6.213e-05, "Lon": 8.399999999999999e-07, "TufA": 3.2e-07, "TufB": 4.813e-05, "DnaB": 2.9e-07, "GroEL": 3.15e-06, "GyrA": 2.5299999999999995e-06, "GyrB": 1.2e-06, "ParC": 4.3999999999999997e-07, "ParE": 9.625e-08, "SecA": 2.01e-06, "FtsI": 2e-07, "LpxC": 5.6e-07, "MurA": 7.9e-07, "BamA": 6.6e-07, "DnaK": 2.3709999999999998e-05, "FtsA": 1.7000000000000001e-07, "ZipA": 8e-07, "OmpA": 3.102e-05, "OmpF": 9.998000000000001e-08, "SecY": 1.3e-06, "AlaS": 3.6499999999999998e-06, "ArgS": 1.29e-06, "Hns": 4.3520000000000003e-05, "IleS": 3.96e-06, "LeuS": 3.6499999999999998e-06, "MetG": 2.4599999999999997e-06, "ValS": 4.44e-06, "RpoA": 1.5200000000000001e-09, "RpoB": 4.3999999999999997e-07, "RpoC": 2.579e-08, "NusA": 0.0, "NusG": 2.7300000000000003e-08, "Rho": 3.1e-07, "GreA": 3.6e-07, "rRNA16S": 7.799999999999999e-07, "rRNA23S": 2.1e-06, "rRNA5S": 2.6499999999999996e-06, "30S": 1.85e-06, "50S": 6.800000000000001e-07, "RplA": 1.614e-05, "RplL": 1.8e-05, "RpsA": 1.696e-05, "RpsC": 2.054e-05, "Crp": 5.94e-06, "CspC": 3.7659999999999995e-05, "DnaA": 7e-07, "DnaG": 2.9e-07, "Fis": 2.79e-06, "HupA": 3.0039999999999997e-05, "Ssb": 3.5199999999999998e-06, "Tsf": 2.866e-05, "DnaN": 1.1399999999999999e-06, "Frr": 4.64e-06, "FtsZ": 2.5e-07, "GroES": 3.31e-06, "InfA": 2.54e-06, "InfB": 0.0, "InfC": 6.269999999999999e-06, "MreB": 5.04e-06, "MukB": 4.6e-07, "PrfA": 1.525e-05, "PrfB": 1.525e-05, "EFTu": 9.809e-05}, "count": {"RpoD": 308.0, "RNAP": 944.0, "RNAP~RpoD": 812.0, "RNAPAuxiliary": 1760.0, "Ribosome": 10422.0, "RibosomeAuxiliary": 9275.0, "100S": 959.0, "oriC~DNAP": 1.0, "genome": 6318368.0, "rRNA16S": 512.0, "rRNA23S": 1387.0, "rRNA5S": 1746.0, "30S": 1216.0, "50S": 450.0, "RplA": 10634.0, "RplL": 11865.0, "RpsA": 11177.0, "RpsC": 13534.0}, "out": {"vital": 1.0, "Cl-": 0.06056, "Na+": 0.05, "NH4+": 0.0095, "K+": 0.00264, "Pi": 0.00132, "Mg2+": 0.0005300000000000001, "nicotinamide": 9.826e-05, "pantothenate": 4.949e-05, "pyridoxine": 1.655e-05, "thiamine": 1.507e-05, "lipoate": 9.74e-06, "riboflavin": 2.13e-06, "Ca2+": 5e-07, "biotin": 4.9e-07, "sulfate": 3.1e-07, "folate": 1.8e-07, "Mn2+": 8e-08, "boric_acid": 4e-08, "Co2+": 3.0000000000000004e-08, "Zn2+": 1e-08, "Cu2+": 1e-08, "Fe2+": 1e-08, "molybdate": 3.0000000000000004e-09, "D-glucose": 0.0040999999999999995, "LB": 0.0, "L-alanine": 0.0008, "L-arginine": 0.005200000000000001, "L-asparagine": 0.0004, "L-aspartate": 0.0004, "L-cysteine": 9.999999999999999e-05, "L-glutamine": 0.0006, "glycine": 0.0008, "L-histidine": 0.0002, "L-isoleucine": 0.0004, "L-leucine": 0.0008, "L-lysine": 0.0004, "L-methionine": 0.0002, "L-phenylalanine": 0.0004, "L-proline": 0.0004, "L-serine": 0.01, "L-threonine": 0.0004, "L-tryptophan": 9.999999999999999e-05, "L-tyrosine": 0.0002, "L-valine": 0.0006, "adenine": 0.0002, "cytosine": 0.0002, "guanine": 0.0002, "uracil": 0.0002, "EZRich": 0.0, "H2O": 55.0, "H+": 0.0012, "O2": 0.0012, "CO2": 0.0012, "L-glutamate": 0.011, "bioentity": 5.0, "length": 0.1, "Ribosome": 0.0}, "cell": {"H+": 0.00118, "membrane_H+": 0.00174, "length": 2.177089343e-06}, "polysomes": 4357.0, "mrna": 2344.0, "protein": 0.004628107760000015, "trna_free": 0.00011837000000000001, "trna_charged": 0.00015969063999999997, "cells": 1.0, "instances": 1.0, "log2_instances": 0, "rnap_bound": 2947.0, "rnapaux_bound": 1498.0, "ribo_total": 55802.0}, "400": {"conc": {"H+": 0.0012, "O2": 0.0012, "CO2": 0.0012, "Pi": 0.023899999999999998, "RpoD": 3.7999999999999996e-07, "RNAP": 1.78e-06, "RNAP~RpoD": 1.26e-06, "RNAPAuxiliary": 2.76e-06, "ppGpp": 3.3e-07, "ATP": 0.0096, "CTP": 0.0044, "GTP": 0.0112, "UTP": 0.01353, "PPi": 0.0002, "AMP": 0.0006, "CMP": 0.00059, "GMP": 0.00098, "Ribosome": 1.582e-05, "RibosomeAuxiliary": 1.364e-05, "GDP": 0.0027300000000000002, "L-leucine": 0.00146, "L-alanine": 0.00564, "glycine": 0.03356, "L-valine": 0.0018700000000000001, "L-glutamate": 0.01148, "L-serine": 7.493e-05, "L-isoleucine": 9.237e-05, "L-aspartate": 0.00522, "L-threonine": 0.00026000000000000003, "L-lysine": 0.00064, "L-proline": 0.00012, "L-arginine": 0.00096, "L-phenylalanine": 2.396e-05, "L-tyrosine": 3.409e-05, "L-glutamine": 0.00458, "L-asparagine": 0.0006, "L-histidine": 3.332e-05, "L-methionine": 0.00015, "L-cysteine": 0.00043, "L-tryptophan": 1.4789999999999999e-05, "NH4+": 0.002, "acetyl-phosphate": 0.00095, "NADH": 0.0005600000000000001, "NAD+": 0.00328, "NADPH": 0.00032, "NADP+": 0.00157, "FMN": 9.523999999999999e-05, "FAD": 0.00101, "CoA": 0.0014, "glutathione": 0.01468, "dATP": 0.00017, "ADP": 0.00092, "dAMP": 0.0001, "cAMP": 3.022e-05, "adenosine": 0.00028000000000000003, "deoxyadenosine": 2.4599999999999997e-06, "adenine": 0.00033, "dCTP": 0.00021, "cytosine": 0.00051, "cytidine": 2.71e-06, "dGMP": 0.00038, "guanine": 3.5079999999999996e-05, "guanosine": 2.31e-06, "deoxyguanosine": 6.3e-07, "dTTP": 0.0006500000000000001, "dTDP": 0.00011, "UDP": 0.00294, "uridine": 0.0018100000000000002, "ITP": 0.00017999999999999998, "IDP": 0.0002, "IMP": 0.00061, "L-homocysteine": 0.00011, "L-citrulline": 1.1109999999999999e-05, "L-ornithine": 3.39e-06, "L-histidinol": 2.079e-05, "S-adenosyl-L-methionine": 0.00017999999999999998, "D-glucose-6-phosphate": 0.00336, "D-fructose-6-phosphate": 0.00054, "D-fructose-1,6-bisphosphate": 0.01333, "dihydroxyacetone-phosphate": 0.00019, "3-phospho-D-glycerate": 0.00084, "phosphoenolpyruvate": 0.00033, "pyruvate": 0.0025, "acetyl-CoA": 0.00082, "oxaloacetate": 0.00069, "citrate": 0.00029, "2-oxoglutarate": 0.00071, "succinyl-CoA": 0.0003, "succinate": 0.00085, "fumarate": 0.00017999999999999998, "L-malate": 0.00141, "propionyl-CoA": 4.58e-06, "malonyl-CoA": 2.951e-05, "acetoacetyl-CoA": 1.8989999999999996e-05, "myo-inositol": 4.9199999999999995e-06, "6-phospho-D-glucono-1,5-lactone": 0.00138, "6-phospho-D-gluconate": 0.00346, "D-ribulose-5-phosphate": 0.00016, "alpha-D-ribose-5-phosphate": 0.0004, "D-xylulose-5-phosphate": 0.00016, "D-gluconate": 3.652e-05, "glycerate": 0.00121, "glycerol-3-phosphate": 2.69e-12, "2-deoxy-D-ribose-5-phosphate": 0.00026000000000000003, "5-phospho-alpha-D-ribose-1-diphosphate": 0.00025, "N-carbamoyl-L-aspartate": 2.774e-05, "(S)-dihydroorotate": 1.481e-05, "UDP-N-acetyl-D-glucosamine": 0.007940000000000001, "2,3-dihydroxybenzoate": 0.00012, "4-hydroxybenzoate": 0.0, "shikimate": 0.00024, "phenylpyruvate": 1.594e-05, "anthranilate": 8.02e-06, "N2-acetyl-L-ornithine": 2.2599999999999995e-06, "riboflavin": 0.00029, "quinolinate": 0.00015, "PfkA": 1.5599999999999999e-06, "FbaA": 9.77e-06, "TpiA": 9.26e-06, "GapA": 3.425e-05, "Pgk": 2.155e-05, "Eno": 2.134e-05, "PykF": 4.847e-08, "AceF": 5.97e-06, "AceE": 3.4000000000000003e-07, "Lpd": 1.1899999999999998e-06, "GltA": 5.87e-06, "Icd": 1.5019999999999998e-05, "SucA": 2.5899999999999998e-06, "Mdh": 2.428e-05, "CyoA": 9.61e-06, "AtpA": 2.2329999999999998e-05, "Prs": 2.99e-06, "PurF": 6.1e-07, "GuaB": 4.759999999999999e-06, "Gmk": 3.7999999999999996e-07, "Adk": 7.97e-06, "NrdB": 1.3e-06, "NrdA": 4.3999999999999997e-07, "CarA": 1.77e-06, "PyrB": 2.1099999999999997e-06, "ThyA": 9e-07, "Tmk": 6.2e-07, "PyrG": 1.4e-06, "Ndk": 8.18e-06, "GlnA": 4.759999999999999e-06, "100S": 1.31e-06, "oriC~DNAP": 1.43e-09, "genome": 0.00965, "CellWall": 1.2, "D-glucose": 0.0064800000000000005, "AtpD": 1.922e-05, "NuoA": 1.08e-06, "GuaA": 4.679999999999999e-06, "DnaE": 3.6e-07, "DnaX": 2.0999999999999997e-07, "Lgt": 2.0999999999999997e-07, "ClpP": 8.599999999999999e-07, "FtsH": 5.5e-07, "FusA": 5.964999999999999e-05, "Lon": 8.399999999999999e-07, "TufA": 4.8e-07, "TufB": 4.5499999999999995e-05, "DnaB": 3e-07, "GroEL": 2.96e-06, "GyrA": 2.48e-06, "GyrB": 1.22e-06, "ParC": 5.6e-07, "ParE": 9.037000000000001e-08, "SecA": 2.1e-06, "FtsI": 2.7e-07, "LpxC": 6.800000000000001e-07, "MurA": 8.299999999999999e-07, "BamA": 6.9e-07, "DnaK": 2.201e-05, "FtsA": 2.1999999999999998e-07, "ZipA": 8.1e-07, "OmpA": 2.929e-05, "OmpF": 1.0999999999999999e-07, "SecY": 1.29e-06, "AlaS": 3.5299999999999997e-06, "ArgS": 1.31e-06, "Hns": 4.107e-05, "IleS": 3.9399999999999995e-06, "LeuS": 3.73e-06, "MetG": 2.48e-06, "ValS": 4.53e-06, "RpoA": 0.0, "RpoB": 5.5e-07, "RpoC": 1.426e-08, "NusA": 8.56e-09, "NusG": 0.0, "Rho": 2.8e-07, "GreA": 4.8e-07, "rRNA16S": 8.499999999999999e-07, "rRNA23S": 1.96e-06, "rRNA5S": 2.85e-06, "30S": 1.95e-06, "50S": 7.799999999999999e-07, "RplA": 1.5029999999999998e-05, "RplL": 1.662e-05, "RpsA": 1.4989999999999999e-05, "RpsC": 1.9609999999999997e-05, "Crp": 5.79e-06, "CspC": 3.5619999999999994e-05, "DnaA": 7.599999999999999e-07, "DnaG": 3.6e-07, "Fis": 2.76e-06, "HupA": 2.857e-05, "Ssb": 3.33e-06, "Tsf": 2.7289999999999998e-05, "DnaN": 1.1399999999999999e-06, "Frr": 4.33e-06, "FtsZ": 3.6e-07, "GroES": 3.31e-06, "InfA": 2.25e-06, "InfB": 0.0, "InfC": 5.65e-06, "MreB": 4.99e-06, "MukB": 4.2999999999999996e-07, "PrfA": 1.434e-05, "PrfB": 1.456e-05, "EFTu": 9.379999999999999e-05}, "count": {"RpoD": 268.0, "RNAP": 1247.0, "RNAP~RpoD": 881.0, "RNAPAuxiliary": 1937.0, "Ribosome": 11094.0, "RibosomeAuxiliary": 9567.0, "100S": 922.0, "oriC~DNAP": 1.0, "genome": 6764668.0, "rRNA16S": 598.0, "rRNA23S": 1374.0, "rRNA5S": 1996.0, "30S": 1366.0, "50S": 547.0, "RplA": 10541.0, "RplL": 11656.0, "RpsA": 10511.0, "RpsC": 13748.0}, "out": {"vital": 1.0, "Cl-": 0.06056, "Na+": 0.05, "NH4+": 0.0095, "K+": 0.00264, "Pi": 0.00132, "Mg2+": 0.0005300000000000001, "nicotinamide": 9.826e-05, "pantothenate": 4.949e-05, "pyridoxine": 1.655e-05, "thiamine": 1.507e-05, "lipoate": 9.74e-06, "riboflavin": 2.13e-06, "Ca2+": 5e-07, "biotin": 4.9e-07, "sulfate": 3.1e-07, "folate": 1.8e-07, "Mn2+": 8e-08, "boric_acid": 4e-08, "Co2+": 3.0000000000000004e-08, "Zn2+": 1e-08, "Cu2+": 1e-08, "Fe2+": 1e-08, "molybdate": 3.0000000000000004e-09, "D-glucose": 0.0040999999999999995, "LB": 0.0, "L-alanine": 0.0008, "L-arginine": 0.005200000000000001, "L-asparagine": 0.0004, "L-aspartate": 0.0004, "L-cysteine": 9.999999999999999e-05, "L-glutamine": 0.0006, "glycine": 0.0008, "L-histidine": 0.0002, "L-isoleucine": 0.0004, "L-leucine": 0.0008, "L-lysine": 0.0004, "L-methionine": 0.0002, "L-phenylalanine": 0.0004, "L-proline": 0.0004, "L-serine": 0.01, "L-threonine": 0.0004, "L-tryptophan": 9.999999999999999e-05, "L-tyrosine": 0.0002, "L-valine": 0.0006, "adenine": 0.0002, "cytosine": 0.0002, "guanine": 0.0002, "uracil": 0.0002, "EZRich": 0.0, "H2O": 55.0, "H+": 0.0012, "O2": 0.0012, "CO2": 0.0012, "L-glutamate": 0.011, "bioentity": 5.0, "length": 0.1, "Ribosome": 0.0}, "cell": {"H+": 0.00118, "membrane_H+": 0.00209, "length": 2.316475459e-06}, "polysomes": 4497.0, "mrna": 2440.0, "protein": 0.004600716980000012, "trna_free": 0.00013521, "trna_charged": 0.00016925715000000002, "cells": 1.0, "instances": 1.0, "log2_instances": 0, "rnap_bound": 2997.0, "rnapaux_bound": 1533.0, "ribo_total": 58164.0}, "500": {"conc": {"H+": 0.0012, "O2": 0.0012, "CO2": 0.0012, "Pi": 0.023899999999999998, "RpoD": 3.1e-07, "RNAP": 2.0299999999999996e-06, "RNAP~RpoD": 1.35e-06, "RNAPAuxiliary": 2.98e-06, "ppGpp": 3.3e-07, "ATP": 0.00966, "CTP": 0.0035299999999999997, "GTP": 0.0096, "UTP": 0.01087, "PPi": 0.0002, "AMP": 0.00055, "CMP": 0.00048, "GMP": 0.0007800000000000001, "Ribosome": 1.575e-05, "RibosomeAuxiliary": 1.3029999999999999e-05, "GDP": 0.00218, "L-leucine": 0.00115, "L-alanine": 0.004940000000000001, "glycine": 0.03003, "L-valine": 0.0015500000000000002, "L-glutamate": 0.01094, "L-serine": 7.129e-05, "L-isoleucine": 7.073e-05, "L-aspartate": 0.0046500000000000005, "L-threonine": 0.00022, "L-lysine": 0.0006, "L-proline": 0.00014000000000000001, "L-arginine": 0.00085, "L-phenylalanine": 2.191e-05, "L-tyrosine": 3.0149999999999998e-05, "L-glutamine": 0.00431, "L-asparagine": 0.0005200000000000001, "L-histidine": 4.472e-05, "L-methionine": 0.00013000000000000002, "L-cysteine": 0.00039000000000000005, "L-tryptophan": 1.433e-05, "NH4+": 0.002, "acetyl-phosphate": 0.0008900000000000001, "NADH": 0.0005600000000000001, "NAD+": 0.00328, "NADPH": 0.00029, "NADP+": 0.00159, "FMN": 8.18e-05, "FAD": 0.00101, "CoA": 0.0014, "glutathione": 0.013689999999999999, "dATP": 0.00016, "ADP": 0.00075, "dAMP": 9.882999999999999e-05, "cAMP": 2.8199999999999998e-05, "adenosine": 0.00025, "deoxyadenosine": 2.2999999999999996e-06, "adenine": 0.0003, "dCTP": 0.00016, "cytosine": 0.0005200000000000001, "cytidine": 2.6099999999999996e-06, "dGMP": 0.00035999999999999997, "guanine": 3.4729999999999994e-05, "guanosine": 2.33e-06, "deoxyguanosine": 6.4e-07, "dTTP": 0.0006500000000000001, "dTDP": 0.00011, "UDP": 0.00236, "uridine": 0.0016899999999999999, "ITP": 0.00017, "IDP": 0.00019, "IMP": 0.0005600000000000001, "L-homocysteine": 9.638999999999999e-05, "L-citrulline": 1.256e-05, "L-ornithine": 3.6499999999999998e-06, "L-histidinol": 2.736e-05, "S-adenosyl-L-methionine": 0.00017999999999999998, "D-glucose-6-phosphate": 0.00335, "D-fructose-6-phosphate": 0.00054, "D-fructose-1,6-bisphosphate": 0.01353, "dihydroxyacetone-phosphate": 0.0002, "3-phospho-D-glycerate": 0.00086, "phosphoenolpyruvate": 0.00034, "pyruvate": 0.0024, "acetyl-CoA": 0.00079, "oxaloacetate": 0.00071, "citrate": 0.0003, "2-oxoglutarate": 0.0007700000000000001, "succinyl-CoA": 0.00031, "succinate": 0.00087, "fumarate": 0.00017999999999999998, "L-malate": 0.00149, "propionyl-CoA": 4.27e-06, "malonyl-CoA": 2.753e-05, "acetoacetyl-CoA": 1.772e-05, "myo-inositol": 4.589999999999999e-06, "6-phospho-D-glucono-1,5-lactone": 0.0012900000000000001, "6-phospho-D-gluconate": 0.00346, "D-ribulose-5-phosphate": 0.00016, "alpha-D-ribose-5-phosphate": 0.0004, "D-xylulose-5-phosphate": 0.00015, "D-gluconate": 3.416e-05, "glycerate": 0.00113, "glycerol-3-phosphate": 2.33e-12, "2-deoxy-D-ribose-5-phosphate": 0.00024, "5-phospho-alpha-D-ribose-1-diphosphate": 0.00024, "N-carbamoyl-L-aspartate": 6.077e-05, "(S)-dihydroorotate": 3.15e-05, "UDP-N-acetyl-D-glucosamine": 0.00741, "2,3-dihydroxybenzoate": 0.00011, "4-hydroxybenzoate": 0.0, "shikimate": 0.00026000000000000003, "phenylpyruvate": 1.73e-05, "anthranilate": 7.9e-06, "N2-acetyl-L-ornithine": 2.58e-06, "riboflavin": 0.00025, "quinolinate": 0.00015, "PfkA": 1.6e-06, "FbaA": 9.71e-06, "TpiA": 9.25e-06, "GapA": 3.456e-05, "Pgk": 2.141e-05, "Eno": 2.119e-05, "PykF": 9.704000000000001e-08, "AceF": 5.99e-06, "AceE": 3.7e-07, "Lpd": 1.1899999999999998e-06, "GltA": 5.92e-06, "Icd": 1.493e-05, "SucA": 2.48e-06, "Mdh": 2.405e-05, "CyoA": 9.31e-06, "AtpA": 2.227e-05, "Prs": 2.85e-06, "PurF": 6.3e-07, "GuaB": 4.589999999999999e-06, "Gmk": 3.5e-07, "Adk": 7.74e-06, "NrdB": 1.3899999999999998e-06, "NrdA": 4.6999999999999995e-07, "CarA": 1.6999999999999998e-06, "PyrB": 2.08e-06, "ThyA": 9.8e-07, "Tmk": 6.5e-07, "PyrG": 1.4099999999999998e-06, "Ndk": 8.079999999999999e-06, "GlnA": 4.62e-06, "100S": 1.18e-06, "oriC~DNAP": 1.3300000000000002e-09, "genome": 0.00959, "CellWall": 1.20001, "D-glucose": 0.008539999999999999, "AtpD": 1.8e-05, "NuoA": 1.1e-06, "GuaA": 4.669999999999999e-06, "DnaE": 4.6e-07, "DnaX": 2.3e-07, "Lgt": 1.8999999999999998e-07, "ClpP": 8.1e-07, "FtsH": 5.5e-07, "FusA": 5.679999999999999e-05, "Lon": 8.499999999999999e-07, "TufA": 5.8e-07, "TufB": 4.257e-05, "DnaB": 3.6e-07, "GroEL": 2.83e-06, "GyrA": 2.3799999999999997e-06, "GyrB": 1.28e-06, "ParC": 5.8e-07, "ParE": 1.3e-07, "SecA": 2.4100000000000002e-06, "FtsI": 2.9e-07, "LpxC": 7.799999999999999e-07, "MurA": 1.05e-06, "BamA": 8.399999999999999e-07, "DnaK": 2.026e-05, "FtsA": 2.3e-07, "ZipA": 8.199999999999999e-07, "OmpA": 2.741e-05, "OmpF": 1e-07, "SecY": 1.3e-06, "AlaS": 3.4399999999999997e-06, "ArgS": 1.4e-06, "Hns": 3.840999999999999e-05, "IleS": 3.9399999999999995e-06, "LeuS": 3.6699999999999996e-06, "MetG": 2.47e-06, "ValS": 4.46e-06, "RpoA": 1.3300000000000002e-09, "RpoB": 5.5e-07, "RpoC": 1.3300000000000002e-09, "NusA": 1.3300000000000002e-09, "NusG": 1.3300000000000002e-09, "Rho": 3.1e-07, "GreA": 5.9e-07, "rRNA16S": 9.2e-07, "rRNA23S": 2.0699999999999997e-06, "rRNA5S": 2.7200000000000002e-06, "30S": 1.96e-06, "50S": 7.4e-07, "RplA": 1.737e-05, "RplL": 1.5139999999999999e-05, "RpsA": 1.29e-05, "RpsC": 1.9489999999999998e-05, "Crp": 5.6299999999999995e-06, "CspC": 3.338e-05, "DnaA": 7.799999999999999e-07, "DnaG": 3.4000000000000003e-07, "Fis": 2.63e-06, "HupA": 2.692e-05, "Ssb": 3.15e-06, "Tsf": 2.586e-05, "DnaN": 1.18e-06, "Frr": 4.059999999999999e-06, "FtsZ": 4.3999999999999997e-07, "GroES": 3.2099999999999998e-06, "InfA": 1.99e-06, "InfB": 0.0, "InfC": 5.0999999999999995e-06, "MreB": 4.929999999999999e-06, "MukB": 4.2999999999999996e-07, "PrfA": 1.348e-05, "PrfB": 1.385e-05, "EFTu": 8.871999999999999e-05}, "count": {"RpoD": 230.0, "RNAP": 1525.0, "RNAP~RpoD": 1014.0, "RNAPAuxiliary": 2241.0, "Ribosome": 11836.0, "RibosomeAuxiliary": 9797.0, "100S": 884.0, "oriC~DNAP": 1.0, "genome": 7210088.0, "rRNA16S": 690.0, "rRNA23S": 1557.0, "rRNA5S": 2046.0, "30S": 1477.0, "50S": 554.0, "RplA": 13058.0, "RplL": 11378.0, "RpsA": 9696.0, "RpsC": 14653.0}, "out": {"vital": 1.0, "Cl-": 0.06056, "Na+": 0.05, "NH4+": 0.0095, "K+": 0.00264, "Pi": 0.00132, "Mg2+": 0.0005300000000000001, "nicotinamide": 9.826e-05, "pantothenate": 4.949e-05, "pyridoxine": 1.655e-05, "thiamine": 1.507e-05, "lipoate": 9.74e-06, "riboflavin": 2.13e-06, "Ca2+": 5e-07, "biotin": 4.9e-07, "sulfate": 3.1e-07, "folate": 1.8e-07, "Mn2+": 8e-08, "boric_acid": 4e-08, "Co2+": 3.0000000000000004e-08, "Zn2+": 1e-08, "Cu2+": 1e-08, "Fe2+": 1e-08, "molybdate": 3.0000000000000004e-09, "D-glucose": 0.0040999999999999995, "LB": 0.0, "L-alanine": 0.0008, "L-arginine": 0.005200000000000001, "L-asparagine": 0.0004, "L-aspartate": 0.0004, "L-cysteine": 9.999999999999999e-05, "L-glutamine": 0.0006, "glycine": 0.0008, "L-histidine": 0.0002, "L-isoleucine": 0.0004, "L-leucine": 0.0008, "L-lysine": 0.0004, "L-methionine": 0.0002, "L-phenylalanine": 0.0004, "L-proline": 0.0004, "L-serine": 0.01, "L-threonine": 0.0004, "L-tryptophan": 9.999999999999999e-05, "L-tyrosine": 0.0002, "L-valine": 0.0006, "adenine": 0.0002, "cytosine": 0.0002, "guanine": 0.0002, "uracil": 0.0002, "EZRich": 0.0, "H2O": 55.0, "H+": 0.0012, "O2": 0.0012, "CO2": 0.0012, "L-glutamate": 0.011, "bioentity": 5.0, "length": 0.1, "Ribosome": 0.0}, "cell": {"H+": 0.00118, "membrane_H+": 0.00234, "length": 2.483216319e-06}, "polysomes": 4675.0, "mrna": 2520.0, "protein": 0.004593573870000017, "trna_free": 0.00014326000000000003, "trna_charged": 0.00016893399, "cells": 1.0, "instances": 1.0, "log2_instances": 0, "rnap_bound": 3137.0, "rnapaux_bound": 1514.0, "ribo_total": 60746.0}, "600": {"conc": {"H+": 0.0012, "O2": 0.0012, "CO2": 0.0012, "Pi": 0.023899999999999998, "RpoD": 2.7e-07, "RNAP": 2.2599999999999995e-06, "RNAP~RpoD": 1.44e-06, "RNAPAuxiliary": 3.0799999999999997e-06, "ppGpp": 3.2e-07, "ATP": 0.00958, "CTP": 0.0028799999999999997, "GTP": 0.00766, "UTP": 0.00891, "PPi": 0.0002, "AMP": 0.00048, "CMP": 0.00039000000000000005, "GMP": 0.00057, "Ribosome": 1.4859999999999998e-05, "RibosomeAuxiliary": 1.2349999999999999e-05, "GDP": 0.00157, "L-leucine": 0.0008100000000000001, "L-alanine": 0.00385, "glycine": 0.024149999999999998, "L-valine": 0.00121, "L-glutamate": 0.01028, "L-serine": 6.529999999999999e-05, "L-isoleucine": 5.358e-05, "L-aspartate": 0.00412, "L-threonine": 0.00019, "L-lysine": 0.00057, "L-proline": 0.00019, "L-arginine": 0.00083, "L-phenylalanine": 2.144e-05, "L-tyrosine": 3.293999999999999e-05, "L-glutamine": 0.00393, "L-asparagine": 0.00044, "L-histidine": 4.914e-05, "L-methionine": 9.703e-05, "L-cysteine": 0.00038, "L-tryptophan": 1.369e-05, "NH4+": 0.002, "acetyl-phosphate": 0.00082, "NADH": 0.00057, "NAD+": 0.0032400000000000003, "NADPH": 0.00027, "NADP+": 0.0016, "FMN": 6.848999999999999e-05, "FAD": 0.00101, "CoA": 0.0014, "glutathione": 0.012660000000000001, "dATP": 0.00015, "ADP": 0.00069, "dAMP": 9.381e-05, "cAMP": 2.607e-05, "adenosine": 0.00022, "deoxyadenosine": 2.14e-06, "adenine": 0.00026000000000000003, "dCTP": 0.00013000000000000002, "cytosine": 0.0005200000000000001, "cytidine": 2.47e-06, "dGMP": 0.00035, "guanine": 2.951e-05, "guanosine": 2.29e-06, "deoxyguanosine": 6.4e-07, "dTTP": 0.0006500000000000001, "dTDP": 0.00011, "UDP": 0.0019399999999999999, "uridine": 0.0015600000000000002, "ITP": 0.00015, "IDP": 0.00017, "IMP": 0.00049, "L-homocysteine": 7.029999999999999e-05, "L-citrulline": 1.264e-05, "L-ornithine": 3.3999999999999996e-06, "L-histidinol": 2.9809999999999997e-05, "S-adenosyl-L-methionine": 0.00017999999999999998, "D-glucose-6-phosphate": 0.00336, "D-fructose-6-phosphate": 0.00054, "D-fructose-1,6-bisphosphate": 0.01382, "dihydroxyacetone-phosphate": 0.0002, "3-phospho-D-glycerate": 0.0008900000000000001, "phosphoenolpyruvate": 0.00035, "pyruvate": 0.00227, "acetyl-CoA": 0.00076, "oxaloacetate": 0.00073, "citrate": 0.00031, "2-oxoglutarate": 0.00084, "succinyl-CoA": 0.00033, "succinate": 0.00092, "fumarate": 0.0002, "L-malate": 0.00159, "propionyl-CoA": 3.95e-06, "malonyl-CoA": 2.545e-05, "acetoacetyl-CoA": 1.638e-05, "myo-inositol": 4.24e-06, "6-phospho-D-glucono-1,5-lactone": 0.0011899999999999999, "6-phospho-D-gluconate": 0.00346, "D-ribulose-5-phosphate": 0.00016, "alpha-D-ribose-5-phosphate": 0.0004, "D-xylulose-5-phosphate": 0.00014000000000000001, "D-gluconate": 3.167e-05, "glycerate": 0.0010400000000000001, "glycerol-3-phosphate": 2.13e-12, "2-deoxy-D-ribose-5-phosphate": 0.00023, "5-phospho-alpha-D-ribose-1-diphosphate": 0.00023, "N-carbamoyl-L-aspartate": 0.00011, "(S)-dihydroorotate": 5.332999999999999e-05, "UDP-N-acetyl-D-glucosamine": 0.00685, "2,3-dihydroxybenzoate": 0.0001, "4-hydroxybenzoate": 0.0, "shikimate": 0.00024, "phenylpyruvate": 1.984e-05, "anthranilate": 8.5e-06, "N2-acetyl-L-ornithine": 2.6e-06, "riboflavin": 0.00021, "quinolinate": 0.00014000000000000001, "PfkA": 1.6299999999999999e-06, "FbaA": 9.6e-06, "TpiA": 9.16e-06, "GapA": 3.4609999999999996e-05, "Pgk": 2.123e-05, "Eno": 2.071e-05, "PykF": 1.3e-07, "AceF": 5.9e-06, "AceE": 4.8e-07, "Lpd": 1.1499999999999998e-06, "GltA": 5.79e-06, "Icd": 1.472e-05, "SucA": 2.39e-06, "Mdh": 2.36e-05, "CyoA": 9.01e-06, "AtpA": 2.2159999999999998e-05, "Prs": 2.7e-06, "PurF": 6.9e-07, "GuaB": 4.3799999999999996e-06, "Gmk": 3.3e-07, "Adk": 7.44e-06, "NrdB": 1.42e-06, "NrdA": 4.5e-07, "CarA": 1.6499999999999999e-06, "PyrB": 2.0599999999999998e-06, "ThyA": 9.6e-07, "Tmk": 6.6e-07, "PyrG": 1.3600000000000001e-06, "Ndk": 7.9e-06, "GlnA": 4.41e-06, "100S": 1.0299999999999999e-06, "oriC~DNAP": 1.23e-09, "genome": 0.00942, "CellWall": 1.20001, "D-glucose": 0.010230000000000001, "AtpD": 1.672e-05, "NuoA": 1.02e-06, "GuaA": 4.53e-06, "DnaE": 5.3e-07, "DnaX": 3.7e-07, "Lgt": 1.8e-07, "ClpP": 7.699999999999999e-07, "FtsH": 6.1e-07, "FusA": 5.362e-05, "Lon": 8.1e-07, "TufA": 5.699999999999999e-07, "TufB": 3.97e-05, "DnaB": 3.7999999999999996e-07, "GroEL": 2.76e-06, "GyrA": 2.31e-06, "GyrB": 1.3600000000000001e-06, "ParC": 5.4e-07, "ParE": 1.6e-07, "SecA": 2.5899999999999998e-06, "FtsI": 3e-07, "LpxC": 8.299999999999999e-07, "MurA": 1.1299999999999998e-06, "BamA": 1.0299999999999999e-06, "DnaK": 1.852e-05, "FtsA": 3.1e-07, "ZipA": 8.399999999999999e-07, "OmpA": 2.544e-05, "OmpF": 1.0999999999999999e-07, "SecY": 1.35e-06, "AlaS": 3.2999999999999997e-06, "ArgS": 1.48e-06, "Hns": 3.565e-05, "IleS": 3.98e-06, "LeuS": 3.62e-06, "MetG": 2.39e-06, "ValS": 4.3899999999999995e-06, "RpoA": 0.0, "RpoB": 2.7e-07, "RpoC": 4.92e-09, "NusA": 3.4430000000000005e-08, "NusG": 0.0, "Rho": 3.7e-07, "GreA": 5.699999999999999e-07, "rRNA16S": 9.9e-07, "rRNA23S": 2.23e-06, "rRNA5S": 2.74e-06, "30S": 2.17e-06, "50S": 7.3e-07, "RplA": 1.856e-05, "RplL": 1.657e-05, "RpsA": 1.509e-05, "RpsC": 1.828e-05, "Crp": 5.389999999999999e-06, "CspC": 3.104e-05, "DnaA": 7.5e-07, "DnaG": 3.1e-07, "Fis": 2.4599999999999997e-06, "HupA": 2.501e-05, "Ssb": 3.0099999999999996e-06, "Tsf": 2.41e-05, "DnaN": 1.2499999999999999e-06, "Frr": 3.5199999999999998e-06, "FtsZ": 4.6e-07, "GroES": 3.0499999999999996e-06, "InfA": 1.5199999999999998e-06, "InfB": 0.0, "InfC": 4.4e-06, "MreB": 4.74e-06, "MukB": 4.9e-07, "PrfA": 1.2369999999999998e-05, "PrfB": 1.2839999999999999e-05, "EFTu": 8.301999999999999e-05}, "count": {"RpoD": 218.0, "RNAP": 1834.0, "RNAP~RpoD": 1170.0, "RNAPAuxiliary": 2501.0, "Ribosome": 12081.0, "RibosomeAuxiliary": 10045.0, "100S": 836.0, "oriC~DNAP": 1.0, "genome": 7654832.0, "rRNA16S": 807.0, "rRNA23S": 1815.0, "rRNA5S": 2227.0, "30S": 1762.0, "50S": 594.0, "RplA": 15091.0, "RplL": 13474.0, "RpsA": 12272.0, "RpsC": 14862.0}, "out": {"vital": 1.0, "Cl-": 0.06056, "Na+": 0.05, "NH4+": 0.0095, "K+": 0.00264, "Pi": 0.00132, "Mg2+": 0.0005300000000000001, "nicotinamide": 9.826e-05, "pantothenate": 4.949e-05, "pyridoxine": 1.655e-05, "thiamine": 1.507e-05, "lipoate": 9.74e-06, "riboflavin": 2.13e-06, "Ca2+": 5e-07, "biotin": 4.9e-07, "sulfate": 3.1e-07, "folate": 1.8e-07, "Mn2+": 8e-08, "boric_acid": 4e-08, "Co2+": 3.0000000000000004e-08, "Zn2+": 1e-08, "Cu2+": 1e-08, "Fe2+": 1e-08, "molybdate": 3.0000000000000004e-09, "D-glucose": 0.0040999999999999995, "LB": 0.0, "L-alanine": 0.0008, "L-arginine": 0.005200000000000001, "L-asparagine": 0.0004, "L-aspartate": 0.0004, "L-cysteine": 9.999999999999999e-05, "L-glutamine": 0.0006, "glycine": 0.0008, "L-histidine": 0.0002, "L-isoleucine": 0.0004, "L-leucine": 0.0008, "L-lysine": 0.0004, "L-methionine": 0.0002, "L-phenylalanine": 0.0004, "L-proline": 0.0004, "L-serine": 0.01, "L-threonine": 0.0004, "L-tryptophan": 9.999999999999999e-05, "L-tyrosine": 0.0002, "L-valine": 0.0006, "adenine": 0.0002, "cytosine": 0.0002, "guanine": 0.0002, "uracil": 0.0002, "EZRich": 0.0, "H2O": 55.0, "H+": 0.0012, "O2": 0.0012, "CO2": 0.0012, "L-glutamate": 0.011, "bioentity": 5.0, "length": 0.1, "Ribosome": 0.0}, "cell": {"H+": 0.00117, "membrane_H+": 0.0029700000000000004, "length": 2.685969421e-06}, "polysomes": 4994.0, "mrna": 2821.0, "protein": 0.00459443625, "trna_free": 0.00014883, "trna_charged": 0.00016641369, "cells": 1.0, "instances": 1.0, "log2_instances": 0, "rnap_bound": 3360.0, "rnapaux_bound": 1596.0, "ribo_total": 64321.0}, "700": {"conc": {"H+": 0.0012, "O2": 0.0012, "CO2": 0.0012, "Pi": 0.023899999999999998, "RpoD": 2.3e-07, "RNAP": 2.4100000000000002e-06, "RNAP~RpoD": 1.47e-06, "RNAPAuxiliary": 3.22e-06, "ppGpp": 3.2e-07, "ATP": 0.0096, "CTP": 0.00289, "GTP": 0.00705, "UTP": 0.00892, "PPi": 0.0002, "AMP": 0.00047, "CMP": 0.00039000000000000005, "GMP": 0.0005200000000000001, "Ribosome": 1.44e-05, "RibosomeAuxiliary": 1.172e-05, "GDP": 0.00142, "L-leucine": 0.00079, "L-alanine": 0.00384, "glycine": 0.0195, "L-valine": 0.00118, "L-glutamate": 0.01043, "L-serine": 6.095e-05, "L-isoleucine": 7.578e-05, "L-aspartate": 0.00418, "L-threonine": 0.00017999999999999998, "L-lysine": 0.00057, "L-proline": 0.00027, "L-arginine": 0.00082, "L-phenylalanine": 2.305e-05, "L-tyrosine": 3.506e-05, "L-glutamine": 0.0038, "L-asparagine": 0.00044, "L-histidine": 5.86e-05, "L-methionine": 8.592e-05, "L-cysteine": 0.00039000000000000005, "L-tryptophan": 1.5399999999999998e-05, "NH4+": 0.002, "acetyl-phosphate": 0.00076, "NADH": 0.0005600000000000001, "NAD+": 0.00319, "NADPH": 0.00027, "NADP+": 0.00157, "FMN": 5.9659999999999995e-05, "FAD": 0.00101, "CoA": 0.0014, "glutathione": 0.0117, "dATP": 0.00014000000000000001, "ADP": 0.0006500000000000001, "dAMP": 8.948999999999999e-05, "cAMP": 2.41e-05, "adenosine": 0.00022, "deoxyadenosine": 1.99e-06, "adenine": 0.00025, "dCTP": 0.00012, "cytosine": 0.0005200000000000001, "cytidine": 2.3399999999999996e-06, "dGMP": 0.00033, "guanine": 2.992e-05, "guanosine": 2.22e-06, "deoxyguanosine": 6.3e-07, "dTTP": 0.00063, "dTDP": 0.0001, "UDP": 0.0019399999999999999, "uridine": 0.0014399999999999999, "ITP": 0.00014000000000000001, "IDP": 0.00016, "IMP": 0.00048, "L-homocysteine": 6.19e-05, "L-citrulline": 1.104e-05, "L-ornithine": 2.96e-06, "L-histidinol": 3.539e-05, "S-adenosyl-L-methionine": 0.00017999999999999998, "D-glucose-6-phosphate": 0.0033799999999999998, "D-fructose-6-phosphate": 0.00054, "D-fructose-1,6-bisphosphate": 0.013890000000000001, "dihydroxyacetone-phosphate": 0.0002, "3-phospho-D-glycerate": 0.0009000000000000001, "phosphoenolpyruvate": 0.00035, "pyruvate": 0.0022400000000000002, "acetyl-CoA": 0.00075, "oxaloacetate": 0.00074, "citrate": 0.00031, "2-oxoglutarate": 0.00084, "succinyl-CoA": 0.00033, "succinate": 0.00092, "fumarate": 0.0002, "L-malate": 0.00158, "propionyl-CoA": 3.6499999999999998e-06, "malonyl-CoA": 2.353e-05, "acetoacetyl-CoA": 1.5139999999999999e-05, "myo-inositol": 3.92e-06, "6-phospho-D-glucono-1,5-lactone": 0.0011, "6-phospho-D-gluconate": 0.00346, "D-ribulose-5-phosphate": 0.00016, "alpha-D-ribose-5-phosphate": 0.0004, "D-xylulose-5-phosphate": 0.00013000000000000002, "D-gluconate": 2.9359999999999997e-05, "glycerate": 0.00096, "glycerol-3-phosphate": 1.82e-12, "2-deoxy-D-ribose-5-phosphate": 0.00021, "5-phospho-alpha-D-ribose-1-diphosphate": 0.00023, "N-carbamoyl-L-aspartate": 0.00012, "(S)-dihydroorotate": 5.807999999999999e-05, "UDP-N-acetyl-D-glucosamine": 0.0063300000000000006, "2,3-dihydroxybenzoate": 9.637e-05, "4-hydroxybenzoate": 0.0, "shikimate": 0.00022, "phenylpyruvate": 2.11e-05, "anthranilate": 9.839999999999999e-06, "N2-acetyl-L-ornithine": 2.63e-06, "riboflavin": 0.00017999999999999998, "quinolinate": 0.00014000000000000001, "PfkA": 1.58e-06, "FbaA": 9.349999999999999e-06, "TpiA": 8.99e-06, "GapA": 3.452e-05, "Pgk": 2.0879999999999997e-05, "Eno": 2.02e-05, "PykF": 1.3e-07, "AceF": 5.86e-06, "AceE": 6.4e-07, "Lpd": 1.1e-06, "GltA": 5.7e-06, "Icd": 1.44e-05, "SucA": 2.2799999999999998e-06, "Mdh": 2.328e-05, "CyoA": 8.789999999999999e-06, "AtpA": 2.192e-05, "Prs": 2.6499999999999996e-06, "PurF": 7e-07, "GuaB": 4.1900000000000005e-06, "Gmk": 4.0999999999999994e-07, "Adk": 7.07e-06, "NrdB": 1.3899999999999998e-06, "NrdA": 4.9e-07, "CarA": 1.57e-06, "PyrB": 2.0599999999999998e-06, "ThyA": 8.799999999999999e-07, "Tmk": 6.1e-07, "PyrG": 1.37e-06, "Ndk": 7.709999999999999e-06, "GlnA": 4.23e-06, "100S": 8.9e-07, "oriC~DNAP": 1.14e-09, "genome": 0.009210000000000001, "CellWall": 1.1999900000000001, "D-glucose": 0.01162, "AtpD": 1.5539999999999997e-05, "NuoA": 1.08e-06, "GuaA": 4.36e-06, "DnaE": 5.9e-07, "DnaX": 5.2e-07, "Lgt": 2.0999999999999997e-07, "ClpP": 6.7e-07, "FtsH": 6.9e-07, "FusA": 5.0409999999999993e-05, "Lon": 7.599999999999999e-07, "TufA": 5.3e-07, "TufB": 3.708e-05, "DnaB": 4.2999999999999996e-07, "GroEL": 2.63e-06, "GyrA": 2.24e-06, "GyrB": 1.3600000000000001e-06, "ParC": 5e-07, "ParE": 2.0999999999999997e-07, "SecA": 2.71e-06, "FtsI": 3e-07, "LpxC": 8.299999999999999e-07, "MurA": 1.16e-06, "BamA": 1.11e-06, "DnaK": 1.685e-05, "FtsA": 3.3e-07, "ZipA": 8.9e-07, "OmpA": 2.3539999999999998e-05, "OmpF": 1.5e-07, "SecY": 1.44e-06, "AlaS": 3.3399999999999998e-06, "ArgS": 1.59e-06, "Hns": 3.3079999999999995e-05, "IleS": 3.96e-06, "LeuS": 3.6499999999999998e-06, "MetG": 2.32e-06, "ValS": 4.27e-06, "RpoA": 1.14e-09, "RpoB": 9.490000000000001e-08, "RpoC": 3.4100000000000004e-09, "NusA": 0.0, "NusG": 1.14e-09, "Rho": 4.6e-07, "GreA": 4.9e-07, "rRNA16S": 9.8e-07, "rRNA23S": 2.3399999999999996e-06, "rRNA5S": 2.8599999999999997e-06, "30S": 2.4999999999999998e-06, "50S": 7.2e-07, "RplA": 1.659e-05, "RplL": 1.816e-05, "RpsA": 1.6649999999999998e-05, "RpsC": 1.763e-05, "Crp": 5.11e-06, "CspC": 2.887e-05, "DnaA": 6.9e-07, "DnaG": 3.4000000000000003e-07, "Fis": 2.32e-06, "HupA": 2.3199999999999998e-05, "Ssb": 2.97e-06, "Tsf": 2.237e-05, "DnaN": 1.3600000000000001e-06, "Frr": 2.96e-06, "FtsZ": 4.3999999999999997e-07, "GroES": 3e-06, "InfA": 1.04e-06, "InfB": 0.0, "InfC": 3.96e-06, "MreB": 4.62e-06, "MukB": 4.9e-07, "PrfA": 1.136e-05, "PrfB": 1.192e-05, "EFTu": 7.768e-05}, "count": {"RpoD": 205.0, "RNAP": 2117.0, "RNAP~RpoD": 1295.0, "RNAPAuxiliary": 2834.0, "Ribosome": 12666.0, "RibosomeAuxiliary": 10305.0, "100S": 785.0, "oriC~DNAP": 1.0, "genome": 8098744.0, "rRNA16S": 863.0, "rRNA23S": 2054.0, "rRNA5S": 2516.0, "30S": 2197.0, "50S": 635.0, "RplA": 14589.0, "RplL": 15968.0, "RpsA": 14644.0, "RpsC": 15505.0}, "out": {"vital": 1.0, "Cl-": 0.06056, "Na+": 0.05, "NH4+": 0.0095, "K+": 0.00264, "Pi": 0.00132, "Mg2+": 0.0005300000000000001, "nicotinamide": 9.826e-05, "pantothenate": 4.949e-05, "pyridoxine": 1.655e-05, "thiamine": 1.507e-05, "lipoate": 9.74e-06, "riboflavin": 2.13e-06, "Ca2+": 5e-07, "biotin": 4.9e-07, "sulfate": 3.1e-07, "folate": 1.8e-07, "Mn2+": 8e-08, "boric_acid": 4e-08, "Co2+": 3.0000000000000004e-08, "Zn2+": 1e-08, "Cu2+": 1e-08, "Fe2+": 1e-08, "molybdate": 3.0000000000000004e-09, "D-glucose": 0.0040999999999999995, "LB": 0.0, "L-alanine": 0.0008, "L-arginine": 0.005200000000000001, "L-asparagine": 0.0004, "L-aspartate": 0.0004, "L-cysteine": 9.999999999999999e-05, "L-glutamine": 0.0006, "glycine": 0.0008, "L-histidine": 0.0002, "L-isoleucine": 0.0004, "L-leucine": 0.0008, "L-lysine": 0.0004, "L-methionine": 0.0002, "L-phenylalanine": 0.0004, "L-proline": 0.0004, "L-serine": 0.01, "L-threonine": 0.0004, "L-tryptophan": 9.999999999999999e-05, "L-tyrosine": 0.0002, "L-valine": 0.0006, "adenine": 0.0002, "cytosine": 0.0002, "guanine": 0.0002, "uracil": 0.0002, "EZRich": 0.0, "H2O": 55.0, "H+": 0.0012, "O2": 0.0012, "CO2": 0.0012, "L-glutamate": 0.011, "bioentity": 5.0, "length": 0.1, "Ribosome": 0.0}, "cell": {"H+": 0.00117, "membrane_H+": 0.00296, "length": 2.905421332e-06}, "polysomes": 5298.0, "mrna": 3116.0, "protein": 0.004588393079999997, "trna_free": 0.00015368, "trna_charged": 0.00016979683999999998, "cells": 1.0, "instances": 1.0, "log2_instances": 0, "rnap_bound": 3606.0, "rnapaux_bound": 1625.0, "ribo_total": 68016.0}, "800": {"conc": {"H+": 0.0012, "O2": 0.0012, "CO2": 0.0012, "Pi": 0.023899999999999998, "RpoD": 2.3e-07, "RNAP": 2.58e-06, "RNAP~RpoD": 1.5e-06, "RNAPAuxiliary": 3.1699999999999997e-06, "ppGpp": 3.1e-07, "ATP": 0.00961, "CTP": 0.00298, "GTP": 0.006860000000000001, "UTP": 0.0092, "PPi": 0.0002, "AMP": 0.00046, "CMP": 0.0004, "GMP": 0.00049, "Ribosome": 1.3599999999999999e-05, "RibosomeAuxiliary": 1.103e-05, "GDP": 0.0013700000000000001, "L-leucine": 0.00076, "L-alanine": 0.0038, "glycine": 0.016489999999999998, "L-valine": 0.00113, "L-glutamate": 0.01059, "L-serine": 5.8139999999999996e-05, "L-isoleucine": 9.054999999999999e-05, "L-aspartate": 0.00423, "L-threonine": 0.00017999999999999998, "L-lysine": 0.0005600000000000001, "L-proline": 0.00037, "L-arginine": 0.00083, "L-phenylalanine": 2.4959999999999998e-05, "L-tyrosine": 3.743e-05, "L-glutamine": 0.00369, "L-asparagine": 0.00044, "L-histidine": 6.664e-05, "L-methionine": 9.359999999999998e-05, "L-cysteine": 0.0004, "L-tryptophan": 1.719e-05, "NH4+": 0.002, "acetyl-phosphate": 0.0007, "NADH": 0.0005600000000000001, "NAD+": 0.00315, "NADPH": 0.00027, "NADP+": 0.0015500000000000002, "FMN": 5.6899999999999994e-05, "FAD": 0.00101, "CoA": 0.0014, "glutathione": 0.0108, "dATP": 0.00015, "ADP": 0.00064, "dAMP": 9.109e-05, "cAMP": 2.2239999999999997e-05, "adenosine": 0.00022, "deoxyadenosine": 1.84e-06, "adenine": 0.00025, "dCTP": 0.00013000000000000002, "cytosine": 0.0005200000000000001, "cytidine": 2.21e-06, "dGMP": 0.00034, "guanine": 3.0579999999999995e-05, "guanosine": 2.1499999999999997e-06, "deoxyguanosine": 6.3e-07, "dTTP": 0.00061, "dTDP": 0.0001, "UDP": 0.002, "uridine": 0.00133, "ITP": 0.00013000000000000002, "IDP": 0.00015, "IMP": 0.00048, "L-homocysteine": 6.688e-05, "L-citrulline": 1.0619999999999998e-05, "L-ornithine": 2.8599999999999997e-06, "L-histidinol": 4.0130000000000004e-05, "S-adenosyl-L-methionine": 0.00017999999999999998, "D-glucose-6-phosphate": 0.0034, "D-fructose-6-phosphate": 0.00054, "D-fructose-1,6-bisphosphate": 0.01383, "dihydroxyacetone-phosphate": 0.0002, "3-phospho-D-glycerate": 0.00091, "phosphoenolpyruvate": 0.00035999999999999997, "pyruvate": 0.0022, "acetyl-CoA": 0.00074, "oxaloacetate": 0.00075, "citrate": 0.00031, "2-oxoglutarate": 0.00085, "succinyl-CoA": 0.00033, "succinate": 0.00093, "fumarate": 0.00021, "L-malate": 0.00159, "propionyl-CoA": 3.37e-06, "malonyl-CoA": 2.171e-05, "acetoacetyl-CoA": 1.397e-05, "myo-inositol": 3.62e-06, "6-phospho-D-glucono-1,5-lactone": 0.00102, "6-phospho-D-gluconate": 0.00346, "D-ribulose-5-phosphate": 0.00016, "alpha-D-ribose-5-phosphate": 0.0004, "D-xylulose-5-phosphate": 0.00012, "D-gluconate": 2.717e-05, "glycerate": 0.0008900000000000001, "glycerol-3-phosphate": 1.5e-12, "2-deoxy-D-ribose-5-phosphate": 0.00019, "5-phospho-alpha-D-ribose-1-diphosphate": 0.00023, "N-carbamoyl-L-aspartate": 0.0001, "(S)-dihydroorotate": 5.117e-05, "UDP-N-acetyl-D-glucosamine": 0.00584, "2,3-dihydroxybenzoate": 8.893e-05, "4-hydroxybenzoate": 0.0, "shikimate": 0.00022, "phenylpyruvate": 2.234e-05, "anthranilate": 1.022e-05, "N2-acetyl-L-ornithine": 2.4199999999999997e-06, "riboflavin": 0.00017, "quinolinate": 0.00014000000000000001, "PfkA": 1.49e-06, "FbaA": 9.1e-06, "TpiA": 8.779999999999999e-06, "GapA": 3.424e-05, "Pgk": 2.0579999999999996e-05, "Eno": 1.973e-05, "PykF": 1.5e-07, "AceF": 5.769999999999999e-06, "AceE": 8.1e-07, "Lpd": 1.06e-06, "GltA": 5.69e-06, "Icd": 1.4089999999999999e-05, "SucA": 2.13e-06, "Mdh": 2.294e-05, "CyoA": 8.58e-06, "AtpA": 2.1579999999999997e-05, "Prs": 2.7299999999999997e-06, "PurF": 7e-07, "GuaB": 3.98e-06, "Gmk": 4.6999999999999995e-07, "Adk": 6.799999999999999e-06, "NrdB": 1.32e-06, "NrdA": 5.8e-07, "CarA": 1.5599999999999999e-06, "PyrB": 2.1e-06, "ThyA": 8.9e-07, "Tmk": 5.9e-07, "PyrG": 1.37e-06, "Ndk": 7.61e-06, "GlnA": 4.1100000000000005e-06, "100S": 7.799999999999999e-07, "oriC~DNAP": 1.05e-09, "genome": 0.008960000000000001, "CellWall": 1.2, "D-glucose": 0.01271, "AtpD": 1.441e-05, "NuoA": 1.11e-06, "GuaA": 4.24e-06, "DnaE": 6e-07, "DnaX": 6.800000000000001e-07, "Lgt": 3e-07, "ClpP": 6.2e-07, "FtsH": 7e-07, "FusA": 4.706e-05, "Lon": 7e-07, "TufA": 5.6e-07, "TufB": 3.452e-05, "DnaB": 5e-07, "GroEL": 2.56e-06, "GyrA": 2.14e-06, "GyrB": 1.37e-06, "ParC": 5.1e-07, "ParE": 2.3e-07, "SecA": 2.71e-06, "FtsI": 3.6e-07, "LpxC": 8.9e-07, "MurA": 1.16e-06, "BamA": 1.1899999999999998e-06, "DnaK": 1.532e-05, "FtsA": 3.5e-07, "ZipA": 9.1e-07, "OmpA": 2.1859999999999997e-05, "OmpF": 2.5e-07, "SecY": 1.38e-06, "AlaS": 3.38e-06, "ArgS": 1.62e-06, "Hns": 3.061e-05, "IleS": 3.91e-06, "LeuS": 3.66e-06, "MetG": 2.25e-06, "ValS": 4.1900000000000005e-06, "RpoA": 1.2e-07, "RpoB": 0.0, "RpoC": 1.8890000000000002e-08, "NusA": 1.6e-07, "NusG": 0.0, "Rho": 6.2e-07, "GreA": 6.800000000000001e-07, "rRNA16S": 1.04e-06, "rRNA23S": 2.71e-06, "rRNA5S": 3.1199999999999998e-06, "30S": 2.63e-06, "50S": 8e-07, "RplA": 1.538e-05, "RplL": 1.673e-05, "RpsA": 1.541e-05, "RpsC": 1.653e-05, "Crp": 4.8200000000000004e-06, "CspC": 2.689e-05, "DnaA": 6.5e-07, "DnaG": 4.5e-07, "Fis": 2.22e-06, "HupA": 2.1489999999999996e-05, "Ssb": 3.03e-06, "Tsf": 2.075e-05, "DnaN": 1.38e-06, "Frr": 2.4900000000000003e-06, "FtsZ": 5.1e-07, "GroES": 2.88e-06, "InfA": 7.699999999999999e-07, "InfB": 0.0, "InfC": 3.7e-06, "MreB": 4.54e-06, "MukB": 5e-07, "PrfA": 1.048e-05, "PrfB": 1.096e-05, "EFTu": 7.227e-05}, "count": {"RpoD": 219.0, "RNAP": 2462.0, "RNAP~RpoD": 1427.0, "RNAPAuxiliary": 3022.0, "Ribosome": 12960.0, "RibosomeAuxiliary": 10511.0, "100S": 739.0, "oriC~DNAP": 1.0, "genome": 8542336.0, "rRNA16S": 991.0, "rRNA23S": 2587.0, "rRNA5S": 2976.0, "30S": 2507.0, "50S": 766.0, "RplA": 14655.0, "RplL": 15943.0, "RpsA": 14683.0, "RpsC": 15751.0}, "out": {"vital": 1.0, "Cl-": 0.06056, "Na+": 0.05, "NH4+": 0.0095, "K+": 0.00264, "Pi": 0.00132, "Mg2+": 0.0005300000000000001, "nicotinamide": 9.826e-05, "pantothenate": 4.949e-05, "pyridoxine": 1.655e-05, "thiamine": 1.507e-05, "lipoate": 9.74e-06, "riboflavin": 2.13e-06, "Ca2+": 5e-07, "biotin": 4.9e-07, "sulfate": 3.1e-07, "folate": 1.8e-07, "Mn2+": 8e-08, "boric_acid": 4e-08, "Co2+": 3.0000000000000004e-08, "Zn2+": 1e-08, "Cu2+": 1e-08, "Fe2+": 1e-08, "molybdate": 3.0000000000000004e-09, "D-glucose": 0.0040999999999999995, "LB": 0.0, "L-alanine": 0.0008, "L-arginine": 0.005200000000000001, "L-asparagine": 0.0004, "L-aspartate": 0.0004, "L-cysteine": 9.999999999999999e-05, "L-glutamine": 0.0006, "glycine": 0.0008, "L-histidine": 0.0002, "L-isoleucine": 0.0004, "L-leucine": 0.0008, "L-lysine": 0.0004, "L-methionine": 0.0002, "L-phenylalanine": 0.0004, "L-proline": 0.0004, "L-serine": 0.01, "L-threonine": 0.0004, "L-tryptophan": 9.999999999999999e-05, "L-tyrosine": 0.0002, "L-valine": 0.0006, "adenine": 0.0002, "cytosine": 0.0002, "guanine": 0.0002, "uracil": 0.0002, "EZRich": 0.0, "H2O": 55.0, "H+": 0.0012, "O2": 0.0012, "CO2": 0.0012, "L-glutamate": 0.011, "bioentity": 5.0, "length": 0.1, "Ribosome": 0.0}, "cell": {"H+": 0.00117, "membrane_H+": 0.00278, "length": 3.14859201e-06}, "polysomes": 5626.0, "mrna": 3530.0, "protein": 0.004585217480000014, "trna_free": 0.00016351999999999995, "trna_charged": 0.0001755242, "cells": 1.0, "instances": 1.0, "log2_instances": 0, "rnap_bound": 3801.0, "rnapaux_bound": 1630.0, "ribo_total": 71850.0}, "900": {"conc": {"H+": 0.0012, "O2": 0.0012, "CO2": 0.0012, "Pi": 0.023899999999999998, "RpoD": 1.8999999999999998e-07, "RNAP": 2.62e-06, "RNAP~RpoD": 1.55e-06, "RNAPAuxiliary": 3.1199999999999998e-06, "ppGpp": 3.1e-07, "ATP": 0.0096, "CTP": 0.0031000000000000003, "GTP": 0.00692, "UTP": 0.009550000000000001, "PPi": 0.0002, "AMP": 0.00048, "CMP": 0.00042, "GMP": 0.0005, "Ribosome": 1.341e-05, "RibosomeAuxiliary": 1.0529999999999999e-05, "GDP": 0.00138, "L-leucine": 0.0007700000000000001, "L-alanine": 0.00392, "glycine": 0.01545, "L-valine": 0.00116, "L-glutamate": 0.01079, "L-serine": 5.832e-05, "L-isoleucine": 0.00011, "L-aspartate": 0.00455, "L-threonine": 0.00019, "L-lysine": 0.00055, "L-proline": 0.00042, "L-arginine": 0.00086, "L-phenylalanine": 2.603e-05, "L-tyrosine": 4.0770000000000004e-05, "L-glutamine": 0.00368, "L-asparagine": 0.00048, "L-histidine": 7.367e-05, "L-methionine": 0.00011, "L-cysteine": 0.00043, "L-tryptophan": 1.9379999999999997e-05, "NH4+": 0.002, "acetyl-phosphate": 0.0006500000000000001, "NADH": 0.00055, "NAD+": 0.0031200000000000004, "NADPH": 0.00029, "NADP+": 0.00152, "FMN": 5.8229999999999996e-05, "FAD": 0.00101, "CoA": 0.0014, "glutathione": 0.010039999999999999, "dATP": 0.00016, "ADP": 0.00067, "dAMP": 9.692e-05, "cAMP": 2.069e-05, "adenosine": 0.00022, "deoxyadenosine": 1.7199999999999998e-06, "adenine": 0.00026000000000000003, "dCTP": 0.00014000000000000001, "cytosine": 0.00051, "cytidine": 2.1e-06, "dGMP": 0.00035, "guanine": 3.146e-05, "guanosine": 2.09e-06, "deoxyguanosine": 6.3e-07, "dTTP": 0.00061, "dTDP": 0.0001, "UDP": 0.0020800000000000003, "uridine": 0.00124, "ITP": 0.00012, "IDP": 0.00014000000000000001, "IMP": 0.0005, "L-homocysteine": 7.995e-05, "L-citrulline": 1.1089999999999999e-05, "L-ornithine": 2.99e-06, "L-histidinol": 4.4319999999999996e-05, "S-adenosyl-L-methionine": 0.00017999999999999998, "D-glucose-6-phosphate": 0.00342, "D-fructose-6-phosphate": 0.00054, "D-fructose-1,6-bisphosphate": 0.01385, "dihydroxyacetone-phosphate": 0.0002, "3-phospho-D-glycerate": 0.00091, "phosphoenolpyruvate": 0.00035, "pyruvate": 0.00209, "acetyl-CoA": 0.0007, "oxaloacetate": 0.00074, "citrate": 0.00029, "2-oxoglutarate": 0.0008, "succinyl-CoA": 0.00031, "succinate": 0.00086, "fumarate": 0.00019, "L-malate": 0.0015600000000000002, "propionyl-CoA": 3.1299999999999997e-06, "malonyl-CoA": 2.019e-05, "acetoacetyl-CoA": 1.3e-05, "myo-inositol": 3.37e-06, "6-phospho-D-glucono-1,5-lactone": 0.00095, "6-phospho-D-gluconate": 0.00346, "D-ribulose-5-phosphate": 0.00016, "alpha-D-ribose-5-phosphate": 0.0004, "D-xylulose-5-phosphate": 0.00011, "D-gluconate": 2.5339999999999998e-05, "glycerate": 0.00083, "glycerol-3-phosphate": 1.3400000000000001e-12, "2-deoxy-D-ribose-5-phosphate": 0.00017999999999999998, "5-phospho-alpha-D-ribose-1-diphosphate": 0.00023, "N-carbamoyl-L-aspartate": 9.062e-05, "(S)-dihydroorotate": 4.5249999999999995e-05, "UDP-N-acetyl-D-glucosamine": 0.00544, "2,3-dihydroxybenzoate": 8.270999999999999e-05, "4-hydroxybenzoate": 0.0, "shikimate": 0.00021, "phenylpyruvate": 2.1329999999999997e-05, "anthranilate": 1.025e-05, "N2-acetyl-L-ornithine": 2.0699999999999997e-06, "riboflavin": 0.00017, "quinolinate": 0.00014000000000000001, "PfkA": 1.44e-06, "FbaA": 8.88e-06, "TpiA": 8.68e-06, "GapA": 3.390999999999999e-05, "Pgk": 2.034e-05, "Eno": 1.953e-05, "PykF": 2e-07, "AceF": 5.7099999999999995e-06, "AceE": 8.499999999999999e-07, "Lpd": 1.07e-06, "GltA": 5.74e-06, "Icd": 1.3769999999999999e-05, "SucA": 2.01e-06, "Mdh": 2.266e-05, "CyoA": 8.390000000000001e-06, "AtpA": 2.1239999999999997e-05, "Prs": 2.6899999999999997e-06, "PurF": 6.7e-07, "GuaB": 3.82e-06, "Gmk": 5.9e-07, "Adk": 6.639999999999999e-06, "NrdB": 1.2299999999999999e-06, "NrdA": 5.9e-07, "CarA": 1.58e-06, "PyrB": 1.98e-06, "ThyA": 8.799999999999999e-07, "Tmk": 5.6e-07, "PyrG": 1.35e-06, "Ndk": 7.499999999999999e-06, "GlnA": 3.98e-06, "100S": 6.800000000000001e-07, "oriC~DNAP": 9.800000000000001e-10, "genome": 0.00877, "CellWall": 1.20001, "D-glucose": 0.01368, "AtpD": 1.351e-05, "NuoA": 1.1899999999999998e-06, "GuaA": 4.139999999999999e-06, "DnaE": 6.7e-07, "DnaX": 7.799999999999999e-07, "Lgt": 3.3e-07, "ClpP": 6.4e-07, "FtsH": 7.5e-07, "FusA": 4.4200000000000004e-05, "Lon": 6.9e-07, "TufA": 5.8e-07, "TufB": 3.228e-05, "DnaB": 5.9e-07, "GroEL": 2.48e-06, "GyrA": 2.21e-06, "GyrB": 1.37e-06, "ParC": 5.1e-07, "ParE": 2.1999999999999998e-07, "SecA": 2.6099999999999996e-06, "FtsI": 4.8e-07, "LpxC": 9.399999999999999e-07, "MurA": 1.18e-06, "BamA": 1.1899999999999998e-06, "DnaK": 1.4099999999999999e-05, "FtsA": 3.7e-07, "ZipA": 1.02e-06, "OmpA": 2.0510000000000002e-05, "OmpF": 3.7e-07, "SecY": 1.3600000000000001e-06, "AlaS": 3.5299999999999997e-06, "ArgS": 1.61e-06, "Hns": 2.8579999999999997e-05, "IleS": 3.9e-06, "LeuS": 3.74e-06, "MetG": 2.21e-06, "ValS": 4.16e-06, "RpoA": 2.7e-07, "RpoB": 0.0, "RpoC": 1.95e-09, "NusA": 2.6e-07, "NusG": 0.0, "Rho": 6.7e-07, "GreA": 8.399999999999999e-07, "rRNA16S": 1.26e-06, "rRNA23S": 2.7200000000000002e-06, "rRNA5S": 3.29e-06, "30S": 2.6099999999999996e-06, "50S": 9.3e-07, "RplA": 1.4279999999999999e-05, "RplL": 1.557e-05, "RpsA": 1.4509999999999998e-05, "RpsC": 1.716e-05, "Crp": 4.5599999999999995e-06, "CspC": 2.53e-05, "DnaA": 7.5e-07, "DnaG": 5e-07, "Fis": 2.1e-06, "HupA": 2.0059999999999998e-05, "Ssb": 3.03e-06, "Tsf": 1.927e-05, "DnaN": 1.34e-06, "Frr": 2.04e-06, "FtsZ": 6.9e-07, "GroES": 2.76e-06, "InfA": 4.9e-07, "InfB": 0.0, "InfC": 3.2999999999999997e-06, "MreB": 4.5e-06, "MukB": 4.6999999999999995e-07, "PrfA": 9.689999999999999e-06, "PrfB": 1.006e-05, "EFTu": 6.754000000000001e-05}, "count": {"RpoD": 198.0, "RNAP": 2687.0, "RNAP~RpoD": 1590.0, "RNAPAuxiliary": 3198.0, "Ribosome": 13740.0, "RibosomeAuxiliary": 10791.0, "100S": 697.0, "oriC~DNAP": 1.0, "genome": 8986548.0, "rRNA16S": 1287.0, "rRNA23S": 2790.0, "rRNA5S": 3372.0, "30S": 2675.0, "50S": 950.0, "RplA": 14630.0, "RplL": 15959.0, "RpsA": 14866.0, "RpsC": 17581.0}, "out": {"vital": 1.0, "Cl-": 0.06056, "Na+": 0.05, "NH4+": 0.0095, "K+": 0.00264, "Pi": 0.00132, "Mg2+": 0.0005300000000000001, "nicotinamide": 9.826e-05, "pantothenate": 4.949e-05, "pyridoxine": 1.655e-05, "thiamine": 1.507e-05, "lipoate": 9.74e-06, "riboflavin": 2.13e-06, "Ca2+": 5e-07, "biotin": 4.9e-07, "sulfate": 3.1e-07, "folate": 1.8e-07, "Mn2+": 8e-08, "boric_acid": 4e-08, "Co2+": 3.0000000000000004e-08, "Zn2+": 1e-08, "Cu2+": 1e-08, "Fe2+": 1e-08, "molybdate": 3.0000000000000004e-09, "D-glucose": 0.0040999999999999995, "LB": 0.0, "L-alanine": 0.0008, "L-arginine": 0.005200000000000001, "L-asparagine": 0.0004, "L-aspartate": 0.0004, "L-cysteine": 9.999999999999999e-05, "L-glutamine": 0.0006, "glycine": 0.0008, "L-histidine": 0.0002, "L-isoleucine": 0.0004, "L-leucine": 0.0008, "L-lysine": 0.0004, "L-methionine": 0.0002, "L-phenylalanine": 0.0004, "L-proline": 0.0004, "L-serine": 0.01, "L-threonine": 0.0004, "L-tryptophan": 9.999999999999999e-05, "L-tyrosine": 0.0002, "L-valine": 0.0006, "adenine": 0.0002, "cytosine": 0.0002, "guanine": 0.0002, "uracil": 0.0002, "EZRich": 0.0, "H2O": 55.0, "H+": 0.0012, "O2": 0.0012, "CO2": 0.0012, "L-glutamate": 0.011, "bioentity": 5.0, "length": 0.1, "Ribosome": 0.0}, "cell": {"H+": 0.00118, "membrane_H+": 0.0024500000000000004, "length": 3.385154392e-06}, "polysomes": 5959.0, "mrna": 3778.0, "protein": 0.004580820920000015, "trna_free": 0.00016175, "trna_charged": 0.00017330195999999996, "cells": 1.0, "instances": 1.0, "log2_instances": 0, "rnap_bound": 4161.0, "rnapaux_bound": 1716.0, "ribo_total": 76010.0}, "1000": {"conc": {"H+": 0.0012, "O2": 0.0012, "CO2": 0.0012, "Pi": 0.023899999999999998, "RpoD": 1.7000000000000001e-07, "RNAP": 2.91e-06, "RNAP~RpoD": 1.59e-06, "RNAPAuxiliary": 3.39e-06, "ppGpp": 3.1e-07, "ATP": 0.00956, "CTP": 0.0031000000000000003, "GTP": 0.0069900000000000006, "UTP": 0.009550000000000001, "PPi": 0.0002, "AMP": 0.00049, "CMP": 0.00042, "GMP": 0.00051, "Ribosome": 1.2849999999999999e-05, "RibosomeAuxiliary": 1.011e-05, "GDP": 0.0014399999999999999, "L-leucine": 0.0007199999999999999, "L-alanine": 0.0039, "glycine": 0.01479, "L-valine": 0.00113, "L-glutamate": 0.01076, "L-serine": 5.821e-05, "L-isoleucine": 0.00011, "L-aspartate": 0.00461, "L-threonine": 0.00019, "L-lysine": 0.00054, "L-proline": 0.00045000000000000004, "L-arginine": 0.00088, "L-phenylalanine": 2.669e-05, "L-tyrosine": 4.1509999999999994e-05, "L-glutamine": 0.00369, "L-asparagine": 0.00049, "L-histidine": 7.56e-05, "L-methionine": 0.00013000000000000002, "L-cysteine": 0.00044, "L-tryptophan": 1.946e-05, "NH4+": 0.002, "acetyl-phosphate": 0.0006, "NADH": 0.00054, "NAD+": 0.0031200000000000004, "NADPH": 0.0003, "NADP+": 0.00151, "FMN": 5.9869999999999994e-05, "FAD": 0.00101, "CoA": 0.0014, "glutathione": 0.00934, "dATP": 0.00017, "ADP": 0.00069, "dAMP": 0.0001, "cAMP": 1.924e-05, "adenosine": 0.00023, "deoxyadenosine": 1.61e-06, "adenine": 0.00027, "dCTP": 0.00015, "cytosine": 0.00051, "cytidine": 2.01e-06, "dGMP": 0.00035999999999999997, "guanine": 3.6060000000000004e-05, "guanosine": 2.0299999999999996e-06, "deoxyguanosine": 6.3e-07, "dTTP": 0.00063, "dTDP": 0.0001, "UDP": 0.0020800000000000003, "uridine": 0.00115, "ITP": 0.00011, "IDP": 0.00013000000000000002, "IMP": 0.00051, "L-homocysteine": 9.303e-05, "L-citrulline": 1.1119999999999999e-05, "L-ornithine": 2.96e-06, "L-histidinol": 4.543e-05, "S-adenosyl-L-methionine": 0.00017999999999999998, "D-glucose-6-phosphate": 0.0034300000000000003, "D-fructose-6-phosphate": 0.00055, "D-fructose-1,6-bisphosphate": 0.013900000000000001, "dihydroxyacetone-phosphate": 0.0002, "3-phospho-D-glycerate": 0.00092, "phosphoenolpyruvate": 0.00035, "pyruvate": 0.00199, "acetyl-CoA": 0.00067, "oxaloacetate": 0.00073, "citrate": 0.00028000000000000003, "2-oxoglutarate": 0.0007800000000000001, "succinyl-CoA": 0.00029, "succinate": 0.00083, "fumarate": 0.00017999999999999998, "L-malate": 0.0015400000000000001, "propionyl-CoA": 2.91e-06, "malonyl-CoA": 1.878e-05, "acetoacetyl-CoA": 1.209e-05, "myo-inositol": 3.1299999999999997e-06, "6-phospho-D-glucono-1,5-lactone": 0.00088, "6-phospho-D-gluconate": 0.00346, "D-ribulose-5-phosphate": 0.00016, "alpha-D-ribose-5-phosphate": 0.0004, "D-xylulose-5-phosphate": 0.0001, "D-gluconate": 2.363e-05, "glycerate": 0.0007700000000000001, "glycerol-3-phosphate": 1.23e-12, "2-deoxy-D-ribose-5-phosphate": 0.00017, "5-phospho-alpha-D-ribose-1-diphosphate": 0.00023, "N-carbamoyl-L-aspartate": 9.010999999999999e-05, "(S)-dihydroorotate": 4.511e-05, "UDP-N-acetyl-D-glucosamine": 0.00505, "2,3-dihydroxybenzoate": 7.692e-05, "4-hydroxybenzoate": 0.0, "shikimate": 0.00021, "phenylpyruvate": 2.087e-05, "anthranilate": 9.88e-06, "N2-acetyl-L-ornithine": 1.75e-06, "riboflavin": 0.00017999999999999998, "quinolinate": 0.00014000000000000001, "PfkA": 1.42e-06, "FbaA": 8.63e-06, "TpiA": 8.5e-06, "GapA": 3.361e-05, "Pgk": 2.011e-05, "Eno": 1.9339999999999998e-05, "PykF": 3.4000000000000003e-07, "AceF": 5.65e-06, "AceE": 8.699999999999999e-07, "Lpd": 1.1e-06, "GltA": 5.79e-06, "Icd": 1.34e-05, "SucA": 1.9299999999999997e-06, "Mdh": 2.243e-05, "CyoA": 8.259999999999999e-06, "AtpA": 2.0989999999999997e-05, "Prs": 2.7200000000000002e-06, "PurF": 6.7e-07, "GuaB": 3.72e-06, "Gmk": 6.5e-07, "Adk": 6.45e-06, "NrdB": 1.2299999999999999e-06, "NrdA": 6.3e-07, "CarA": 1.5399999999999999e-06, "PyrB": 1.89e-06, "ThyA": 1.0299999999999999e-06, "Tmk": 5.2e-07, "PyrG": 1.34e-06, "Ndk": 7.3899999999999995e-06, "GlnA": 3.88e-06, "100S": 7.599999999999999e-07, "oriC~DNAP": 9.100000000000001e-10, "genome": 0.00856, "CellWall": 1.1999900000000001, "D-glucose": 0.01444, "AtpD": 1.275e-05, "NuoA": 1.2e-06, "GuaA": 4.18e-06, "DnaE": 7.2e-07, "DnaX": 9.7e-07, "Lgt": 3.1e-07, "ClpP": 6.3e-07, "FtsH": 8.299999999999999e-07, "FusA": 4.131e-05, "Lon": 6.9e-07, "TufA": 6.1e-07, "TufB": 3.016e-05, "DnaB": 6.6e-07, "GroEL": 2.4199999999999997e-06, "GyrA": 2.1899999999999998e-06, "GyrB": 1.4e-06, "ParC": 5e-07, "ParE": 2.0999999999999997e-07, "SecA": 2.4599999999999997e-06, "FtsI": 4.8e-07, "LpxC": 1.0299999999999999e-06, "MurA": 1.18e-06, "BamA": 1.22e-06, "DnaK": 1.298e-05, "FtsA": 3.7e-07, "ZipA": 1.1399999999999999e-06, "OmpA": 1.937e-05, "OmpF": 3.7e-07, "SecY": 1.38e-06, "AlaS": 3.5899999999999995e-06, "ArgS": 1.53e-06, "Hns": 2.671e-05, "IleS": 4.03e-06, "LeuS": 3.73e-06, "MetG": 2.23e-06, "ValS": 4.08e-06, "RpoA": 4.0999999999999994e-07, "RpoB": 1.8200000000000001e-09, "RpoC": 0.0, "NusA": 1.5e-07, "NusG": 0.0, "Rho": 4.5e-07, "GreA": 8.199999999999999e-07, "rRNA16S": 1.38e-06, "rRNA23S": 2.91e-06, "rRNA5S": 3.62e-06, "30S": 2.8099999999999998e-06, "50S": 1e-06, "RplA": 1.7219999999999998e-05, "RplL": 1.6819999999999998e-05, "RpsA": 1.734e-05, "RpsC": 1.862e-05, "Crp": 4.37e-06, "CspC": 2.3769999999999998e-05, "DnaA": 9.2e-07, "DnaG": 4.6999999999999995e-07, "Fis": 2.0199999999999997e-06, "HupA": 1.875e-05, "Ssb": 2.96e-06, "Tsf": 1.7729999999999998e-05, "DnaN": 1.35e-06, "Frr": 1.58e-06, "FtsZ": 7.799999999999999e-07, "GroES": 2.63e-06, "InfA": 1.7000000000000001e-07, "InfB": 0.0, "InfC": 2.97e-06, "MreB": 4.3899999999999995e-06, "MukB": 4.3999999999999997e-07, "PrfA": 8.89e-06, "PrfB": 9.21e-06, "EFTu": 6.293e-05}, "count": {"RpoD": 183.0, "RNAP": 3201.0, "RNAP~RpoD": 1753.0, "RNAPAuxiliary": 3735.0, "Ribosome": 14158.0, "RibosomeAuxiliary": 11139.0, "100S": 837.0, "oriC~DNAP": 1.0, "genome": 9431224.0, "rRNA16S": 1521.0, "rRNA23S": 3203.0, "rRNA5S": 3991.0, "30S": 3097.0, "50S": 1106.0, "RplA": 18971.0, "RplL": 18535.0, "RpsA": 19105.0, "RpsC": 20517.0}, "out": {"vital": 1.0, "Cl-": 0.06056, "Na+": 0.05, "NH4+": 0.0095, "K+": 0.00264, "Pi": 0.00132, "Mg2+": 0.0005300000000000001, "nicotinamide": 9.826e-05, "pantothenate": 4.949e-05, "pyridoxine": 1.655e-05, "thiamine": 1.507e-05, "lipoate": 9.74e-06, "riboflavin": 2.13e-06, "Ca2+": 5e-07, "biotin": 4.9e-07, "sulfate": 3.1e-07, "folate": 1.8e-07, "Mn2+": 8e-08, "boric_acid": 4e-08, "Co2+": 3.0000000000000004e-08, "Zn2+": 1e-08, "Cu2+": 1e-08, "Fe2+": 1e-08, "molybdate": 3.0000000000000004e-09, "D-glucose": 0.0040999999999999995, "LB": 0.0, "L-alanine": 0.0008, "L-arginine": 0.005200000000000001, "L-asparagine": 0.0004, "L-aspartate": 0.0004, "L-cysteine": 9.999999999999999e-05, "L-glutamine": 0.0006, "glycine": 0.0008, "L-histidine": 0.0002, "L-isoleucine": 0.0004, "L-leucine": 0.0008, "L-lysine": 0.0004, "L-methionine": 0.0002, "L-phenylalanine": 0.0004, "L-proline": 0.0004, "L-serine": 0.01, "L-threonine": 0.0004, "L-tryptophan": 9.999999999999999e-05, "L-tyrosine": 0.0002, "L-valine": 0.0006, "adenine": 0.0002, "cytosine": 0.0002, "guanine": 0.0002, "uracil": 0.0002, "EZRich": 0.0, "H2O": 55.0, "H+": 0.0012, "O2": 0.0012, "CO2": 0.0012, "L-glutamate": 0.011, "bioentity": 5.0, "length": 0.1, "Ribosome": 0.0}, "cell": {"H+": 0.00118, "membrane_H+": 0.00221, "length": 3.640002011e-06}, "polysomes": 6290.0, "mrna": 4214.0, "protein": 0.004585509350000012, "trna_free": 0.00016110999999999995, "trna_charged": 0.00016850363999999996, "cells": 1.0, "instances": 1.0, "log2_instances": 0, "rnap_bound": 4304.0, "rnapaux_bound": 1667.0, "ribo_total": 79938.0}, "1100": {"conc": {"H+": 0.0012, "O2": 0.0012, "CO2": 0.0012, "Pi": 0.023899999999999998, "RpoD": 1.7000000000000001e-07, "RNAP": 2.88e-06, "RNAP~RpoD": 1.75e-06, "RNAPAuxiliary": 3.5699999999999997e-06, "ppGpp": 3.1e-07, "ATP": 0.0096, "CTP": 0.00309, "GTP": 0.007019999999999999, "UTP": 0.009550000000000001, "PPi": 0.0002, "AMP": 0.0005, "CMP": 0.00042, "GMP": 0.0005200000000000001, "Ribosome": 1.2460000000000001e-05, "RibosomeAuxiliary": 9.689999999999999e-06, "GDP": 0.00146, "L-leucine": 0.00074, "L-alanine": 0.004070000000000001, "glycine": 0.015050000000000001, "L-valine": 0.00115, "L-glutamate": 0.01095, "L-serine": 5.945e-05, "L-isoleucine": 0.00013000000000000002, "L-aspartate": 0.00471, "L-threonine": 0.0002, "L-lysine": 0.00059, "L-proline": 0.00048, "L-arginine": 0.00091, "L-phenylalanine": 2.9579999999999998e-05, "L-tyrosine": 4.32e-05, "L-glutamine": 0.00375, "L-asparagine": 0.0005, "L-histidine": 7.816999999999999e-05, "L-methionine": 0.00013000000000000002, "L-cysteine": 0.00047, "L-tryptophan": 2.1899999999999997e-05, "NH4+": 0.002, "acetyl-phosphate": 0.0005600000000000001, "NADH": 0.00054, "NAD+": 0.00313, "NADPH": 0.0003, "NADP+": 0.00151, "FMN": 6.256e-05, "FAD": 0.00101, "CoA": 0.0014, "glutathione": 0.00872, "dATP": 0.00017999999999999998, "ADP": 0.0006500000000000001, "dAMP": 0.00011, "cAMP": 1.797e-05, "adenosine": 0.00023, "deoxyadenosine": 1.5199999999999998e-06, "adenine": 0.00027, "dCTP": 0.00015, "cytosine": 0.00051, "cytidine": 1.92e-06, "dGMP": 0.00038, "guanine": 3.9689999999999994e-05, "guanosine": 1.99e-06, "deoxyguanosine": 6.4e-07, "dTTP": 0.00066, "dTDP": 0.00011, "UDP": 0.0020800000000000003, "uridine": 0.00108, "ITP": 0.00011, "IDP": 0.00012, "IMP": 0.00051, "L-homocysteine": 9.344e-05, "L-citrulline": 1.117e-05, "L-ornithine": 2.8999999999999998e-06, "L-histidinol": 4.692e-05, "S-adenosyl-L-methionine": 0.00017999999999999998, "D-glucose-6-phosphate": 0.0034300000000000003, "D-fructose-6-phosphate": 0.00055, "D-fructose-1,6-bisphosphate": 0.013960000000000002, "dihydroxyacetone-phosphate": 0.0002, "3-phospho-D-glycerate": 0.00093, "phosphoenolpyruvate": 0.00035, "pyruvate": 0.00198, "acetyl-CoA": 0.00067, "oxaloacetate": 0.00074, "citrate": 0.00028000000000000003, "2-oxoglutarate": 0.0007800000000000001, "succinyl-CoA": 0.00029, "succinate": 0.00084, "fumarate": 0.00019, "L-malate": 0.0015300000000000001, "propionyl-CoA": 2.7200000000000002e-06, "malonyl-CoA": 1.753e-05, "acetoacetyl-CoA": 1.1279999999999999e-05, "myo-inositol": 2.92e-06, "6-phospho-D-glucono-1,5-lactone": 0.00082, "6-phospho-D-gluconate": 0.00346, "D-ribulose-5-phosphate": 0.00016, "alpha-D-ribose-5-phosphate": 0.0004, "D-xylulose-5-phosphate": 9.745999999999999e-05, "D-gluconate": 2.212e-05, "glycerate": 0.0007199999999999999, "glycerol-3-phosphate": 9.9e-13, "2-deoxy-D-ribose-5-phosphate": 0.00016, "5-phospho-alpha-D-ribose-1-diphosphate": 0.00023, "N-carbamoyl-L-aspartate": 9.101999999999999e-05, "(S)-dihydroorotate": 4.5619999999999994e-05, "UDP-N-acetyl-D-glucosamine": 0.00472, "2,3-dihydroxybenzoate": 7.181e-05, "4-hydroxybenzoate": 0.0, "shikimate": 0.00021, "phenylpyruvate": 2.103e-05, "anthranilate": 1.0369999999999999e-05, "N2-acetyl-L-ornithine": 1.59e-06, "riboflavin": 0.00017999999999999998, "quinolinate": 0.00014000000000000001, "PfkA": 1.4e-06, "FbaA": 8.46e-06, "TpiA": 8.34e-06, "GapA": 3.328e-05, "Pgk": 2.005e-05, "Eno": 1.9129999999999998e-05, "PykF": 4.6999999999999995e-07, "AceF": 5.59e-06, "AceE": 8.9e-07, "Lpd": 1.1299999999999998e-06, "GltA": 5.9e-06, "Icd": 1.309e-05, "SucA": 1.89e-06, "Mdh": 2.223e-05, "CyoA": 8.2e-06, "AtpA": 2.0850000000000002e-05, "Prs": 2.7299999999999997e-06, "PurF": 6.3e-07, "GuaB": 3.7099999999999996e-06, "Gmk": 7.3e-07, "Adk": 6.29e-06, "NrdB": 1.34e-06, "NrdA": 6.3e-07, "CarA": 1.55e-06, "PyrB": 1.82e-06, "ThyA": 1.11e-06, "Tmk": 4.9e-07, "PyrG": 1.4e-06, "Ndk": 7.12e-06, "GlnA": 3.7599999999999996e-06, "100S": 7.799999999999999e-07, "oriC~DNAP": 8.500000000000001e-10, "genome": 0.008369999999999999, "CellWall": 1.1999900000000001, "D-glucose": 0.01508, "AtpD": 1.2e-05, "NuoA": 1.1899999999999998e-06, "GuaA": 4.139999999999999e-06, "DnaE": 7.599999999999999e-07, "DnaX": 1.0299999999999999e-06, "Lgt": 3.4000000000000003e-07, "ClpP": 5.9e-07, "FtsH": 8.9e-07, "FusA": 3.8639999999999996e-05, "Lon": 6.7e-07, "TufA": 6.6e-07, "TufB": 2.838e-05, "DnaB": 6.5e-07, "GroEL": 2.37e-06, "GyrA": 2.12e-06, "GyrB": 1.38e-06, "ParC": 4.9e-07, "ParE": 2.6e-07, "SecA": 2.35e-06, "FtsI": 5e-07, "LpxC": 1.04e-06, "MurA": 1.1899999999999998e-06, "BamA": 1.31e-06, "DnaK": 1.193e-05, "FtsA": 4.0999999999999994e-07, "ZipA": 1.2e-06, "OmpA": 1.8350000000000002e-05, "OmpF": 4.1999999999999995e-07, "SecY": 1.44e-06, "AlaS": 3.5699999999999997e-06, "ArgS": 1.5199999999999998e-06, "Hns": 2.511e-05, "IleS": 4.059999999999999e-06, "LeuS": 3.68e-06, "MetG": 2.22e-06, "ValS": 3.96e-06, "RpoA": 5.1e-07, "RpoB": 0.0, "RpoC": 2.5400000000000003e-09, "NusA": 3.3900000000000005e-09, "NusG": 0.0, "Rho": 2.4e-07, "GreA": 8.599999999999999e-07, "rRNA16S": 1.49e-06, "rRNA23S": 3.2099999999999998e-06, "rRNA5S": 3.92e-06, "30S": 3.1e-06, "50S": 1.04e-06, "RplA": 2.2179999999999998e-05, "RplL": 1.795e-05, "RpsA": 1.929e-05, "RpsC": 2.039e-05, "Crp": 4.25e-06, "CspC": 2.237e-05, "DnaA": 1.12e-06, "DnaG": 5.1e-07, "Fis": 1.91e-06, "HupA": 1.765e-05, "Ssb": 2.91e-06, "Tsf": 1.651e-05, "DnaN": 1.33e-06, "Frr": 1.16e-06, "FtsZ": 9.2e-07, "GroES": 2.52e-06, "InfA": 0.0, "InfB": 4.24e-09, "InfC": 2.71e-06, "MreB": 4.139999999999999e-06, "MukB": 4.8e-07, "PrfA": 8.210000000000001e-06, "PrfB": 8.48e-06, "EFTu": 5.8899999999999995e-05}, "count": {"RpoD": 205.0, "RNAP": 3403.0, "RNAP~RpoD": 2068.0, "RNAPAuxiliary": 4216.0, "Ribosome": 14710.0, "RibosomeAuxiliary": 11432.0, "100S": 918.0, "oriC~DNAP": 1.0, "genome": 9876620.0, "rRNA16S": 1756.0, "rRNA23S": 3792.0, "rRNA5S": 4628.0, "30S": 3654.0, "50S": 1229.0, "RplA": 26179.0, "RplL": 21188.0, "RpsA": 22762.0, "RpsC": 24065.0}, "out": {"vital": 1.0, "Cl-": 0.06056, "Na+": 0.05, "NH4+": 0.0095, "K+": 0.00264, "Pi": 0.00132, "Mg2+": 0.0005300000000000001, "nicotinamide": 9.826e-05, "pantothenate": 4.949e-05, "pyridoxine": 1.655e-05, "thiamine": 1.507e-05, "lipoate": 9.74e-06, "riboflavin": 2.13e-06, "Ca2+": 5e-07, "biotin": 4.9e-07, "sulfate": 3.1e-07, "folate": 1.8e-07, "Mn2+": 8e-08, "boric_acid": 4e-08, "Co2+": 3.0000000000000004e-08, "Zn2+": 1e-08, "Cu2+": 1e-08, "Fe2+": 1e-08, "molybdate": 3.0000000000000004e-09, "D-glucose": 0.0040999999999999995, "LB": 0.0, "L-alanine": 0.0008, "L-arginine": 0.005200000000000001, "L-asparagine": 0.0004, "L-aspartate": 0.0004, "L-cysteine": 9.999999999999999e-05, "L-glutamine": 0.0006, "glycine": 0.0008, "L-histidine": 0.0002, "L-isoleucine": 0.0004, "L-leucine": 0.0008, "L-lysine": 0.0004, "L-methionine": 0.0002, "L-phenylalanine": 0.0004, "L-proline": 0.0004, "L-serine": 0.01, "L-threonine": 0.0004, "L-tryptophan": 9.999999999999999e-05, "L-tyrosine": 0.0002, "L-valine": 0.0006, "adenine": 0.0002, "cytosine": 0.0002, "guanine": 0.0002, "uracil": 0.0002, "EZRich": 0.0, "H2O": 55.0, "H+": 0.0012, "O2": 0.0012, "CO2": 0.0012, "L-glutamate": 0.011, "bioentity": 5.0, "length": 0.1, "Ribosome": 0.0}, "cell": {"H+": 0.00118, "membrane_H+": 0.00207, "length": 3.899023436e-06}, "polysomes": 6671.0, "mrna": 4547.0, "protein": 0.004581562280000019, "trna_free": 0.00016299999999999995, "trna_charged": 0.00016772594999999991, "cells": 1.0, "instances": 1.0, "log2_instances": 0, "rnap_bound": 4748.0, "rnapaux_bound": 1743.0, "ribo_total": 84270.0}, "1200": {"conc": {"H+": 0.0012, "O2": 0.0012, "CO2": 0.0012, "Pi": 0.023899999999999998, "RpoD": 4.0999999999999994e-07, "RNAP": 2.0199999999999997e-06, "RNAP~RpoD": 1.4299999999999999e-06, "RNAPAuxiliary": 2.56e-06, "ppGpp": 3.1e-07, "ATP": 0.0096, "CTP": 0.0032400000000000003, "GTP": 0.00704, "UTP": 0.009980000000000001, "PPi": 0.0002, "AMP": 0.0005300000000000001, "CMP": 0.00043, "GMP": 0.00058, "Ribosome": 1.396e-05, "RibosomeAuxiliary": 9.48e-06, "GDP": 0.00164, "L-leucine": 0.00071, "L-alanine": 0.00396, "glycine": 0.01566, "L-valine": 0.00111, "L-glutamate": 0.01089, "L-serine": 6.127e-05, "L-isoleucine": 0.00014000000000000001, "L-aspartate": 0.00466, "L-threonine": 0.00019, "L-lysine": 0.00057, "L-proline": 0.0005, "L-arginine": 0.0009000000000000001, "L-phenylalanine": 3.099e-05, "L-tyrosine": 4.557e-05, "L-glutamine": 0.00379, "L-asparagine": 0.0005, "L-histidine": 7.921e-05, "L-methionine": 0.00015, "L-cysteine": 0.00048, "L-tryptophan": 2.4079999999999996e-05, "NH4+": 0.002, "acetyl-phosphate": 0.0005300000000000001, "NADH": 0.00054, "NAD+": 0.00316, "NADPH": 0.00028000000000000003, "NADP+": 0.0015300000000000001, "FMN": 6.379e-05, "FAD": 0.00101, "CoA": 0.0014, "glutathione": 0.00824, "dATP": 0.00017999999999999998, "ADP": 0.00068, "dAMP": 0.00011, "cAMP": 1.698e-05, "adenosine": 0.00024, "deoxyadenosine": 1.44e-06, "adenine": 0.00028000000000000003, "dCTP": 0.00013000000000000002, "cytosine": 0.00051, "cytidine": 1.87e-06, "dGMP": 0.00038, "guanine": 4.167e-05, "guanosine": 1.98e-06, "deoxyguanosine": 6.6e-07, "dTTP": 0.00067, "dTDP": 0.00011, "UDP": 0.00217, "uridine": 0.00102, "ITP": 9.931e-05, "IDP": 0.00011, "IMP": 0.0005300000000000001, "L-homocysteine": 0.00011, "L-citrulline": 1.2659999999999999e-05, "L-ornithine": 3.24e-06, "L-histidinol": 4.7590000000000003e-05, "S-adenosyl-L-methionine": 0.00017999999999999998, "D-glucose-6-phosphate": 0.0034300000000000003, "D-fructose-6-phosphate": 0.00055, "D-fructose-1,6-bisphosphate": 0.01394, "dihydroxyacetone-phosphate": 0.0002, "3-phospho-D-glycerate": 0.00093, "phosphoenolpyruvate": 0.00035999999999999997, "pyruvate": 0.00199, "acetyl-CoA": 0.00066, "oxaloacetate": 0.00076, "citrate": 0.00029, "2-oxoglutarate": 0.0008, "succinyl-CoA": 0.00031, "succinate": 0.0008900000000000001, "fumarate": 0.0002, "L-malate": 0.00157, "propionyl-CoA": 2.5699999999999995e-06, "malonyl-CoA": 1.657e-05, "acetoacetyl-CoA": 1.066e-05, "myo-inositol": 2.76e-06, "6-phospho-D-glucono-1,5-lactone": 0.0007800000000000001, "6-phospho-D-gluconate": 0.00346, "D-ribulose-5-phosphate": 0.00016, "alpha-D-ribose-5-phosphate": 0.0004, "D-xylulose-5-phosphate": 9.211e-05, "D-gluconate": 2.096e-05, "glycerate": 0.00068, "glycerol-3-phosphate": 8.4e-13, "2-deoxy-D-ribose-5-phosphate": 0.00015, "5-phospho-alpha-D-ribose-1-diphosphate": 0.00023, "N-carbamoyl-L-aspartate": 7.070999999999999e-05, "(S)-dihydroorotate": 3.527e-05, "UDP-N-acetyl-D-glucosamine": 0.00446, "2,3-dihydroxybenzoate": 6.787e-05, "4-hydroxybenzoate": 0.0, "shikimate": 0.00022, "phenylpyruvate": 2.2219999999999997e-05, "anthranilate": 1.113e-05, "N2-acetyl-L-ornithine": 1.59e-06, "riboflavin": 0.00019, "quinolinate": 0.00014000000000000001, "PfkA": 1.4099999999999998e-06, "FbaA": 8.36e-06, "TpiA": 8.220000000000001e-06, "GapA": 3.331e-05, "Pgk": 2.02e-05, "Eno": 1.925e-05, "PykF": 5.3e-07, "AceF": 5.53e-06, "AceE": 1e-06, "Lpd": 1.12e-06, "GltA": 5.88e-06, "Icd": 1.306e-05, "SucA": 1.96e-06, "Mdh": 2.212e-05, "CyoA": 8.210000000000001e-06, "AtpA": 2.081e-05, "Prs": 2.68e-06, "PurF": 6.3e-07, "GuaB": 3.77e-06, "Gmk": 7.9e-07, "Adk": 6.2e-06, "NrdB": 1.53e-06, "NrdA": 6.3e-07, "CarA": 1.51e-06, "PyrB": 1.7599999999999999e-06, "ThyA": 1.12e-06, "Tmk": 4.6e-07, "PyrG": 1.35e-06, "Ndk": 6.9599999999999994e-06, "GlnA": 3.6699999999999996e-06, "100S": 7.3e-07, "oriC~DNAP": 1.6000000000000003e-09, "genome": 0.00844, "CellWall": 1.20001, "D-glucose": 0.01577, "AtpD": 1.138e-05, "NuoA": 1.1499999999999998e-06, "GuaA": 4.0399999999999994e-06, "DnaE": 8.199999999999999e-07, "DnaX": 1.1e-06, "Lgt": 3.2e-07, "ClpP": 5.5e-07, "FtsH": 8.9e-07, "FusA": 3.6549999999999994e-05, "Lon": 6.9e-07, "TufA": 7e-07, "TufB": 2.7e-05, "DnaB": 6.1e-07, "GroEL": 2.2999999999999996e-06, "GyrA": 2.0699999999999997e-06, "GyrB": 1.42e-06, "ParC": 4.9e-07, "ParE": 3.1e-07, "SecA": 2.31e-06, "FtsI": 5.5e-07, "LpxC": 1.06e-06, "MurA": 1.2e-06, "BamA": 1.32e-06, "DnaK": 1.116e-05, "FtsA": 4.3999999999999997e-07, "ZipA": 1.29e-06, "OmpA": 1.7579999999999998e-05, "OmpF": 4.0999999999999994e-07, "SecY": 1.48e-06, "AlaS": 3.5499999999999995e-06, "ArgS": 1.51e-06, "Hns": 2.392e-05, "IleS": 4.16e-06, "LeuS": 3.69e-06, "MetG": 2.25e-06, "ValS": 3.97e-06, "RpoA": 7.1e-07, "RpoB": 0.0, "RpoC": 0.0, "NusA": 0.0, "NusG": 0.0, "Rho": 2e-07, "GreA": 8.799999999999999e-07, "rRNA16S": 5.699999999999999e-07, "rRNA23S": 2.0599999999999998e-06, "rRNA5S": 2.66e-06, "30S": 2.4900000000000003e-06, "50S": 7e-07, "RplA": 2.634e-05, "RplL": 2.14e-05, "RpsA": 2.048e-05, "RpsC": 2.0739999999999998e-05, "Crp": 4.049999999999999e-06, "CspC": 2.121e-05, "DnaA": 1.1699999999999998e-06, "DnaG": 5.9e-07, "Fis": 1.82e-06, "HupA": 1.6789999999999997e-05, "Ssb": 2.96e-06, "Tsf": 1.5439999999999998e-05, "DnaN": 1.34e-06, "Frr": 8.1e-07, "FtsZ": 1.02e-06, "GroES": 2.48e-06, "InfA": 3.2000000000000005e-09, "InfB": 0.0, "InfC": 2.52e-06, "MreB": 4.01e-06, "MukB": 5e-07, "PrfA": 7.5799999999999994e-06, "PrfB": 7.879999999999999e-06, "EFTu": 5.571e-05}, "count": {"RpoD": 256.0, "RNAP": 1264.0, "RNAP~RpoD": 894.0, "RNAPAuxiliary": 1601.0, "Ribosome": 8715.0, "RibosomeAuxiliary": 5919.0, "100S": 454.0, "oriC~DNAP": 1.0, "genome": 5271242.0, "rRNA16S": 353.0, "rRNA23S": 1288.0, "rRNA5S": 1658.0, "30S": 1553.0, "50S": 439.0, "RplA": 16450.0, "RplL": 13363.0, "RpsA": 12790.0, "RpsC": 12948.0}, "out": {"vital": 1.0, "Cl-": 0.06056, "Na+": 0.05, "NH4+": 0.0095, "K+": 0.00264, "Pi": 0.00132, "Mg2+": 0.0005300000000000001, "nicotinamide": 9.826e-05, "pantothenate": 4.949e-05, "pyridoxine": 1.655e-05, "thiamine": 1.507e-05, "lipoate": 9.74e-06, "riboflavin": 2.13e-06, "Ca2+": 5e-07, "biotin": 4.9e-07, "sulfate": 3.1e-07, "folate": 1.8e-07, "Mn2+": 8e-08, "boric_acid": 4e-08, "Co2+": 3.0000000000000004e-08, "Zn2+": 1e-08, "Cu2+": 1e-08, "Fe2+": 1e-08, "molybdate": 3.0000000000000004e-09, "D-glucose": 0.0040999999999999995, "LB": 0.0, "L-alanine": 0.0008, "L-arginine": 0.005200000000000001, "L-asparagine": 0.0004, "L-aspartate": 0.0004, "L-cysteine": 9.999999999999999e-05, "L-glutamine": 0.0006, "glycine": 0.0008, "L-histidine": 0.0002, "L-isoleucine": 0.0004, "L-leucine": 0.0008, "L-lysine": 0.0004, "L-methionine": 0.0002, "L-phenylalanine": 0.0004, "L-proline": 0.0004, "L-serine": 0.01, "L-threonine": 0.0004, "L-tryptophan": 9.999999999999999e-05, "L-tyrosine": 0.0002, "L-valine": 0.0006, "adenine": 0.0002, "cytosine": 0.0002, "guanine": 0.0002, "uracil": 0.0002, "EZRich": 0.0, "H2O": 55.0, "H+": 0.0012, "O2": 0.0012, "CO2": 0.0012, "L-glutamate": 0.011, "bioentity": 5.0, "length": 0.1, "Ribosome": 0.0}, "cell": {"H+": 0.00118, "membrane_H+": 0.002, "length": 2.062826562e-06}, "polysomes": 3507.0, "mrna": 2077.0, "protein": 0.004558711790000012, "trna_free": 0.00016989999999999998, "trna_charged": 0.000168778, "cells": 2.0, "instances": 2.0, "log2_instances": 1, "rnap_bound": 3087.0, "rnapaux_bound": 1567.0, "ribo_total": 45485.0}, "1300": {"conc": {"H+": 0.0012, "O2": 0.0012, "CO2": 0.0012, "Pi": 0.023899999999999998, "RpoD": 3.6e-07, "RNAP": 2.0299999999999996e-06, "RNAP~RpoD": 1.57e-06, "RNAPAuxiliary": 2.79e-06, "ppGpp": 3.1e-07, "ATP": 0.00962, "CTP": 0.00329, "GTP": 0.0071200000000000005, "UTP": 0.010150000000000001, "PPi": 0.0002, "AMP": 0.0005200000000000001, "CMP": 0.00044, "GMP": 0.00057, "Ribosome": 1.386e-05, "RibosomeAuxiliary": 9.25e-06, "GDP": 0.0016, "L-leucine": 0.00069, "L-alanine": 0.0038900000000000002, "glycine": 0.0159, "L-valine": 0.00107, "L-glutamate": 0.01078, "L-serine": 6.253e-05, "L-isoleucine": 0.00015, "L-aspartate": 0.00462, "L-threonine": 0.0002, "L-lysine": 0.00057, "L-proline": 0.00051, "L-arginine": 0.00092, "L-phenylalanine": 3.2409999999999996e-05, "L-tyrosine": 4.685e-05, "L-glutamine": 0.00379, "L-asparagine": 0.00049, "L-histidine": 8.14e-05, "L-methionine": 0.00016, "L-cysteine": 0.00049, "L-tryptophan": 2.83e-05, "NH4+": 0.002, "acetyl-phosphate": 0.0005, "NADH": 0.00054, "NAD+": 0.00316, "NADPH": 0.00027, "NADP+": 0.0015400000000000001, "FMN": 6.366e-05, "FAD": 0.00101, "CoA": 0.0014, "glutathione": 0.00768, "dATP": 0.00017, "ADP": 0.00066, "dAMP": 0.00011, "cAMP": 1.584e-05, "adenosine": 0.00024, "deoxyadenosine": 1.3600000000000001e-06, "adenine": 0.00028000000000000003, "dCTP": 0.00011, "cytosine": 0.00051, "cytidine": 1.8e-06, "dGMP": 0.00035999999999999997, "guanine": 4.2340000000000005e-05, "guanosine": 1.96e-06, "deoxyguanosine": 6.7e-07, "dTTP": 0.0006500000000000001, "dTDP": 0.00011, "UDP": 0.00221, "uridine": 0.00095, "ITP": 9.259999999999999e-05, "IDP": 0.0001, "IMP": 0.0005300000000000001, "L-homocysteine": 0.00012, "L-citrulline": 1.431e-05, "L-ornithine": 3.62e-06, "L-histidinol": 4.8859999999999996e-05, "S-adenosyl-L-methionine": 0.00017999999999999998, "D-glucose-6-phosphate": 0.0034300000000000003, "D-fructose-6-phosphate": 0.00055, "D-fructose-1,6-bisphosphate": 0.01408, "dihydroxyacetone-phosphate": 0.0002, "3-phospho-D-glycerate": 0.00095, "phosphoenolpyruvate": 0.00037, "pyruvate": 0.00198, "acetyl-CoA": 0.00066, "oxaloacetate": 0.0007800000000000001, "citrate": 0.0003, "2-oxoglutarate": 0.00083, "succinyl-CoA": 0.00032, "succinate": 0.00091, "fumarate": 0.0002, "L-malate": 0.00164, "propionyl-CoA": 2.4e-06, "malonyl-CoA": 1.545e-05, "acetoacetyl-CoA": 9.94e-06, "myo-inositol": 2.58e-06, "6-phospho-D-glucono-1,5-lactone": 0.0007199999999999999, "6-phospho-D-gluconate": 0.00346, "D-ribulose-5-phosphate": 0.00016, "alpha-D-ribose-5-phosphate": 0.0004, "D-xylulose-5-phosphate": 8.588e-05, "D-gluconate": 1.959e-05, "glycerate": 0.00063, "glycerol-3-phosphate": 7.4e-13, "2-deoxy-D-ribose-5-phosphate": 0.00014000000000000001, "5-phospho-alpha-D-ribose-1-diphosphate": 0.00023, "N-carbamoyl-L-aspartate": 4.981e-05, "(S)-dihydroorotate": 2.43e-05, "UDP-N-acetyl-D-glucosamine": 0.0041600000000000005, "2,3-dihydroxybenzoate": 6.328e-05, "4-hydroxybenzoate": 0.0, "shikimate": 0.00022, "phenylpyruvate": 2.4069999999999998e-05, "anthranilate": 1.2039999999999998e-05, "N2-acetyl-L-ornithine": 1.89e-06, "riboflavin": 0.00019, "quinolinate": 0.00014000000000000001, "PfkA": 1.5199999999999998e-06, "FbaA": 8.269999999999999e-06, "TpiA": 7.98e-06, "GapA": 3.2880000000000004e-05, "Pgk": 2.009e-05, "Eno": 1.9129999999999998e-05, "PykF": 5.8e-07, "AceF": 5.469999999999999e-06, "AceE": 1.09e-06, "Lpd": 1.06e-06, "GltA": 5.7999999999999995e-06, "Icd": 1.277e-05, "SucA": 1.98e-06, "Mdh": 2.173e-05, "CyoA": 8.2e-06, "AtpA": 2.052e-05, "Prs": 2.5899999999999998e-06, "PurF": 6.5e-07, "GuaB": 3.7899999999999997e-06, "Gmk": 7.9e-07, "Adk": 6.259999999999999e-06, "NrdB": 1.53e-06, "NrdA": 6.4e-07, "CarA": 1.4499999999999999e-06, "PyrB": 1.69e-06, "ThyA": 1.08e-06, "Tmk": 5.6e-07, "PyrG": 1.32e-06, "Ndk": 6.969999999999999e-06, "GlnA": 3.5499999999999995e-06, "100S": 6.5e-07, "oriC~DNAP": 1.49e-09, "genome": 0.008539999999999999, "CellWall": 1.2, "D-glucose": 0.016120000000000002, "AtpD": 1.067e-05, "NuoA": 1.08e-06, "GuaA": 3.8599999999999995e-06, "DnaE": 8e-07, "DnaX": 1.24e-06, "Lgt": 3.7999999999999996e-07, "ClpP": 5.1e-07, "FtsH": 8.499999999999999e-07, "FusA": 3.399e-05, "Lon": 7e-07, "TufA": 7.799999999999999e-07, "TufB": 2.539e-05, "DnaB": 5.699999999999999e-07, "GroEL": 2.18e-06, "GyrA": 1.99e-06, "GyrB": 1.55e-06, "ParC": 4.9e-07, "ParE": 4e-07, "SecA": 2.36e-06, "FtsI": 6.1e-07, "LpxC": 1.09e-06, "MurA": 1.26e-06, "BamA": 1.3e-06, "DnaK": 1.0289999999999998e-05, "FtsA": 5.5e-07, "ZipA": 1.32e-06, "OmpA": 1.666e-05, "OmpF": 4e-07, "SecY": 1.4099999999999998e-06, "AlaS": 3.66e-06, "ArgS": 1.48e-06, "Hns": 2.251e-05, "IleS": 4.09e-06, "LeuS": 3.7899999999999997e-06, "MetG": 2.2599999999999995e-06, "ValS": 3.91e-06, "RpoA": 9e-07, "RpoB": 0.0, "RpoC": 8.960000000000002e-09, "NusA": 2.9900000000000002e-09, "NusG": 1.045e-08, "Rho": 0.0, "GreA": 7.9e-07, "rRNA16S": 6.2e-07, "rRNA23S": 1.5599999999999999e-06, "rRNA5S": 2.5099999999999997e-06, "30S": 1.75e-06, "50S": 6.1e-07, "RplA": 2.8719999999999996e-05, "RplL": 2.225e-05, "RpsA": 2.026e-05, "RpsC": 2.3e-05, "Crp": 3.8599999999999995e-06, "CspC": 1.985e-05, "DnaA": 1.2099999999999998e-06, "DnaG": 6.2e-07, "Fis": 1.8799999999999998e-06, "HupA": 1.579e-05, "Ssb": 2.91e-06, "Tsf": 1.402e-05, "DnaN": 1.46e-06, "Frr": 5.3e-07, "FtsZ": 1.0099999999999999e-06, "GroES": 2.4500000000000003e-06, "InfA": 0.0, "InfB": 4.480000000000001e-09, "InfC": 1.94e-06, "MreB": 3.97e-06, "MukB": 4.9e-07, "PrfA": 6.7699999999999996e-06, "PrfB": 7.15e-06, "EFTu": 5.1779999999999996e-05}, "count": {"RpoD": 243.0, "RNAP": 1362.0, "RNAP~RpoD": 1050.0, "RNAPAuxiliary": 1871.0, "Ribosome": 9283.0, "RibosomeAuxiliary": 6194.0, "100S": 433.0, "oriC~DNAP": 1.0, "genome": 5715602.0, "rRNA16S": 417.0, "rRNA23S": 1042.0, "rRNA5S": 1683.0, "30S": 1172.0, "50S": 408.0, "RplA": 19236.0, "RplL": 14899.0, "RpsA": 13567.0, "RpsC": 15404.0}, "out": {"vital": 1.0, "Cl-": 0.06056, "Na+": 0.05, "NH4+": 0.0095, "K+": 0.00264, "Pi": 0.00132, "Mg2+": 0.0005300000000000001, "nicotinamide": 9.826e-05, "pantothenate": 4.949e-05, "pyridoxine": 1.655e-05, "thiamine": 1.507e-05, "lipoate": 9.74e-06, "riboflavin": 2.13e-06, "Ca2+": 5e-07, "biotin": 4.9e-07, "sulfate": 3.1e-07, "folate": 1.8e-07, "Mn2+": 8e-08, "boric_acid": 4e-08, "Co2+": 3.0000000000000004e-08, "Zn2+": 1e-08, "Cu2+": 1e-08, "Fe2+": 1e-08, "molybdate": 3.0000000000000004e-09, "D-glucose": 0.0040999999999999995, "LB": 0.0, "L-alanine": 0.0008, "L-arginine": 0.005200000000000001, "L-asparagine": 0.0004, "L-aspartate": 0.0004, "L-cysteine": 9.999999999999999e-05, "L-glutamine": 0.0006, "glycine": 0.0008, "L-histidine": 0.0002, "L-isoleucine": 0.0004, "L-leucine": 0.0008, "L-lysine": 0.0004, "L-methionine": 0.0002, "L-phenylalanine": 0.0004, "L-proline": 0.0004, "L-serine": 0.01, "L-threonine": 0.0004, "L-tryptophan": 9.999999999999999e-05, "L-tyrosine": 0.0002, "L-valine": 0.0006, "adenine": 0.0002, "cytosine": 0.0002, "guanine": 0.0002, "uracil": 0.0002, "EZRich": 0.0, "H2O": 55.0, "H+": 0.0012, "O2": 0.0012, "CO2": 0.0012, "L-glutamate": 0.011, "bioentity": 5.0, "length": 0.1, "Ribosome": 0.0}, "cell": {"H+": 0.00118, "membrane_H+": 0.0021000000000000003, "length": 2.212310413e-06}, "polysomes": 3748.0, "mrna": 2414.0, "protein": 0.00455375183000001, "trna_free": 0.00017543000000000002, "trna_charged": 0.00017068447, "cells": 2.0, "instances": 2.0, "log2_instances": 1, "rnap_bound": 3307.0, "rnapaux_bound": 1592.0, "ribo_total": 48623.0}, "1400": {"conc": {"H+": 0.0012, "O2": 0.0012, "CO2": 0.0012, "Pi": 0.023899999999999998, "RpoD": 3.3e-07, "RNAP": 2.16e-06, "RNAP~RpoD": 1.61e-06, "RNAPAuxiliary": 2.8099999999999998e-06, "ppGpp": 3e-07, "ATP": 0.00961, "CTP": 0.00334, "GTP": 0.0073, "UTP": 0.0103, "PPi": 0.0002, "AMP": 0.0005300000000000001, "CMP": 0.00045000000000000004, "GMP": 0.00058, "Ribosome": 1.288e-05, "RibosomeAuxiliary": 8.92e-06, "GDP": 0.00164, "L-leucine": 0.0007, "L-alanine": 0.00396, "glycine": 0.015880000000000002, "L-valine": 0.00107, "L-glutamate": 0.01085, "L-serine": 6.309e-05, "L-isoleucine": 0.00015, "L-aspartate": 0.00474, "L-threonine": 0.00021, "L-lysine": 0.00058, "L-proline": 0.0005200000000000001, "L-arginine": 0.00096, "L-phenylalanine": 3.1809999999999995e-05, "L-tyrosine": 4.666e-05, "L-glutamine": 0.00379, "L-asparagine": 0.00051, "L-histidine": 8.371999999999999e-05, "L-methionine": 0.00017999999999999998, "L-cysteine": 0.00048, "L-tryptophan": 2.926e-05, "NH4+": 0.002, "acetyl-phosphate": 0.00046, "NADH": 0.00054, "NAD+": 0.00317, "NADPH": 0.00027, "NADP+": 0.0015400000000000001, "FMN": 6.448e-05, "FAD": 0.00101, "CoA": 0.0014, "glutathione": 0.00714, "dATP": 0.00017, "ADP": 0.00067, "dAMP": 0.00011, "cAMP": 1.471e-05, "adenosine": 0.00024, "deoxyadenosine": 1.27e-06, "adenine": 0.00028000000000000003, "dCTP": 0.00012, "cytosine": 0.0005, "cytidine": 1.73e-06, "dGMP": 0.00035, "guanine": 4.443e-05, "guanosine": 1.9299999999999997e-06, "deoxyguanosine": 6.7e-07, "dTTP": 0.00063, "dTDP": 0.0001, "UDP": 0.0022400000000000002, "uridine": 0.00088, "ITP": 8.601999999999999e-05, "IDP": 9.661e-05, "IMP": 0.00054, "L-homocysteine": 0.00013000000000000002, "L-citrulline": 1.387e-05, "L-ornithine": 3.49e-06, "L-histidinol": 5.018e-05, "S-adenosyl-L-methionine": 0.00017999999999999998, "D-glucose-6-phosphate": 0.0034500000000000004, "D-fructose-6-phosphate": 0.0005600000000000001, "D-fructose-1,6-bisphosphate": 0.01435, "dihydroxyacetone-phosphate": 0.00021, "3-phospho-D-glycerate": 0.0009699999999999999, "phosphoenolpyruvate": 0.00038, "pyruvate": 0.00198, "acetyl-CoA": 0.00066, "oxaloacetate": 0.0008, "citrate": 0.0003, "2-oxoglutarate": 0.00083, "succinyl-CoA": 0.00033, "succinate": 0.00093, "fumarate": 0.00021, "L-malate": 0.0016899999999999999, "propionyl-CoA": 2.23e-06, "malonyl-CoA": 1.435e-05, "acetoacetyl-CoA": 9.24e-06, "myo-inositol": 2.39e-06, "6-phospho-D-glucono-1,5-lactone": 0.00067, "6-phospho-D-gluconate": 0.00346, "D-ribulose-5-phosphate": 0.00016, "alpha-D-ribose-5-phosphate": 0.0004, "D-xylulose-5-phosphate": 7.978e-05, "D-gluconate": 1.825e-05, "glycerate": 0.00059, "glycerol-3-phosphate": 6.2e-13, "2-deoxy-D-ribose-5-phosphate": 0.00013000000000000002, "5-phospho-alpha-D-ribose-1-diphosphate": 0.00023, "N-carbamoyl-L-aspartate": 4.277e-05, "(S)-dihydroorotate": 2.0589999999999998e-05, "UDP-N-acetyl-D-glucosamine": 0.00386, "2,3-dihydroxybenzoate": 5.879e-05, "4-hydroxybenzoate": 0.0, "shikimate": 0.00022, "phenylpyruvate": 2.346e-05, "anthranilate": 1.2339999999999999e-05, "N2-acetyl-L-ornithine": 1.91e-06, "riboflavin": 0.00019, "quinolinate": 0.00014000000000000001, "PfkA": 1.6399999999999998e-06, "FbaA": 8.269999999999999e-06, "TpiA": 7.68e-06, "GapA": 3.235e-05, "Pgk": 1.9699999999999998e-05, "Eno": 1.894e-05, "PykF": 6e-07, "AceF": 5.549999999999999e-06, "AceE": 1.08e-06, "Lpd": 1.09e-06, "GltA": 5.52e-06, "Icd": 1.256e-05, "SucA": 2.0299999999999996e-06, "Mdh": 2.1219999999999997e-05, "CyoA": 8.259999999999999e-06, "AtpA": 2.009e-05, "Prs": 2.5699999999999995e-06, "PurF": 6.7e-07, "GuaB": 3.6699999999999996e-06, "Gmk": 7.4e-07, "Adk": 6.2399999999999995e-06, "NrdB": 1.42e-06, "NrdA": 6.5e-07, "CarA": 1.55e-06, "PyrB": 1.6599999999999998e-06, "ThyA": 1.07e-06, "Tmk": 5.8e-07, "PyrG": 1.32e-06, "Ndk": 6.93e-06, "GlnA": 3.42e-06, "100S": 5.699999999999999e-07, "oriC~DNAP": 1.39e-09, "genome": 0.008539999999999999, "CellWall": 1.2, "D-glucose": 0.016280000000000003, "AtpD": 9.94e-06, "NuoA": 1.02e-06, "GuaA": 3.72e-06, "DnaE": 8.1e-07, "DnaX": 1.33e-06, "Lgt": 4.8e-07, "ClpP": 4.8e-07, "FtsH": 8.799999999999999e-07, "FusA": 3.159e-05, "Lon": 6.7e-07, "TufA": 8.799999999999999e-07, "TufB": 2.3899999999999998e-05, "DnaB": 5.3e-07, "GroEL": 2.1e-06, "GyrA": 2.0199999999999997e-06, "GyrB": 1.5599999999999999e-06, "ParC": 4.5e-07, "ParE": 4.5e-07, "SecA": 2.31e-06, "FtsI": 7.2e-07, "LpxC": 1.12e-06, "MurA": 1.37e-06, "BamA": 1.3e-06, "DnaK": 9.42e-06, "FtsA": 6.5e-07, "ZipA": 1.4299999999999999e-06, "OmpA": 1.582e-05, "OmpF": 5.3e-07, "SecY": 1.47e-06, "AlaS": 3.74e-06, "ArgS": 1.4299999999999999e-06, "Hns": 2.111e-05, "IleS": 3.99e-06, "LeuS": 3.84e-06, "MetG": 2.24e-06, "ValS": 3.7999999999999996e-06, "RpoA": 7.799999999999999e-07, "RpoB": 0.0, "RpoC": 0.0, "NusA": 1.665e-08, "NusG": 3.19e-08, "Rho": 0.0, "GreA": 8.199999999999999e-07, "rRNA16S": 7.9e-07, "rRNA23S": 1.55e-06, "rRNA5S": 2.6499999999999996e-06, "30S": 2.12e-06, "50S": 5.699999999999999e-07, "RplA": 2.991e-05, "RplL": 2.101e-05, "RpsA": 1.77e-05, "RpsC": 2.071e-05, "Crp": 3.74e-06, "CspC": 1.8489999999999997e-05, "DnaA": 1.2499999999999999e-06, "DnaG": 7.1e-07, "Fis": 1.89e-06, "HupA": 1.5029999999999998e-05, "Ssb": 2.7799999999999996e-06, "Tsf": 1.265e-05, "DnaN": 1.5e-06, "Frr": 3.4000000000000003e-07, "FtsZ": 1.0099999999999999e-06, "GroES": 2.37e-06, "InfA": 4.1600000000000005e-09, "InfB": 0.0, "InfC": 1.3600000000000001e-06, "MreB": 3.84e-06, "MukB": 4.6999999999999995e-07, "PrfA": 6.07e-06, "PrfB": 6.39e-06, "EFTu": 4.802e-05}, "count": {"RpoD": 241.0, "RNAP": 1554.0, "RNAP~RpoD": 1160.0, "RNAPAuxiliary": 2022.0, "Ribosome": 9285.0, "RibosomeAuxiliary": 6431.0, "100S": 409.0, "oriC~DNAP": 1.0, "genome": 6159470.0, "rRNA16S": 570.0, "rRNA23S": 1114.0, "rRNA5S": 1908.0, "30S": 1529.0, "50S": 413.0, "RplA": 21562.0, "RplL": 15146.0, "RpsA": 12757.0, "RpsC": 14932.0}, "out": {"vital": 1.0, "Cl-": 0.06056, "Na+": 0.05, "NH4+": 0.0095, "K+": 0.00264, "Pi": 0.00132, "Mg2+": 0.0005300000000000001, "nicotinamide": 9.826e-05, "pantothenate": 4.949e-05, "pyridoxine": 1.655e-05, "thiamine": 1.507e-05, "lipoate": 9.74e-06, "riboflavin": 2.13e-06, "Ca2+": 5e-07, "biotin": 4.9e-07, "sulfate": 3.1e-07, "folate": 1.8e-07, "Mn2+": 8e-08, "boric_acid": 4e-08, "Co2+": 3.0000000000000004e-08, "Zn2+": 1e-08, "Cu2+": 1e-08, "Fe2+": 1e-08, "molybdate": 3.0000000000000004e-09, "D-glucose": 0.0040999999999999995, "LB": 0.0, "L-alanine": 0.0008, "L-arginine": 0.005200000000000001, "L-asparagine": 0.0004, "L-aspartate": 0.0004, "L-cysteine": 9.999999999999999e-05, "L-glutamine": 0.0006, "glycine": 0.0008, "L-histidine": 0.0002, "L-isoleucine": 0.0004, "L-leucine": 0.0008, "L-lysine": 0.0004, "L-methionine": 0.0002, "L-phenylalanine": 0.0004, "L-proline": 0.0004, "L-serine": 0.01, "L-threonine": 0.0004, "L-tryptophan": 9.999999999999999e-05, "L-tyrosine": 0.0002, "L-valine": 0.0006, "adenine": 0.0002, "cytosine": 0.0002, "guanine": 0.0002, "uracil": 0.0002, "EZRich": 0.0, "H2O": 55.0, "H+": 0.0012, "O2": 0.0012, "CO2": 0.0012, "L-glutamate": 0.011, "bioentity": 5.0, "length": 0.1, "Ribosome": 0.0}, "cell": {"H+": 0.00118, "membrane_H+": 0.00217, "length": 2.381398469e-06}, "polysomes": 4040.0, "mrna": 2520.0, "protein": 0.004545866920000016, "trna_free": 0.00018303, "trna_charged": 0.00017421416999999998, "cells": 2.0, "instances": 2.0, "log2_instances": 1, "rnap_bound": 3494.0, "rnapaux_bound": 1664.0, "ribo_total": 51515.0}, "1500": {"conc": {"H+": 0.0012, "O2": 0.0012, "CO2": 0.0012, "Pi": 0.023899999999999998, "RpoD": 2.8e-07, "RNAP": 2.4199999999999997e-06, "RNAP~RpoD": 1.6e-06, "RNAPAuxiliary": 2.88e-06, "ppGpp": 3e-07, "ATP": 0.00959, "CTP": 0.00329, "GTP": 0.007200000000000001, "UTP": 0.01017, "PPi": 0.0002, "AMP": 0.00051, "CMP": 0.00044, "GMP": 0.00057, "Ribosome": 1.2630000000000001e-05, "RibosomeAuxiliary": 8.54e-06, "GDP": 0.00158, "L-leucine": 0.00069, "L-alanine": 0.004030000000000001, "glycine": 0.015880000000000002, "L-valine": 0.00107, "L-glutamate": 0.010960000000000001, "L-serine": 6.293999999999999e-05, "L-isoleucine": 0.00016, "L-aspartate": 0.0049299999999999995, "L-threonine": 0.0002, "L-lysine": 0.00057, "L-proline": 0.0005200000000000001, "L-arginine": 0.00098, "L-phenylalanine": 3.057e-05, "L-tyrosine": 4.701e-05, "L-glutamine": 0.00376, "L-asparagine": 0.0005200000000000001, "L-histidine": 8.440999999999999e-05, "L-methionine": 0.00019, "L-cysteine": 0.00047, "L-tryptophan": 3.2399999999999995e-05, "NH4+": 0.002, "acetyl-phosphate": 0.00043, "NADH": 0.00055, "NAD+": 0.00319, "NADPH": 0.00027, "NADP+": 0.0015400000000000001, "FMN": 6.74e-05, "FAD": 0.00101, "CoA": 0.0014, "glutathione": 0.00666, "dATP": 0.00017, "ADP": 0.0007, "dAMP": 0.0001, "cAMP": 1.3729999999999999e-05, "adenosine": 0.00024, "deoxyadenosine": 1.2e-06, "adenine": 0.00027, "dCTP": 0.00011, "cytosine": 0.0005, "cytidine": 1.6699999999999999e-06, "dGMP": 0.00035, "guanine": 4.5810000000000004e-05, "guanosine": 1.92e-06, "deoxyguanosine": 6.800000000000001e-07, "dTTP": 0.00062, "dTDP": 0.0001, "UDP": 0.00222, "uridine": 0.00082, "ITP": 8.026000000000001e-05, "IDP": 9.014e-05, "IMP": 0.0005300000000000001, "L-homocysteine": 0.00014000000000000001, "L-citrulline": 1.324e-05, "L-ornithine": 3.3999999999999996e-06, "L-histidinol": 5.0579999999999993e-05, "S-adenosyl-L-methionine": 0.00017999999999999998, "D-glucose-6-phosphate": 0.00346, "D-fructose-6-phosphate": 0.0005600000000000001, "D-fructose-1,6-bisphosphate": 0.01464, "dihydroxyacetone-phosphate": 0.00021, "3-phospho-D-glycerate": 0.00099, "phosphoenolpyruvate": 0.0004, "pyruvate": 0.00199, "acetyl-CoA": 0.00067, "oxaloacetate": 0.00083, "citrate": 0.00031, "2-oxoglutarate": 0.00083, "succinyl-CoA": 0.00034, "succinate": 0.00096, "fumarate": 0.00021, "L-malate": 0.0017800000000000001, "propionyl-CoA": 2.08e-06, "malonyl-CoA": 1.339e-05, "acetoacetyl-CoA": 8.619999999999999e-06, "myo-inositol": 2.23e-06, "6-phospho-D-glucono-1,5-lactone": 0.00063, "6-phospho-D-gluconate": 0.00346, "D-ribulose-5-phosphate": 0.00016, "alpha-D-ribose-5-phosphate": 0.0004, "D-xylulose-5-phosphate": 7.444e-05, "D-gluconate": 1.707e-05, "glycerate": 0.00055, "glycerol-3-phosphate": 5.4e-13, "2-deoxy-D-ribose-5-phosphate": 0.00012, "5-phospho-alpha-D-ribose-1-diphosphate": 0.00023, "N-carbamoyl-L-aspartate": 4.488e-05, "(S)-dihydroorotate": 2.126e-05, "UDP-N-acetyl-D-glucosamine": 0.0036000000000000003, "2,3-dihydroxybenzoate": 5.485e-05, "4-hydroxybenzoate": 0.0, "shikimate": 0.00022, "phenylpyruvate": 2.235e-05, "anthranilate": 1.29e-05, "N2-acetyl-L-ornithine": 1.79e-06, "riboflavin": 0.00019, "quinolinate": 0.00015, "PfkA": 1.81e-06, "FbaA": 8.31e-06, "TpiA": 7.499999999999999e-06, "GapA": 3.182e-05, "Pgk": 1.9359999999999998e-05, "Eno": 1.885e-05, "PykF": 6.2e-07, "AceF": 5.67e-06, "AceE": 1.0099999999999999e-06, "Lpd": 1.1e-06, "GltA": 5.33e-06, "Icd": 1.2479999999999999e-05, "SucA": 2.21e-06, "Mdh": 2.075e-05, "CyoA": 8.2e-06, "AtpA": 1.98e-05, "Prs": 2.62e-06, "PurF": 6.9e-07, "GuaB": 3.6e-06, "Gmk": 7.2e-07, "Adk": 6.11e-06, "NrdB": 1.4299999999999999e-06, "NrdA": 6.2e-07, "CarA": 1.58e-06, "PyrB": 1.69e-06, "ThyA": 1.18e-06, "Tmk": 5.4e-07, "PyrG": 1.3e-06, "Ndk": 6.809999999999999e-06, "GlnA": 3.3199999999999996e-06, "100S": 5e-07, "oriC~DNAP": 1.29e-09, "genome": 0.00855, "CellWall": 1.20002, "D-glucose": 0.01641, "AtpD": 9.349999999999999e-06, "NuoA": 9.499999999999999e-07, "GuaA": 3.54e-06, "DnaE": 7.9e-07, "DnaX": 1.33e-06, "Lgt": 5.1e-07, "ClpP": 4.3999999999999997e-07, "FtsH": 8.599999999999999e-07, "FusA": 2.962e-05, "Lon": 7e-07, "TufA": 8.9e-07, "TufB": 2.2499999999999998e-05, "DnaB": 5.3e-07, "GroEL": 2.04e-06, "GyrA": 2.04e-06, "GyrB": 1.5599999999999999e-06, "ParC": 4.1999999999999995e-07, "ParE": 4.9e-07, "SecA": 2.2599999999999995e-06, "FtsI": 7.599999999999999e-07, "LpxC": 1.1e-06, "MurA": 1.47e-06, "BamA": 1.37e-06, "DnaK": 8.64e-06, "FtsA": 8.599999999999999e-07, "ZipA": 1.55e-06, "OmpA": 1.5039999999999998e-05, "OmpF": 6.7e-07, "SecY": 1.5599999999999999e-06, "AlaS": 3.69e-06, "ArgS": 1.3600000000000001e-06, "Hns": 1.998e-05, "IleS": 3.98e-06, "LeuS": 3.91e-06, "MetG": 2.2e-06, "ValS": 3.7499999999999997e-06, "RpoA": 5.699999999999999e-07, "RpoB": 0.0, "RpoC": 0.0, "NusA": 1.1650000000000002e-08, "NusG": 0.0, "Rho": 7.764e-08, "GreA": 8.599999999999999e-07, "rRNA16S": 9.2e-07, "rRNA23S": 1.8999999999999998e-06, "rRNA5S": 2.79e-06, "30S": 2.4900000000000003e-06, "50S": 6e-07, "RplA": 2.6199999999999996e-05, "RplL": 1.921e-05, "RpsA": 1.605e-05, "RpsC": 1.9299999999999998e-05, "Crp": 3.7499999999999997e-06, "CspC": 1.732e-05, "DnaA": 1.34e-06, "DnaG": 7.599999999999999e-07, "Fis": 1.87e-06, "HupA": 1.432e-05, "Ssb": 2.71e-06, "Tsf": 1.158e-05, "DnaN": 1.55e-06, "Frr": 3.8999999999999997e-07, "FtsZ": 1.05e-06, "GroES": 2.2799999999999998e-06, "InfA": 4.785e-08, "InfB": 0.0, "InfC": 9.7e-07, "MreB": 3.7e-06, "MukB": 4.6e-07, "PrfA": 5.7099999999999995e-06, "PrfB": 5.94e-06, "EFTu": 4.486e-05}, "count": {"RpoD": 220.0, "RNAP": 1866.0, "RNAP~RpoD": 1239.0, "RNAPAuxiliary": 2224.0, "Ribosome": 9755.0, "RibosomeAuxiliary": 6594.0, "100S": 383.0, "oriC~DNAP": 1.0, "genome": 6603522.0, "rRNA16S": 708.0, "rRNA23S": 1471.0, "rRNA5S": 2156.0, "30S": 1924.0, "50S": 463.0, "RplA": 20239.0, "RplL": 14843.0, "RpsA": 12396.0, "RpsC": 14909.0}, "out": {"vital": 1.0, "Cl-": 0.06056, "Na+": 0.05, "NH4+": 0.0095, "K+": 0.00264, "Pi": 0.00132, "Mg2+": 0.0005300000000000001, "nicotinamide": 9.826e-05, "pantothenate": 4.949e-05, "pyridoxine": 1.655e-05, "thiamine": 1.507e-05, "lipoate": 9.74e-06, "riboflavin": 2.13e-06, "Ca2+": 5e-07, "biotin": 4.9e-07, "sulfate": 3.1e-07, "folate": 1.8e-07, "Mn2+": 8e-08, "boric_acid": 4e-08, "Co2+": 3.0000000000000004e-08, "Zn2+": 1e-08, "Cu2+": 1e-08, "Fe2+": 1e-08, "molybdate": 3.0000000000000004e-09, "D-glucose": 0.0040999999999999995, "LB": 0.0, "L-alanine": 0.0008, "L-arginine": 0.005200000000000001, "L-asparagine": 0.0004, "L-aspartate": 0.0004, "L-cysteine": 9.999999999999999e-05, "L-glutamine": 0.0006, "glycine": 0.0008, "L-histidine": 0.0002, "L-isoleucine": 0.0004, "L-leucine": 0.0008, "L-lysine": 0.0004, "L-methionine": 0.0002, "L-phenylalanine": 0.0004, "L-proline": 0.0004, "L-serine": 0.01, "L-threonine": 0.0004, "L-tryptophan": 9.999999999999999e-05, "L-tyrosine": 0.0002, "L-valine": 0.0006, "adenine": 0.0002, "cytosine": 0.0002, "guanine": 0.0002, "uracil": 0.0002, "EZRich": 0.0, "H2O": 55.0, "H+": 0.0012, "O2": 0.0012, "CO2": 0.0012, "L-glutamate": 0.011, "bioentity": 5.0, "length": 0.1, "Ribosome": 0.0}, "cell": {"H+": 0.00118, "membrane_H+": 0.0025299999999999997, "length": 2.552235318e-06}, "polysomes": 4295.0, "mrna": 2825.0, "protein": 0.004531175580000005, "trna_free": 0.00019321000000000003, "trna_charged": 0.00017854904, "cells": 2.0, "instances": 2.0, "log2_instances": 1, "rnap_bound": 3623.0, "rnapaux_bound": 1695.0, "ribo_total": 54625.0}, "1600": {"conc": {"H+": 0.0012, "O2": 0.0012, "CO2": 0.0012, "Pi": 0.023899999999999998, "RpoD": 2.8e-07, "RNAP": 2.52e-06, "RNAP~RpoD": 1.71e-06, "RNAPAuxiliary": 2.95e-06, "ppGpp": 3e-07, "ATP": 0.00962, "CTP": 0.00332, "GTP": 0.00709, "UTP": 0.01025, "PPi": 0.0002, "AMP": 0.00051, "CMP": 0.00044, "GMP": 0.00059, "Ribosome": 1.243e-05, "RibosomeAuxiliary": 8.06e-06, "GDP": 0.00165, "L-leucine": 0.00067, "L-alanine": 0.004, "glycine": 0.01544, "L-valine": 0.0010500000000000002, "L-glutamate": 0.01104, "L-serine": 6.186999999999999e-05, "L-isoleucine": 0.00017999999999999998, "L-aspartate": 0.00496, "L-threonine": 0.0002, "L-lysine": 0.00057, "L-proline": 0.00054, "L-arginine": 0.00098, "L-phenylalanine": 3.044e-05, "L-tyrosine": 4.997e-05, "L-glutamine": 0.00377, "L-asparagine": 0.0005300000000000001, "L-histidine": 8.665e-05, "L-methionine": 0.00019, "L-cysteine": 0.00048, "L-tryptophan": 3.492e-05, "NH4+": 0.002, "acetyl-phosphate": 0.0004, "NADH": 0.0005600000000000001, "NAD+": 0.00322, "NADPH": 0.00027, "NADP+": 0.0015500000000000002, "FMN": 6.793999999999999e-05, "FAD": 0.00101, "CoA": 0.0014, "glutathione": 0.00623, "dATP": 0.00017, "ADP": 0.00067, "dAMP": 0.00011, "cAMP": 1.2839999999999999e-05, "adenosine": 0.00023, "deoxyadenosine": 1.1299999999999998e-06, "adenine": 0.00027, "dCTP": 0.00012, "cytosine": 0.00049, "cytidine": 1.62e-06, "dGMP": 0.00035999999999999997, "guanine": 4.549e-05, "guanosine": 1.8999999999999998e-06, "deoxyguanosine": 6.9e-07, "dTTP": 0.00064, "dTDP": 0.00011, "UDP": 0.00223, "uridine": 0.0007700000000000001, "ITP": 7.504e-05, "IDP": 8.426999999999999e-05, "IMP": 0.0005200000000000001, "L-homocysteine": 0.00013000000000000002, "L-citrulline": 1.3599999999999999e-05, "L-ornithine": 3.4799999999999997e-06, "L-histidinol": 5.1939999999999994e-05, "S-adenosyl-L-methionine": 0.00017999999999999998, "D-glucose-6-phosphate": 0.0034700000000000004, "D-fructose-6-phosphate": 0.0005600000000000001, "D-fructose-1,6-bisphosphate": 0.01478, "dihydroxyacetone-phosphate": 0.00022, "3-phospho-D-glycerate": 0.001, "phosphoenolpyruvate": 0.0004, "pyruvate": 0.00202, "acetyl-CoA": 0.00068, "oxaloacetate": 0.00085, "citrate": 0.00032, "2-oxoglutarate": 0.00085, "succinyl-CoA": 0.00035999999999999997, "succinate": 0.00101, "fumarate": 0.00022, "L-malate": 0.00182, "propionyl-CoA": 1.94e-06, "malonyl-CoA": 1.2519999999999999e-05, "acetoacetyl-CoA": 8.06e-06, "myo-inositol": 2.09e-06, "6-phospho-D-glucono-1,5-lactone": 0.00059, "6-phospho-D-gluconate": 0.00346, "D-ribulose-5-phosphate": 0.00016, "alpha-D-ribose-5-phosphate": 0.0004, "D-xylulose-5-phosphate": 6.96e-05, "D-gluconate": 1.6e-05, "glycerate": 0.00051, "glycerol-3-phosphate": 4.5e-13, "2-deoxy-D-ribose-5-phosphate": 0.00011, "5-phospho-alpha-D-ribose-1-diphosphate": 0.00023, "N-carbamoyl-L-aspartate": 3.8969999999999994e-05, "(S)-dihydroorotate": 1.798e-05, "UDP-N-acetyl-D-glucosamine": 0.00337, "2,3-dihydroxybenzoate": 5.128e-05, "4-hydroxybenzoate": 0.0, "shikimate": 0.00022, "phenylpyruvate": 2.229e-05, "anthranilate": 1.3189999999999999e-05, "N2-acetyl-L-ornithine": 1.6599999999999998e-06, "riboflavin": 0.00019, "quinolinate": 0.00015, "PfkA": 1.8999999999999998e-06, "FbaA": 8.390000000000001e-06, "TpiA": 7.419999999999999e-06, "GapA": 3.136e-05, "Pgk": 1.9109999999999998e-05, "Eno": 1.894e-05, "PykF": 5.8e-07, "AceF": 5.69e-06, "AceE": 9.7e-07, "Lpd": 1.07e-06, "GltA": 5.2699999999999995e-06, "Icd": 1.245e-05, "SucA": 2.3399999999999996e-06, "Mdh": 2.045e-05, "CyoA": 8.289999999999999e-06, "AtpA": 1.955e-05, "Prs": 2.6e-06, "PurF": 6.9e-07, "GuaB": 3.58e-06, "Gmk": 6.9e-07, "Adk": 6.2399999999999995e-06, "NrdB": 1.42e-06, "NrdA": 7.1e-07, "CarA": 1.6e-06, "PyrB": 1.61e-06, "ThyA": 1.26e-06, "Tmk": 5.1e-07, "PyrG": 1.32e-06, "Ndk": 6.66e-06, "GlnA": 3.2599999999999997e-06, "100S": 4.2999999999999996e-07, "oriC~DNAP": 1.21e-09, "genome": 0.00853, "CellWall": 1.2, "D-glucose": 0.01648, "AtpD": 8.84e-06, "NuoA": 9.3e-07, "GuaA": 3.33e-06, "DnaE": 8e-07, "DnaX": 1.3e-06, "Lgt": 4.9e-07, "ClpP": 4.0999999999999994e-07, "FtsH": 8.9e-07, "FusA": 2.7819999999999998e-05, "Lon": 7.9e-07, "TufA": 8.499999999999999e-07, "TufB": 2.1179999999999997e-05, "DnaB": 5e-07, "GroEL": 1.99e-06, "GyrA": 1.98e-06, "GyrB": 1.58e-06, "ParC": 3.8999999999999997e-07, "ParE": 6.3e-07, "SecA": 2.1899999999999998e-06, "FtsI": 7.3e-07, "LpxC": 1.11e-06, "MurA": 1.6699999999999999e-06, "BamA": 1.44e-06, "DnaK": 7.97e-06, "FtsA": 1.04e-06, "ZipA": 1.58e-06, "OmpA": 1.432e-05, "OmpF": 6.9e-07, "SecY": 1.5599999999999999e-06, "AlaS": 3.6099999999999997e-06, "ArgS": 1.3e-06, "Hns": 1.885e-05, "IleS": 3.88e-06, "LeuS": 4.03e-06, "MetG": 2.12e-06, "ValS": 3.7e-06, "RpoA": 3.2e-07, "RpoB": 0.0, "RpoC": 0.0, "NusA": 3.99e-08, "NusG": 0.0, "Rho": 1.2e-07, "GreA": 8.199999999999999e-07, "rRNA16S": 1e-06, "rRNA23S": 1.95e-06, "rRNA5S": 3.0899999999999996e-06, "30S": 2.83e-06, "50S": 6.6e-07, "RplA": 2.333e-05, "RplL": 2.166e-05, "RpsA": 1.2659999999999999e-05, "RpsC": 1.737e-05, "Crp": 3.7e-06, "CspC": 1.628e-05, "DnaA": 1.4099999999999998e-06, "DnaG": 7.799999999999999e-07, "Fis": 1.91e-06, "HupA": 1.366e-05, "Ssb": 2.7e-06, "Tsf": 1.0789999999999998e-05, "DnaN": 1.7599999999999999e-06, "Frr": 5.9e-07, "FtsZ": 1.1499999999999998e-06, "GroES": 2.18e-06, "InfA": 1.3e-07, "InfB": 0.0, "InfC": 7.599999999999999e-07, "MreB": 3.6099999999999997e-06, "MukB": 4.2999999999999996e-07, "PrfA": 5.5e-06, "PrfB": 5.559999999999999e-06, "EFTu": 4.197e-05}, "count": {"RpoD": 230.0, "RNAP": 2085.0, "RNAP~RpoD": 1410.0, "RNAPAuxiliary": 2440.0, "Ribosome": 10272.0, "RibosomeAuxiliary": 6664.0, "100S": 354.0, "oriC~DNAP": 1.0, "genome": 7048010.0, "rRNA16S": 824.0, "rRNA23S": 1613.0, "rRNA5S": 2555.0, "30S": 2339.0, "50S": 546.0, "RplA": 19280.0, "RplL": 17900.0, "RpsA": 10460.0, "RpsC": 14356.0}, "out": {"vital": 1.0, "Cl-": 0.06056, "Na+": 0.05, "NH4+": 0.0095, "K+": 0.00264, "Pi": 0.00132, "Mg2+": 0.0005300000000000001, "nicotinamide": 9.826e-05, "pantothenate": 4.949e-05, "pyridoxine": 1.655e-05, "thiamine": 1.507e-05, "lipoate": 9.74e-06, "riboflavin": 2.13e-06, "Ca2+": 5e-07, "biotin": 4.9e-07, "sulfate": 3.1e-07, "folate": 1.8e-07, "Mn2+": 8e-08, "boric_acid": 4e-08, "Co2+": 3.0000000000000004e-08, "Zn2+": 1e-08, "Cu2+": 1e-08, "Fe2+": 1e-08, "molybdate": 3.0000000000000004e-09, "D-glucose": 0.0040999999999999995, "LB": 0.0, "L-alanine": 0.0008, "L-arginine": 0.005200000000000001, "L-asparagine": 0.0004, "L-aspartate": 0.0004, "L-cysteine": 9.999999999999999e-05, "L-glutamine": 0.0006, "glycine": 0.0008, "L-histidine": 0.0002, "L-isoleucine": 0.0004, "L-leucine": 0.0008, "L-lysine": 0.0004, "L-methionine": 0.0002, "L-phenylalanine": 0.0004, "L-proline": 0.0004, "L-serine": 0.01, "L-threonine": 0.0004, "L-tryptophan": 9.999999999999999e-05, "L-tyrosine": 0.0002, "L-valine": 0.0006, "adenine": 0.0002, "cytosine": 0.0002, "guanine": 0.0002, "uracil": 0.0002, "EZRich": 0.0, "H2O": 55.0, "H+": 0.0012, "O2": 0.0012, "CO2": 0.0012, "L-glutamate": 0.011, "bioentity": 5.0, "length": 0.1, "Ribosome": 0.0}, "cell": {"H+": 0.00118, "membrane_H+": 0.00268, "length": 2.72995799e-06}, "polysomes": 4590.0, "mrna": 3051.0, "protein": 0.004514126820000002, "trna_free": 0.00020187999999999996, "trna_charged": 0.0001828636299999999, "cells": 2.0, "instances": 2.0, "log2_instances": 1, "rnap_bound": 3906.0, "rnapaux_bound": 1754.0, "ribo_total": 58062.0}, "1700": {"conc": {"H+": 0.0012, "O2": 0.0012, "CO2": 0.0012, "Pi": 0.023899999999999998, "RpoD": 2.4e-07, "RNAP": 2.5299999999999995e-06, "RNAP~RpoD": 1.84e-06, "RNAPAuxiliary": 3e-06, "ppGpp": 3e-07, "ATP": 0.00965, "CTP": 0.00336, "GTP": 0.0071200000000000005, "UTP": 0.01035, "PPi": 0.0002, "AMP": 0.00051, "CMP": 0.00045000000000000004, "GMP": 0.0006, "Ribosome": 1.238e-05, "RibosomeAuxiliary": 7.599999999999999e-06, "GDP": 0.0016899999999999999, "L-leucine": 0.00061, "L-alanine": 0.00377, "glycine": 0.01433, "L-valine": 0.00099, "L-glutamate": 0.01094, "L-serine": 5.9959999999999995e-05, "L-isoleucine": 0.00017, "L-aspartate": 0.00491, "L-threonine": 0.00019, "L-lysine": 0.0005600000000000001, "L-proline": 0.0005300000000000001, "L-arginine": 0.0009699999999999999, "L-phenylalanine": 2.828e-05, "L-tyrosine": 5.081e-05, "L-glutamine": 0.00377, "L-asparagine": 0.0005200000000000001, "L-histidine": 8.731999999999998e-05, "L-methionine": 0.00017, "L-cysteine": 0.00047, "L-tryptophan": 3.371e-05, "NH4+": 0.002, "acetyl-phosphate": 0.00038, "NADH": 0.0005600000000000001, "NAD+": 0.0032300000000000002, "NADPH": 0.00026000000000000003, "NADP+": 0.0015600000000000002, "FMN": 6.820999999999999e-05, "FAD": 0.00101, "CoA": 0.0014, "glutathione": 0.0058200000000000005, "dATP": 0.00017999999999999998, "ADP": 0.00064, "dAMP": 0.00012, "cAMP": 1.199e-05, "adenosine": 0.00023, "deoxyadenosine": 1.07e-06, "adenine": 0.00027, "dCTP": 0.00013000000000000002, "cytosine": 0.00049, "cytidine": 1.57e-06, "dGMP": 0.00039000000000000005, "guanine": 4.468e-05, "guanosine": 1.8999999999999998e-06, "deoxyguanosine": 7.1e-07, "dTTP": 0.00066, "dTDP": 0.00011, "UDP": 0.0022500000000000003, "uridine": 0.0007199999999999999, "ITP": 7.007999999999999e-05, "IDP": 7.871e-05, "IMP": 0.0005200000000000001, "L-homocysteine": 0.00012, "L-citrulline": 1.4509999999999998e-05, "L-ornithine": 3.6299999999999995e-06, "L-histidinol": 5.243e-05, "S-adenosyl-L-methionine": 0.00017999999999999998, "D-glucose-6-phosphate": 0.0034700000000000004, "D-fructose-6-phosphate": 0.00057, "D-fructose-1,6-bisphosphate": 0.01501, "dihydroxyacetone-phosphate": 0.00022, "3-phospho-D-glycerate": 0.00102, "phosphoenolpyruvate": 0.00041, "pyruvate": 0.00198, "acetyl-CoA": 0.00067, "oxaloacetate": 0.00087, "citrate": 0.00033, "2-oxoglutarate": 0.00088, "succinyl-CoA": 0.00037, "succinate": 0.0010400000000000001, "fumarate": 0.00023, "L-malate": 0.00188, "propionyl-CoA": 1.81e-06, "malonyl-CoA": 1.1689999999999998e-05, "acetoacetyl-CoA": 7.53e-06, "myo-inositol": 1.95e-06, "6-phospho-D-glucono-1,5-lactone": 0.00055, "6-phospho-D-gluconate": 0.00346, "D-ribulose-5-phosphate": 0.00016, "alpha-D-ribose-5-phosphate": 0.0004, "D-xylulose-5-phosphate": 6.5e-05, "D-gluconate": 1.4989999999999999e-05, "glycerate": 0.00048, "glycerol-3-phosphate": 5.300000000000001e-13, "2-deoxy-D-ribose-5-phosphate": 0.0001, "5-phospho-alpha-D-ribose-1-diphosphate": 0.00023, "N-carbamoyl-L-aspartate": 3.463e-05, "(S)-dihydroorotate": 1.582e-05, "UDP-N-acetyl-D-glucosamine": 0.00315, "2,3-dihydroxybenzoate": 4.79e-05, "4-hydroxybenzoate": 0.0, "shikimate": 0.00023, "phenylpyruvate": 2.179e-05, "anthranilate": 1.2849999999999999e-05, "N2-acetyl-L-ornithine": 1.59e-06, "riboflavin": 0.00019, "quinolinate": 0.00015, "PfkA": 1.96e-06, "FbaA": 8.390000000000001e-06, "TpiA": 7.36e-06, "GapA": 3.071e-05, "Pgk": 1.886e-05, "Eno": 1.89e-05, "PykF": 6.3e-07, "AceF": 5.7e-06, "AceE": 9.8e-07, "Lpd": 1.08e-06, "GltA": 5.21e-06, "Icd": 1.2349999999999999e-05, "SucA": 2.3799999999999997e-06, "Mdh": 2.014e-05, "CyoA": 8.31e-06, "AtpA": 1.9299999999999998e-05, "Prs": 2.5499999999999997e-06, "PurF": 6.9e-07, "GuaB": 3.56e-06, "Gmk": 6.4e-07, "Adk": 6.269999999999999e-06, "NrdB": 1.4299999999999999e-06, "NrdA": 8.199999999999999e-07, "CarA": 1.6599999999999998e-06, "PyrB": 1.57e-06, "ThyA": 1.26e-06, "Tmk": 4.9e-07, "PyrG": 1.3e-06, "Ndk": 6.5099999999999995e-06, "GlnA": 3.2099999999999998e-06, "100S": 3.7e-07, "oriC~DNAP": 1.13e-09, "genome": 0.00847, "CellWall": 1.1999900000000001, "D-glucose": 0.016460000000000002, "AtpD": 8.289999999999999e-06, "NuoA": 9.3e-07, "GuaA": 3.29e-06, "DnaE": 8.399999999999999e-07, "DnaX": 1.33e-06, "Lgt": 4.6999999999999995e-07, "ClpP": 4.0999999999999994e-07, "FtsH": 9e-07, "FusA": 2.613e-05, "Lon": 8.699999999999999e-07, "TufA": 8.699999999999999e-07, "TufB": 1.996e-05, "DnaB": 4.6e-07, "GroEL": 1.94e-06, "GyrA": 2e-06, "GyrB": 1.6499999999999999e-06, "ParC": 3.7e-07, "ParE": 7.699999999999999e-07, "SecA": 2.2e-06, "FtsI": 6.800000000000001e-07, "LpxC": 1.1399999999999999e-06, "MurA": 1.77e-06, "BamA": 1.5e-06, "DnaK": 7.44e-06, "FtsA": 1.2299999999999999e-06, "ZipA": 1.6299999999999999e-06, "OmpA": 1.35e-05, "OmpF": 6.7e-07, "SecY": 1.51e-06, "AlaS": 3.49e-06, "ArgS": 1.31e-06, "Hns": 1.776e-05, "IleS": 3.7599999999999996e-06, "LeuS": 3.97e-06, "MetG": 2.0699999999999997e-06, "ValS": 3.6299999999999995e-06, "RpoA": 1.5e-07, "RpoB": 4.52e-09, "RpoC": 0.0, "NusA": 6.436e-08, "NusG": 0.0, "Rho": 2.1999999999999998e-07, "GreA": 8.599999999999999e-07, "rRNA16S": 9.7e-07, "rRNA23S": 2.09e-06, "rRNA5S": 3.0099999999999996e-06, "30S": 2.87e-06, "50S": 7e-07, "RplA": 2.048e-05, "RplL": 1.994e-05, "RpsA": 1.457e-05, "RpsC": 1.6239999999999997e-05, "Crp": 3.6e-06, "CspC": 1.53e-05, "DnaA": 1.4099999999999998e-06, "DnaG": 7.5e-07, "Fis": 1.86e-06, "HupA": 1.292e-05, "Ssb": 2.6499999999999996e-06, "Tsf": 1.0119999999999998e-05, "DnaN": 1.99e-06, "Frr": 8.599999999999999e-07, "FtsZ": 1.24e-06, "GroES": 2.1e-06, "InfA": 2.8e-07, "InfB": 0.0, "InfC": 5.9e-07, "MreB": 3.5299999999999997e-06, "MukB": 4e-07, "PrfA": 5.19e-06, "PrfB": 5.32e-06, "EFTu": 3.925e-05}, "count": {"RpoD": 215.0, "RNAP": 2239.0, "RNAP~RpoD": 1629.0, "RNAPAuxiliary": 2653.0, "Ribosome": 10957.0, "RibosomeAuxiliary": 6723.0, "100S": 330.0, "oriC~DNAP": 1.0, "genome": 7492634.0, "rRNA16S": 855.0, "rRNA23S": 1845.0, "rRNA5S": 2664.0, "30S": 2539.0, "50S": 621.0, "RplA": 18122.0, "RplL": 17643.0, "RpsA": 12888.0, "RpsC": 14370.0}, "out": {"vital": 1.0, "Cl-": 0.06056, "Na+": 0.05, "NH4+": 0.0095, "K+": 0.00264, "Pi": 0.00132, "Mg2+": 0.0005300000000000001, "nicotinamide": 9.826e-05, "pantothenate": 4.949e-05, "pyridoxine": 1.655e-05, "thiamine": 1.507e-05, "lipoate": 9.74e-06, "riboflavin": 2.13e-06, "Ca2+": 5e-07, "biotin": 4.9e-07, "sulfate": 3.1e-07, "folate": 1.8e-07, "Mn2+": 8e-08, "boric_acid": 4e-08, "Co2+": 3.0000000000000004e-08, "Zn2+": 1e-08, "Cu2+": 1e-08, "Fe2+": 1e-08, "molybdate": 3.0000000000000004e-09, "D-glucose": 0.0040999999999999995, "LB": 0.0, "L-alanine": 0.0008, "L-arginine": 0.005200000000000001, "L-asparagine": 0.0004, "L-aspartate": 0.0004, "L-cysteine": 9.999999999999999e-05, "L-glutamine": 0.0006, "glycine": 0.0008, "L-histidine": 0.0002, "L-isoleucine": 0.0004, "L-leucine": 0.0008, "L-lysine": 0.0004, "L-methionine": 0.0002, "L-phenylalanine": 0.0004, "L-proline": 0.0004, "L-serine": 0.01, "L-threonine": 0.0004, "L-tryptophan": 9.999999999999999e-05, "L-tyrosine": 0.0002, "L-valine": 0.0006, "adenine": 0.0002, "cytosine": 0.0002, "guanine": 0.0002, "uracil": 0.0002, "EZRich": 0.0, "H2O": 55.0, "H+": 0.0012, "O2": 0.0012, "CO2": 0.0012, "L-glutamate": 0.011, "bioentity": 5.0, "length": 0.1, "Ribosome": 0.0}, "cell": {"H+": 0.00118, "membrane_H+": 0.00281, "length": 2.922943338e-06}, "polysomes": 4857.0, "mrna": 3341.0, "protein": 0.0045057009100000186, "trna_free": 0.00020915999999999996, "trna_charged": 0.00018323565000000002, "cells": 2.0, "instances": 2.0, "log2_instances": 1, "rnap_bound": 4262.0, "rnapaux_bound": 1787.0, "ribo_total": 61747.0}, "1800": {"conc": {"H+": 0.0012, "O2": 0.0012, "CO2": 0.0012, "Pi": 0.023899999999999998, "RpoD": 2.4e-07, "RNAP": 2.56e-06, "RNAP~RpoD": 1.8799999999999998e-06, "RNAPAuxiliary": 2.98e-06, "ppGpp": 3e-07, "ATP": 0.009630000000000001, "CTP": 0.0034, "GTP": 0.007070000000000001, "UTP": 0.01051, "PPi": 0.0002, "AMP": 0.00051, "CMP": 0.00046, "GMP": 0.0006, "Ribosome": 1.2e-05, "RibosomeAuxiliary": 7.28e-06, "GDP": 0.0017, "L-leucine": 0.00061, "L-alanine": 0.00381, "glycine": 0.01324, "L-valine": 0.00099, "L-glutamate": 0.01104, "L-serine": 5.829e-05, "L-isoleucine": 0.00019, "L-aspartate": 0.005059999999999999, "L-threonine": 0.00019, "L-lysine": 0.00055, "L-proline": 0.0005300000000000001, "L-arginine": 0.0009699999999999999, "L-phenylalanine": 2.928e-05, "L-tyrosine": 5.4499999999999997e-05, "L-glutamine": 0.00379, "L-asparagine": 0.0005300000000000001, "L-histidine": 9.076999999999999e-05, "L-methionine": 0.00016, "L-cysteine": 0.00051, "L-tryptophan": 3.761e-05, "NH4+": 0.002, "acetyl-phosphate": 0.00035, "NADH": 0.0005600000000000001, "NAD+": 0.0032500000000000003, "NADPH": 0.00026000000000000003, "NADP+": 0.0015600000000000002, "FMN": 7.117e-05, "FAD": 0.00101, "CoA": 0.0014, "glutathione": 0.00542, "dATP": 0.0002, "ADP": 0.0006500000000000001, "dAMP": 0.00013000000000000002, "cAMP": 1.118e-05, "adenosine": 0.00023, "deoxyadenosine": 1.0099999999999999e-06, "adenine": 0.00027, "dCTP": 0.00014000000000000001, "cytosine": 0.00048, "cytidine": 1.53e-06, "dGMP": 0.00042, "guanine": 4.167e-05, "guanosine": 1.89e-06, "deoxyguanosine": 7.2e-07, "dTTP": 0.0007, "dTDP": 0.00012, "UDP": 0.00229, "uridine": 0.00067, "ITP": 6.529999999999999e-05, "IDP": 7.334e-05, "IMP": 0.0005200000000000001, "L-homocysteine": 0.00011, "L-citrulline": 1.424e-05, "L-ornithine": 3.56e-06, "L-histidinol": 5.445e-05, "S-adenosyl-L-methionine": 0.00017999999999999998, "D-glucose-6-phosphate": 0.0034900000000000005, "D-fructose-6-phosphate": 0.00057, "D-fructose-1,6-bisphosphate": 0.0152, "dihydroxyacetone-phosphate": 0.00022, "3-phospho-D-glycerate": 0.00102, "phosphoenolpyruvate": 0.00042, "pyruvate": 0.00195, "acetyl-CoA": 0.00066, "oxaloacetate": 0.00088, "citrate": 0.00033, "2-oxoglutarate": 0.00087, "succinyl-CoA": 0.00037, "succinate": 0.0010400000000000001, "fumarate": 0.00023, "L-malate": 0.0019, "propionyl-CoA": 1.69e-06, "malonyl-CoA": 1.089e-05, "acetoacetyl-CoA": 7.01e-06, "myo-inositol": 1.82e-06, "6-phospho-D-glucono-1,5-lactone": 0.00051, "6-phospho-D-gluconate": 0.00346, "D-ribulose-5-phosphate": 0.00016, "alpha-D-ribose-5-phosphate": 0.0004, "D-xylulose-5-phosphate": 6.057e-05, "D-gluconate": 1.4e-05, "glycerate": 0.00045000000000000004, "glycerol-3-phosphate": 5e-13, "2-deoxy-D-ribose-5-phosphate": 9.673e-05, "5-phospho-alpha-D-ribose-1-diphosphate": 0.00023, "N-carbamoyl-L-aspartate": 3.055e-05, "(S)-dihydroorotate": 1.385e-05, "UDP-N-acetyl-D-glucosamine": 0.0029300000000000003, "2,3-dihydroxybenzoate": 4.463e-05, "4-hydroxybenzoate": 0.0, "shikimate": 0.00024, "phenylpyruvate": 2.185e-05, "anthranilate": 1.368e-05, "N2-acetyl-L-ornithine": 1.3899999999999998e-06, "riboflavin": 0.0002, "quinolinate": 0.00015, "PfkA": 1.9699999999999998e-06, "FbaA": 8.19e-06, "TpiA": 7.339999999999999e-06, "GapA": 2.991e-05, "Pgk": 1.846e-05, "Eno": 1.8789999999999998e-05, "PykF": 7.1e-07, "AceF": 5.83e-06, "AceE": 1.0099999999999999e-06, "Lpd": 1.1699999999999998e-06, "GltA": 5.21e-06, "Icd": 1.2019999999999998e-05, "SucA": 2.4e-06, "Mdh": 1.9699999999999998e-05, "CyoA": 8.269999999999999e-06, "AtpA": 1.889e-05, "Prs": 2.54e-06, "PurF": 7.1e-07, "GuaB": 3.5299999999999997e-06, "Gmk": 6.2e-07, "Adk": 6.19e-06, "NrdB": 1.38e-06, "NrdA": 8.699999999999999e-07, "CarA": 1.6599999999999998e-06, "PyrB": 1.48e-06, "ThyA": 1.35e-06, "Tmk": 4.5e-07, "PyrG": 1.2299999999999999e-06, "Ndk": 6.48e-06, "GlnA": 3.2099999999999998e-06, "100S": 3.3e-07, "oriC~DNAP": 1.05e-09, "genome": 0.00836, "CellWall": 1.2, "D-glucose": 0.016329999999999997, "AtpD": 7.79e-06, "NuoA": 9.8e-07, "GuaA": 3.2099999999999998e-06, "DnaE": 8.199999999999999e-07, "DnaX": 1.2499999999999999e-06, "Lgt": 4.5e-07, "ClpP": 4.2999999999999996e-07, "FtsH": 9.399999999999999e-07, "FusA": 2.4339999999999997e-05, "Lon": 8.9e-07, "TufA": 9e-07, "TufB": 1.873e-05, "DnaB": 4.9e-07, "GroEL": 1.86e-06, "GyrA": 2.0199999999999997e-06, "GyrB": 1.6799999999999998e-06, "ParC": 3.6e-07, "ParE": 8.599999999999999e-07, "SecA": 2.25e-06, "FtsI": 6.6e-07, "LpxC": 1.22e-06, "MurA": 1.8e-06, "BamA": 1.5399999999999999e-06, "DnaK": 6.92e-06, "FtsA": 1.35e-06, "ZipA": 1.61e-06, "OmpA": 1.271e-05, "OmpF": 6.800000000000001e-07, "SecY": 1.46e-06, "AlaS": 3.46e-06, "ArgS": 1.29e-06, "Hns": 1.673e-05, "IleS": 3.6e-06, "LeuS": 3.88e-06, "MetG": 2e-06, "ValS": 3.5699999999999997e-06, "RpoA": 1.05e-09, "RpoB": 1.3e-07, "RpoC": 6.527e-08, "NusA": 1.2e-07, "NusG": 0.0, "Rho": 3.6e-07, "GreA": 9.1e-07, "rRNA16S": 1.04e-06, "rRNA23S": 2.2599999999999995e-06, "rRNA5S": 3.24e-06, "30S": 3.03e-06, "50S": 7.599999999999999e-07, "RplA": 1.9929999999999997e-05, "RplL": 2.0359999999999998e-05, "RpsA": 1.548e-05, "RpsC": 1.615e-05, "Crp": 3.5499999999999995e-06, "CspC": 1.441e-05, "DnaA": 1.4299999999999999e-06, "DnaG": 8.299999999999999e-07, "Fis": 1.83e-06, "HupA": 1.208e-05, "Ssb": 2.54e-06, "Tsf": 9.349999999999999e-06, "DnaN": 2.1e-06, "Frr": 8.9e-07, "FtsZ": 1.28e-06, "GroES": 2.0299999999999996e-06, "InfA": 2.6e-07, "InfB": 0.0, "InfC": 3.3e-07, "MreB": 3.3599999999999996e-06, "MukB": 3.7999999999999996e-07, "PrfA": 4.7300000000000005e-06, "PrfB": 4.8200000000000004e-06, "EFTu": 3.6469999999999995e-05}, "count": {"RpoD": 226.0, "RNAP": 2432.0, "RNAP~RpoD": 1783.0, "RNAPAuxiliary": 2827.0, "Ribosome": 11394.0, "RibosomeAuxiliary": 6910.0, "100S": 309.0, "oriC~DNAP": 1.0, "genome": 7938002.0, "rRNA16S": 990.0, "rRNA23S": 2148.0, "rRNA5S": 3076.0, "30S": 2876.0, "50S": 720.0, "RplA": 18928.0, "RplL": 19334.0, "RpsA": 14697.0, "RpsC": 15332.0}, "out": {"vital": 1.0, "Cl-": 0.06056, "Na+": 0.05, "NH4+": 0.0095, "K+": 0.00264, "Pi": 0.00132, "Mg2+": 0.0005300000000000001, "nicotinamide": 9.826e-05, "pantothenate": 4.949e-05, "pyridoxine": 1.655e-05, "thiamine": 1.507e-05, "lipoate": 9.74e-06, "riboflavin": 2.13e-06, "Ca2+": 5e-07, "biotin": 4.9e-07, "sulfate": 3.1e-07, "folate": 1.8e-07, "Mn2+": 8e-08, "boric_acid": 4e-08, "Co2+": 3.0000000000000004e-08, "Zn2+": 1e-08, "Cu2+": 1e-08, "Fe2+": 1e-08, "molybdate": 3.0000000000000004e-09, "D-glucose": 0.0040999999999999995, "LB": 0.0, "L-alanine": 0.0008, "L-arginine": 0.005200000000000001, "L-asparagine": 0.0004, "L-aspartate": 0.0004, "L-cysteine": 9.999999999999999e-05, "L-glutamine": 0.0006, "glycine": 0.0008, "L-histidine": 0.0002, "L-isoleucine": 0.0004, "L-leucine": 0.0008, "L-lysine": 0.0004, "L-methionine": 0.0002, "L-phenylalanine": 0.0004, "L-proline": 0.0004, "L-serine": 0.01, "L-threonine": 0.0004, "L-tryptophan": 9.999999999999999e-05, "L-tyrosine": 0.0002, "L-valine": 0.0006, "adenine": 0.0002, "cytosine": 0.0002, "guanine": 0.0002, "uracil": 0.0002, "EZRich": 0.0, "H2O": 55.0, "H+": 0.0012, "O2": 0.0012, "CO2": 0.0012, "L-glutamate": 0.011, "bioentity": 5.0, "length": 0.1, "Ribosome": 0.0}, "cell": {"H+": 0.00118, "membrane_H+": 0.00292, "length": 3.136997016e-06}, "polysomes": 5158.0, "mrna": 3659.0, "protein": 0.0045000465400000045, "trna_free": 0.00021359000000000002, "trna_charged": 0.00018400420000000005, "cells": 2.0, "instances": 2.0, "log2_instances": 1, "rnap_bound": 4552.0, "rnapaux_bound": 1809.0, "ribo_total": 65454.0}, "1900": {"conc": {"H+": 0.0012, "O2": 0.0012, "CO2": 0.0012, "Pi": 0.023899999999999998, "RpoD": 2.3e-07, "RNAP": 2.67e-06, "RNAP~RpoD": 1.8999999999999998e-06, "RNAPAuxiliary": 3.14e-06, "ppGpp": 3e-07, "ATP": 0.0096, "CTP": 0.0033799999999999998, "GTP": 0.006980000000000001, "UTP": 0.01044, "PPi": 0.0002, "AMP": 0.00051, "CMP": 0.00045000000000000004, "GMP": 0.00059, "Ribosome": 1.1599999999999999e-05, "RibosomeAuxiliary": 6.879999999999999e-06, "GDP": 0.00167, "L-leucine": 0.0006, "L-alanine": 0.0038, "glycine": 0.012539999999999999, "L-valine": 0.0009699999999999999, "L-glutamate": 0.011, "L-serine": 5.67e-05, "L-isoleucine": 0.00021, "L-aspartate": 0.005200000000000001, "L-threonine": 0.0002, "L-lysine": 0.00055, "L-proline": 0.0005300000000000001, "L-arginine": 0.00099, "L-phenylalanine": 2.988e-05, "L-tyrosine": 5.796e-05, "L-glutamine": 0.00385, "L-asparagine": 0.0005600000000000001, "L-histidine": 9.347e-05, "L-methionine": 0.00015, "L-cysteine": 0.00054, "L-tryptophan": 3.7649999999999994e-05, "NH4+": 0.002, "acetyl-phosphate": 0.00033, "NADH": 0.0005600000000000001, "NAD+": 0.00327, "NADPH": 0.00026000000000000003, "NADP+": 0.00157, "FMN": 7.212000000000001e-05, "FAD": 0.00101, "CoA": 0.0014, "glutathione": 0.005059999999999999, "dATP": 0.00021, "ADP": 0.00071, "dAMP": 0.00013000000000000002, "cAMP": 1.043e-05, "adenosine": 0.00024, "deoxyadenosine": 9.6e-07, "adenine": 0.00028000000000000003, "dCTP": 0.00013000000000000002, "cytosine": 0.00047, "cytidine": 1.48e-06, "dGMP": 0.00043, "guanine": 3.835e-05, "guanosine": 1.8799999999999998e-06, "deoxyguanosine": 7.4e-07, "dTTP": 0.00074, "dTDP": 0.00012, "UDP": 0.00227, "uridine": 0.00062, "ITP": 6.0929999999999994e-05, "IDP": 6.843000000000001e-05, "IMP": 0.0005300000000000001, "L-homocysteine": 0.0001, "L-citrulline": 1.349e-05, "L-ornithine": 3.3999999999999996e-06, "L-histidinol": 5.6049999999999994e-05, "S-adenosyl-L-methionine": 0.00017999999999999998, "D-glucose-6-phosphate": 0.0035099999999999997, "D-fructose-6-phosphate": 0.00057, "D-fructose-1,6-bisphosphate": 0.01529, "dihydroxyacetone-phosphate": 0.00022, "3-phospho-D-glycerate": 0.00102, "phosphoenolpyruvate": 0.00042, "pyruvate": 0.00189, "acetyl-CoA": 0.00064, "oxaloacetate": 0.00088, "citrate": 0.00032, "2-oxoglutarate": 0.00085, "succinyl-CoA": 0.00035999999999999997, "succinate": 0.001, "fumarate": 0.00022, "L-malate": 0.00192, "propionyl-CoA": 1.58e-06, "malonyl-CoA": 1.017e-05, "acetoacetyl-CoA": 6.54e-06, "myo-inositol": 1.6999999999999998e-06, "6-phospho-D-glucono-1,5-lactone": 0.00048, "6-phospho-D-gluconate": 0.00346, "D-ribulose-5-phosphate": 0.00016, "alpha-D-ribose-5-phosphate": 0.0004, "D-xylulose-5-phosphate": 5.652e-05, "D-gluconate": 1.3099999999999998e-05, "glycerate": 0.00042, "glycerol-3-phosphate": 4e-13, "2-deoxy-D-ribose-5-phosphate": 9.028e-05, "5-phospho-alpha-D-ribose-1-diphosphate": 0.00023, "N-carbamoyl-L-aspartate": 2.8859999999999998e-05, "(S)-dihydroorotate": 1.2789999999999998e-05, "UDP-N-acetyl-D-glucosamine": 0.0027400000000000002, "2,3-dihydroxybenzoate": 4.164e-05, "4-hydroxybenzoate": 0.0, "shikimate": 0.00024, "phenylpyruvate": 2.119e-05, "anthranilate": 1.3789999999999998e-05, "N2-acetyl-L-ornithine": 1.2499999999999999e-06, "riboflavin": 0.0002, "quinolinate": 0.00015, "PfkA": 1.95e-06, "FbaA": 8e-06, "TpiA": 7.29e-06, "GapA": 2.9109999999999997e-05, "Pgk": 1.796e-05, "Eno": 1.861e-05, "PykF": 8.199999999999999e-07, "AceF": 5.95e-06, "AceE": 1.04e-06, "Lpd": 1.28e-06, "GltA": 5.29e-06, "Icd": 1.1689999999999998e-05, "SucA": 2.3399999999999996e-06, "Mdh": 1.9309999999999996e-05, "CyoA": 8.31e-06, "AtpA": 1.85e-05, "Prs": 2.4999999999999998e-06, "PurF": 6.9e-07, "GuaB": 3.41e-06, "Gmk": 6.5e-07, "Adk": 6.12e-06, "NrdB": 1.28e-06, "NrdA": 8.1e-07, "CarA": 1.6e-06, "PyrB": 1.4e-06, "ThyA": 1.37e-06, "Tmk": 4.2999999999999996e-07, "PyrG": 1.18e-06, "Ndk": 6.41e-06, "GlnA": 3.2999999999999997e-06, "100S": 2.8e-07, "oriC~DNAP": 9.800000000000001e-10, "genome": 0.00824, "CellWall": 1.2, "D-glucose": 0.01616, "AtpD": 7.37e-06, "NuoA": 1.04e-06, "GuaA": 3.1199999999999998e-06, "DnaE": 9.1e-07, "DnaX": 1.2e-06, "Lgt": 4.6e-07, "ClpP": 4.2999999999999996e-07, "FtsH": 9.399999999999999e-07, "FusA": 2.296e-05, "Lon": 8.9e-07, "TufA": 9.9e-07, "TufB": 1.764e-05, "DnaB": 5.2e-07, "GroEL": 1.79e-06, "GyrA": 1.95e-06, "GyrB": 1.7399999999999999e-06, "ParC": 3.7e-07, "ParE": 9e-07, "SecA": 2.2599999999999995e-06, "FtsI": 7.1e-07, "LpxC": 1.28e-06, "MurA": 1.75e-06, "BamA": 1.51e-06, "DnaK": 6.44e-06, "FtsA": 1.5399999999999999e-06, "ZipA": 1.5399999999999999e-06, "OmpA": 1.192e-05, "OmpF": 7.5e-07, "SecY": 1.46e-06, "AlaS": 3.43e-06, "ArgS": 1.26e-06, "Hns": 1.571e-05, "IleS": 3.4799999999999997e-06, "LeuS": 3.9e-06, "MetG": 1.92e-06, "ValS": 3.5699999999999997e-06, "RpoA": 0.0, "RpoB": 3e-07, "RpoC": 6.573000000000001e-08, "NusA": 5.383e-08, "NusG": 0.0, "Rho": 3.1e-07, "GreA": 7.799999999999999e-07, "rRNA16S": 1.18e-06, "rRNA23S": 2.6099999999999996e-06, "rRNA5S": 3.46e-06, "30S": 3.0499999999999996e-06, "50S": 8.599999999999999e-07, "RplA": 1.812e-05, "RplL": 2.064e-05, "RpsA": 1.725e-05, "RpsC": 1.522e-05, "Crp": 3.43e-06, "CspC": 1.369e-05, "DnaA": 1.44e-06, "DnaG": 8.599999999999999e-07, "Fis": 1.86e-06, "HupA": 1.14e-05, "Ssb": 2.5099999999999997e-06, "Tsf": 8.72e-06, "DnaN": 2.16e-06, "Frr": 9.2e-07, "FtsZ": 1.3600000000000001e-06, "GroES": 1.99e-06, "InfA": 2.8e-07, "InfB": 0.0, "InfC": 2.8e-07, "MreB": 3.2e-06, "MukB": 3.8999999999999997e-07, "PrfA": 4.599999999999999e-06, "PrfB": 4.61e-06, "EFTu": 3.41e-05}, "count": {"RpoD": 229.0, "RNAP": 2722.0, "RNAP~RpoD": 1936.0, "RNAPAuxiliary": 3199.0, "Ribosome": 11804.0, "RibosomeAuxiliary": 6997.0, "100S": 290.0, "oriC~DNAP": 1.0, "genome": 8383582.0, "rRNA16S": 1198.0, "rRNA23S": 2657.0, "rRNA5S": 3526.0, "30S": 3106.0, "50S": 871.0, "RplA": 18438.0, "RplL": 21004.0, "RpsA": 17550.0, "RpsC": 15488.0}, "out": {"vital": 1.0, "Cl-": 0.06056, "Na+": 0.05, "NH4+": 0.0095, "K+": 0.00264, "Pi": 0.00132, "Mg2+": 0.0005300000000000001, "nicotinamide": 9.826e-05, "pantothenate": 4.949e-05, "pyridoxine": 1.655e-05, "thiamine": 1.507e-05, "lipoate": 9.74e-06, "riboflavin": 2.13e-06, "Ca2+": 5e-07, "biotin": 4.9e-07, "sulfate": 3.1e-07, "folate": 1.8e-07, "Mn2+": 8e-08, "boric_acid": 4e-08, "Co2+": 3.0000000000000004e-08, "Zn2+": 1e-08, "Cu2+": 1e-08, "Fe2+": 1e-08, "molybdate": 3.0000000000000004e-09, "D-glucose": 0.0040999999999999995, "LB": 0.0, "L-alanine": 0.0008, "L-arginine": 0.005200000000000001, "L-asparagine": 0.0004, "L-aspartate": 0.0004, "L-cysteine": 9.999999999999999e-05, "L-glutamine": 0.0006, "glycine": 0.0008, "L-histidine": 0.0002, "L-isoleucine": 0.0004, "L-leucine": 0.0008, "L-lysine": 0.0004, "L-methionine": 0.0002, "L-phenylalanine": 0.0004, "L-proline": 0.0004, "L-serine": 0.01, "L-threonine": 0.0004, "L-tryptophan": 9.999999999999999e-05, "L-tyrosine": 0.0002, "L-valine": 0.0006, "adenine": 0.0002, "cytosine": 0.0002, "guanine": 0.0002, "uracil": 0.0002, "EZRich": 0.0, "H2O": 55.0, "H+": 0.0012, "O2": 0.0012, "CO2": 0.0012, "L-glutamate": 0.011, "bioentity": 5.0, "length": 0.1, "Ribosome": 0.0}, "cell": {"H+": 0.00118, "membrane_H+": 0.0029700000000000004, "length": 3.361853312e-06}, "polysomes": 5524.0, "mrna": 4019.0, "protein": 0.004490457670000008, "trna_free": 0.00022003000000000002, "trna_charged": 0.00018656391999999992, "cells": 2.0, "instances": 2.0, "log2_instances": 1, "rnap_bound": 4732.0, "rnapaux_bound": 1834.0, "ribo_total": 69434.0}, "2000": {"conc": {"H+": 0.0012, "O2": 0.0012, "CO2": 0.0012, "Pi": 0.023899999999999998, "RpoD": 2e-07, "RNAP": 2.8599999999999997e-06, "RNAP~RpoD": 1.92e-06, "RNAPAuxiliary": 3.38e-06, "ppGpp": 3e-07, "ATP": 0.00965, "CTP": 0.0033799999999999998, "GTP": 0.006980000000000001, "UTP": 0.01043, "PPi": 0.0002, "AMP": 0.0005300000000000001, "CMP": 0.00045000000000000004, "GMP": 0.00062, "Ribosome": 1.14e-05, "RibosomeAuxiliary": 6.639999999999999e-06, "GDP": 0.00173, "L-leucine": 0.00064, "L-alanine": 0.00404, "glycine": 0.01306, "L-valine": 0.0010400000000000001, "L-glutamate": 0.01108, "L-serine": 5.7329999999999995e-05, "L-isoleucine": 0.00023, "L-aspartate": 0.00549, "L-threonine": 0.0002, "L-lysine": 0.00055, "L-proline": 0.00055, "L-arginine": 0.00101, "L-phenylalanine": 3.041e-05, "L-tyrosine": 6.162e-05, "L-glutamine": 0.00391, "L-asparagine": 0.00059, "L-histidine": 9.581999999999999e-05, "L-methionine": 0.00014000000000000001, "L-cysteine": 0.0006, "L-tryptophan": 3.954999999999999e-05, "NH4+": 0.002, "acetyl-phosphate": 0.00031, "NADH": 0.00055, "NAD+": 0.00332, "NADPH": 0.00027, "NADP+": 0.00157, "FMN": 7.201e-05, "FAD": 0.00101, "CoA": 0.0014, "glutathione": 0.0047599999999999995, "dATP": 0.00023, "ADP": 0.00069, "dAMP": 0.00014000000000000001, "cAMP": 9.82e-06, "adenosine": 0.00025, "deoxyadenosine": 9.1e-07, "adenine": 0.0003, "dCTP": 0.00011, "cytosine": 0.00048, "cytidine": 1.46e-06, "dGMP": 0.00045000000000000004, "guanine": 3.7789999999999996e-05, "guanosine": 1.8999999999999998e-06, "deoxyguanosine": 7.699999999999999e-07, "dTTP": 0.00079, "dTDP": 0.00013000000000000002, "UDP": 0.00227, "uridine": 0.00059, "ITP": 5.732e-05, "IDP": 6.437e-05, "IMP": 0.00054, "L-homocysteine": 9.862e-05, "L-citrulline": 1.2369999999999998e-05, "L-ornithine": 3.1699999999999997e-06, "L-histidinol": 5.7419999999999996e-05, "S-adenosyl-L-methionine": 0.00017999999999999998, "D-glucose-6-phosphate": 0.00352, "D-fructose-6-phosphate": 0.00058, "D-fructose-1,6-bisphosphate": 0.015300000000000001, "dihydroxyacetone-phosphate": 0.00022, "3-phospho-D-glycerate": 0.00102, "phosphoenolpyruvate": 0.00041, "pyruvate": 0.00184, "acetyl-CoA": 0.00063, "oxaloacetate": 0.00087, "citrate": 0.00031, "2-oxoglutarate": 0.00079, "succinyl-CoA": 0.00033, "succinate": 0.00092, "fumarate": 0.0002, "L-malate": 0.00188, "propionyl-CoA": 1.48e-06, "malonyl-CoA": 9.56e-06, "acetoacetyl-CoA": 6.1599999999999995e-06, "myo-inositol": 1.6e-06, "6-phospho-D-glucono-1,5-lactone": 0.00045000000000000004, "6-phospho-D-gluconate": 0.00346, "D-ribulose-5-phosphate": 0.00016, "alpha-D-ribose-5-phosphate": 0.0004, "D-xylulose-5-phosphate": 5.317e-05, "D-gluconate": 1.2349999999999999e-05, "glycerate": 0.00039000000000000005, "glycerol-3-phosphate": 3.4e-13, "2-deoxy-D-ribose-5-phosphate": 8.495e-05, "5-phospho-alpha-D-ribose-1-diphosphate": 0.00023, "N-carbamoyl-L-aspartate": 2.919e-05, "(S)-dihydroorotate": 1.2939999999999998e-05, "UDP-N-acetyl-D-glucosamine": 0.00257, "2,3-dihydroxybenzoate": 3.918e-05, "4-hydroxybenzoate": 0.0, "shikimate": 0.00024, "phenylpyruvate": 1.9600000000000002e-05, "anthranilate": 1.403e-05, "N2-acetyl-L-ornithine": 1.1e-06, "riboflavin": 0.0002, "quinolinate": 0.00015, "PfkA": 1.92e-06, "FbaA": 7.95e-06, "TpiA": 7.2e-06, "GapA": 2.867e-05, "Pgk": 1.78e-05, "Eno": 1.856e-05, "PykF": 8.799999999999999e-07, "AceF": 6.13e-06, "AceE": 1.09e-06, "Lpd": 1.29e-06, "GltA": 5.299999999999999e-06, "Icd": 1.15e-05, "SucA": 2.2999999999999996e-06, "Mdh": 1.9039999999999997e-05, "CyoA": 8.380000000000001e-06, "AtpA": 1.825e-05, "Prs": 2.5499999999999997e-06, "PurF": 7.2e-07, "GuaB": 3.2999999999999997e-06, "Gmk": 6.800000000000001e-07, "Adk": 6.079999999999999e-06, "NrdB": 1.22e-06, "NrdA": 7.599999999999999e-07, "CarA": 1.6499999999999999e-06, "PyrB": 1.38e-06, "ThyA": 1.44e-06, "Tmk": 4e-07, "PyrG": 1.2e-06, "Ndk": 6.3e-06, "GlnA": 3.35e-06, "100S": 2.5e-07, "oriC~DNAP": 9.200000000000001e-10, "genome": 0.00816, "CellWall": 1.20001, "D-glucose": 0.01607, "AtpD": 7e-06, "NuoA": 1.08e-06, "GuaA": 3.16e-06, "DnaE": 9e-07, "DnaX": 1.18e-06, "Lgt": 6e-07, "ClpP": 4.3999999999999997e-07, "FtsH": 9.3e-07, "FusA": 2.185e-05, "Lon": 9.2e-07, "TufA": 1.06e-06, "TufB": 1.672e-05, "DnaB": 5.4e-07, "GroEL": 1.7199999999999998e-06, "GyrA": 1.85e-06, "GyrB": 1.77e-06, "ParC": 3.7e-07, "ParE": 1.04e-06, "SecA": 2.31e-06, "FtsI": 6.800000000000001e-07, "LpxC": 1.4099999999999998e-06, "MurA": 1.75e-06, "BamA": 1.5e-06, "DnaK": 6.12e-06, "FtsA": 1.7199999999999998e-06, "ZipA": 1.5199999999999998e-06, "OmpA": 1.1289999999999999e-05, "OmpF": 8.1e-07, "SecY": 1.6e-06, "AlaS": 3.33e-06, "ArgS": 1.24e-06, "Hns": 1.49e-05, "IleS": 3.39e-06, "LeuS": 3.9399999999999995e-06, "MetG": 1.92e-06, "ValS": 3.5099999999999994e-06, "RpoA": 1.2020000000000001e-08, "RpoB": 3.4000000000000003e-07, "RpoC": 0.0, "NusA": 8.109000000000001e-08, "NusG": 0.0, "Rho": 1.8999999999999998e-07, "GreA": 6.5e-07, "rRNA16S": 1.35e-06, "rRNA23S": 2.96e-06, "rRNA5S": 3.64e-06, "30S": 3.14e-06, "50S": 9.1e-07, "RplA": 1.776e-05, "RplL": 2.102e-05, "RpsA": 1.846e-05, "RpsC": 1.4839999999999999e-05, "Crp": 3.31e-06, "CspC": 1.316e-05, "DnaA": 1.51e-06, "DnaG": 8.699999999999999e-07, "Fis": 1.86e-06, "HupA": 1.085e-05, "Ssb": 2.4199999999999997e-06, "Tsf": 8.109999999999999e-06, "DnaN": 2.2e-06, "Frr": 8e-07, "FtsZ": 1.4499999999999999e-06, "GroES": 1.98e-06, "InfA": 1.6e-07, "InfB": 0.0, "InfC": 8.151e-08, "MreB": 3.15e-06, "MukB": 4.8e-07, "PrfA": 4.45e-06, "PrfB": 4.42e-06, "EFTu": 3.198e-05}, "count": {"RpoD": 214.0, "RNAP": 3091.0, "RNAP~RpoD": 2081.0, "RNAPAuxiliary": 3658.0, "Ribosome": 12330.0, "RibosomeAuxiliary": 7183.0, "100S": 270.0, "oriC~DNAP": 1.0, "genome": 8828926.0, "rRNA16S": 1462.0, "rRNA23S": 3201.0, "rRNA5S": 3938.0, "30S": 3401.0, "50S": 984.0, "RplA": 19209.0, "RplL": 22737.0, "RpsA": 19973.0, "RpsC": 16057.0}, "out": {"vital": 1.0, "Cl-": 0.06056, "Na+": 0.05, "NH4+": 0.0095, "K+": 0.00264, "Pi": 0.00132, "Mg2+": 0.0005300000000000001, "nicotinamide": 9.826e-05, "pantothenate": 4.949e-05, "pyridoxine": 1.655e-05, "thiamine": 1.507e-05, "lipoate": 9.74e-06, "riboflavin": 2.13e-06, "Ca2+": 5e-07, "biotin": 4.9e-07, "sulfate": 3.1e-07, "folate": 1.8e-07, "Mn2+": 8e-08, "boric_acid": 4e-08, "Co2+": 3.0000000000000004e-08, "Zn2+": 1e-08, "Cu2+": 1e-08, "Fe2+": 1e-08, "molybdate": 3.0000000000000004e-09, "D-glucose": 0.0040999999999999995, "LB": 0.0, "L-alanine": 0.0008, "L-arginine": 0.005200000000000001, "L-asparagine": 0.0004, "L-aspartate": 0.0004, "L-cysteine": 9.999999999999999e-05, "L-glutamine": 0.0006, "glycine": 0.0008, "L-histidine": 0.0002, "L-isoleucine": 0.0004, "L-leucine": 0.0008, "L-lysine": 0.0004, "L-methionine": 0.0002, "L-phenylalanine": 0.0004, "L-proline": 0.0004, "L-serine": 0.01, "L-threonine": 0.0004, "L-tryptophan": 9.999999999999999e-05, "L-tyrosine": 0.0002, "L-valine": 0.0006, "adenine": 0.0002, "cytosine": 0.0002, "guanine": 0.0002, "uracil": 0.0002, "EZRich": 0.0, "H2O": 55.0, "H+": 0.0012, "O2": 0.0012, "CO2": 0.0012, "L-glutamate": 0.011, "bioentity": 5.0, "length": 0.1, "Ribosome": 0.0}, "cell": {"H+": 0.00118, "membrane_H+": 0.00294, "length": 3.573497642e-06}, "polysomes": 5897.0, "mrna": 4252.0, "protein": 0.004485508690000004, "trna_free": 0.00021820999999999999, "trna_charged": 0.00018500552000000006, "cells": 2.0, "instances": 2.0, "log2_instances": 1, "rnap_bound": 4900.0, "rnapaux_bound": 1823.0, "ribo_total": 73710.0}, "2100": {"conc": {"H+": 0.0012, "O2": 0.0012, "CO2": 0.0012, "Pi": 0.023899999999999998, "RpoD": 1.8999999999999998e-07, "RNAP": 2.85e-06, "RNAP~RpoD": 1.92e-06, "RNAPAuxiliary": 3.6099999999999997e-06, "ppGpp": 3e-07, "ATP": 0.00961, "CTP": 0.00342, "GTP": 0.007110000000000001, "UTP": 0.010570000000000001, "PPi": 0.0002, "AMP": 0.00055, "CMP": 0.00046, "GMP": 0.00067, "Ribosome": 1.114e-05, "RibosomeAuxiliary": 6.31e-06, "GDP": 0.00191, "L-leucine": 0.00058, "L-alanine": 0.00393, "glycine": 0.01344, "L-valine": 0.00098, "L-glutamate": 0.01099, "L-serine": 5.6489999999999996e-05, "L-isoleucine": 0.00023, "L-aspartate": 0.00555, "L-threonine": 0.00019, "L-lysine": 0.00054, "L-proline": 0.00055, "L-arginine": 0.001, "L-phenylalanine": 2.842e-05, "L-tyrosine": 5.767e-05, "L-glutamine": 0.00398, "L-asparagine": 0.0006, "L-histidine": 9.518000000000001e-05, "L-methionine": 0.00013000000000000002, "L-cysteine": 0.00061, "L-tryptophan": 3.361999999999999e-05, "NH4+": 0.002, "acetyl-phosphate": 0.00029, "NADH": 0.00054, "NAD+": 0.00337, "NADPH": 0.00027, "NADP+": 0.00158, "FMN": 7.248999999999999e-05, "FAD": 0.00101, "CoA": 0.0014, "glutathione": 0.00446, "dATP": 0.00023, "ADP": 0.00071, "dAMP": 0.00015, "cAMP": 9.21e-06, "adenosine": 0.00026000000000000003, "deoxyadenosine": 8.699999999999999e-07, "adenine": 0.00031, "dCTP": 9.409999999999998e-05, "cytosine": 0.0005, "cytidine": 1.4299999999999999e-06, "dGMP": 0.00046, "guanine": 4.247e-05, "guanosine": 1.94e-06, "deoxyguanosine": 8e-07, "dTTP": 0.00083, "dTDP": 0.00014000000000000001, "UDP": 0.0023, "uridine": 0.00055, "ITP": 5.377e-05, "IDP": 6.0389999999999996e-05, "IMP": 0.0005600000000000001, "L-homocysteine": 9.196e-05, "L-citrulline": 1.228e-05, "L-ornithine": 3.16e-06, "L-histidinol": 5.701e-05, "S-adenosyl-L-methionine": 0.00017999999999999998, "D-glucose-6-phosphate": 0.0035299999999999997, "D-fructose-6-phosphate": 0.00058, "D-fructose-1,6-bisphosphate": 0.01535, "dihydroxyacetone-phosphate": 0.00023, "3-phospho-D-glycerate": 0.00103, "phosphoenolpyruvate": 0.00041, "pyruvate": 0.00175, "acetyl-CoA": 0.0006, "oxaloacetate": 0.00086, "citrate": 0.00029, "2-oxoglutarate": 0.0007800000000000001, "succinyl-CoA": 0.00033, "succinate": 0.0009000000000000001, "fumarate": 0.00019, "L-malate": 0.0018700000000000001, "propionyl-CoA": 1.3899999999999998e-06, "malonyl-CoA": 8.97e-06, "acetoacetyl-CoA": 5.78e-06, "myo-inositol": 1.5e-06, "6-phospho-D-glucono-1,5-lactone": 0.00042, "6-phospho-D-gluconate": 0.00346, "D-ribulose-5-phosphate": 0.00016, "alpha-D-ribose-5-phosphate": 0.0004, "D-xylulose-5-phosphate": 4.9880000000000004e-05, "D-gluconate": 1.1619999999999999e-05, "glycerate": 0.00037, "glycerol-3-phosphate": 5.699999999999999e-13, "2-deoxy-D-ribose-5-phosphate": 7.97e-05, "5-phospho-alpha-D-ribose-1-diphosphate": 0.00023, "N-carbamoyl-L-aspartate": 2.789e-05, "(S)-dihydroorotate": 1.2359999999999999e-05, "UDP-N-acetyl-D-glucosamine": 0.00242, "2,3-dihydroxybenzoate": 3.675e-05, "4-hydroxybenzoate": 0.0, "shikimate": 0.00023, "phenylpyruvate": 1.8089999999999998e-05, "anthranilate": 1.321e-05, "N2-acetyl-L-ornithine": 1.02e-06, "riboflavin": 0.0002, "quinolinate": 0.00016, "PfkA": 1.87e-06, "FbaA": 7.9e-06, "TpiA": 7.12e-06, "GapA": 2.8089999999999997e-05, "Pgk": 1.762e-05, "Eno": 1.834e-05, "PykF": 9.2e-07, "AceF": 6.21e-06, "AceE": 1.12e-06, "Lpd": 1.27e-06, "GltA": 5.16e-06, "Icd": 1.139e-05, "SucA": 2.2599999999999995e-06, "Mdh": 1.869e-05, "CyoA": 8.5e-06, "AtpA": 1.791e-05, "Prs": 2.5699999999999995e-06, "PurF": 7.1e-07, "GuaB": 3.2599999999999997e-06, "Gmk": 6.4e-07, "Adk": 5.92e-06, "NrdB": 1.2299999999999999e-06, "NrdA": 7.2e-07, "CarA": 1.6299999999999999e-06, "PyrB": 1.4e-06, "ThyA": 1.51e-06, "Tmk": 3.7999999999999996e-07, "PyrG": 1.26e-06, "Ndk": 6.169999999999999e-06, "GlnA": 3.3999999999999996e-06, "100S": 2.0999999999999997e-07, "oriC~DNAP": 8.700000000000001e-10, "genome": 0.008039999999999999, "CellWall": 1.1999900000000001, "D-glucose": 0.01589, "AtpD": 6.66e-06, "NuoA": 1.1499999999999998e-06, "GuaA": 3.1699999999999997e-06, "DnaE": 8.9e-07, "DnaX": 1.18e-06, "Lgt": 7.4e-07, "ClpP": 4.3999999999999997e-07, "FtsH": 9.2e-07, "FusA": 2.081e-05, "Lon": 9.7e-07, "TufA": 1.08e-06, "TufB": 1.594e-05, "DnaB": 6.1e-07, "GroEL": 1.6799999999999998e-06, "GyrA": 1.94e-06, "GyrB": 1.79e-06, "ParC": 3.4000000000000003e-07, "ParE": 1.09e-06, "SecA": 2.31e-06, "FtsI": 7.2e-07, "LpxC": 1.53e-06, "MurA": 1.7599999999999999e-06, "BamA": 1.57e-06, "DnaK": 5.69e-06, "FtsA": 1.79e-06, "ZipA": 1.5399999999999999e-06, "OmpA": 1.065e-05, "OmpF": 9.2e-07, "SecY": 1.6599999999999998e-06, "AlaS": 3.37e-06, "ArgS": 1.2299999999999999e-06, "Hns": 1.413e-05, "IleS": 3.3399999999999998e-06, "LeuS": 4.059999999999999e-06, "MetG": 1.9299999999999997e-06, "ValS": 3.42e-06, "RpoA": 1.8999999999999998e-07, "RpoB": 3.8999999999999997e-07, "RpoC": 0.0, "NusA": 0.0, "NusG": 1.7340000000000002e-08, "Rho": 1.8999999999999998e-07, "GreA": 5.1e-07, "rRNA16S": 1.35e-06, "rRNA23S": 3.2e-06, "rRNA5S": 3.74e-06, "30S": 3.0399999999999997e-06, "50S": 1.0299999999999999e-06, "RplA": 1.83e-05, "RplL": 2.092e-05, "RpsA": 2.0359999999999998e-05, "RpsC": 1.446e-05, "Crp": 3.16e-06, "CspC": 1.257e-05, "DnaA": 1.59e-06, "DnaG": 9.2e-07, "Fis": 1.86e-06, "HupA": 1.033e-05, "Ssb": 2.4599999999999997e-06, "Tsf": 7.509999999999999e-06, "DnaN": 2.1499999999999997e-06, "Frr": 8.599999999999999e-07, "FtsZ": 1.5599999999999999e-06, "GroES": 1.92e-06, "InfA": 9.439e-08, "InfB": 6.070000000000001e-09, "InfC": 0.0, "MreB": 3.11e-06, "MukB": 5.6e-07, "PrfA": 4.28e-06, "PrfB": 4.32e-06, "EFTu": 3.014e-05}, "count": {"RpoD": 216.0, "RNAP": 3288.0, "RNAP~RpoD": 2214.0, "RNAPAuxiliary": 4165.0, "Ribosome": 12844.0, "RibosomeAuxiliary": 7280.0, "100S": 247.0, "oriC~DNAP": 1.0, "genome": 9274090.0, "rRNA16S": 1554.0, "rRNA23S": 3693.0, "rRNA5S": 4317.0, "30S": 3508.0, "50S": 1188.0, "RplA": 21106.0, "RplL": 24124.0, "RpsA": 23475.0, "RpsC": 16676.0}, "out": {"vital": 1.0, "Cl-": 0.06056, "Na+": 0.05, "NH4+": 0.0095, "K+": 0.00264, "Pi": 0.00132, "Mg2+": 0.0005300000000000001, "nicotinamide": 9.826e-05, "pantothenate": 4.949e-05, "pyridoxine": 1.655e-05, "thiamine": 1.507e-05, "lipoate": 9.74e-06, "riboflavin": 2.13e-06, "Ca2+": 5e-07, "biotin": 4.9e-07, "sulfate": 3.1e-07, "folate": 1.8e-07, "Mn2+": 8e-08, "boric_acid": 4e-08, "Co2+": 3.0000000000000004e-08, "Zn2+": 1e-08, "Cu2+": 1e-08, "Fe2+": 1e-08, "molybdate": 3.0000000000000004e-09, "D-glucose": 0.0040999999999999995, "LB": 0.0, "L-alanine": 0.0008, "L-arginine": 0.005200000000000001, "L-asparagine": 0.0004, "L-aspartate": 0.0004, "L-cysteine": 9.999999999999999e-05, "L-glutamine": 0.0006, "glycine": 0.0008, "L-histidine": 0.0002, "L-isoleucine": 0.0004, "L-leucine": 0.0008, "L-lysine": 0.0004, "L-methionine": 0.0002, "L-phenylalanine": 0.0004, "L-proline": 0.0004, "L-serine": 0.01, "L-threonine": 0.0004, "L-tryptophan": 9.999999999999999e-05, "L-tyrosine": 0.0002, "L-valine": 0.0006, "adenine": 0.0002, "cytosine": 0.0002, "guanine": 0.0002, "uracil": 0.0002, "EZRich": 0.0, "H2O": 55.0, "H+": 0.0012, "O2": 0.0012, "CO2": 0.0012, "L-glutamate": 0.011, "bioentity": 5.0, "length": 0.1, "Ribosome": 0.0}, "cell": {"H+": 0.00118, "membrane_H+": 0.00271, "length": 3.809281009e-06}, "polysomes": 6280.0, "mrna": 4827.0, "protein": 0.004471695850000021, "trna_free": 0.00022494000000000002, "trna_charged": 0.00018643608999999994, "cells": 2.0, "instances": 2.0, "log2_instances": 1, "rnap_bound": 5153.0, "rnapaux_bound": 1854.0, "ribo_total": 78234.0}, "2200": {"conc": {"H+": 0.0012, "O2": 0.0012, "CO2": 0.0012, "Pi": 0.023899999999999998, "RpoD": 1.5e-07, "RNAP": 3.03e-06, "RNAP~RpoD": 1.9299999999999997e-06, "RNAPAuxiliary": 3.78e-06, "ppGpp": 3e-07, "ATP": 0.00959, "CTP": 0.0034900000000000005, "GTP": 0.00722, "UTP": 0.01078, "PPi": 0.0002, "AMP": 0.0005600000000000001, "CMP": 0.00047, "GMP": 0.0007, "Ribosome": 1.1210000000000001e-05, "RibosomeAuxiliary": 6.04e-06, "GDP": 0.00197, "L-leucine": 0.0005600000000000001, "L-alanine": 0.00391, "glycine": 0.01401, "L-valine": 0.0009699999999999999, "L-glutamate": 0.01102, "L-serine": 5.7289999999999995e-05, "L-isoleucine": 0.00025, "L-aspartate": 0.00588, "L-threonine": 0.0002, "L-lysine": 0.0005300000000000001, "L-proline": 0.0005600000000000001, "L-arginine": 0.001, "L-phenylalanine": 2.9109999999999997e-05, "L-tyrosine": 6.188e-05, "L-glutamine": 0.004019999999999999, "L-asparagine": 0.00064, "L-histidine": 9.759999999999999e-05, "L-methionine": 0.00012, "L-cysteine": 0.0006500000000000001, "L-tryptophan": 3.747e-05, "NH4+": 0.002, "acetyl-phosphate": 0.00027, "NADH": 0.0005300000000000001, "NAD+": 0.00342, "NADPH": 0.00029, "NADP+": 0.00159, "FMN": 7.367e-05, "FAD": 0.00101, "CoA": 0.0014, "glutathione": 0.00418, "dATP": 0.00024, "ADP": 0.00073, "dAMP": 0.00015, "cAMP": 8.619999999999999e-06, "adenosine": 0.00026000000000000003, "deoxyadenosine": 8.299999999999999e-07, "adenine": 0.00031, "dCTP": 8.345999999999999e-05, "cytosine": 0.0005200000000000001, "cytidine": 1.4099999999999998e-06, "dGMP": 0.00047, "guanine": 4.629e-05, "guanosine": 2e-06, "deoxyguanosine": 8.399999999999999e-07, "dTTP": 0.00085, "dTDP": 0.00014000000000000001, "UDP": 0.00235, "uridine": 0.0005200000000000001, "ITP": 5.034e-05, "IDP": 5.6529999999999996e-05, "IMP": 0.00057, "L-homocysteine": 8.499e-05, "L-citrulline": 1.1589999999999999e-05, "L-ornithine": 3.06e-06, "L-histidinol": 5.8399999999999997e-05, "S-adenosyl-L-methionine": 0.00017999999999999998, "D-glucose-6-phosphate": 0.00354, "D-fructose-6-phosphate": 0.00058, "D-fructose-1,6-bisphosphate": 0.01537, "dihydroxyacetone-phosphate": 0.00022, "3-phospho-D-glycerate": 0.00102, "phosphoenolpyruvate": 0.00041, "pyruvate": 0.00165, "acetyl-CoA": 0.00057, "oxaloacetate": 0.00086, "citrate": 0.00028000000000000003, "2-oxoglutarate": 0.00073, "succinyl-CoA": 0.00031, "succinate": 0.00086, "fumarate": 0.00017999999999999998, "L-malate": 0.00186, "propionyl-CoA": 1.3e-06, "malonyl-CoA": 8.4e-06, "acetoacetyl-CoA": 5.41e-06, "myo-inositol": 1.4e-06, "6-phospho-D-glucono-1,5-lactone": 0.00039000000000000005, "6-phospho-D-gluconate": 0.00346, "D-ribulose-5-phosphate": 0.00016, "alpha-D-ribose-5-phosphate": 0.0004, "D-xylulose-5-phosphate": 4.6700000000000003e-05, "D-gluconate": 1.09e-05, "glycerate": 0.00034, "glycerol-3-phosphate": 8.8e-13, "2-deoxy-D-ribose-5-phosphate": 7.464e-05, "5-phospho-alpha-D-ribose-1-diphosphate": 0.00023, "N-carbamoyl-L-aspartate": 2.482e-05, "(S)-dihydroorotate": 1.0919999999999999e-05, "UDP-N-acetyl-D-glucosamine": 0.00226, "2,3-dihydroxybenzoate": 3.441e-05, "4-hydroxybenzoate": 0.0, "shikimate": 0.00023, "phenylpyruvate": 1.748e-05, "anthranilate": 1.367e-05, "N2-acetyl-L-ornithine": 9.3e-07, "riboflavin": 0.0002, "quinolinate": 0.00016, "PfkA": 1.85e-06, "FbaA": 7.68e-06, "TpiA": 7.03e-06, "GapA": 2.744e-05, "Pgk": 1.736e-05, "Eno": 1.823e-05, "PykF": 9.9e-07, "AceF": 6.12e-06, "AceE": 1.1699999999999998e-06, "Lpd": 1.3e-06, "GltA": 5.019999999999999e-06, "Icd": 1.1239999999999999e-05, "SucA": 2.24e-06, "Mdh": 1.842e-05, "CyoA": 8.52e-06, "AtpA": 1.751e-05, "Prs": 2.62e-06, "PurF": 7.2e-07, "GuaB": 3.1699999999999997e-06, "Gmk": 6.4e-07, "Adk": 5.7e-06, "NrdB": 1.31e-06, "NrdA": 6.800000000000001e-07, "CarA": 1.59e-06, "PyrB": 1.35e-06, "ThyA": 1.5199999999999998e-06, "Tmk": 4.6e-07, "PyrG": 1.22e-06, "Ndk": 6.03e-06, "GlnA": 3.45e-06, "100S": 1.8e-07, "oriC~DNAP": 8.100000000000001e-10, "genome": 0.00789, "CellWall": 1.20001, "D-glucose": 0.01563, "AtpD": 6.3399999999999994e-06, "NuoA": 1.22e-06, "GuaA": 3.1699999999999997e-06, "DnaE": 9e-07, "DnaX": 1.18e-06, "Lgt": 8.299999999999999e-07, "ClpP": 4.2999999999999996e-07, "FtsH": 9e-07, "FusA": 1.978e-05, "Lon": 1.06e-06, "TufA": 1.16e-06, "TufB": 1.509e-05, "DnaB": 6.4e-07, "GroEL": 1.59e-06, "GyrA": 2.0199999999999997e-06, "GyrB": 1.82e-06, "ParC": 3.2e-07, "ParE": 1.2299999999999999e-06, "SecA": 2.22e-06, "FtsI": 7.9e-07, "LpxC": 1.6299999999999999e-06, "MurA": 1.75e-06, "BamA": 1.5399999999999999e-06, "DnaK": 5.34e-06, "FtsA": 1.75e-06, "ZipA": 1.47e-06, "OmpA": 1.0039999999999999e-05, "OmpF": 9.7e-07, "SecY": 1.6699999999999999e-06, "AlaS": 3.5299999999999997e-06, "ArgS": 1.2e-06, "Hns": 1.334e-05, "IleS": 3.38e-06, "LeuS": 4.1100000000000005e-06, "MetG": 1.94e-06, "ValS": 3.37e-06, "RpoA": 4.69e-08, "RpoB": 2.7e-07, "RpoC": 0.0, "NusA": 8.100000000000001e-10, "NusG": 0.0, "Rho": 2.6e-07, "GreA": 6e-07, "rRNA16S": 1.6399999999999998e-06, "rRNA23S": 3.43e-06, "rRNA5S": 4.29e-06, "30S": 3.2099999999999998e-06, "50S": 1.12e-06, "RplA": 2.069e-05, "RplL": 2.193e-05, "RpsA": 2.276e-05, "RpsC": 1.551e-05, "Crp": 3.06e-06, "CspC": 1.2e-05, "DnaA": 1.6499999999999999e-06, "DnaG": 9e-07, "Fis": 1.86e-06, "HupA": 9.76e-06, "Ssb": 2.4500000000000003e-06, "Tsf": 6.9499999999999995e-06, "DnaN": 2.12e-06, "Frr": 8.9e-07, "FtsZ": 1.57e-06, "GroES": 1.8999999999999998e-06, "InfA": 9.556e-08, "InfB": 0.0, "InfC": 1.9460000000000004e-08, "MreB": 3.0499999999999996e-06, "MukB": 6e-07, "PrfA": 4.1e-06, "PrfB": 4.15e-06, "EFTu": 2.827e-05}, "count": {"RpoD": 184.0, "RNAP": 3733.0, "RNAP~RpoD": 2372.0, "RNAPAuxiliary": 4656.0, "Ribosome": 13803.0, "RibosomeAuxiliary": 7437.0, "100S": 226.0, "oriC~DNAP": 1.0, "genome": 9718754.0, "rRNA16S": 2014.0, "rRNA23S": 4222.0, "rRNA5S": 5286.0, "30S": 3957.0, "50S": 1381.0, "RplA": 25482.0, "RplL": 27012.0, "RpsA": 28033.0, "RpsC": 19099.0}, "out": {"vital": 1.0, "Cl-": 0.06056, "Na+": 0.05, "NH4+": 0.0095, "K+": 0.00264, "Pi": 0.00132, "Mg2+": 0.0005300000000000001, "nicotinamide": 9.826e-05, "pantothenate": 4.949e-05, "pyridoxine": 1.655e-05, "thiamine": 1.507e-05, "lipoate": 9.74e-06, "riboflavin": 2.13e-06, "Ca2+": 5e-07, "biotin": 4.9e-07, "sulfate": 3.1e-07, "folate": 1.8e-07, "Mn2+": 8e-08, "boric_acid": 4e-08, "Co2+": 3.0000000000000004e-08, "Zn2+": 1e-08, "Cu2+": 1e-08, "Fe2+": 1e-08, "molybdate": 3.0000000000000004e-09, "D-glucose": 0.0040999999999999995, "LB": 0.0, "L-alanine": 0.0008, "L-arginine": 0.005200000000000001, "L-asparagine": 0.0004, "L-aspartate": 0.0004, "L-cysteine": 9.999999999999999e-05, "L-glutamine": 0.0006, "glycine": 0.0008, "L-histidine": 0.0002, "L-isoleucine": 0.0004, "L-leucine": 0.0008, "L-lysine": 0.0004, "L-methionine": 0.0002, "L-phenylalanine": 0.0004, "L-proline": 0.0004, "L-serine": 0.01, "L-threonine": 0.0004, "L-tryptophan": 9.999999999999999e-05, "L-tyrosine": 0.0002, "L-valine": 0.0006, "adenine": 0.0002, "cytosine": 0.0002, "guanine": 0.0002, "uracil": 0.0002, "EZRich": 0.0, "H2O": 55.0, "H+": 0.0012, "O2": 0.0012, "CO2": 0.0012, "L-glutamate": 0.011, "bioentity": 5.0, "length": 0.1, "Ribosome": 0.0}, "cell": {"H+": 0.00118, "membrane_H+": 0.0025800000000000003, "length": 4.06876214e-06}, "polysomes": 6623.0, "mrna": 5033.0, "protein": 0.004470672769999993, "trna_free": 0.00022341000000000003, "trna_charged": 0.00018570324, "cells": 2.0, "instances": 2.0, "log2_instances": 1, "rnap_bound": 5350.0, "rnapaux_bound": 1868.0, "ribo_total": 82863.0}, "2300": {"conc": {"H+": 0.0012, "O2": 0.0012, "CO2": 0.0012, "Pi": 0.023899999999999998, "RpoD": 3.4000000000000003e-07, "RNAP": 2.4100000000000002e-06, "RNAP~RpoD": 1.58e-06, "RNAPAuxiliary": 2.8599999999999997e-06, "ppGpp": 3e-07, "ATP": 0.00956, "CTP": 0.00367, "GTP": 0.00738, "UTP": 0.01135, "PPi": 0.0002, "AMP": 0.00057, "CMP": 0.00049, "GMP": 0.0007800000000000001, "Ribosome": 1.2679999999999999e-05, "RibosomeAuxiliary": 5.849999999999999e-06, "GDP": 0.0022, "L-leucine": 0.00055, "L-alanine": 0.00394, "glycine": 0.014240000000000001, "L-valine": 0.00095, "L-glutamate": 0.011, "L-serine": 5.6729999999999994e-05, "L-isoleucine": 0.00026000000000000003, "L-aspartate": 0.00601, "L-threonine": 0.00021, "L-lysine": 0.0005200000000000001, "L-proline": 0.0005600000000000001, "L-arginine": 0.001, "L-phenylalanine": 2.703e-05, "L-tyrosine": 5.813e-05, "L-glutamine": 0.00408, "L-asparagine": 0.0006500000000000001, "L-histidine": 9.588999999999999e-05, "L-methionine": 0.00012, "L-cysteine": 0.00066, "L-tryptophan": 3.1429999999999996e-05, "NH4+": 0.002, "acetyl-phosphate": 0.00025, "NADH": 0.0005300000000000001, "NAD+": 0.00348, "NADPH": 0.00029, "NADP+": 0.00161, "FMN": 7.534e-05, "FAD": 0.00101, "CoA": 0.0014, "glutathione": 0.00394, "dATP": 0.00024, "ADP": 0.0007800000000000001, "dAMP": 0.00015, "cAMP": 8.13e-06, "adenosine": 0.00027, "deoxyadenosine": 8e-07, "adenine": 0.00032, "dCTP": 7.045999999999999e-05, "cytosine": 0.0005300000000000001, "cytidine": 1.4e-06, "dGMP": 0.00046, "guanine": 4.9569999999999995e-05, "guanosine": 2.0699999999999997e-06, "deoxyguanosine": 8.699999999999999e-07, "dTTP": 0.00084, "dTDP": 0.00014000000000000001, "UDP": 0.0024700000000000004, "uridine": 0.00049, "ITP": 4.745e-05, "IDP": 5.329e-05, "IMP": 0.00059, "L-homocysteine": 8.376999999999999e-05, "L-citrulline": 1.1599999999999999e-05, "L-ornithine": 3.11e-06, "L-histidinol": 5.743e-05, "S-adenosyl-L-methionine": 0.00017999999999999998, "D-glucose-6-phosphate": 0.0035600000000000002, "D-fructose-6-phosphate": 0.00058, "D-fructose-1,6-bisphosphate": 0.01535, "dihydroxyacetone-phosphate": 0.00022, "3-phospho-D-glycerate": 0.00101, "phosphoenolpyruvate": 0.00041, "pyruvate": 0.00161, "acetyl-CoA": 0.00055, "oxaloacetate": 0.00086, "citrate": 0.00027, "2-oxoglutarate": 0.00071, "succinyl-CoA": 0.0003, "succinate": 0.00083, "fumarate": 0.00017999999999999998, "L-malate": 0.00184, "propionyl-CoA": 1.2299999999999999e-06, "malonyl-CoA": 7.92e-06, "acetoacetyl-CoA": 5.0999999999999995e-06, "myo-inositol": 1.32e-06, "6-phospho-D-glucono-1,5-lactone": 0.00037, "6-phospho-D-gluconate": 0.00346, "D-ribulose-5-phosphate": 0.00016, "alpha-D-ribose-5-phosphate": 0.0004, "D-xylulose-5-phosphate": 4.402e-05, "D-gluconate": 1.031e-05, "glycerate": 0.00032, "glycerol-3-phosphate": 8.9e-13, "2-deoxy-D-ribose-5-phosphate": 7.037e-05, "5-phospho-alpha-D-ribose-1-diphosphate": 0.00023, "N-carbamoyl-L-aspartate": 2.102e-05, "(S)-dihydroorotate": 9.42e-06, "UDP-N-acetyl-D-glucosamine": 0.00213, "2,3-dihydroxybenzoate": 3.2439999999999994e-05, "4-hydroxybenzoate": 0.0, "shikimate": 0.00023, "phenylpyruvate": 1.5929999999999998e-05, "anthranilate": 1.272e-05, "N2-acetyl-L-ornithine": 9.8e-07, "riboflavin": 0.00021, "quinolinate": 0.00016, "PfkA": 1.83e-06, "FbaA": 7.3899999999999995e-06, "TpiA": 6.889999999999999e-06, "GapA": 2.692e-05, "Pgk": 1.742e-05, "Eno": 1.829e-05, "PykF": 1.0299999999999999e-06, "AceF": 6.07e-06, "AceE": 1.22e-06, "Lpd": 1.44e-06, "GltA": 4.99e-06, "Icd": 1.13e-05, "SucA": 2.18e-06, "Mdh": 1.834e-05, "CyoA": 8.550000000000001e-06, "AtpA": 1.729e-05, "Prs": 2.6e-06, "PurF": 7.699999999999999e-07, "GuaB": 3.18e-06, "Gmk": 6.6e-07, "Adk": 5.7199999999999994e-06, "NrdB": 1.44e-06, "NrdA": 7.1e-07, "CarA": 1.6599999999999998e-06, "PyrB": 1.3899999999999998e-06, "ThyA": 1.5e-06, "Tmk": 5.3e-07, "PyrG": 1.22e-06, "Ndk": 5.92e-06, "GlnA": 3.5099999999999994e-06, "100S": 1.6e-07, "oriC~DNAP": 1.53e-09, "genome": 0.00789, "CellWall": 1.2, "D-glucose": 0.01545, "AtpD": 6.05e-06, "NuoA": 1.2499999999999999e-06, "GuaA": 3.2099999999999998e-06, "DnaE": 9.3e-07, "DnaX": 1.2e-06, "Lgt": 8.9e-07, "ClpP": 4.0999999999999994e-07, "FtsH": 8.599999999999999e-07, "FusA": 1.885e-05, "Lon": 1.08e-06, "TufA": 1.28e-06, "TufB": 1.4359999999999998e-05, "DnaB": 6.3e-07, "GroEL": 1.53e-06, "GyrA": 2.0699999999999997e-06, "GyrB": 1.87e-06, "ParC": 3.1e-07, "ParE": 1.4e-06, "SecA": 2.1899999999999998e-06, "FtsI": 8.599999999999999e-07, "LpxC": 1.6799999999999998e-06, "MurA": 1.77e-06, "BamA": 1.57e-06, "DnaK": 5.019999999999999e-06, "FtsA": 1.7199999999999998e-06, "ZipA": 1.44e-06, "OmpA": 9.49e-06, "OmpF": 1.05e-06, "SecY": 1.61e-06, "AlaS": 3.68e-06, "ArgS": 1.1699999999999998e-06, "Hns": 1.2699999999999999e-05, "IleS": 3.4399999999999997e-06, "LeuS": 4.18e-06, "MetG": 2e-06, "ValS": 3.4700000000000002e-06, "RpoA": 0.0, "RpoB": 8.674e-08, "RpoC": 2.2960000000000002e-08, "NusA": 0.0, "NusG": 3.06e-09, "Rho": 3.8999999999999997e-07, "GreA": 7.4e-07, "rRNA16S": 8.599999999999999e-07, "rRNA23S": 2.4999999999999998e-06, "rRNA5S": 3.43e-06, "30S": 3.02e-06, "50S": 1.06e-06, "RplA": 1.959e-05, "RplL": 2.107e-05, "RpsA": 2.123e-05, "RpsC": 1.6440000000000002e-05, "Crp": 3.0499999999999996e-06, "CspC": 1.1419999999999999e-05, "DnaA": 1.7199999999999998e-06, "DnaG": 8.9e-07, "Fis": 1.85e-06, "HupA": 9.26e-06, "Ssb": 2.4e-06, "Tsf": 6.54e-06, "DnaN": 2.1499999999999997e-06, "Frr": 8.9e-07, "FtsZ": 1.62e-06, "GroES": 1.86e-06, "InfA": 0.0, "InfB": 1.0720000000000001e-08, "InfC": 3.8270000000000005e-08, "MreB": 3e-06, "MukB": 6.1e-07, "PrfA": 3.81e-06, "PrfB": 4.02e-06, "EFTu": 2.666e-05}, "count": {"RpoD": 224.0, "RNAP": 1572.0, "RNAP~RpoD": 1030.0, "RNAPAuxiliary": 1871.0, "Ribosome": 8281.0, "RibosomeAuxiliary": 3823.0, "100S": 107.0, "oriC~DNAP": 1.0, "genome": 5156183.0, "rRNA16S": 565.0, "rRNA23S": 1634.0, "rRNA5S": 2241.0, "30S": 1973.0, "50S": 693.0, "RplA": 12800.0, "RplL": 13764.0, "RpsA": 13868.0, "RpsC": 10742.0}, "out": {"vital": 1.0, "Cl-": 0.06056, "Na+": 0.05, "NH4+": 0.0095, "K+": 0.00264, "Pi": 0.00132, "Mg2+": 0.0005300000000000001, "nicotinamide": 9.826e-05, "pantothenate": 4.949e-05, "pyridoxine": 1.655e-05, "thiamine": 1.507e-05, "lipoate": 9.74e-06, "riboflavin": 2.13e-06, "Ca2+": 5e-07, "biotin": 4.9e-07, "sulfate": 3.1e-07, "folate": 1.8e-07, "Mn2+": 8e-08, "boric_acid": 4e-08, "Co2+": 3.0000000000000004e-08, "Zn2+": 1e-08, "Cu2+": 1e-08, "Fe2+": 1e-08, "molybdate": 3.0000000000000004e-09, "D-glucose": 0.0040999999999999995, "LB": 0.0, "L-alanine": 0.0008, "L-arginine": 0.005200000000000001, "L-asparagine": 0.0004, "L-aspartate": 0.0004, "L-cysteine": 9.999999999999999e-05, "L-glutamine": 0.0006, "glycine": 0.0008, "L-histidine": 0.0002, "L-isoleucine": 0.0004, "L-leucine": 0.0008, "L-lysine": 0.0004, "L-methionine": 0.0002, "L-phenylalanine": 0.0004, "L-proline": 0.0004, "L-serine": 0.01, "L-threonine": 0.0004, "L-tryptophan": 9.999999999999999e-05, "L-tyrosine": 0.0002, "L-valine": 0.0006, "adenine": 0.0002, "cytosine": 0.0002, "guanine": 0.0002, "uracil": 0.0002, "EZRich": 0.0, "H2O": 55.0, "H+": 0.0012, "O2": 0.0012, "CO2": 0.0012, "L-glutamate": 0.011, "bioentity": 5.0, "length": 0.1, "Ribosome": 0.0}, "cell": {"H+": 0.00118, "membrane_H+": 0.00257, "length": 2.158118645e-06}, "polysomes": 3506.0, "mrna": 2399.0, "protein": 0.004442543619999992, "trna_free": 0.00023274000000000002, "trna_charged": 0.00018981612000000002, "cells": 4.0, "instances": 4.0, "log2_instances": 2, "rnap_bound": 3310.0, "rnapaux_bound": 1600.0, "ribo_total": 44961.0}, "2400": {"conc": {"H+": 0.0012, "O2": 0.0012, "CO2": 0.0012, "Pi": 0.023899999999999998, "RpoD": 3.5e-07, "RNAP": 2.32e-06, "RNAP~RpoD": 1.6e-06, "RNAPAuxiliary": 2.89e-06, "ppGpp": 3e-07, "ATP": 0.00956, "CTP": 0.00365, "GTP": 0.00751, "UTP": 0.01125, "PPi": 0.0002, "AMP": 0.0005600000000000001, "CMP": 0.00049, "GMP": 0.00079, "Ribosome": 1.282e-05, "RibosomeAuxiliary": 5.379999999999999e-06, "GDP": 0.00221, "L-leucine": 0.0005, "L-alanine": 0.00379, "glycine": 0.013380000000000001, "L-valine": 0.0009000000000000001, "L-glutamate": 0.01073, "L-serine": 5.4829999999999995e-05, "L-isoleucine": 0.00025, "L-aspartate": 0.00556, "L-threonine": 0.00021, "L-lysine": 0.00051, "L-proline": 0.00055, "L-arginine": 0.001, "L-phenylalanine": 2.581e-05, "L-tyrosine": 5.828e-05, "L-glutamine": 0.004059999999999999, "L-asparagine": 0.00061, "L-histidine": 9.442e-05, "L-methionine": 0.00013000000000000002, "L-cysteine": 0.00067, "L-tryptophan": 2.891e-05, "NH4+": 0.002, "acetyl-phosphate": 0.00024, "NADH": 0.0005300000000000001, "NAD+": 0.0035, "NADPH": 0.00028000000000000003, "NADP+": 0.00164, "FMN": 7.547e-05, "FAD": 0.00101, "CoA": 0.0014, "glutathione": 0.00369, "dATP": 0.00023, "ADP": 0.0007700000000000001, "dAMP": 0.00014000000000000001, "cAMP": 7.62e-06, "adenosine": 0.00026000000000000003, "deoxyadenosine": 7.699999999999999e-07, "adenine": 0.00031, "dCTP": 5.885e-05, "cytosine": 0.00054, "cytidine": 1.38e-06, "dGMP": 0.00044, "guanine": 5.4399999999999994e-05, "guanosine": 2.1499999999999997e-06, "deoxyguanosine": 9e-07, "dTTP": 0.00079, "dTDP": 0.00013000000000000002, "UDP": 0.0024500000000000004, "uridine": 0.00046, "ITP": 4.446e-05, "IDP": 4.993e-05, "IMP": 0.00057, "L-homocysteine": 9.048e-05, "L-citrulline": 1.189e-05, "L-ornithine": 3.1299999999999997e-06, "L-histidinol": 5.6649999999999995e-05, "S-adenosyl-L-methionine": 0.00017999999999999998, "D-glucose-6-phosphate": 0.00357, "D-fructose-6-phosphate": 0.00057, "D-fructose-1,6-bisphosphate": 0.01514, "dihydroxyacetone-phosphate": 0.00022, "3-phospho-D-glycerate": 0.00098, "phosphoenolpyruvate": 0.0004, "pyruvate": 0.00163, "acetyl-CoA": 0.0005600000000000001, "oxaloacetate": 0.00085, "citrate": 0.00027, "2-oxoglutarate": 0.00074, "succinyl-CoA": 0.00031, "succinate": 0.00084, "fumarate": 0.00017, "L-malate": 0.00185, "propionyl-CoA": 1.1499999999999998e-06, "malonyl-CoA": 7.419999999999999e-06, "acetoacetyl-CoA": 4.78e-06, "myo-inositol": 1.24e-06, "6-phospho-D-glucono-1,5-lactone": 0.00035, "6-phospho-D-gluconate": 0.00346, "D-ribulose-5-phosphate": 0.00016, "alpha-D-ribose-5-phosphate": 0.0004, "D-xylulose-5-phosphate": 4.124e-05, "D-gluconate": 9.679999999999999e-06, "glycerate": 0.0003, "glycerol-3-phosphate": 7.700000000000001e-13, "2-deoxy-D-ribose-5-phosphate": 6.595e-05, "5-phospho-alpha-D-ribose-1-diphosphate": 0.00023, "N-carbamoyl-L-aspartate": 2.2100000000000002e-05, "(S)-dihydroorotate": 1.008e-05, "UDP-N-acetyl-D-glucosamine": 0.002, "2,3-dihydroxybenzoate": 3.039e-05, "4-hydroxybenzoate": 0.0, "shikimate": 0.00023, "phenylpyruvate": 1.6199999999999997e-05, "anthranilate": 1.206e-05, "N2-acetyl-L-ornithine": 9.399999999999999e-07, "riboflavin": 0.00021, "quinolinate": 0.00016, "PfkA": 1.73e-06, "FbaA": 7.0399999999999995e-06, "TpiA": 6.629999999999999e-06, "GapA": 2.6289999999999997e-05, "Pgk": 1.736e-05, "Eno": 1.832e-05, "PykF": 1.05e-06, "AceF": 5.92e-06, "AceE": 1.2099999999999998e-06, "Lpd": 1.58e-06, "GltA": 5.019999999999999e-06, "Icd": 1.138e-05, "SucA": 2.13e-06, "Mdh": 1.823e-05, "CyoA": 8.53e-06, "AtpA": 1.708e-05, "Prs": 2.5099999999999997e-06, "PurF": 7.2e-07, "GuaB": 3.2e-06, "Gmk": 7.2e-07, "Adk": 5.8099999999999994e-06, "NrdB": 1.51e-06, "NrdA": 7e-07, "CarA": 1.6999999999999998e-06, "PyrB": 1.4099999999999998e-06, "ThyA": 1.47e-06, "Tmk": 6.2e-07, "PyrG": 1.28e-06, "Ndk": 5.8099999999999994e-06, "GlnA": 3.3999999999999996e-06, "100S": 1.4e-07, "oriC~DNAP": 1.43e-09, "genome": 0.008029999999999999, "CellWall": 1.20001, "D-glucose": 0.01515, "AtpD": 5.92e-06, "NuoA": 1.1899999999999998e-06, "GuaA": 3.2e-06, "DnaE": 9.2e-07, "DnaX": 1.2499999999999999e-06, "Lgt": 9.399999999999999e-07, "ClpP": 3.8999999999999997e-07, "FtsH": 8.299999999999999e-07, "FusA": 1.766e-05, "Lon": 1.05e-06, "TufA": 1.3899999999999998e-06, "TufB": 1.37e-05, "DnaB": 5.9e-07, "GroEL": 1.4499999999999999e-06, "GyrA": 2.2799999999999998e-06, "GyrB": 1.95e-06, "ParC": 4e-07, "ParE": 1.5e-06, "SecA": 2.1499999999999997e-06, "FtsI": 8.799999999999999e-07, "LpxC": 1.73e-06, "MurA": 1.86e-06, "BamA": 1.51e-06, "DnaK": 4.63e-06, "FtsA": 1.61e-06, "ZipA": 1.57e-06, "OmpA": 8.89e-06, "OmpF": 1.16e-06, "SecY": 1.5599999999999999e-06, "AlaS": 3.6699999999999996e-06, "ArgS": 1.12e-06, "Hns": 1.2029999999999998e-05, "IleS": 3.4399999999999997e-06, "LeuS": 4.24e-06, "MetG": 2.01e-06, "ValS": 3.56e-06, "RpoA": 2.9e-07, "RpoB": 0.0, "RpoC": 9.032e-08, "NusA": 1.43e-09, "NusG": 0.0, "Rho": 5.6e-07, "GreA": 9.2e-07, "rRNA16S": 7.9e-07, "rRNA23S": 1.86e-06, "rRNA5S": 2.4999999999999998e-06, "30S": 2.24e-06, "50S": 6.6e-07, "RplA": 1.82e-05, "RplL": 2.194e-05, "RpsA": 2.3e-05, "RpsC": 1.7579999999999998e-05, "Crp": 2.95e-06, "CspC": 1.0880000000000001e-05, "DnaA": 1.6799999999999998e-06, "DnaG": 9e-07, "Fis": 1.8999999999999998e-06, "HupA": 8.72e-06, "Ssb": 2.2799999999999998e-06, "Tsf": 6.15e-06, "DnaN": 2.16e-06, "Frr": 1.05e-06, "FtsZ": 1.6799999999999998e-06, "GroES": 1.86e-06, "InfA": 2.1510000000000002e-08, "InfB": 0.0, "InfC": 1e-07, "MreB": 2.93e-06, "MukB": 6e-07, "PrfA": 3.62e-06, "PrfB": 4.0399999999999994e-06, "EFTu": 2.5129999999999998e-05}, "count": {"RpoD": 242.0, "RNAP": 1620.0, "RNAP~RpoD": 1118.0, "RNAPAuxiliary": 2016.0, "Ribosome": 8937.0, "RibosomeAuxiliary": 3751.0, "100S": 101.0, "oriC~DNAP": 1.0, "genome": 5598535.0, "rRNA16S": 548.0, "rRNA23S": 1299.0, "rRNA5S": 1742.0, "30S": 1565.0, "50S": 459.0, "RplA": 12689.0, "RplL": 15295.0, "RpsA": 16036.0, "RpsC": 12254.0}, "out": {"vital": 1.0, "Cl-": 0.06056, "Na+": 0.05, "NH4+": 0.0095, "K+": 0.00264, "Pi": 0.00132, "Mg2+": 0.0005300000000000001, "nicotinamide": 9.826e-05, "pantothenate": 4.949e-05, "pyridoxine": 1.655e-05, "thiamine": 1.507e-05, "lipoate": 9.74e-06, "riboflavin": 2.13e-06, "Ca2+": 5e-07, "biotin": 4.9e-07, "sulfate": 3.1e-07, "folate": 1.8e-07, "Mn2+": 8e-08, "boric_acid": 4e-08, "Co2+": 3.0000000000000004e-08, "Zn2+": 1e-08, "Cu2+": 1e-08, "Fe2+": 1e-08, "molybdate": 3.0000000000000004e-09, "D-glucose": 0.0040999999999999995, "LB": 0.0, "L-alanine": 0.0008, "L-arginine": 0.005200000000000001, "L-asparagine": 0.0004, "L-aspartate": 0.0004, "L-cysteine": 9.999999999999999e-05, "L-glutamine": 0.0006, "glycine": 0.0008, "L-histidine": 0.0002, "L-isoleucine": 0.0004, "L-leucine": 0.0008, "L-lysine": 0.0004, "L-methionine": 0.0002, "L-phenylalanine": 0.0004, "L-proline": 0.0004, "L-serine": 0.01, "L-threonine": 0.0004, "L-tryptophan": 9.999999999999999e-05, "L-tyrosine": 0.0002, "L-valine": 0.0006, "adenine": 0.0002, "cytosine": 0.0002, "guanine": 0.0002, "uracil": 0.0002, "EZRich": 0.0, "H2O": 55.0, "H+": 0.0012, "O2": 0.0012, "CO2": 0.0012, "L-glutamate": 0.011, "bioentity": 5.0, "length": 0.1, "Ribosome": 0.0}, "cell": {"H+": 0.00118, "membrane_H+": 0.00283, "length": 2.303382194e-06}, "polysomes": 3815.0, "mrna": 2556.0, "protein": 0.004423827909999997, "trna_free": 0.00024446, "trna_charged": 0.00019662429, "cells": 4.0, "instances": 4.0, "log2_instances": 2, "rnap_bound": 3529.0, "rnapaux_bound": 1683.0, "ribo_total": 48717.0}, "2500": {"conc": {"H+": 0.0012, "O2": 0.0012, "CO2": 0.0012, "Pi": 0.023899999999999998, "RpoD": 3.2e-07, "RNAP": 2.2999999999999996e-06, "RNAP~RpoD": 1.6599999999999998e-06, "RNAPAuxiliary": 2.95e-06, "ppGpp": 3e-07, "ATP": 0.00959, "CTP": 0.00364, "GTP": 0.0075, "UTP": 0.01122, "PPi": 0.0002, "AMP": 0.0005600000000000001, "CMP": 0.00049, "GMP": 0.00086, "Ribosome": 1.245e-05, "RibosomeAuxiliary": 5.059999999999999e-06, "GDP": 0.0024100000000000002, "L-leucine": 0.0005200000000000001, "L-alanine": 0.0039700000000000004, "glycine": 0.01294, "L-valine": 0.00095, "L-glutamate": 0.01079, "L-serine": 5.402e-05, "L-isoleucine": 0.00025, "L-aspartate": 0.0054800000000000005, "L-threonine": 0.00021, "L-lysine": 0.0006500000000000001, "L-proline": 0.0005600000000000001, "L-arginine": 0.00099, "L-phenylalanine": 2.6949999999999998e-05, "L-tyrosine": 5.6659999999999996e-05, "L-glutamine": 0.004059999999999999, "L-asparagine": 0.0006, "L-histidine": 9.47e-05, "L-methionine": 0.00014000000000000001, "L-cysteine": 0.0007800000000000001, "L-tryptophan": 3.068e-05, "NH4+": 0.002, "acetyl-phosphate": 0.00022, "NADH": 0.0005300000000000001, "NAD+": 0.0035099999999999997, "NADPH": 0.00028000000000000003, "NADP+": 0.00165, "FMN": 7.688999999999999e-05, "FAD": 0.00101, "CoA": 0.0014, "glutathione": 0.00344, "dATP": 0.00022, "ADP": 0.0007199999999999999, "dAMP": 0.00014000000000000001, "cAMP": 7.11e-06, "adenosine": 0.00026000000000000003, "deoxyadenosine": 7.3e-07, "adenine": 0.00031, "dCTP": 6.832e-05, "cytosine": 0.00054, "cytidine": 1.3600000000000001e-06, "dGMP": 0.00044, "guanine": 5.928e-05, "guanosine": 2.22e-06, "deoxyguanosine": 9.2e-07, "dTTP": 0.00074, "dTDP": 0.00012, "UDP": 0.00244, "uridine": 0.00043, "ITP": 4.1479999999999996e-05, "IDP": 4.659e-05, "IMP": 0.00057, "L-homocysteine": 9.945999999999999e-05, "L-citrulline": 1.1089999999999999e-05, "L-ornithine": 2.8599999999999997e-06, "L-histidinol": 5.679999999999999e-05, "S-adenosyl-L-methionine": 0.00017999999999999998, "D-glucose-6-phosphate": 0.00357, "D-fructose-6-phosphate": 0.00057, "D-fructose-1,6-bisphosphate": 0.01493, "dihydroxyacetone-phosphate": 0.00022, "3-phospho-D-glycerate": 0.00096, "phosphoenolpyruvate": 0.00038, "pyruvate": 0.00166, "acetyl-CoA": 0.00057, "oxaloacetate": 0.00082, "citrate": 0.00027, "2-oxoglutarate": 0.00073, "succinyl-CoA": 0.0003, "succinate": 0.0008100000000000001, "fumarate": 0.00017, "L-malate": 0.0018000000000000002, "propionyl-CoA": 1.07e-06, "malonyl-CoA": 6.92e-06, "acetoacetyl-CoA": 4.46e-06, "myo-inositol": 1.1499999999999998e-06, "6-phospho-D-glucono-1,5-lactone": 0.00032, "6-phospho-D-gluconate": 0.00346, "D-ribulose-5-phosphate": 0.00016, "alpha-D-ribose-5-phosphate": 0.0004, "D-xylulose-5-phosphate": 3.849e-05, "D-gluconate": 9.06e-06, "glycerate": 0.00028000000000000003, "glycerol-3-phosphate": 6.899999999999999e-13, "2-deoxy-D-ribose-5-phosphate": 6.154999999999999e-05, "5-phospho-alpha-D-ribose-1-diphosphate": 0.00023, "N-carbamoyl-L-aspartate": 2.1809999999999996e-05, "(S)-dihydroorotate": 9.93e-06, "UDP-N-acetyl-D-glucosamine": 0.00186, "2,3-dihydroxybenzoate": 2.836e-05, "4-hydroxybenzoate": 0.0, "shikimate": 0.00023, "phenylpyruvate": 1.666e-05, "anthranilate": 1.192e-05, "N2-acetyl-L-ornithine": 8.1e-07, "riboflavin": 0.00021, "quinolinate": 0.00016, "PfkA": 1.71e-06, "FbaA": 6.7e-06, "TpiA": 6.37e-06, "GapA": 2.578e-05, "Pgk": 1.7449999999999997e-05, "Eno": 1.827e-05, "PykF": 1.11e-06, "AceF": 5.82e-06, "AceE": 1.1699999999999998e-06, "Lpd": 1.5599999999999999e-06, "GltA": 5.08e-06, "Icd": 1.132e-05, "SucA": 2.04e-06, "Mdh": 1.816e-05, "CyoA": 8.550000000000001e-06, "AtpA": 1.6819999999999998e-05, "Prs": 2.3799999999999997e-06, "PurF": 6.9e-07, "GuaB": 3.16e-06, "Gmk": 8.299999999999999e-07, "Adk": 5.7999999999999995e-06, "NrdB": 1.5e-06, "NrdA": 7.799999999999999e-07, "CarA": 1.85e-06, "PyrB": 1.3899999999999998e-06, "ThyA": 1.4099999999999998e-06, "Tmk": 6.9e-07, "PyrG": 1.49e-06, "Ndk": 5.68e-06, "GlnA": 3.35e-06, "100S": 1.3e-07, "oriC~DNAP": 1.3400000000000001e-09, "genome": 0.00808, "CellWall": 1.1999900000000001, "D-glucose": 0.01476, "AtpD": 5.73e-06, "NuoA": 1.27e-06, "GuaA": 3.2e-06, "DnaE": 9e-07, "DnaX": 1.2499999999999999e-06, "Lgt": 1.04e-06, "ClpP": 3.8999999999999997e-07, "FtsH": 8e-07, "FusA": 1.632e-05, "Lon": 1.04e-06, "TufA": 1.42e-06, "TufB": 1.291e-05, "DnaB": 5.5e-07, "GroEL": 1.4099999999999998e-06, "GyrA": 2.4100000000000002e-06, "GyrB": 2.01e-06, "ParC": 4.6999999999999995e-07, "ParE": 1.6299999999999999e-06, "SecA": 2.18e-06, "FtsI": 8.199999999999999e-07, "LpxC": 1.6499999999999999e-06, "MurA": 1.8999999999999998e-06, "BamA": 1.4299999999999999e-06, "DnaK": 4.26e-06, "FtsA": 1.55e-06, "ZipA": 1.6299999999999999e-06, "OmpA": 8.390000000000001e-06, "OmpF": 1.1499999999999998e-06, "SecY": 1.61e-06, "AlaS": 3.69e-06, "ArgS": 1.11e-06, "Hns": 1.1269999999999999e-05, "IleS": 3.4799999999999997e-06, "LeuS": 4.28e-06, "MetG": 1.96e-06, "ValS": 3.64e-06, "RpoA": 5.9e-07, "RpoB": 0.0, "RpoC": 1.4720000000000002e-08, "NusA": 9.37e-09, "NusG": 0.0, "Rho": 5.6e-07, "GreA": 1.1299999999999998e-06, "rRNA16S": 7.3e-07, "rRNA23S": 1.87e-06, "rRNA5S": 2.63e-06, "30S": 2.08e-06, "50S": 6.5e-07, "RplA": 1.4849999999999998e-05, "RplL": 2.454e-05, "RpsA": 2.18e-05, "RpsC": 1.675e-05, "Crp": 2.91e-06, "CspC": 1.03e-05, "DnaA": 1.6499999999999999e-06, "DnaG": 9.499999999999999e-07, "Fis": 1.8799999999999998e-06, "HupA": 8.3e-06, "Ssb": 2.25e-06, "Tsf": 5.8099999999999994e-06, "DnaN": 2.08e-06, "Frr": 1.11e-06, "FtsZ": 1.69e-06, "GroES": 1.83e-06, "InfA": 6.825e-08, "InfB": 0.0, "InfC": 2e-07, "MreB": 2.92e-06, "MukB": 5.9e-07, "PrfA": 3.4399999999999997e-06, "PrfB": 3.9399999999999995e-06, "EFTu": 2.357e-05}, "count": {"RpoD": 241.0, "RNAP": 1718.0, "RNAP~RpoD": 1243.0, "RNAPAuxiliary": 2205.0, "Ribosome": 9301.0, "RibosomeAuxiliary": 3783.0, "100S": 97.0, "oriC~DNAP": 1.0, "genome": 6040655.0, "rRNA16S": 544.0, "rRNA23S": 1399.0, "rRNA5S": 1965.0, "30S": 1553.0, "50S": 489.0, "RplA": 11097.0, "RplL": 18333.0, "RpsA": 16289.0, "RpsC": 12515.0}, "out": {"vital": 1.0, "Cl-": 0.06056, "Na+": 0.05, "NH4+": 0.0095, "K+": 0.00264, "Pi": 0.00132, "Mg2+": 0.0005300000000000001, "nicotinamide": 9.826e-05, "pantothenate": 4.949e-05, "pyridoxine": 1.655e-05, "thiamine": 1.507e-05, "lipoate": 9.74e-06, "riboflavin": 2.13e-06, "Ca2+": 5e-07, "biotin": 4.9e-07, "sulfate": 3.1e-07, "folate": 1.8e-07, "Mn2+": 8e-08, "boric_acid": 4e-08, "Co2+": 3.0000000000000004e-08, "Zn2+": 1e-08, "Cu2+": 1e-08, "Fe2+": 1e-08, "molybdate": 3.0000000000000004e-09, "D-glucose": 0.0040999999999999995, "LB": 0.0, "L-alanine": 0.0008, "L-arginine": 0.005200000000000001, "L-asparagine": 0.0004, "L-aspartate": 0.0004, "L-cysteine": 9.999999999999999e-05, "L-glutamine": 0.0006, "glycine": 0.0008, "L-histidine": 0.0002, "L-isoleucine": 0.0004, "L-leucine": 0.0008, "L-lysine": 0.0004, "L-methionine": 0.0002, "L-phenylalanine": 0.0004, "L-proline": 0.0004, "L-serine": 0.01, "L-threonine": 0.0004, "L-tryptophan": 9.999999999999999e-05, "L-tyrosine": 0.0002, "L-valine": 0.0006, "adenine": 0.0002, "cytosine": 0.0002, "guanine": 0.0002, "uracil": 0.0002, "EZRich": 0.0, "H2O": 55.0, "H+": 0.0012, "O2": 0.0012, "CO2": 0.0012, "L-glutamate": 0.011, "bioentity": 5.0, "length": 0.1, "Ribosome": 0.0}, "cell": {"H+": 0.00118, "membrane_H+": 0.0029300000000000003, "length": 2.468412073e-06}, "polysomes": 4061.0, "mrna": 2835.0, "protein": 0.004430246880000002, "trna_free": 0.00024391, "trna_charged": 0.00019480268000000002, "cells": 4.0, "instances": 4.0, "log2_instances": 2, "rnap_bound": 3683.0, "rnapaux_bound": 1754.0, "ribo_total": 51941.0}, "2600": {"conc": {"H+": 0.0012, "O2": 0.0012, "CO2": 0.0012, "Pi": 0.023899999999999998, "RpoD": 2.6e-07, "RNAP": 2.47e-06, "RNAP~RpoD": 1.69e-06, "RNAPAuxiliary": 3.15e-06, "ppGpp": 3e-07, "ATP": 0.0096, "CTP": 0.0037, "GTP": 0.00763, "UTP": 0.01139, "PPi": 0.0002, "AMP": 0.00055, "CMP": 0.00049, "GMP": 0.00085, "Ribosome": 1.23e-05, "RibosomeAuxiliary": 4.74e-06, "GDP": 0.00239, "L-leucine": 0.0005600000000000001, "L-alanine": 0.00412, "glycine": 0.01263, "L-valine": 0.00101, "L-glutamate": 0.01094, "L-serine": 5.35e-05, "L-isoleucine": 0.00025, "L-aspartate": 0.00571, "L-threonine": 0.00021, "L-lysine": 0.0007199999999999999, "L-proline": 0.0005600000000000001, "L-arginine": 0.00099, "L-phenylalanine": 2.925e-05, "L-tyrosine": 5.2249999999999996e-05, "L-glutamine": 0.004, "L-asparagine": 0.00062, "L-histidine": 9.189e-05, "L-methionine": 0.00015, "L-cysteine": 0.00086, "L-tryptophan": 2.9749999999999998e-05, "NH4+": 0.002, "acetyl-phosphate": 0.00021, "NADH": 0.0005300000000000001, "NAD+": 0.00352, "NADPH": 0.0003, "NADP+": 0.00165, "FMN": 7.748999999999999e-05, "FAD": 0.00101, "CoA": 0.0014, "glutathione": 0.00322, "dATP": 0.00022, "ADP": 0.00071, "dAMP": 0.00014000000000000001, "cAMP": 6.639999999999999e-06, "adenosine": 0.00025, "deoxyadenosine": 7e-07, "adenine": 0.00031, "dCTP": 8.293999999999999e-05, "cytosine": 0.00055, "cytidine": 1.35e-06, "dGMP": 0.00044, "guanine": 6.264999999999999e-05, "guanosine": 2.2999999999999996e-06, "deoxyguanosine": 9.499999999999999e-07, "dTTP": 0.00071, "dTDP": 0.00012, "UDP": 0.00248, "uridine": 0.0004, "ITP": 3.874e-05, "IDP": 4.3509999999999995e-05, "IMP": 0.00057, "L-homocysteine": 0.00011, "L-citrulline": 1.047e-05, "L-ornithine": 2.5899999999999998e-06, "L-histidinol": 5.506e-05, "S-adenosyl-L-methionine": 0.00017999999999999998, "D-glucose-6-phosphate": 0.00357, "D-fructose-6-phosphate": 0.0005600000000000001, "D-fructose-1,6-bisphosphate": 0.014750000000000001, "dihydroxyacetone-phosphate": 0.00021, "3-phospho-D-glycerate": 0.00095, "phosphoenolpyruvate": 0.00037, "pyruvate": 0.00163, "acetyl-CoA": 0.0005600000000000001, "oxaloacetate": 0.0008, "citrate": 0.00025, "2-oxoglutarate": 0.00069, "succinyl-CoA": 0.00028000000000000003, "succinate": 0.0007700000000000001, "fumarate": 0.00016, "L-malate": 0.00174, "propionyl-CoA": 1e-06, "malonyl-CoA": 6.46e-06, "acetoacetyl-CoA": 4.16e-06, "myo-inositol": 1.08e-06, "6-phospho-D-glucono-1,5-lactone": 0.0003, "6-phospho-D-gluconate": 0.00346, "D-ribulose-5-phosphate": 0.00016, "alpha-D-ribose-5-phosphate": 0.0004, "D-xylulose-5-phosphate": 3.594e-05, "D-gluconate": 8.48e-06, "glycerate": 0.00026000000000000003, "glycerol-3-phosphate": 6.099999999999999e-13, "2-deoxy-D-ribose-5-phosphate": 5.7499999999999995e-05, "5-phospho-alpha-D-ribose-1-diphosphate": 0.00023, "N-carbamoyl-L-aspartate": 2.166e-05, "(S)-dihydroorotate": 9.82e-06, "UDP-N-acetyl-D-glucosamine": 0.00174, "2,3-dihydroxybenzoate": 2.649e-05, "4-hydroxybenzoate": 0.0, "shikimate": 0.0002, "phenylpyruvate": 1.6760000000000002e-05, "anthranilate": 1.19e-05, "N2-acetyl-L-ornithine": 7.599999999999999e-07, "riboflavin": 0.00021, "quinolinate": 0.00016, "PfkA": 1.71e-06, "FbaA": 6.48e-06, "TpiA": 6.259999999999999e-06, "GapA": 2.537e-05, "Pgk": 1.7739999999999996e-05, "Eno": 1.81e-05, "PykF": 1.16e-06, "AceF": 5.88e-06, "AceE": 1.1399999999999999e-06, "Lpd": 1.47e-06, "GltA": 4.97e-06, "Icd": 1.1269999999999999e-05, "SucA": 2.0599999999999998e-06, "Mdh": 1.8109999999999998e-05, "CyoA": 8.53e-06, "AtpA": 1.655e-05, "Prs": 2.2999999999999996e-06, "PurF": 6.7e-07, "GuaB": 3.16e-06, "Gmk": 9e-07, "Adk": 5.74e-06, "NrdB": 1.4499999999999999e-06, "NrdA": 7.699999999999999e-07, "CarA": 1.91e-06, "PyrB": 1.44e-06, "ThyA": 1.3899999999999998e-06, "Tmk": 6.4e-07, "PyrG": 1.6299999999999999e-06, "Ndk": 5.51e-06, "GlnA": 3.18e-06, "100S": 1.2e-07, "oriC~DNAP": 1.25e-09, "genome": 0.0081, "CellWall": 1.20002, "D-glucose": 0.014369999999999999, "AtpD": 5.49e-06, "NuoA": 1.26e-06, "GuaA": 3.2099999999999998e-06, "DnaE": 9e-07, "DnaX": 1.26e-06, "Lgt": 1.16e-06, "ClpP": 3.8999999999999997e-07, "FtsH": 7.599999999999999e-07, "FusA": 1.523e-05, "Lon": 1.08e-06, "TufA": 1.4099999999999998e-06, "TufB": 1.209e-05, "DnaB": 5.2e-07, "GroEL": 1.3899999999999998e-06, "GyrA": 2.47e-06, "GyrB": 1.98e-06, "ParC": 5.4e-07, "ParE": 1.83e-06, "SecA": 2.16e-06, "FtsI": 8.1e-07, "LpxC": 1.6299999999999999e-06, "MurA": 1.91e-06, "BamA": 1.34e-06, "DnaK": 3.9399999999999995e-06, "FtsA": 1.6299999999999999e-06, "ZipA": 1.6299999999999999e-06, "OmpA": 7.91e-06, "OmpF": 1.1899999999999998e-06, "SecY": 1.59e-06, "AlaS": 3.81e-06, "ArgS": 1.18e-06, "Hns": 1.0529999999999999e-05, "IleS": 3.37e-06, "LeuS": 4.29e-06, "MetG": 1.94e-06, "ValS": 3.77e-06, "RpoA": 7.9e-07, "RpoB": 1.625e-08, "RpoC": 0.0, "NusA": 0.0, "NusG": 1.25e-09, "Rho": 4e-07, "GreA": 1.4499999999999999e-06, "rRNA16S": 9.3e-07, "rRNA23S": 1.8999999999999998e-06, "rRNA5S": 2.8099999999999998e-06, "30S": 2.1899999999999998e-06, "50S": 6.7e-07, "RplA": 1.2509999999999999e-05, "RplL": 2.416e-05, "RpsA": 2.293e-05, "RpsC": 1.672e-05, "Crp": 2.85e-06, "CspC": 9.82e-06, "DnaA": 1.6399999999999998e-06, "DnaG": 1.02e-06, "Fis": 1.87e-06, "HupA": 7.929999999999999e-06, "Ssb": 2.24e-06, "Tsf": 5.4e-06, "DnaN": 1.94e-06, "Frr": 1.1299999999999998e-06, "FtsZ": 1.7199999999999998e-06, "GroES": 1.77e-06, "InfA": 1e-07, "InfB": 0.0, "InfC": 1.7000000000000001e-07, "MreB": 2.96e-06, "MukB": 6.800000000000001e-07, "PrfA": 3.19e-06, "PrfB": 3.7899999999999997e-06, "EFTu": 2.219e-05}, "count": {"RpoD": 209.0, "RNAP": 1975.0, "RNAP~RpoD": 1349.0, "RNAPAuxiliary": 2522.0, "Ribosome": 9838.0, "RibosomeAuxiliary": 3793.0, "100S": 93.0, "oriC~DNAP": 1.0, "genome": 6483727.0, "rRNA16S": 744.0, "rRNA23S": 1521.0, "rRNA5S": 2252.0, "30S": 1752.0, "50S": 534.0, "RplA": 10005.0, "RplL": 19328.0, "RpsA": 18341.0, "RpsC": 13377.0}, "out": {"vital": 1.0, "Cl-": 0.06056, "Na+": 0.05, "NH4+": 0.0095, "K+": 0.00264, "Pi": 0.00132, "Mg2+": 0.0005300000000000001, "nicotinamide": 9.826e-05, "pantothenate": 4.949e-05, "pyridoxine": 1.655e-05, "thiamine": 1.507e-05, "lipoate": 9.74e-06, "riboflavin": 2.13e-06, "Ca2+": 5e-07, "biotin": 4.9e-07, "sulfate": 3.1e-07, "folate": 1.8e-07, "Mn2+": 8e-08, "boric_acid": 4e-08, "Co2+": 3.0000000000000004e-08, "Zn2+": 1e-08, "Cu2+": 1e-08, "Fe2+": 1e-08, "molybdate": 3.0000000000000004e-09, "D-glucose": 0.0040999999999999995, "LB": 0.0, "L-alanine": 0.0008, "L-arginine": 0.005200000000000001, "L-asparagine": 0.0004, "L-aspartate": 0.0004, "L-cysteine": 9.999999999999999e-05, "L-glutamine": 0.0006, "glycine": 0.0008, "L-histidine": 0.0002, "L-isoleucine": 0.0004, "L-leucine": 0.0008, "L-lysine": 0.0004, "L-methionine": 0.0002, "L-phenylalanine": 0.0004, "L-proline": 0.0004, "L-serine": 0.01, "L-threonine": 0.0004, "L-tryptophan": 9.999999999999999e-05, "L-tyrosine": 0.0002, "L-valine": 0.0006, "adenine": 0.0002, "cytosine": 0.0002, "guanine": 0.0002, "uracil": 0.0002, "EZRich": 0.0, "H2O": 55.0, "H+": 0.0012, "O2": 0.0012, "CO2": 0.0012, "L-glutamate": 0.011, "bioentity": 5.0, "length": 0.1, "Ribosome": 0.0}, "cell": {"H+": 0.00118, "membrane_H+": 0.0029300000000000003, "length": 2.64289695e-06}, "polysomes": 4344.0, "mrna": 2999.0, "protein": 0.004437561920000018, "trna_free": 0.00024050999999999999, "trna_charged": 0.00019257624999999997, "cells": 4.0, "instances": 4.0, "log2_instances": 2, "rnap_bound": 3740.0, "rnapaux_bound": 1717.0, "ribo_total": 55238.0}, "2700": {"conc": {"H+": 0.0012, "O2": 0.0012, "CO2": 0.0012, "Pi": 0.023899999999999998, "RpoD": 2.6e-07, "RNAP": 2.5299999999999995e-06, "RNAP~RpoD": 1.8e-06, "RNAPAuxiliary": 3.2799999999999995e-06, "ppGpp": 3e-07, "ATP": 0.00958, "CTP": 0.00375, "GTP": 0.0076500000000000005, "UTP": 0.01154, "PPi": 0.0002, "AMP": 0.00054, "CMP": 0.0005, "GMP": 0.00084, "Ribosome": 1.1789999999999999e-05, "RibosomeAuxiliary": 4.44e-06, "GDP": 0.00236, "L-leucine": 0.00058, "L-alanine": 0.00417, "glycine": 0.012490000000000001, "L-valine": 0.0010400000000000001, "L-glutamate": 0.01105, "L-serine": 5.396e-05, "L-isoleucine": 0.00025, "L-aspartate": 0.0059900000000000005, "L-threonine": 0.00021, "L-lysine": 0.0007199999999999999, "L-proline": 0.00057, "L-arginine": 0.001, "L-phenylalanine": 3.208e-05, "L-tyrosine": 5.1479999999999995e-05, "L-glutamine": 0.0039700000000000004, "L-asparagine": 0.0006500000000000001, "L-histidine": 9.23e-05, "L-methionine": 0.00016, "L-cysteine": 0.0009000000000000001, "L-tryptophan": 3.1e-05, "NH4+": 0.002, "acetyl-phosphate": 0.00019, "NADH": 0.0005200000000000001, "NAD+": 0.00352, "NADPH": 0.00032, "NADP+": 0.00166, "FMN": 7.795e-05, "FAD": 0.00101, "CoA": 0.0014, "glutathione": 0.0030099999999999997, "dATP": 0.00022, "ADP": 0.0007, "dAMP": 0.00014000000000000001, "cAMP": 6.22e-06, "adenosine": 0.00025, "deoxyadenosine": 6.7e-07, "adenine": 0.0003, "dCTP": 9.061e-05, "cytosine": 0.00055, "cytidine": 1.34e-06, "dGMP": 0.00044, "guanine": 6.7e-05, "guanosine": 2.37e-06, "deoxyguanosine": 9.7e-07, "dTTP": 0.0007, "dTDP": 0.00012, "UDP": 0.0025099999999999996, "uridine": 0.00037, "ITP": 3.625e-05, "IDP": 4.071e-05, "IMP": 0.00055, "L-homocysteine": 0.00011, "L-citrulline": 1.016e-05, "L-ornithine": 2.47e-06, "L-histidinol": 5.528e-05, "S-adenosyl-L-methionine": 0.00017999999999999998, "D-glucose-6-phosphate": 0.0035800000000000003, "D-fructose-6-phosphate": 0.0005600000000000001, "D-fructose-1,6-bisphosphate": 0.0147, "dihydroxyacetone-phosphate": 0.00021, "3-phospho-D-glycerate": 0.00096, "phosphoenolpyruvate": 0.00037, "pyruvate": 0.00159, "acetyl-CoA": 0.00055, "oxaloacetate": 0.0008, "citrate": 0.00024, "2-oxoglutarate": 0.00066, "succinyl-CoA": 0.00027, "succinate": 0.00075, "fumarate": 0.00015, "L-malate": 0.00174, "propionyl-CoA": 9.399999999999999e-07, "malonyl-CoA": 6.05e-06, "acetoacetyl-CoA": 3.89e-06, "myo-inositol": 1.0099999999999999e-06, "6-phospho-D-glucono-1,5-lactone": 0.00028000000000000003, "6-phospho-D-gluconate": 0.00346, "D-ribulose-5-phosphate": 0.00016, "alpha-D-ribose-5-phosphate": 0.0004, "D-xylulose-5-phosphate": 3.363e-05, "D-gluconate": 7.95e-06, "glycerate": 0.00025, "glycerol-3-phosphate": 5.500000000000001e-13, "2-deoxy-D-ribose-5-phosphate": 5.379999999999999e-05, "5-phospho-alpha-D-ribose-1-diphosphate": 0.00023, "N-carbamoyl-L-aspartate": 2.26e-05, "(S)-dihydroorotate": 1.008e-05, "UDP-N-acetyl-D-glucosamine": 0.00163, "2,3-dihydroxybenzoate": 2.478e-05, "4-hydroxybenzoate": 0.0, "shikimate": 0.00017999999999999998, "phenylpyruvate": 1.7179999999999998e-05, "anthranilate": 1.174e-05, "N2-acetyl-L-ornithine": 7.3e-07, "riboflavin": 0.00022, "quinolinate": 0.00016, "PfkA": 1.6399999999999998e-06, "FbaA": 6.31e-06, "TpiA": 6.21e-06, "GapA": 2.49e-05, "Pgk": 1.8059999999999996e-05, "Eno": 1.78e-05, "PykF": 1.16e-06, "AceF": 6.04e-06, "AceE": 1.1e-06, "Lpd": 1.46e-06, "GltA": 4.9199999999999995e-06, "Icd": 1.1119999999999999e-05, "SucA": 2.16e-06, "Mdh": 1.8030000000000002e-05, "CyoA": 8.52e-06, "AtpA": 1.625e-05, "Prs": 2.2e-06, "PurF": 7e-07, "GuaB": 3.1199999999999998e-06, "Gmk": 1.02e-06, "Adk": 5.52e-06, "NrdB": 1.3899999999999998e-06, "NrdA": 7.3e-07, "CarA": 1.9299999999999997e-06, "PyrB": 1.6e-06, "ThyA": 1.49e-06, "Tmk": 6.1e-07, "PyrG": 1.75e-06, "Ndk": 5.36e-06, "GlnA": 3.11e-06, "100S": 9.706000000000001e-08, "oriC~DNAP": 1.17e-09, "genome": 0.0081, "CellWall": 1.2, "D-glucose": 0.01399, "AtpD": 5.23e-06, "NuoA": 1.35e-06, "GuaA": 3.0899999999999996e-06, "DnaE": 9.499999999999999e-07, "DnaX": 1.24e-06, "Lgt": 1.28e-06, "ClpP": 3.6e-07, "FtsH": 7.799999999999999e-07, "FusA": 1.424e-05, "Lon": 1.18e-06, "TufA": 1.4499999999999999e-06, "TufB": 1.136e-05, "DnaB": 5.2e-07, "GroEL": 1.35e-06, "GyrA": 2.5499999999999997e-06, "GyrB": 1.95e-06, "ParC": 6e-07, "ParE": 1.89e-06, "SecA": 2.13e-06, "FtsI": 8.9e-07, "LpxC": 1.57e-06, "MurA": 1.96e-06, "BamA": 1.3e-06, "DnaK": 3.68e-06, "FtsA": 1.6299999999999999e-06, "ZipA": 1.6499999999999999e-06, "OmpA": 7.499999999999999e-06, "OmpF": 1.2e-06, "SecY": 1.55e-06, "AlaS": 3.97e-06, "ArgS": 1.2099999999999998e-06, "Hns": 9.94e-06, "IleS": 3.23e-06, "LeuS": 4.29e-06, "MetG": 1.9299999999999997e-06, "ValS": 3.93e-06, "RpoA": 8.499999999999999e-07, "RpoB": 0.0, "RpoC": 4.68e-09, "NusA": 0.0, "NusG": 2.5730000000000003e-08, "Rho": 2.6e-07, "GreA": 1.69e-06, "rRNA16S": 1.07e-06, "rRNA23S": 2.17e-06, "rRNA5S": 2.84e-06, "30S": 2.71e-06, "50S": 6.7e-07, "RplA": 1.2479999999999999e-05, "RplL": 2.241e-05, "RpsA": 2.042e-05, "RpsC": 1.793e-05, "Crp": 2.85e-06, "CspC": 9.349999999999999e-06, "DnaA": 1.58e-06, "DnaG": 1.1499999999999998e-06, "Fis": 1.85e-06, "HupA": 7.56e-06, "Ssb": 2.33e-06, "Tsf": 4.99e-06, "DnaN": 1.85e-06, "Frr": 1.1399999999999999e-06, "FtsZ": 1.75e-06, "GroES": 1.75e-06, "InfA": 1.0999999999999999e-07, "InfB": 0.0, "InfC": 1.4e-07, "MreB": 2.8599999999999997e-06, "MukB": 7.799999999999999e-07, "PrfA": 3.0799999999999997e-06, "PrfB": 3.72e-06, "EFTu": 2.083e-05}, "count": {"RpoD": 220.0, "RNAP": 2162.0, "RNAP~RpoD": 1543.0, "RNAPAuxiliary": 2808.0, "Ribosome": 10084.0, "RibosomeAuxiliary": 3793.0, "100S": 83.0, "oriC~DNAP": 1.0, "genome": 6927807.0, "rRNA16S": 919.0, "rRNA23S": 1859.0, "rRNA5S": 2428.0, "30S": 2321.0, "50S": 570.0, "RplA": 10669.0, "RplL": 19161.0, "RpsA": 17458.0, "RpsC": 15335.0}, "out": {"vital": 1.0, "Cl-": 0.06056, "Na+": 0.05, "NH4+": 0.0095, "K+": 0.00264, "Pi": 0.00132, "Mg2+": 0.0005300000000000001, "nicotinamide": 9.826e-05, "pantothenate": 4.949e-05, "pyridoxine": 1.655e-05, "thiamine": 1.507e-05, "lipoate": 9.74e-06, "riboflavin": 2.13e-06, "Ca2+": 5e-07, "biotin": 4.9e-07, "sulfate": 3.1e-07, "folate": 1.8e-07, "Mn2+": 8e-08, "boric_acid": 4e-08, "Co2+": 3.0000000000000004e-08, "Zn2+": 1e-08, "Cu2+": 1e-08, "Fe2+": 1e-08, "molybdate": 3.0000000000000004e-09, "D-glucose": 0.0040999999999999995, "LB": 0.0, "L-alanine": 0.0008, "L-arginine": 0.005200000000000001, "L-asparagine": 0.0004, "L-aspartate": 0.0004, "L-cysteine": 9.999999999999999e-05, "L-glutamine": 0.0006, "glycine": 0.0008, "L-histidine": 0.0002, "L-isoleucine": 0.0004, "L-leucine": 0.0008, "L-lysine": 0.0004, "L-methionine": 0.0002, "L-phenylalanine": 0.0004, "L-proline": 0.0004, "L-serine": 0.01, "L-threonine": 0.0004, "L-tryptophan": 9.999999999999999e-05, "L-tyrosine": 0.0002, "L-valine": 0.0006, "adenine": 0.0002, "cytosine": 0.0002, "guanine": 0.0002, "uracil": 0.0002, "EZRich": 0.0, "H2O": 55.0, "H+": 0.0012, "O2": 0.0012, "CO2": 0.0012, "L-glutamate": 0.011, "bioentity": 5.0, "length": 0.1, "Ribosome": 0.0}, "cell": {"H+": 0.00118, "membrane_H+": 0.00318, "length": 2.82495141e-06}, "polysomes": 4656.0, "mrna": 3234.0, "protein": 0.004441553790000002, "trna_free": 0.00023551999999999994, "trna_charged": 0.00019087350999999993, "cells": 4.0, "instances": 4.0, "log2_instances": 2, "rnap_bound": 3941.0, "rnapaux_bound": 1741.0, "ribo_total": 58634.0}, "2800": {"conc": {"H+": 0.0012, "O2": 0.0012, "CO2": 0.0012, "Pi": 0.023899999999999998, "RpoD": 2.5e-07, "RNAP": 2.6e-06, "RNAP~RpoD": 1.82e-06, "RNAPAuxiliary": 3.3999999999999996e-06, "ppGpp": 3e-07, "ATP": 0.00957, "CTP": 0.00382, "GTP": 0.00755, "UTP": 0.01174, "PPi": 0.0002, "AMP": 0.00055, "CMP": 0.00051, "GMP": 0.00091, "Ribosome": 1.149e-05, "RibosomeAuxiliary": 4.1e-06, "GDP": 0.00257, "L-leucine": 0.0005300000000000001, "L-alanine": 0.00401, "glycine": 0.012050000000000002, "L-valine": 0.001, "L-glutamate": 0.01089, "L-serine": 5.4609999999999994e-05, "L-isoleucine": 0.00023, "L-aspartate": 0.00591, "L-threonine": 0.00017999999999999998, "L-lysine": 0.00069, "L-proline": 0.00057, "L-arginine": 0.0009699999999999999, "L-phenylalanine": 2.9769999999999998e-05, "L-tyrosine": 4.47e-05, "L-glutamine": 0.0039900000000000005, "L-asparagine": 0.00064, "L-histidine": 8.882999999999999e-05, "L-methionine": 0.00015, "L-cysteine": 0.00084, "L-tryptophan": 2.459e-05, "NH4+": 0.002, "acetyl-phosphate": 0.00017999999999999998, "NADH": 0.0005200000000000001, "NAD+": 0.0035299999999999997, "NADPH": 0.00032, "NADP+": 0.00171, "FMN": 7.692e-05, "FAD": 0.00101, "CoA": 0.0014, "glutathione": 0.00281, "dATP": 0.00022, "ADP": 0.00069, "dAMP": 0.00014000000000000001, "cAMP": 5.7999999999999995e-06, "adenosine": 0.00025, "deoxyadenosine": 6.5e-07, "adenine": 0.00031, "dCTP": 9.061e-05, "cytosine": 0.00055, "cytidine": 1.32e-06, "dGMP": 0.00044, "guanine": 7.916e-05, "guanosine": 2.44e-06, "deoxyguanosine": 1e-06, "dTTP": 0.0007, "dTDP": 0.00012, "UDP": 0.00256, "uridine": 0.00035, "ITP": 3.381e-05, "IDP": 3.797e-05, "IMP": 0.0005600000000000001, "L-homocysteine": 0.00011, "L-citrulline": 1.067e-05, "L-ornithine": 2.5899999999999998e-06, "L-histidinol": 5.325e-05, "S-adenosyl-L-methionine": 0.00017999999999999998, "D-glucose-6-phosphate": 0.0035800000000000003, "D-fructose-6-phosphate": 0.0005600000000000001, "D-fructose-1,6-bisphosphate": 0.01479, "dihydroxyacetone-phosphate": 0.00021, "3-phospho-D-glycerate": 0.00096, "phosphoenolpyruvate": 0.00035999999999999997, "pyruvate": 0.0015400000000000001, "acetyl-CoA": 0.0005300000000000001, "oxaloacetate": 0.0007800000000000001, "citrate": 0.00023, "2-oxoglutarate": 0.0006500000000000001, "succinyl-CoA": 0.00027, "succinate": 0.0007199999999999999, "fumarate": 0.00015, "L-malate": 0.00171, "propionyl-CoA": 8.699999999999999e-07, "malonyl-CoA": 5.639999999999999e-06, "acetoacetyl-CoA": 3.6299999999999995e-06, "myo-inositol": 9.399999999999999e-07, "6-phospho-D-glucono-1,5-lactone": 0.00026000000000000003, "6-phospho-D-gluconate": 0.00346, "D-ribulose-5-phosphate": 0.00016, "alpha-D-ribose-5-phosphate": 0.0004, "D-xylulose-5-phosphate": 3.137e-05, "D-gluconate": 7.44e-06, "glycerate": 0.00023, "glycerol-3-phosphate": 5.2e-13, "2-deoxy-D-ribose-5-phosphate": 5.02e-05, "5-phospho-alpha-D-ribose-1-diphosphate": 0.00022, "N-carbamoyl-L-aspartate": 2.1179999999999997e-05, "(S)-dihydroorotate": 9.349999999999999e-06, "UDP-N-acetyl-D-glucosamine": 0.00152, "2,3-dihydroxybenzoate": 2.3109999999999997e-05, "4-hydroxybenzoate": 0.0, "shikimate": 0.00017, "phenylpyruvate": 1.621e-05, "anthranilate": 1.0609999999999998e-05, "N2-acetyl-L-ornithine": 7.5e-07, "riboflavin": 0.00021, "quinolinate": 0.00016, "PfkA": 1.61e-06, "FbaA": 6.21e-06, "TpiA": 6.009999999999999e-06, "GapA": 2.441e-05, "Pgk": 1.82e-05, "Eno": 1.76e-05, "PykF": 1.1399999999999999e-06, "AceF": 6.05e-06, "AceE": 1.09e-06, "Lpd": 1.4299999999999999e-06, "GltA": 4.8200000000000004e-06, "Icd": 1.1069999999999999e-05, "SucA": 2.13e-06, "Mdh": 1.792e-05, "CyoA": 8.5e-06, "AtpA": 1.592e-05, "Prs": 2.1099999999999997e-06, "PurF": 7.599999999999999e-07, "GuaB": 3.02e-06, "Gmk": 1.18e-06, "Adk": 5.2699999999999995e-06, "NrdB": 1.3899999999999998e-06, "NrdA": 6.800000000000001e-07, "CarA": 1.85e-06, "PyrB": 1.6699999999999999e-06, "ThyA": 1.5599999999999999e-06, "Tmk": 6e-07, "PyrG": 1.7199999999999998e-06, "Ndk": 5.19e-06, "GlnA": 3.0399999999999997e-06, "100S": 8.508e-08, "oriC~DNAP": 1.0900000000000002e-09, "genome": 0.008039999999999999, "CellWall": 1.20003, "D-glucose": 0.013560000000000001, "AtpD": 5.0099999999999995e-06, "NuoA": 1.31e-06, "GuaA": 2.98e-06, "DnaE": 9.2e-07, "DnaX": 1.18e-06, "Lgt": 1.3600000000000001e-06, "ClpP": 3.2e-07, "FtsH": 7.9e-07, "FusA": 1.334e-05, "Lon": 1.28e-06, "TufA": 1.47e-06, "TufB": 1.068e-05, "DnaB": 5.3e-07, "GroEL": 1.28e-06, "GyrA": 2.48e-06, "GyrB": 1.9299999999999997e-06, "ParC": 5.8e-07, "ParE": 1.8999999999999998e-06, "SecA": 2.1499999999999997e-06, "FtsI": 1.07e-06, "LpxC": 1.6499999999999999e-06, "MurA": 1.91e-06, "BamA": 1.32e-06, "DnaK": 3.37e-06, "FtsA": 1.58e-06, "ZipA": 1.6599999999999998e-06, "OmpA": 7.059999999999999e-06, "OmpF": 1.2e-06, "SecY": 1.49e-06, "AlaS": 4.1e-06, "ArgS": 1.2e-06, "Hns": 9.41e-06, "IleS": 3.1199999999999998e-06, "LeuS": 4.2099999999999995e-06, "MetG": 2.0199999999999997e-06, "ValS": 3.97e-06, "RpoA": 9.9e-07, "RpoB": 0.0, "RpoC": 2.6170000000000002e-08, "NusA": 1.0900000000000002e-09, "NusG": 0.0, "Rho": 2.6e-07, "GreA": 1.8999999999999998e-06, "rRNA16S": 1.02e-06, "rRNA23S": 2.4599999999999997e-06, "rRNA5S": 2.95e-06, "30S": 2.99e-06, "50S": 7.5e-07, "RplA": 1.321e-05, "RplL": 2.112e-05, "RpsA": 2.0719999999999998e-05, "RpsC": 1.956e-05, "Crp": 2.79e-06, "CspC": 8.949999999999999e-06, "DnaA": 1.49e-06, "DnaG": 1.26e-06, "Fis": 1.84e-06, "HupA": 7.179999999999999e-06, "Ssb": 2.39e-06, "Tsf": 4.679999999999999e-06, "DnaN": 1.79e-06, "Frr": 1.2299999999999999e-06, "FtsZ": 1.6799999999999998e-06, "GroES": 1.78e-06, "InfA": 2.6e-07, "InfB": 0.0, "InfC": 3e-07, "MreB": 2.8199999999999997e-06, "MukB": 7.599999999999999e-07, "PrfA": 3.11e-06, "PrfB": 3.73e-06, "EFTu": 1.959e-05}, "count": {"RpoD": 226.0, "RNAP": 2386.0, "RNAP~RpoD": 1672.0, "RNAPAuxiliary": 3121.0, "Ribosome": 10538.0, "RibosomeAuxiliary": 3758.0, "100S": 78.0, "oriC~DNAP": 1.0, "genome": 7372155.0, "rRNA16S": 939.0, "rRNA23S": 2257.0, "rRNA5S": 2704.0, "30S": 2741.0, "50S": 685.0, "RplA": 12115.0, "RplL": 19365.0, "RpsA": 18998.0, "RpsC": 17932.0}, "out": {"vital": 1.0, "Cl-": 0.06056, "Na+": 0.05, "NH4+": 0.0095, "K+": 0.00264, "Pi": 0.00132, "Mg2+": 0.0005300000000000001, "nicotinamide": 9.826e-05, "pantothenate": 4.949e-05, "pyridoxine": 1.655e-05, "thiamine": 1.507e-05, "lipoate": 9.74e-06, "riboflavin": 2.13e-06, "Ca2+": 5e-07, "biotin": 4.9e-07, "sulfate": 3.1e-07, "folate": 1.8e-07, "Mn2+": 8e-08, "boric_acid": 4e-08, "Co2+": 3.0000000000000004e-08, "Zn2+": 1e-08, "Cu2+": 1e-08, "Fe2+": 1e-08, "molybdate": 3.0000000000000004e-09, "D-glucose": 0.0040999999999999995, "LB": 0.0, "L-alanine": 0.0008, "L-arginine": 0.005200000000000001, "L-asparagine": 0.0004, "L-aspartate": 0.0004, "L-cysteine": 9.999999999999999e-05, "L-glutamine": 0.0006, "glycine": 0.0008, "L-histidine": 0.0002, "L-isoleucine": 0.0004, "L-leucine": 0.0008, "L-lysine": 0.0004, "L-methionine": 0.0002, "L-phenylalanine": 0.0004, "L-proline": 0.0004, "L-serine": 0.01, "L-threonine": 0.0004, "L-tryptophan": 9.999999999999999e-05, "L-tyrosine": 0.0002, "L-valine": 0.0006, "adenine": 0.0002, "cytosine": 0.0002, "guanine": 0.0002, "uracil": 0.0002, "EZRich": 0.0, "H2O": 55.0, "H+": 0.0012, "O2": 0.0012, "CO2": 0.0012, "L-glutamate": 0.011, "bioentity": 5.0, "length": 0.1, "Ribosome": 0.0}, "cell": {"H+": 0.00118, "membrane_H+": 0.00334, "length": 3.028723944e-06}, "polysomes": 4951.0, "mrna": 3562.0, "protein": 0.004436368829999986, "trna_free": 0.00024306999999999993, "trna_charged": 0.00019241654000000003, "cells": 4.0, "instances": 4.0, "log2_instances": 2, "rnap_bound": 4112.0, "rnapaux_bound": 1782.0, "ribo_total": 62328.0}, "2900": {"conc": {"H+": 0.0012, "O2": 0.0012, "CO2": 0.0012, "Pi": 0.023899999999999998, "RpoD": 2.3e-07, "RNAP": 2.5899999999999998e-06, "RNAP~RpoD": 1.91e-06, "RNAPAuxiliary": 3.4799999999999997e-06, "ppGpp": 3e-07, "ATP": 0.0096, "CTP": 0.00384, "GTP": 0.00732, "UTP": 0.01183, "PPi": 0.0002, "AMP": 0.00057, "CMP": 0.00051, "GMP": 0.00093, "Ribosome": 1.12e-05, "RibosomeAuxiliary": 3.78e-06, "GDP": 0.00263, "L-leucine": 0.0005600000000000001, "L-alanine": 0.004110000000000001, "glycine": 0.012539999999999999, "L-valine": 0.00102, "L-glutamate": 0.01101, "L-serine": 5.8e-05, "L-isoleucine": 0.00025, "L-aspartate": 0.00619, "L-threonine": 0.00017999999999999998, "L-lysine": 0.0007, "L-proline": 0.00059, "L-arginine": 0.00099, "L-phenylalanine": 3.472e-05, "L-tyrosine": 4.9229999999999995e-05, "L-glutamine": 0.00401, "L-asparagine": 0.00067, "L-histidine": 9.44e-05, "L-methionine": 0.00017, "L-cysteine": 0.00094, "L-tryptophan": 2.993e-05, "NH4+": 0.002, "acetyl-phosphate": 0.00017, "NADH": 0.00051, "NAD+": 0.00357, "NADPH": 0.00033, "NADP+": 0.00172, "FMN": 7.971e-05, "FAD": 0.00101, "CoA": 0.0014, "glutathione": 0.00263, "dATP": 0.00022, "ADP": 0.00067, "dAMP": 0.00014000000000000001, "cAMP": 5.43e-06, "adenosine": 0.00026000000000000003, "deoxyadenosine": 6.2e-07, "adenine": 0.00032, "dCTP": 8.740999999999999e-05, "cytosine": 0.00055, "cytidine": 1.32e-06, "dGMP": 0.00045000000000000004, "guanine": 7.178e-05, "guanosine": 2.52e-06, "deoxyguanosine": 1.0299999999999999e-06, "dTTP": 0.00071, "dTDP": 0.00012, "UDP": 0.0025800000000000003, "uridine": 0.00032, "ITP": 3.164e-05, "IDP": 3.553e-05, "IMP": 0.00058, "L-homocysteine": 0.00012, "L-citrulline": 1.065e-05, "L-ornithine": 2.5899999999999998e-06, "L-histidinol": 5.650999999999999e-05, "S-adenosyl-L-methionine": 0.00017999999999999998, "D-glucose-6-phosphate": 0.00359, "D-fructose-6-phosphate": 0.00057, "D-fructose-1,6-bisphosphate": 0.01486, "dihydroxyacetone-phosphate": 0.00021, "3-phospho-D-glycerate": 0.0009699999999999999, "phosphoenolpyruvate": 0.00037, "pyruvate": 0.00151, "acetyl-CoA": 0.0005200000000000001, "oxaloacetate": 0.00079, "citrate": 0.00023, "2-oxoglutarate": 0.00063, "succinyl-CoA": 0.00026000000000000003, "succinate": 0.0007, "fumarate": 0.00015, "L-malate": 0.00172, "propionyl-CoA": 8.199999999999999e-07, "malonyl-CoA": 5.28e-06, "acetoacetyl-CoA": 3.3999999999999996e-06, "myo-inositol": 8.799999999999999e-07, "6-phospho-D-glucono-1,5-lactone": 0.00025, "6-phospho-D-gluconate": 0.00346, "D-ribulose-5-phosphate": 0.00016, "alpha-D-ribose-5-phosphate": 0.0004, "D-xylulose-5-phosphate": 2.935e-05, "D-gluconate": 6.98e-06, "glycerate": 0.00022, "glycerol-3-phosphate": 4.600000000000001e-13, "2-deoxy-D-ribose-5-phosphate": 4.699e-05, "5-phospho-alpha-D-ribose-1-diphosphate": 0.00023, "N-carbamoyl-L-aspartate": 2.071e-05, "(S)-dihydroorotate": 9.05e-06, "UDP-N-acetyl-D-glucosamine": 0.00142, "2,3-dihydroxybenzoate": 2.1629999999999998e-05, "4-hydroxybenzoate": 0.0, "shikimate": 0.00016, "phenylpyruvate": 1.789e-05, "anthranilate": 1.117e-05, "N2-acetyl-L-ornithine": 7.3e-07, "riboflavin": 0.00022, "quinolinate": 0.00017, "PfkA": 1.6e-06, "FbaA": 6.06e-06, "TpiA": 5.82e-06, "GapA": 2.396e-05, "Pgk": 1.839e-05, "Eno": 1.741e-05, "PykF": 1.12e-06, "AceF": 6.07e-06, "AceE": 1.1e-06, "Lpd": 1.4e-06, "GltA": 4.7e-06, "Icd": 1.1249999999999999e-05, "SucA": 2.1099999999999997e-06, "Mdh": 1.782e-05, "CyoA": 8.5e-06, "AtpA": 1.5689999999999997e-05, "Prs": 2.12e-06, "PurF": 7.799999999999999e-07, "GuaB": 3.02e-06, "Gmk": 1.27e-06, "Adk": 5.05e-06, "NrdB": 1.42e-06, "NrdA": 6.4e-07, "CarA": 1.83e-06, "PyrB": 1.6999999999999998e-06, "ThyA": 1.57e-06, "Tmk": 5.6e-07, "PyrG": 1.6999999999999998e-06, "Ndk": 4.99e-06, "GlnA": 2.96e-06, "100S": 7.349e-08, "oriC~DNAP": 1.02e-09, "genome": 0.007980000000000001, "CellWall": 1.20002, "D-glucose": 0.01316, "AtpD": 4.759999999999999e-06, "NuoA": 1.37e-06, "GuaA": 2.89e-06, "DnaE": 9.6e-07, "DnaX": 1.1499999999999998e-06, "Lgt": 1.5599999999999999e-06, "ClpP": 2.8e-07, "FtsH": 8.1e-07, "FusA": 1.257e-05, "Lon": 1.37e-06, "TufA": 1.4499999999999999e-06, "TufB": 1.005e-05, "DnaB": 5.4e-07, "GroEL": 1.26e-06, "GyrA": 2.4100000000000002e-06, "GyrB": 1.8799999999999998e-06, "ParC": 5.4e-07, "ParE": 1.99e-06, "SecA": 2.16e-06, "FtsI": 1.1299999999999998e-06, "LpxC": 1.7399999999999999e-06, "MurA": 1.84e-06, "BamA": 1.3e-06, "DnaK": 3.1199999999999998e-06, "FtsA": 1.55e-06, "ZipA": 1.75e-06, "OmpA": 6.75e-06, "OmpF": 1.29e-06, "SecY": 1.47e-06, "AlaS": 4.1900000000000005e-06, "ArgS": 1.28e-06, "Hns": 8.97e-06, "IleS": 3.06e-06, "LeuS": 4.18e-06, "MetG": 2.09e-06, "ValS": 4.049999999999999e-06, "RpoA": 1.0299999999999999e-06, "RpoB": 6.12e-09, "RpoC": 0.0, "NusA": 5.1e-09, "NusG": 0.0, "Rho": 3.5e-07, "GreA": 1.98e-06, "rRNA16S": 1.28e-06, "rRNA23S": 2.68e-06, "rRNA5S": 3.14e-06, "30S": 3.25e-06, "50S": 8.1e-07, "RplA": 1.417e-05, "RplL": 1.9280000000000002e-05, "RpsA": 1.9399999999999997e-05, "RpsC": 2.068e-05, "Crp": 2.6899999999999997e-06, "CspC": 8.550000000000001e-06, "DnaA": 1.46e-06, "DnaG": 1.33e-06, "Fis": 1.81e-06, "HupA": 6.809999999999999e-06, "Ssb": 2.37e-06, "Tsf": 4.48e-06, "DnaN": 1.7199999999999998e-06, "Frr": 1.24e-06, "FtsZ": 1.6399999999999998e-06, "GroES": 1.71e-06, "InfA": 3.8999999999999997e-07, "InfB": 0.0, "InfC": 5e-07, "MreB": 2.8e-06, "MukB": 7.1e-07, "PrfA": 3.2e-06, "PrfB": 3.69e-06, "EFTu": 1.834e-05}, "count": {"RpoD": 224.0, "RNAP": 2538.0, "RNAP~RpoD": 1872.0, "RNAPAuxiliary": 3411.0, "Ribosome": 10976.0, "RibosomeAuxiliary": 3701.0, "100S": 72.0, "oriC~DNAP": 1.0, "genome": 7816395.0, "rRNA16S": 1254.0, "rRNA23S": 2627.0, "rRNA5S": 3076.0, "30S": 3181.0, "50S": 789.0, "RplA": 13885.0, "RplL": 18891.0, "RpsA": 19006.0, "RpsC": 20261.0}, "out": {"vital": 1.0, "Cl-": 0.06056, "Na+": 0.05, "NH4+": 0.0095, "K+": 0.00264, "Pi": 0.00132, "Mg2+": 0.0005300000000000001, "nicotinamide": 9.826e-05, "pantothenate": 4.949e-05, "pyridoxine": 1.655e-05, "thiamine": 1.507e-05, "lipoate": 9.74e-06, "riboflavin": 2.13e-06, "Ca2+": 5e-07, "biotin": 4.9e-07, "sulfate": 3.1e-07, "folate": 1.8e-07, "Mn2+": 8e-08, "boric_acid": 4e-08, "Co2+": 3.0000000000000004e-08, "Zn2+": 1e-08, "Cu2+": 1e-08, "Fe2+": 1e-08, "molybdate": 3.0000000000000004e-09, "D-glucose": 0.0040999999999999995, "LB": 0.0, "L-alanine": 0.0008, "L-arginine": 0.005200000000000001, "L-asparagine": 0.0004, "L-aspartate": 0.0004, "L-cysteine": 9.999999999999999e-05, "L-glutamine": 0.0006, "glycine": 0.0008, "L-histidine": 0.0002, "L-isoleucine": 0.0004, "L-leucine": 0.0008, "L-lysine": 0.0004, "L-methionine": 0.0002, "L-phenylalanine": 0.0004, "L-proline": 0.0004, "L-serine": 0.01, "L-threonine": 0.0004, "L-tryptophan": 9.999999999999999e-05, "L-tyrosine": 0.0002, "L-valine": 0.0006, "adenine": 0.0002, "cytosine": 0.0002, "guanine": 0.0002, "uracil": 0.0002, "EZRich": 0.0, "H2O": 55.0, "H+": 0.0012, "O2": 0.0012, "CO2": 0.0012, "L-glutamate": 0.011, "bioentity": 5.0, "length": 0.1, "Ribosome": 0.0}, "cell": {"H+": 0.00118, "membrane_H+": 0.0032500000000000003, "length": 3.236453948e-06}, "polysomes": 5306.0, "mrna": 3955.0, "protein": 0.0044388936399999915, "trna_free": 0.00023883999999999996, "trna_charged": 0.00019303509999999996, "cells": 4.0, "instances": 4.0, "log2_instances": 2, "rnap_bound": 4415.0, "rnapaux_bound": 1872.0, "ribo_total": 66256.0}, "3000": {"conc": {"H+": 0.0012, "O2": 0.0012, "CO2": 0.0012, "Pi": 0.023899999999999998, "RpoD": 2.1999999999999998e-07, "RNAP": 2.79e-06, "RNAP~RpoD": 1.91e-06, "RNAPAuxiliary": 3.6499999999999998e-06, "ppGpp": 3e-07, "ATP": 0.0096, "CTP": 0.00393, "GTP": 0.0067, "UTP": 0.01208, "PPi": 0.0002, "AMP": 0.00059, "CMP": 0.0005300000000000001, "GMP": 0.00096, "Ribosome": 1.149e-05, "RibosomeAuxiliary": 3.4700000000000002e-06, "GDP": 0.00272, "L-leucine": 0.00054, "L-alanine": 0.00404, "glycine": 0.01336, "L-valine": 0.00099, "L-glutamate": 0.01102, "L-serine": 5.968999999999999e-05, "L-isoleucine": 0.00027, "L-aspartate": 0.00631, "L-threonine": 0.00019, "L-lysine": 0.00068, "L-proline": 0.0006, "L-arginine": 0.00099, "L-phenylalanine": 3.3969999999999995e-05, "L-tyrosine": 5.0159999999999994e-05, "L-glutamine": 0.004030000000000001, "L-asparagine": 0.00068, "L-histidine": 9.637e-05, "L-methionine": 0.00019, "L-cysteine": 0.00099, "L-tryptophan": 2.918e-05, "NH4+": 0.002, "acetyl-phosphate": 0.00016, "NADH": 0.00051, "NAD+": 0.00365, "NADPH": 0.00033, "NADP+": 0.00176, "FMN": 7.657999999999999e-05, "FAD": 0.00101, "CoA": 0.0014, "glutathione": 0.0024700000000000004, "dATP": 0.00022, "ADP": 0.0007, "dAMP": 0.00014000000000000001, "cAMP": 5.11e-06, "adenosine": 0.00027, "deoxyadenosine": 6e-07, "adenine": 0.00033, "dCTP": 8.176e-05, "cytosine": 0.00055, "cytidine": 1.32e-06, "dGMP": 0.00045000000000000004, "guanine": 6.805e-05, "guanosine": 2.6099999999999996e-06, "deoxyguanosine": 1.06e-06, "dTTP": 0.00073, "dTDP": 0.00012, "UDP": 0.00263, "uridine": 0.00031, "ITP": 2.9739999999999996e-05, "IDP": 3.34e-05, "IMP": 0.0006, "L-homocysteine": 0.00013000000000000002, "L-citrulline": 1.214e-05, "L-ornithine": 2.92e-06, "L-histidinol": 5.765e-05, "S-adenosyl-L-methionine": 0.00017999999999999998, "D-glucose-6-phosphate": 0.00359, "D-fructose-6-phosphate": 0.00057, "D-fructose-1,6-bisphosphate": 0.01503, "dihydroxyacetone-phosphate": 0.00022, "3-phospho-D-glycerate": 0.00098, "phosphoenolpyruvate": 0.00038, "pyruvate": 0.00149, "acetyl-CoA": 0.00051, "oxaloacetate": 0.0008100000000000001, "citrate": 0.00023, "2-oxoglutarate": 0.00064, "succinyl-CoA": 0.00026000000000000003, "succinate": 0.00071, "fumarate": 0.00015, "L-malate": 0.00175, "propionyl-CoA": 7.699999999999999e-07, "malonyl-CoA": 4.96e-06, "acetoacetyl-CoA": 3.2e-06, "myo-inositol": 8.299999999999999e-07, "6-phospho-D-glucono-1,5-lactone": 0.00023, "6-phospho-D-gluconate": 0.00346, "D-ribulose-5-phosphate": 0.00016, "alpha-D-ribose-5-phosphate": 0.0004, "D-xylulose-5-phosphate": 2.76e-05, "D-gluconate": 6.58e-06, "glycerate": 0.0002, "glycerol-3-phosphate": 4.2e-13, "2-deoxy-D-ribose-5-phosphate": 4.4189999999999995e-05, "5-phospho-alpha-D-ribose-1-diphosphate": 0.00023, "N-carbamoyl-L-aspartate": 1.9039999999999997e-05, "(S)-dihydroorotate": 8.269999999999999e-06, "UDP-N-acetyl-D-glucosamine": 0.00134, "2,3-dihydroxybenzoate": 2.0329999999999997e-05, "4-hydroxybenzoate": 0.0, "shikimate": 0.00016, "phenylpyruvate": 1.776e-05, "anthranilate": 1.1210000000000001e-05, "N2-acetyl-L-ornithine": 8.199999999999999e-07, "riboflavin": 0.00021, "quinolinate": 0.00017, "PfkA": 1.61e-06, "FbaA": 5.98e-06, "TpiA": 5.68e-06, "GapA": 2.3709999999999998e-05, "Pgk": 1.8579999999999998e-05, "Eno": 1.741e-05, "PykF": 1.07e-06, "AceF": 6.03e-06, "AceE": 1.1499999999999998e-06, "Lpd": 1.3600000000000001e-06, "GltA": 4.55e-06, "Icd": 1.141e-05, "SucA": 2.09e-06, "Mdh": 1.7769999999999998e-05, "CyoA": 8.52e-06, "AtpA": 1.557e-05, "Prs": 2.21e-06, "PurF": 9.3e-07, "GuaB": 3.06e-06, "Gmk": 1.32e-06, "Adk": 4.94e-06, "NrdB": 1.38e-06, "NrdA": 6.4e-07, "CarA": 1.98e-06, "PyrB": 1.7199999999999998e-06, "ThyA": 1.57e-06, "Tmk": 5.3e-07, "PyrG": 1.7599999999999999e-06, "Ndk": 4.769999999999999e-06, "GlnA": 2.94e-06, "100S": 6.43e-08, "oriC~DNAP": 9.6e-10, "genome": 0.00793, "CellWall": 1.20004, "D-glucose": 0.01282, "AtpD": 4.62e-06, "NuoA": 1.38e-06, "GuaA": 2.7799999999999996e-06, "DnaE": 1.09e-06, "DnaX": 1.26e-06, "Lgt": 1.6599999999999998e-06, "ClpP": 2.6e-07, "FtsH": 8.399999999999999e-07, "FusA": 1.197e-05, "Lon": 1.34e-06, "TufA": 1.4299999999999999e-06, "TufB": 9.62e-06, "DnaB": 5.699999999999999e-07, "GroEL": 1.2299999999999999e-06, "GyrA": 2.3799999999999997e-06, "GyrB": 1.83e-06, "ParC": 5.4e-07, "ParE": 2.0199999999999997e-06, "SecA": 2.17e-06, "FtsI": 1.16e-06, "LpxC": 1.82e-06, "MurA": 1.81e-06, "BamA": 1.34e-06, "DnaK": 2.91e-06, "FtsA": 1.5399999999999999e-06, "ZipA": 1.7199999999999998e-06, "OmpA": 6.549999999999999e-06, "OmpF": 1.37e-06, "SecY": 1.48e-06, "AlaS": 4.2099999999999995e-06, "ArgS": 1.44e-06, "Hns": 8.63e-06, "IleS": 3.0899999999999996e-06, "LeuS": 4.129999999999999e-06, "MetG": 2.14e-06, "ValS": 4.129999999999999e-06, "RpoA": 1.11e-06, "RpoB": 6.72e-09, "RpoC": 0.0, "NusA": 1.9190000000000002e-08, "NusG": 0.0, "Rho": 3.7e-07, "GreA": 2.13e-06, "rRNA16S": 1.37e-06, "rRNA23S": 2.95e-06, "rRNA5S": 3.43e-06, "30S": 3.62e-06, "50S": 8.399999999999999e-07, "RplA": 1.532e-05, "RplL": 1.797e-05, "RpsA": 1.819e-05, "RpsC": 1.9829999999999998e-05, "Crp": 2.6899999999999997e-06, "CspC": 8.15e-06, "DnaA": 1.42e-06, "DnaG": 1.34e-06, "Fis": 1.78e-06, "HupA": 6.5099999999999995e-06, "Ssb": 2.4e-06, "Tsf": 4.3799999999999996e-06, "DnaN": 1.6999999999999998e-06, "Frr": 1.31e-06, "FtsZ": 1.61e-06, "GroES": 1.6499999999999999e-06, "InfA": 5.9e-07, "InfB": 0.0, "InfC": 7.699999999999999e-07, "MreB": 2.8099999999999998e-06, "MukB": 7.5e-07, "PrfA": 3.2099999999999998e-06, "PrfB": 3.7999999999999996e-06, "EFTu": 1.734e-05}, "count": {"RpoD": 227.0, "RNAP": 2904.0, "RNAP~RpoD": 1989.0, "RNAPAuxiliary": 3804.0, "Ribosome": 11973.0, "RibosomeAuxiliary": 3618.0, "100S": 67.0, "oriC~DNAP": 1.0, "genome": 8260551.0, "rRNA16S": 1423.0, "rRNA23S": 3076.0, "rRNA5S": 3576.0, "30S": 3771.0, "50S": 877.0, "RplA": 15967.0, "RplL": 18722.0, "RpsA": 18952.0, "RpsC": 20662.0}, "out": {"vital": 1.0, "Cl-": 0.06056, "Na+": 0.05, "NH4+": 0.0095, "K+": 0.00264, "Pi": 0.00132, "Mg2+": 0.0005300000000000001, "nicotinamide": 9.826e-05, "pantothenate": 4.949e-05, "pyridoxine": 1.655e-05, "thiamine": 1.507e-05, "lipoate": 9.74e-06, "riboflavin": 2.13e-06, "Ca2+": 5e-07, "biotin": 4.9e-07, "sulfate": 3.1e-07, "folate": 1.8e-07, "Mn2+": 8e-08, "boric_acid": 4e-08, "Co2+": 3.0000000000000004e-08, "Zn2+": 1e-08, "Cu2+": 1e-08, "Fe2+": 1e-08, "molybdate": 3.0000000000000004e-09, "D-glucose": 0.0040999999999999995, "LB": 0.0, "L-alanine": 0.0008, "L-arginine": 0.005200000000000001, "L-asparagine": 0.0004, "L-aspartate": 0.0004, "L-cysteine": 9.999999999999999e-05, "L-glutamine": 0.0006, "glycine": 0.0008, "L-histidine": 0.0002, "L-isoleucine": 0.0004, "L-leucine": 0.0008, "L-lysine": 0.0004, "L-methionine": 0.0002, "L-phenylalanine": 0.0004, "L-proline": 0.0004, "L-serine": 0.01, "L-threonine": 0.0004, "L-tryptophan": 9.999999999999999e-05, "L-tyrosine": 0.0002, "L-valine": 0.0006, "adenine": 0.0002, "cytosine": 0.0002, "guanine": 0.0002, "uracil": 0.0002, "EZRich": 0.0, "H2O": 55.0, "H+": 0.0012, "O2": 0.0012, "CO2": 0.0012, "L-glutamate": 0.011, "bioentity": 5.0, "length": 0.1, "Ribosome": 0.0}, "cell": {"H+": 0.00118, "membrane_H+": 0.00316, "length": 3.442386657e-06}, "polysomes": 5627.0, "mrna": 4204.0, "protein": 0.004438696400000009, "trna_free": 0.00023531999999999996, "trna_charged": 0.00019079480000000007, "cells": 4.0, "instances": 4.0, "log2_instances": 2, "rnap_bound": 4530.0, "rnapaux_bound": 1868.0, "ribo_total": 70443.0}, "3100": {"conc": {"H+": 0.0012, "O2": 0.0012, "CO2": 0.0012, "Pi": 0.023899999999999998, "RpoD": 2e-07, "RNAP": 2.83e-06, "RNAP~RpoD": 1.91e-06, "RNAPAuxiliary": 3.73e-06, "ppGpp": 3e-07, "ATP": 0.00962, "CTP": 0.00404, "GTP": 0.00632, "UTP": 0.01244, "PPi": 0.0002, "AMP": 0.0006, "CMP": 0.00054, "GMP": 0.001, "Ribosome": 1.136e-05, "RibosomeAuxiliary": 3.1699999999999997e-06, "GDP": 0.00286, "L-leucine": 0.0005300000000000001, "L-alanine": 0.004070000000000001, "glycine": 0.014039999999999999, "L-valine": 0.001, "L-glutamate": 0.01102, "L-serine": 6.167e-05, "L-isoleucine": 0.00029, "L-aspartate": 0.00639, "L-threonine": 0.0002, "L-lysine": 0.00067, "L-proline": 0.00061, "L-arginine": 0.001, "L-phenylalanine": 3.495e-05, "L-tyrosine": 5.121e-05, "L-glutamine": 0.004059999999999999, "L-asparagine": 0.00069, "L-histidine": 9.842e-05, "L-methionine": 0.0002, "L-cysteine": 0.00099, "L-tryptophan": 2.967e-05, "NH4+": 0.002, "acetyl-phosphate": 0.00015, "NADH": 0.00051, "NAD+": 0.0037300000000000002, "NADPH": 0.00033, "NADP+": 0.0018000000000000002, "FMN": 7.235999999999999e-05, "FAD": 0.00101, "CoA": 0.0014, "glutathione": 0.00232, "dATP": 0.00022, "ADP": 0.00071, "dAMP": 0.00014000000000000001, "cAMP": 4.8e-06, "adenosine": 0.00028000000000000003, "deoxyadenosine": 5.9e-07, "adenine": 0.00034, "dCTP": 8.429000000000001e-05, "cytosine": 0.00055, "cytidine": 1.32e-06, "dGMP": 0.00046, "guanine": 6.887e-05, "guanosine": 2.6899999999999997e-06, "deoxyguanosine": 1.09e-06, "dTTP": 0.00074, "dTDP": 0.00012, "UDP": 0.00271, "uridine": 0.00029, "ITP": 2.794e-05, "IDP": 3.1379999999999994e-05, "IMP": 0.00062, "L-homocysteine": 0.00014000000000000001, "L-citrulline": 1.3759999999999999e-05, "L-ornithine": 3.29e-06, "L-histidinol": 5.879e-05, "S-adenosyl-L-methionine": 0.00017999999999999998, "D-glucose-6-phosphate": 0.0036000000000000003, "D-fructose-6-phosphate": 0.00058, "D-fructose-1,6-bisphosphate": 0.01524, "dihydroxyacetone-phosphate": 0.00022, "3-phospho-D-glycerate": 0.001, "phosphoenolpyruvate": 0.00038, "pyruvate": 0.00148, "acetyl-CoA": 0.00051, "oxaloacetate": 0.00082, "citrate": 0.00023, "2-oxoglutarate": 0.00064, "succinyl-CoA": 0.00026000000000000003, "succinate": 0.00071, "fumarate": 0.00015, "L-malate": 0.00176, "propionyl-CoA": 7.2e-07, "malonyl-CoA": 4.66e-06, "acetoacetyl-CoA": 3e-06, "myo-inositol": 7.799999999999999e-07, "6-phospho-D-glucono-1,5-lactone": 0.00022, "6-phospho-D-gluconate": 0.00346, "D-ribulose-5-phosphate": 0.00016, "alpha-D-ribose-5-phosphate": 0.0004, "D-xylulose-5-phosphate": 2.5929999999999997e-05, "D-gluconate": 6.2e-06, "glycerate": 0.00019, "glycerol-3-phosphate": 5e-13, "2-deoxy-D-ribose-5-phosphate": 4.153e-05, "5-phospho-alpha-D-ribose-1-diphosphate": 0.00023, "N-carbamoyl-L-aspartate": 1.583e-05, "(S)-dihydroorotate": 6.99e-06, "UDP-N-acetyl-D-glucosamine": 0.00126, "2,3-dihydroxybenzoate": 1.9109999999999998e-05, "4-hydroxybenzoate": 0.0, "shikimate": 0.00016, "phenylpyruvate": 1.8010000000000002e-05, "anthranilate": 1.12e-05, "N2-acetyl-L-ornithine": 8.699999999999999e-07, "riboflavin": 0.0002, "quinolinate": 0.00017999999999999998, "PfkA": 1.6399999999999998e-06, "FbaA": 5.96e-06, "TpiA": 5.65e-06, "GapA": 2.3429999999999998e-05, "Pgk": 1.8679999999999997e-05, "Eno": 1.732e-05, "PykF": 1.16e-06, "AceF": 6.019999999999999e-06, "AceE": 1.2299999999999999e-06, "Lpd": 1.38e-06, "GltA": 4.43e-06, "Icd": 1.1439999999999999e-05, "SucA": 2.1e-06, "Mdh": 1.7739999999999996e-05, "CyoA": 8.47e-06, "AtpA": 1.5399999999999998e-05, "Prs": 2.24e-06, "PurF": 1.04e-06, "GuaB": 3.0799999999999997e-06, "Gmk": 1.4499999999999999e-06, "Adk": 4.9199999999999995e-06, "NrdB": 1.33e-06, "NrdA": 6.6e-07, "CarA": 2.1e-06, "PyrB": 1.6799999999999998e-06, "ThyA": 1.5e-06, "Tmk": 5.4e-07, "PyrG": 1.83e-06, "Ndk": 4.61e-06, "GlnA": 2.98e-06, "100S": 5.7710000000000005e-08, "oriC~DNAP": 9.000000000000001e-10, "genome": 0.00785, "CellWall": 1.20001, "D-glucose": 0.01246, "AtpD": 4.49e-06, "NuoA": 1.49e-06, "GuaA": 2.7e-06, "DnaE": 1.1499999999999998e-06, "DnaX": 1.27e-06, "Lgt": 1.71e-06, "ClpP": 2.6e-07, "FtsH": 1.0099999999999999e-06, "FusA": 1.1259999999999999e-05, "Lon": 1.29e-06, "TufA": 1.4099999999999998e-06, "TufB": 9.15e-06, "DnaB": 5.6e-07, "GroEL": 1.2e-06, "GyrA": 2.2999999999999996e-06, "GyrB": 1.83e-06, "ParC": 6e-07, "ParE": 2.08e-06, "SecA": 2.21e-06, "FtsI": 1.24e-06, "LpxC": 1.82e-06, "MurA": 1.7599999999999999e-06, "BamA": 1.4e-06, "DnaK": 2.7299999999999997e-06, "FtsA": 1.51e-06, "ZipA": 1.6499999999999999e-06, "OmpA": 6.429999999999999e-06, "OmpF": 1.42e-06, "SecY": 1.53e-06, "AlaS": 4.18e-06, "ArgS": 1.6e-06, "Hns": 8.249999999999999e-06, "IleS": 3.22e-06, "LeuS": 4.08e-06, "MetG": 2.17e-06, "ValS": 4.1900000000000005e-06, "RpoA": 1.28e-06, "RpoB": 1.2e-07, "RpoC": 0.0, "NusA": 0.0, "NusG": 4.51e-09, "Rho": 3.2e-07, "GreA": 2.21e-06, "rRNA16S": 1.4099999999999998e-06, "rRNA23S": 2.8599999999999997e-06, "rRNA5S": 3.56e-06, "30S": 3.81e-06, "50S": 8.499999999999999e-07, "RplA": 1.636e-05, "RplL": 1.864e-05, "RpsA": 1.6859999999999998e-05, "RpsC": 1.719e-05, "Crp": 2.71e-06, "CspC": 7.78e-06, "DnaA": 1.4499999999999999e-06, "DnaG": 1.37e-06, "Fis": 1.7399999999999999e-06, "HupA": 6.21e-06, "Ssb": 2.4599999999999997e-06, "Tsf": 4.309999999999999e-06, "DnaN": 1.6499999999999999e-06, "Frr": 1.38e-06, "FtsZ": 1.55e-06, "GroES": 1.62e-06, "InfA": 8.9e-07, "InfB": 0.0, "InfC": 1.09e-06, "MreB": 2.79e-06, "MukB": 7.5e-07, "PrfA": 3.2599999999999997e-06, "PrfB": 3.8599999999999995e-06, "EFTu": 1.641e-05}, "count": {"RpoD": 225.0, "RNAP": 3141.0, "RNAP~RpoD": 2118.0, "RNAPAuxiliary": 4134.0, "Ribosome": 12601.0, "RibosomeAuxiliary": 3512.0, "100S": 64.0, "oriC~DNAP": 1.0, "genome": 8704687.0, "rRNA16S": 1569.0, "rRNA23S": 3176.0, "rRNA5S": 3951.0, "30S": 4229.0, "50S": 948.0, "RplA": 18141.0, "RplL": 20678.0, "RpsA": 18694.0, "RpsC": 19063.0}, "out": {"vital": 1.0, "Cl-": 0.06056, "Na+": 0.05, "NH4+": 0.0095, "K+": 0.00264, "Pi": 0.00132, "Mg2+": 0.0005300000000000001, "nicotinamide": 9.826e-05, "pantothenate": 4.949e-05, "pyridoxine": 1.655e-05, "thiamine": 1.507e-05, "lipoate": 9.74e-06, "riboflavin": 2.13e-06, "Ca2+": 5e-07, "biotin": 4.9e-07, "sulfate": 3.1e-07, "folate": 1.8e-07, "Mn2+": 8e-08, "boric_acid": 4e-08, "Co2+": 3.0000000000000004e-08, "Zn2+": 1e-08, "Cu2+": 1e-08, "Fe2+": 1e-08, "molybdate": 3.0000000000000004e-09, "D-glucose": 0.0040999999999999995, "LB": 0.0, "L-alanine": 0.0008, "L-arginine": 0.005200000000000001, "L-asparagine": 0.0004, "L-aspartate": 0.0004, "L-cysteine": 9.999999999999999e-05, "L-glutamine": 0.0006, "glycine": 0.0008, "L-histidine": 0.0002, "L-isoleucine": 0.0004, "L-leucine": 0.0008, "L-lysine": 0.0004, "L-methionine": 0.0002, "L-phenylalanine": 0.0004, "L-proline": 0.0004, "L-serine": 0.01, "L-threonine": 0.0004, "L-tryptophan": 9.999999999999999e-05, "L-tyrosine": 0.0002, "L-valine": 0.0006, "adenine": 0.0002, "cytosine": 0.0002, "guanine": 0.0002, "uracil": 0.0002, "EZRich": 0.0, "H2O": 55.0, "H+": 0.0012, "O2": 0.0012, "CO2": 0.0012, "L-glutamate": 0.011, "bioentity": 5.0, "length": 0.1, "Ribosome": 0.0}, "cell": {"H+": 0.00118, "membrane_H+": 0.0030800000000000003, "length": 3.66388436e-06}, "polysomes": 6000.0, "mrna": 4549.0, "protein": 0.0044334734800000036, "trna_free": 0.00023686999999999997, "trna_charged": 0.00019237630000000004, "cells": 4.0, "instances": 4.0, "log2_instances": 2, "rnap_bound": 4730.0, "rnapaux_bound": 1879.0, "ribo_total": 74841.0}, "3200": {"conc": {"H+": 0.0012, "O2": 0.0012, "CO2": 0.0012, "Pi": 0.023899999999999998, "RpoD": 1.7000000000000001e-07, "RNAP": 2.83e-06, "RNAP~RpoD": 1.98e-06, "RNAPAuxiliary": 3.84e-06, "ppGpp": 3e-07, "ATP": 0.00954, "CTP": 0.00405, "GTP": 0.0058, "UTP": 0.01246, "PPi": 0.0002, "AMP": 0.0006, "CMP": 0.00054, "GMP": 0.0010500000000000002, "Ribosome": 1.117e-05, "RibosomeAuxiliary": 2.95e-06, "GDP": 0.0030099999999999997, "L-leucine": 0.0005300000000000001, "L-alanine": 0.004059999999999999, "glycine": 0.014480000000000002, "L-valine": 0.001, "L-glutamate": 0.010960000000000001, "L-serine": 6.23e-05, "L-isoleucine": 0.00028000000000000003, "L-aspartate": 0.00628, "L-threonine": 0.00019, "L-lysine": 0.00066, "L-proline": 0.00061, "L-arginine": 0.001, "L-phenylalanine": 3.3979999999999997e-05, "L-tyrosine": 4.84e-05, "L-glutamine": 0.00405, "L-asparagine": 0.00068, "L-histidine": 9.910999999999999e-05, "L-methionine": 0.0002, "L-cysteine": 0.00098, "L-tryptophan": 2.562e-05, "NH4+": 0.002, "acetyl-phosphate": 0.00014000000000000001, "NADH": 0.00051, "NAD+": 0.0038, "NADPH": 0.00033, "NADP+": 0.00183, "FMN": 6.735e-05, "FAD": 0.00101, "CoA": 0.0014, "glutathione": 0.00218, "dATP": 0.00023, "ADP": 0.00079, "dAMP": 0.00014000000000000001, "cAMP": 4.509999999999999e-06, "adenosine": 0.00028000000000000003, "deoxyadenosine": 5.699999999999999e-07, "adenine": 0.00034, "dCTP": 8.905e-05, "cytosine": 0.00055, "cytidine": 1.32e-06, "dGMP": 0.00048, "guanine": 6.718e-05, "guanosine": 2.7699999999999997e-06, "deoxyguanosine": 1.12e-06, "dTTP": 0.00075, "dTDP": 0.00013000000000000002, "UDP": 0.00271, "uridine": 0.00027, "ITP": 2.6219999999999996e-05, "IDP": 2.944e-05, "IMP": 0.00061, "L-homocysteine": 0.00014000000000000001, "L-citrulline": 1.5539999999999997e-05, "L-ornithine": 3.66e-06, "L-histidinol": 5.9189999999999994e-05, "S-adenosyl-L-methionine": 0.00017999999999999998, "D-glucose-6-phosphate": 0.0036000000000000003, "D-fructose-6-phosphate": 0.00058, "D-fructose-1,6-bisphosphate": 0.01529, "dihydroxyacetone-phosphate": 0.00022, "3-phospho-D-glycerate": 0.001, "phosphoenolpyruvate": 0.00038, "pyruvate": 0.0015, "acetyl-CoA": 0.00051, "oxaloacetate": 0.0008100000000000001, "citrate": 0.00023, "2-oxoglutarate": 0.00064, "succinyl-CoA": 0.00026000000000000003, "succinate": 0.00071, "fumarate": 0.00015, "L-malate": 0.00177, "propionyl-CoA": 6.800000000000001e-07, "malonyl-CoA": 4.37e-06, "acetoacetyl-CoA": 2.8199999999999997e-06, "myo-inositol": 7.3e-07, "6-phospho-D-glucono-1,5-lactone": 0.0002, "6-phospho-D-gluconate": 0.00346, "D-ribulose-5-phosphate": 0.00016, "alpha-D-ribose-5-phosphate": 0.0004, "D-xylulose-5-phosphate": 2.4329999999999996e-05, "D-gluconate": 5.83e-06, "glycerate": 0.00017999999999999998, "glycerol-3-phosphate": 5.8e-13, "2-deoxy-D-ribose-5-phosphate": 3.8979999999999996e-05, "5-phospho-alpha-D-ribose-1-diphosphate": 0.00023, "N-carbamoyl-L-aspartate": 1.5149999999999999e-05, "(S)-dihydroorotate": 6.7e-06, "UDP-N-acetyl-D-glucosamine": 0.00118, "2,3-dihydroxybenzoate": 1.793e-05, "4-hydroxybenzoate": 0.0, "shikimate": 0.00015, "phenylpyruvate": 1.784e-05, "anthranilate": 1.047e-05, "N2-acetyl-L-ornithine": 9e-07, "riboflavin": 0.00019, "quinolinate": 0.00017999999999999998, "PfkA": 1.6999999999999998e-06, "FbaA": 6.07e-06, "TpiA": 5.58e-06, "GapA": 2.3059999999999996e-05, "Pgk": 1.871e-05, "Eno": 1.719e-05, "PykF": 1.27e-06, "AceF": 5.87e-06, "AceE": 1.2e-06, "Lpd": 1.3899999999999998e-06, "GltA": 4.3799999999999996e-06, "Icd": 1.1419999999999999e-05, "SucA": 2.0699999999999997e-06, "Mdh": 1.7579999999999998e-05, "CyoA": 8.419999999999999e-06, "AtpA": 1.521e-05, "Prs": 2.2e-06, "PurF": 1.07e-06, "GuaB": 3.0899999999999996e-06, "Gmk": 1.59e-06, "Adk": 4.97e-06, "NrdB": 1.26e-06, "NrdA": 6.9e-07, "CarA": 2.22e-06, "PyrB": 1.6599999999999998e-06, "ThyA": 1.4499999999999999e-06, "Tmk": 6.2e-07, "PyrG": 1.9299999999999997e-06, "Ndk": 4.43e-06, "GlnA": 2.96e-06, "100S": 5.1610000000000004e-08, "oriC~DNAP": 8.500000000000001e-10, "genome": 0.00774, "CellWall": 1.20003, "D-glucose": 0.01209, "AtpD": 4.42e-06, "NuoA": 1.58e-06, "GuaA": 2.5899999999999998e-06, "DnaE": 1.1899999999999998e-06, "DnaX": 1.33e-06, "Lgt": 1.7599999999999999e-06, "ClpP": 2.7e-07, "FtsH": 1.07e-06, "FusA": 1.057e-05, "Lon": 1.26e-06, "TufA": 1.38e-06, "TufB": 8.75e-06, "DnaB": 5.3e-07, "GroEL": 1.1699999999999998e-06, "GyrA": 2.22e-06, "GyrB": 1.91e-06, "ParC": 5.8e-07, "ParE": 2.14e-06, "SecA": 2.1899999999999998e-06, "FtsI": 1.22e-06, "LpxC": 1.8e-06, "MurA": 1.7599999999999999e-06, "BamA": 1.4499999999999999e-06, "DnaK": 2.56e-06, "FtsA": 1.47e-06, "ZipA": 1.6e-06, "OmpA": 6.31e-06, "OmpF": 1.46e-06, "SecY": 1.49e-06, "AlaS": 4.1199999999999995e-06, "ArgS": 1.7399999999999999e-06, "Hns": 7.87e-06, "IleS": 3.35e-06, "LeuS": 4.049999999999999e-06, "MetG": 2.12e-06, "ValS": 4.1100000000000005e-06, "RpoA": 1.5399999999999999e-06, "RpoB": 2.0999999999999997e-07, "RpoC": 0.0, "NusA": 0.0, "NusG": 5.92e-09, "Rho": 3.5e-07, "GreA": 2.2799999999999998e-06, "rRNA16S": 1.48e-06, "rRNA23S": 3.1e-06, "rRNA5S": 3.7899999999999997e-06, "30S": 4e-06, "50S": 8.799999999999999e-07, "RplA": 1.7559999999999998e-05, "RplL": 1.8359999999999997e-05, "RpsA": 1.58e-05, "RpsC": 1.4439999999999999e-05, "Crp": 2.68e-06, "CspC": 7.46e-06, "DnaA": 1.4299999999999999e-06, "DnaG": 1.31e-06, "Fis": 1.8e-06, "HupA": 5.97e-06, "Ssb": 2.4599999999999997e-06, "Tsf": 4.24e-06, "DnaN": 1.6299999999999999e-06, "Frr": 1.5e-06, "FtsZ": 1.51e-06, "GroES": 1.6e-06, "InfA": 1.1499999999999998e-06, "InfB": 0.0, "InfC": 1.22e-06, "MreB": 2.8e-06, "MukB": 8e-07, "PrfA": 3.2999999999999997e-06, "PrfB": 3.96e-06, "EFTu": 1.562e-05}, "count": {"RpoD": 205.0, "RNAP": 3342.0, "RNAP~RpoD": 2336.0, "RNAPAuxiliary": 4537.0, "Ribosome": 13203.0, "RibosomeAuxiliary": 3482.0, "100S": 61.0, "oriC~DNAP": 1.0, "genome": 9149099.0, "rRNA16S": 1755.0, "rRNA23S": 3669.0, "rRNA5S": 4478.0, "30S": 4725.0, "50S": 1038.0, "RplA": 20760.0, "RplL": 21698.0, "RpsA": 18675.0, "RpsC": 17073.0}, "out": {"vital": 1.0, "Cl-": 0.06056, "Na+": 0.05, "NH4+": 0.0095, "K+": 0.00264, "Pi": 0.00132, "Mg2+": 0.0005300000000000001, "nicotinamide": 9.826e-05, "pantothenate": 4.949e-05, "pyridoxine": 1.655e-05, "thiamine": 1.507e-05, "lipoate": 9.74e-06, "riboflavin": 2.13e-06, "Ca2+": 5e-07, "biotin": 4.9e-07, "sulfate": 3.1e-07, "folate": 1.8e-07, "Mn2+": 8e-08, "boric_acid": 4e-08, "Co2+": 3.0000000000000004e-08, "Zn2+": 1e-08, "Cu2+": 1e-08, "Fe2+": 1e-08, "molybdate": 3.0000000000000004e-09, "D-glucose": 0.0040999999999999995, "LB": 0.0, "L-alanine": 0.0008, "L-arginine": 0.005200000000000001, "L-asparagine": 0.0004, "L-aspartate": 0.0004, "L-cysteine": 9.999999999999999e-05, "L-glutamine": 0.0006, "glycine": 0.0008, "L-histidine": 0.0002, "L-isoleucine": 0.0004, "L-leucine": 0.0008, "L-lysine": 0.0004, "L-methionine": 0.0002, "L-phenylalanine": 0.0004, "L-proline": 0.0004, "L-serine": 0.01, "L-threonine": 0.0004, "L-tryptophan": 9.999999999999999e-05, "L-tyrosine": 0.0002, "L-valine": 0.0006, "adenine": 0.0002, "cytosine": 0.0002, "guanine": 0.0002, "uracil": 0.0002, "EZRich": 0.0, "H2O": 55.0, "H+": 0.0012, "O2": 0.0012, "CO2": 0.0012, "L-glutamate": 0.011, "bioentity": 5.0, "length": 0.1, "Ribosome": 0.0}, "cell": {"H+": 0.00118, "membrane_H+": 0.00328, "length": 3.905052398e-06}, "polysomes": 6353.0, "mrna": 4787.0, "protein": 0.004424086730000006, "trna_free": 0.00024195999999999997, "trna_charged": 0.00019439594999999998, "cells": 4.0, "instances": 4.0, "log2_instances": 2, "rnap_bound": 4935.0, "rnapaux_bound": 1834.0, "ribo_total": 79323.0}, "3300": {"conc": {"H+": 0.0012, "O2": 0.0012, "CO2": 0.0012, "Pi": 0.023899999999999998, "RpoD": 1.6e-07, "RNAP": 2.84e-06, "RNAP~RpoD": 2.0199999999999997e-06, "RNAPAuxiliary": 3.95e-06, "ppGpp": 3e-07, "ATP": 0.00954, "CTP": 0.004, "GTP": 0.005370000000000001, "UTP": 0.0123, "PPi": 0.0002, "AMP": 0.00057, "CMP": 0.00054, "GMP": 0.00109, "Ribosome": 1.065e-05, "RibosomeAuxiliary": 2.74e-06, "GDP": 0.00309, "L-leucine": 0.0005200000000000001, "L-alanine": 0.0041600000000000005, "glycine": 0.01418, "L-valine": 0.001, "L-glutamate": 0.01103, "L-serine": 6.162e-05, "L-isoleucine": 0.00028000000000000003, "L-aspartate": 0.00626, "L-threonine": 0.00019, "L-lysine": 0.00064, "L-proline": 0.0006, "L-arginine": 0.001, "L-phenylalanine": 3.544e-05, "L-tyrosine": 4.86e-05, "L-glutamine": 0.004, "L-asparagine": 0.00068, "L-histidine": 9.863999999999999e-05, "L-methionine": 0.00021, "L-cysteine": 0.00094, "L-tryptophan": 2.516e-05, "NH4+": 0.002, "acetyl-phosphate": 0.00013000000000000002, "NADH": 0.0005, "NAD+": 0.00385, "NADPH": 0.00034, "NADP+": 0.00185, "FMN": 6.212e-05, "FAD": 0.00101, "CoA": 0.0014, "glutathione": 0.00204, "dATP": 0.00024, "ADP": 0.00075, "dAMP": 0.00015, "cAMP": 4.219999999999999e-06, "adenosine": 0.00027, "deoxyadenosine": 5.5e-07, "adenine": 0.00032, "dCTP": 8.692e-05, "cytosine": 0.00054, "cytidine": 1.32e-06, "dGMP": 0.0005, "guanine": 7.111e-05, "guanosine": 2.84e-06, "deoxyguanosine": 1.1399999999999999e-06, "dTTP": 0.0007700000000000001, "dTDP": 0.00013000000000000002, "UDP": 0.00268, "uridine": 0.00025, "ITP": 2.455e-05, "IDP": 2.757e-05, "IMP": 0.00059, "L-homocysteine": 0.00015, "L-citrulline": 1.5399999999999998e-05, "L-ornithine": 3.6299999999999995e-06, "L-histidinol": 5.885e-05, "S-adenosyl-L-methionine": 0.00017999999999999998, "D-glucose-6-phosphate": 0.0036000000000000003, "D-fructose-6-phosphate": 0.00058, "D-fructose-1,6-bisphosphate": 0.01525, "dihydroxyacetone-phosphate": 0.00022, "3-phospho-D-glycerate": 0.00098, "phosphoenolpyruvate": 0.00037, "pyruvate": 0.00148, "acetyl-CoA": 0.00051, "oxaloacetate": 0.00079, "citrate": 0.00022, "2-oxoglutarate": 0.00063, "succinyl-CoA": 0.00026000000000000003, "succinate": 0.00069, "fumarate": 0.00015, "L-malate": 0.00173, "propionyl-CoA": 6.4e-07, "malonyl-CoA": 4.1e-06, "acetoacetyl-CoA": 2.64e-06, "myo-inositol": 6.800000000000001e-07, "6-phospho-D-glucono-1,5-lactone": 0.00019, "6-phospho-D-gluconate": 0.00346, "D-ribulose-5-phosphate": 0.00016, "alpha-D-ribose-5-phosphate": 0.0004, "D-xylulose-5-phosphate": 2.278e-05, "D-gluconate": 5.49e-06, "glycerate": 0.00017, "glycerol-3-phosphate": 5.2e-13, "2-deoxy-D-ribose-5-phosphate": 3.6509999999999994e-05, "5-phospho-alpha-D-ribose-1-diphosphate": 0.00023, "N-carbamoyl-L-aspartate": 1.522e-05, "(S)-dihydroorotate": 6.629999999999999e-06, "UDP-N-acetyl-D-glucosamine": 0.0011, "2,3-dihydroxybenzoate": 1.6789999999999997e-05, "4-hydroxybenzoate": 0.0, "shikimate": 0.00015, "phenylpyruvate": 1.8030000000000002e-05, "anthranilate": 1.0179999999999999e-05, "N2-acetyl-L-ornithine": 9e-07, "riboflavin": 0.00017, "quinolinate": 0.00017999999999999998, "PfkA": 1.6599999999999998e-06, "FbaA": 6.2499999999999995e-06, "TpiA": 5.58e-06, "GapA": 2.262e-05, "Pgk": 1.861e-05, "Eno": 1.712e-05, "PykF": 1.26e-06, "AceF": 5.7199999999999994e-06, "AceE": 1.16e-06, "Lpd": 1.35e-06, "GltA": 4.36e-06, "Icd": 1.13e-05, "SucA": 1.99e-06, "Mdh": 1.738e-05, "CyoA": 8.449999999999999e-06, "AtpA": 1.4989999999999999e-05, "Prs": 2.18e-06, "PurF": 1.11e-06, "GuaB": 3.02e-06, "Gmk": 1.6599999999999998e-06, "Adk": 4.9000000000000005e-06, "NrdB": 1.2099999999999998e-06, "NrdA": 6.9e-07, "CarA": 2.25e-06, "PyrB": 1.6399999999999998e-06, "ThyA": 1.3600000000000001e-06, "Tmk": 7.1e-07, "PyrG": 2e-06, "Ndk": 4.27e-06, "GlnA": 2.89e-06, "100S": 4.436e-08, "oriC~DNAP": 7.900000000000001e-10, "genome": 0.0076, "CellWall": 1.20003, "D-glucose": 0.011689999999999999, "AtpD": 4.33e-06, "NuoA": 1.59e-06, "GuaA": 2.52e-06, "DnaE": 1.22e-06, "DnaX": 1.34e-06, "Lgt": 1.6699999999999999e-06, "ClpP": 2.9e-07, "FtsH": 1.09e-06, "FusA": 9.829999999999999e-06, "Lon": 1.2499999999999999e-06, "TufA": 1.38e-06, "TufB": 8.36e-06, "DnaB": 4.9e-07, "GroEL": 1.1699999999999998e-06, "GyrA": 2.2e-06, "GyrB": 1.8799999999999998e-06, "ParC": 5.6e-07, "ParE": 2.13e-06, "SecA": 2.1899999999999998e-06, "FtsI": 1.24e-06, "LpxC": 1.78e-06, "MurA": 1.7599999999999999e-06, "BamA": 1.6e-06, "DnaK": 2.43e-06, "FtsA": 1.46e-06, "ZipA": 1.55e-06, "OmpA": 6.06e-06, "OmpF": 1.58e-06, "SecY": 1.4299999999999999e-06, "AlaS": 4.09e-06, "ArgS": 1.85e-06, "Hns": 7.55e-06, "IleS": 3.42e-06, "LeuS": 3.93e-06, "MetG": 2.05e-06, "ValS": 3.97e-06, "RpoA": 1.6599999999999998e-06, "RpoB": 2.0999999999999997e-07, "RpoC": 0.0, "NusA": 1.3470000000000001e-08, "NusG": 0.0, "Rho": 3.1e-07, "GreA": 2.23e-06, "rRNA16S": 1.58e-06, "rRNA23S": 3.5e-06, "rRNA5S": 3.91e-06, "30S": 4.09e-06, "50S": 9.499999999999999e-07, "RplA": 1.937e-05, "RplL": 1.751e-05, "RpsA": 1.657e-05, "RpsC": 1.506e-05, "Crp": 2.58e-06, "CspC": 7.12e-06, "DnaA": 1.44e-06, "DnaG": 1.26e-06, "Fis": 1.79e-06, "HupA": 5.78e-06, "Ssb": 2.44e-06, "Tsf": 4.2099999999999995e-06, "DnaN": 1.58e-06, "Frr": 1.61e-06, "FtsZ": 1.5399999999999999e-06, "GroES": 1.53e-06, "InfA": 1.22e-06, "InfB": 0.0, "InfC": 1.3600000000000001e-06, "MreB": 2.8199999999999997e-06, "MukB": 8.1e-07, "PrfA": 3.33e-06, "PrfB": 3.99e-06, "EFTu": 1.475e-05}, "count": {"RpoD": 198.0, "RNAP": 3590.0, "RNAP~RpoD": 2548.0, "RNAPAuxiliary": 4980.0, "Ribosome": 13438.0, "RibosomeAuxiliary": 3463.0, "100S": 56.0, "oriC~DNAP": 1.0, "genome": 9593875.0, "rRNA16S": 1995.0, "rRNA23S": 4415.0, "rRNA5S": 4937.0, "30S": 5168.0, "50S": 1195.0, "RplA": 24452.0, "RplL": 22099.0, "RpsA": 20914.0, "RpsC": 19009.0}, "out": {"vital": 1.0, "Cl-": 0.06056, "Na+": 0.05, "NH4+": 0.0095, "K+": 0.00264, "Pi": 0.00132, "Mg2+": 0.0005300000000000001, "nicotinamide": 9.826e-05, "pantothenate": 4.949e-05, "pyridoxine": 1.655e-05, "thiamine": 1.507e-05, "lipoate": 9.74e-06, "riboflavin": 2.13e-06, "Ca2+": 5e-07, "biotin": 4.9e-07, "sulfate": 3.1e-07, "folate": 1.8e-07, "Mn2+": 8e-08, "boric_acid": 4e-08, "Co2+": 3.0000000000000004e-08, "Zn2+": 1e-08, "Cu2+": 1e-08, "Fe2+": 1e-08, "molybdate": 3.0000000000000004e-09, "D-glucose": 0.0040999999999999995, "LB": 0.0, "L-alanine": 0.0008, "L-arginine": 0.005200000000000001, "L-asparagine": 0.0004, "L-aspartate": 0.0004, "L-cysteine": 9.999999999999999e-05, "L-glutamine": 0.0006, "glycine": 0.0008, "L-histidine": 0.0002, "L-isoleucine": 0.0004, "L-leucine": 0.0008, "L-lysine": 0.0004, "L-methionine": 0.0002, "L-phenylalanine": 0.0004, "L-proline": 0.0004, "L-serine": 0.01, "L-threonine": 0.0004, "L-tryptophan": 9.999999999999999e-05, "L-tyrosine": 0.0002, "L-valine": 0.0006, "adenine": 0.0002, "cytosine": 0.0002, "guanine": 0.0002, "uracil": 0.0002, "EZRich": 0.0, "H2O": 55.0, "H+": 0.0012, "O2": 0.0012, "CO2": 0.0012, "L-glutamate": 0.011, "bioentity": 5.0, "length": 0.1, "Ribosome": 0.0}, "cell": {"H+": 0.00118, "membrane_H+": 0.00326, "length": 4.170205035e-06}, "polysomes": 6764.0, "mrna": 5210.0, "protein": 0.004432672509999986, "trna_free": 0.00023936, "trna_charged": 0.00019048394999999994, "cells": 4.0, "instances": 4.0, "log2_instances": 2, "rnap_bound": 5182.0, "rnapaux_bound": 1856.0, "ribo_total": 84008.0}, "3400": {"conc": {"H+": 0.0012, "O2": 0.0012, "CO2": 0.0012, "Pi": 0.023899999999999998, "RpoD": 3.7e-07, "RNAP": 2.67e-06, "RNAP~RpoD": 1.6499999999999999e-06, "RNAPAuxiliary": 3.73e-06, "ppGpp": 3e-07, "ATP": 0.00961, "CTP": 0.004070000000000001, "GTP": 0.00541, "UTP": 0.0125, "PPi": 0.0002, "AMP": 0.00059, "CMP": 0.00055, "GMP": 0.0010600000000000002, "Ribosome": 1.148e-05, "RibosomeAuxiliary": 2.75e-06, "GDP": 0.0030099999999999997, "L-leucine": 0.00058, "L-alanine": 0.00442, "glycine": 0.01353, "L-valine": 0.00108, "L-glutamate": 0.011210000000000001, "L-serine": 6.014e-05, "L-isoleucine": 0.0003, "L-aspartate": 0.00642, "L-threonine": 0.0002, "L-lysine": 0.0006500000000000001, "L-proline": 0.00061, "L-arginine": 0.00103, "L-phenylalanine": 3.7840000000000004e-05, "L-tyrosine": 5.092e-05, "L-glutamine": 0.004, "L-asparagine": 0.0007, "L-histidine": 9.844e-05, "L-methionine": 0.00021, "L-cysteine": 0.0009000000000000001, "L-tryptophan": 2.76e-05, "NH4+": 0.002, "acetyl-phosphate": 0.00012, "NADH": 0.0005, "NAD+": 0.0039, "NADPH": 0.00035999999999999997, "NADP+": 0.0018700000000000001, "FMN": 6.002e-05, "FAD": 0.00101, "CoA": 0.0014, "glutathione": 0.00191, "dATP": 0.00024, "ADP": 0.00071, "dAMP": 0.00015, "cAMP": 3.95e-06, "adenosine": 0.00027, "deoxyadenosine": 5.4e-07, "adenine": 0.00033, "dCTP": 8.094e-05, "cytosine": 0.00054, "cytidine": 1.32e-06, "dGMP": 0.00051, "guanine": 6.448999999999999e-05, "guanosine": 2.92e-06, "deoxyguanosine": 1.1699999999999998e-06, "dTTP": 0.0007800000000000001, "dTDP": 0.00013000000000000002, "UDP": 0.00272, "uridine": 0.00024, "ITP": 2.298e-05, "IDP": 2.581e-05, "IMP": 0.0006, "L-homocysteine": 0.00015, "L-citrulline": 1.3449999999999998e-05, "L-ornithine": 3.23e-06, "L-histidinol": 5.867e-05, "S-adenosyl-L-methionine": 0.00017999999999999998, "D-glucose-6-phosphate": 0.0036000000000000003, "D-fructose-6-phosphate": 0.00058, "D-fructose-1,6-bisphosphate": 0.01526, "dihydroxyacetone-phosphate": 0.00022, "3-phospho-D-glycerate": 0.0009699999999999999, "phosphoenolpyruvate": 0.00035999999999999997, "pyruvate": 0.0015, "acetyl-CoA": 0.00051, "oxaloacetate": 0.0007700000000000001, "citrate": 0.00022, "2-oxoglutarate": 0.0006, "succinyl-CoA": 0.00025, "succinate": 0.00066, "fumarate": 0.00014000000000000001, "L-malate": 0.00166, "propionyl-CoA": 5.9e-07, "malonyl-CoA": 3.83e-06, "acetoacetyl-CoA": 2.47e-06, "myo-inositol": 6.4e-07, "6-phospho-D-glucono-1,5-lactone": 0.00017999999999999998, "6-phospho-D-gluconate": 0.00346, "D-ribulose-5-phosphate": 0.00016, "alpha-D-ribose-5-phosphate": 0.0004, "D-xylulose-5-phosphate": 2.1329999999999997e-05, "D-gluconate": 5.17e-06, "glycerate": 0.00016, "glycerol-3-phosphate": 4.600000000000001e-13, "2-deoxy-D-ribose-5-phosphate": 3.4189999999999996e-05, "5-phospho-alpha-D-ribose-1-diphosphate": 0.00023, "N-carbamoyl-L-aspartate": 1.441e-05, "(S)-dihydroorotate": 6.22e-06, "UDP-N-acetyl-D-glucosamine": 0.00103, "2,3-dihydroxybenzoate": 1.571e-05, "4-hydroxybenzoate": 0.0, "shikimate": 0.00015, "phenylpyruvate": 1.8030000000000002e-05, "anthranilate": 1.057e-05, "N2-acetyl-L-ornithine": 8.599999999999999e-07, "riboflavin": 0.00017, "quinolinate": 0.00017999999999999998, "PfkA": 1.6499999999999999e-06, "FbaA": 6.4199999999999995e-06, "TpiA": 5.65e-06, "GapA": 2.2129999999999996e-05, "Pgk": 1.8379999999999997e-05, "Eno": 1.709e-05, "PykF": 1.1899999999999998e-06, "AceF": 5.65e-06, "AceE": 1.22e-06, "Lpd": 1.28e-06, "GltA": 4.36e-06, "Icd": 1.116e-05, "SucA": 1.94e-06, "Mdh": 1.725e-05, "CyoA": 8.390000000000001e-06, "AtpA": 1.4999999999999999e-05, "Prs": 2.24e-06, "PurF": 1.1499999999999998e-06, "GuaB": 2.98e-06, "Gmk": 1.6699999999999999e-06, "Adk": 4.849999999999999e-06, "NrdB": 1.27e-06, "NrdA": 6.4e-07, "CarA": 2.2999999999999996e-06, "PyrB": 1.6399999999999998e-06, "ThyA": 1.34e-06, "Tmk": 7.699999999999999e-07, "PyrG": 2.1e-06, "Ndk": 4.1100000000000005e-06, "GlnA": 2.8599999999999997e-06, "100S": 4.005e-08, "oriC~DNAP": 1.48e-09, "genome": 0.0074600000000000005, "CellWall": 1.20005, "D-glucose": 0.01128, "AtpD": 4.34e-06, "NuoA": 1.5199999999999998e-06, "GuaA": 2.4599999999999997e-06, "DnaE": 1.18e-06, "DnaX": 1.34e-06, "Lgt": 1.6e-06, "ClpP": 2.9e-07, "FtsH": 1.04e-06, "FusA": 9.09e-06, "Lon": 1.29e-06, "TufA": 1.47e-06, "TufB": 7.98e-06, "DnaB": 4.6e-07, "GroEL": 1.1499999999999998e-06, "GyrA": 2.23e-06, "GyrB": 1.83e-06, "ParC": 6.1e-07, "ParE": 2.12e-06, "SecA": 2.16e-06, "FtsI": 1.26e-06, "LpxC": 1.78e-06, "MurA": 1.7199999999999998e-06, "BamA": 1.6999999999999998e-06, "DnaK": 2.3799999999999997e-06, "FtsA": 1.44e-06, "ZipA": 1.48e-06, "OmpA": 5.83e-06, "OmpF": 1.61e-06, "SecY": 1.37e-06, "AlaS": 4.02e-06, "ArgS": 1.82e-06, "Hns": 7.2e-06, "IleS": 3.46e-06, "LeuS": 3.83e-06, "MetG": 2.09e-06, "ValS": 3.92e-06, "RpoA": 1.5399999999999999e-06, "RpoB": 1.3e-07, "RpoC": 0.0, "NusA": 1.48e-09, "NusG": 1.48e-09, "Rho": 1.7000000000000001e-07, "GreA": 2.13e-06, "rRNA16S": 1.4299999999999999e-06, "rRNA23S": 3.5199999999999998e-06, "rRNA5S": 3.7899999999999997e-06, "30S": 4.219999999999999e-06, "50S": 1.07e-06, "RplA": 1.738e-05, "RplL": 1.609e-05, "RpsA": 1.591e-05, "RpsC": 1.6760000000000002e-05, "Crp": 2.5099999999999997e-06, "CspC": 6.75e-06, "DnaA": 1.53e-06, "DnaG": 1.29e-06, "Fis": 1.82e-06, "HupA": 5.65e-06, "Ssb": 2.4500000000000003e-06, "Tsf": 3.95e-06, "DnaN": 1.6e-06, "Frr": 1.53e-06, "FtsZ": 1.6e-06, "GroES": 1.51e-06, "InfA": 1.1399999999999999e-06, "InfB": 0.0, "InfC": 1.44e-06, "MreB": 2.76e-06, "MukB": 8.199999999999999e-07, "PrfA": 3.16e-06, "PrfB": 3.83e-06, "EFTu": 1.369e-05}, "count": {"RpoD": 250.0, "RNAP": 1803.0, "RNAP~RpoD": 1112.0, "RNAPAuxiliary": 2516.0, "Ribosome": 7740.0, "RibosomeAuxiliary": 1855.0, "100S": 27.0, "oriC~DNAP": 1.0, "genome": 5026612.0, "rRNA16S": 961.0, "rRNA23S": 2376.0, "rRNA5S": 2553.0, "30S": 2848.0, "50S": 722.0, "RplA": 11715.0, "RplL": 10850.0, "RpsA": 10725.0, "RpsC": 11303.0}, "out": {"vital": 1.0, "Cl-": 0.06056, "Na+": 0.05, "NH4+": 0.0095, "K+": 0.00264, "Pi": 0.00132, "Mg2+": 0.0005300000000000001, "nicotinamide": 9.826e-05, "pantothenate": 4.949e-05, "pyridoxine": 1.655e-05, "thiamine": 1.507e-05, "lipoate": 9.74e-06, "riboflavin": 2.13e-06, "Ca2+": 5e-07, "biotin": 4.9e-07, "sulfate": 3.1e-07, "folate": 1.8e-07, "Mn2+": 8e-08, "boric_acid": 4e-08, "Co2+": 3.0000000000000004e-08, "Zn2+": 1e-08, "Cu2+": 1e-08, "Fe2+": 1e-08, "molybdate": 3.0000000000000004e-09, "D-glucose": 0.0040999999999999995, "LB": 0.0, "L-alanine": 0.0008, "L-arginine": 0.005200000000000001, "L-asparagine": 0.0004, "L-aspartate": 0.0004, "L-cysteine": 9.999999999999999e-05, "L-glutamine": 0.0006, "glycine": 0.0008, "L-histidine": 0.0002, "L-isoleucine": 0.0004, "L-leucine": 0.0008, "L-lysine": 0.0004, "L-methionine": 0.0002, "L-phenylalanine": 0.0004, "L-proline": 0.0004, "L-serine": 0.01, "L-threonine": 0.0004, "L-tryptophan": 9.999999999999999e-05, "L-tyrosine": 0.0002, "L-valine": 0.0006, "adenine": 0.0002, "cytosine": 0.0002, "guanine": 0.0002, "uracil": 0.0002, "EZRich": 0.0, "H2O": 55.0, "H+": 0.0012, "O2": 0.0012, "CO2": 0.0012, "L-glutamate": 0.011, "bioentity": 5.0, "length": 0.1, "Ribosome": 0.0}, "cell": {"H+": 0.00118, "membrane_H+": 0.00285, "length": 2.227375795e-06}, "polysomes": 3543.0, "mrna": 2627.0, "protein": 0.004429386980000014, "trna_free": 0.00023635999999999997, "trna_charged": 0.00018942295999999998, "cells": 8.0, "instances": 8.0, "log2_instances": 3, "rnap_bound": 2934.0, "rnapaux_bound": 1225.0, "ribo_total": 44600.0}, "3500": {"conc": {"H+": 0.0012, "O2": 0.0012, "CO2": 0.0012, "Pi": 0.023899999999999998, "RpoD": 4e-07, "RNAP": 1.9699999999999998e-06, "RNAP~RpoD": 1.7199999999999998e-06, "RNAPAuxiliary": 3.23e-06, "ppGpp": 3.1e-07, "ATP": 0.00956, "CTP": 0.00419, "GTP": 0.00488, "UTP": 0.01287, "PPi": 0.0002, "AMP": 0.00059, "CMP": 0.0005600000000000001, "GMP": 0.00123, "Ribosome": 1.2189999999999998e-05, "RibosomeAuxiliary": 2.8e-06, "GDP": 0.00352, "L-leucine": 0.00059, "L-alanine": 0.0046, "glycine": 0.01353, "L-valine": 0.00111, "L-glutamate": 0.01118, "L-serine": 5.852e-05, "L-isoleucine": 0.00027, "L-aspartate": 0.0061600000000000005, "L-threonine": 0.00017999999999999998, "L-lysine": 0.00063, "L-proline": 0.0006, "L-arginine": 0.00102, "L-phenylalanine": 3.8219999999999997e-05, "L-tyrosine": 4.6139999999999995e-05, "L-glutamine": 0.00401, "L-asparagine": 0.00067, "L-histidine": 9.354e-05, "L-methionine": 0.0002, "L-cysteine": 0.0008, "L-tryptophan": 2.56e-05, "NH4+": 0.002, "acetyl-phosphate": 0.00012, "NADH": 0.00049, "NAD+": 0.00396, "NADPH": 0.00037, "NADP+": 0.0019, "FMN": 5.674e-05, "FAD": 0.00101, "CoA": 0.0014, "glutathione": 0.0018100000000000002, "dATP": 0.00023, "ADP": 0.00074, "dAMP": 0.00014000000000000001, "cAMP": 3.7499999999999997e-06, "adenosine": 0.00027, "deoxyadenosine": 5.3e-07, "adenine": 0.00033, "dCTP": 5.664e-05, "cytosine": 0.00054, "cytidine": 1.34e-06, "dGMP": 0.00048, "guanine": 6.143e-05, "guanosine": 3.0499999999999996e-06, "deoxyguanosine": 1.22e-06, "dTTP": 0.00075, "dTDP": 0.00013000000000000002, "UDP": 0.0028, "uridine": 0.00022, "ITP": 2.1760000000000002e-05, "IDP": 2.444e-05, "IMP": 0.0006, "L-homocysteine": 0.00014000000000000001, "L-citrulline": 1.4779999999999999e-05, "L-ornithine": 3.5299999999999997e-06, "L-histidinol": 5.577e-05, "S-adenosyl-L-methionine": 0.00017999999999999998, "D-glucose-6-phosphate": 0.0036000000000000003, "D-fructose-6-phosphate": 0.00057, "D-fructose-1,6-bisphosphate": 0.01514, "dihydroxyacetone-phosphate": 0.00022, "3-phospho-D-glycerate": 0.00094, "phosphoenolpyruvate": 0.00034, "pyruvate": 0.00152, "acetyl-CoA": 0.0005200000000000001, "oxaloacetate": 0.0007199999999999999, "citrate": 0.00021, "2-oxoglutarate": 0.00059, "succinyl-CoA": 0.00024, "succinate": 0.00063, "fumarate": 0.00014000000000000001, "L-malate": 0.0015600000000000002, "propionyl-CoA": 5.6e-07, "malonyl-CoA": 3.6299999999999995e-06, "acetoacetyl-CoA": 2.3399999999999996e-06, "myo-inositol": 6.1e-07, "6-phospho-D-glucono-1,5-lactone": 0.00017, "6-phospho-D-gluconate": 0.00346, "D-ribulose-5-phosphate": 0.00016, "alpha-D-ribose-5-phosphate": 0.0004, "D-xylulose-5-phosphate": 2.02e-05, "D-gluconate": 4.929999999999999e-06, "glycerate": 0.00015, "glycerol-3-phosphate": 4.3e-13, "2-deoxy-D-ribose-5-phosphate": 3.2399999999999995e-05, "5-phospho-alpha-D-ribose-1-diphosphate": 0.00023, "N-carbamoyl-L-aspartate": 1.313e-05, "(S)-dihydroorotate": 5.66e-06, "UDP-N-acetyl-D-glucosamine": 0.00098, "2,3-dihydroxybenzoate": 1.488e-05, "4-hydroxybenzoate": 0.0, "shikimate": 0.00015, "phenylpyruvate": 1.821e-05, "anthranilate": 1.034e-05, "N2-acetyl-L-ornithine": 9.8e-07, "riboflavin": 0.00016, "quinolinate": 0.00017999999999999998, "PfkA": 1.6499999999999999e-06, "FbaA": 6.549999999999999e-06, "TpiA": 5.79e-06, "GapA": 2.1879999999999997e-05, "Pgk": 1.844e-05, "Eno": 1.702e-05, "PykF": 1.2499999999999999e-06, "AceF": 5.7099999999999995e-06, "AceE": 1.24e-06, "Lpd": 1.28e-06, "GltA": 4.32e-06, "Icd": 1.113e-05, "SucA": 1.84e-06, "Mdh": 1.7469999999999997e-05, "CyoA": 8.409999999999999e-06, "AtpA": 1.535e-05, "Prs": 2.2599999999999995e-06, "PurF": 1.1499999999999998e-06, "GuaB": 2.95e-06, "Gmk": 1.6799999999999998e-06, "Adk": 4.849999999999999e-06, "NrdB": 1.38e-06, "NrdA": 6.1e-07, "CarA": 2.3799999999999997e-06, "PyrB": 1.71e-06, "ThyA": 1.35e-06, "Tmk": 8.1e-07, "PyrG": 2.23e-06, "Ndk": 4e-06, "GlnA": 2.93e-06, "100S": 3.512e-08, "oriC~DNAP": 1.4e-09, "genome": 0.00768, "CellWall": 1.20002, "D-glucose": 0.01101, "AtpD": 4.2999999999999995e-06, "NuoA": 1.49e-06, "GuaA": 2.43e-06, "DnaE": 1.1699999999999998e-06, "DnaX": 1.34e-06, "Lgt": 1.59e-06, "ClpP": 3e-07, "FtsH": 1.04e-06, "FusA": 8.37e-06, "Lon": 1.44e-06, "TufA": 1.58e-06, "TufB": 7.76e-06, "DnaB": 4.3999999999999997e-07, "GroEL": 1.1399999999999999e-06, "GyrA": 2.24e-06, "GyrB": 1.86e-06, "ParC": 7.2e-07, "ParE": 2.08e-06, "SecA": 2.14e-06, "FtsI": 1.24e-06, "LpxC": 1.81e-06, "MurA": 1.6799999999999998e-06, "BamA": 1.83e-06, "DnaK": 2.43e-06, "FtsA": 1.4299999999999999e-06, "ZipA": 1.4299999999999999e-06, "OmpA": 5.7e-06, "OmpF": 1.58e-06, "SecY": 1.3899999999999998e-06, "AlaS": 3.99e-06, "ArgS": 1.84e-06, "Hns": 6.9e-06, "IleS": 3.64e-06, "LeuS": 3.83e-06, "MetG": 2.22e-06, "ValS": 3.88e-06, "RpoA": 1.7399999999999999e-06, "RpoB": 1.8e-07, "RpoC": 0.0, "NusA": 0.0, "NusG": 7.864000000000001e-08, "Rho": 8.609000000000001e-08, "GreA": 2.08e-06, "rRNA16S": 5.9e-07, "rRNA23S": 2e-06, "rRNA5S": 2.16e-06, "30S": 2.92e-06, "50S": 5.5e-07, "RplA": 1.596e-05, "RplL": 1.557e-05, "RpsA": 1.2869999999999999e-05, "RpsC": 1.545e-05, "Crp": 2.43e-06, "CspC": 6.429999999999999e-06, "DnaA": 1.58e-06, "DnaG": 1.32e-06, "Fis": 1.87e-06, "HupA": 5.559999999999999e-06, "Ssb": 2.4900000000000003e-06, "Tsf": 3.49e-06, "DnaN": 1.8e-06, "Frr": 1.1899999999999998e-06, "FtsZ": 1.59e-06, "GroES": 1.48e-06, "InfA": 9.2e-07, "InfB": 0.0, "InfC": 1.26e-06, "MreB": 2.84e-06, "MukB": 8.199999999999999e-07, "PrfA": 2.87e-06, "PrfB": 3.5099999999999994e-06, "EFTu": 1.271e-05}, "count": {"RpoD": 284.0, "RNAP": 1401.0, "RNAP~RpoD": 1223.0, "RNAPAuxiliary": 2301.0, "Ribosome": 8678.0, "RibosomeAuxiliary": 1991.0, "100S": 25.0, "oriC~DNAP": 1.0, "genome": 5469708.0, "rRNA16S": 419.0, "rRNA23S": 1424.0, "rRNA5S": 1539.0, "30S": 2081.0, "50S": 393.0, "RplA": 11364.0, "RplL": 11083.0, "RpsA": 9161.0, "RpsC": 10997.0}, "out": {"vital": 1.0, "Cl-": 0.06056, "Na+": 0.05, "NH4+": 0.0095, "K+": 0.00264, "Pi": 0.00132, "Mg2+": 0.0005300000000000001, "nicotinamide": 9.826e-05, "pantothenate": 4.949e-05, "pyridoxine": 1.655e-05, "thiamine": 1.507e-05, "lipoate": 9.74e-06, "riboflavin": 2.13e-06, "Ca2+": 5e-07, "biotin": 4.9e-07, "sulfate": 3.1e-07, "folate": 1.8e-07, "Mn2+": 8e-08, "boric_acid": 4e-08, "Co2+": 3.0000000000000004e-08, "Zn2+": 1e-08, "Cu2+": 1e-08, "Fe2+": 1e-08, "molybdate": 3.0000000000000004e-09, "D-glucose": 0.0040999999999999995, "LB": 0.0, "L-alanine": 0.0008, "L-arginine": 0.005200000000000001, "L-asparagine": 0.0004, "L-aspartate": 0.0004, "L-cysteine": 9.999999999999999e-05, "L-glutamine": 0.0006, "glycine": 0.0008, "L-histidine": 0.0002, "L-isoleucine": 0.0004, "L-leucine": 0.0008, "L-lysine": 0.0004, "L-methionine": 0.0002, "L-phenylalanine": 0.0004, "L-proline": 0.0004, "L-serine": 0.01, "L-threonine": 0.0004, "L-tryptophan": 9.999999999999999e-05, "L-tyrosine": 0.0002, "L-valine": 0.0006, "adenine": 0.0002, "cytosine": 0.0002, "guanine": 0.0002, "uracil": 0.0002, "EZRich": 0.0, "H2O": 55.0, "H+": 0.0012, "O2": 0.0012, "CO2": 0.0012, "L-glutamate": 0.011, "bioentity": 5.0, "length": 0.1, "Ribosome": 0.0}, "cell": {"H+": 0.00118, "membrane_H+": 0.00252, "length": 2.351703334e-06}, "polysomes": 3829.0, "mrna": 2626.0, "protein": 0.00441666162000001, "trna_free": 0.00024350999999999998, "trna_charged": 0.00019316699999999992, "cells": 8.0, "instances": 8.0, "log2_instances": 3, "rnap_bound": 3613.0, "rnapaux_bound": 1716.0, "ribo_total": 48698.0}, "3600": {"conc": {"H+": 0.0012, "O2": 0.0012, "CO2": 0.0012, "Pi": 0.023899999999999998, "RpoD": 3.7e-07, "RNAP": 1.94e-06, "RNAP~RpoD": 1.7199999999999998e-06, "RNAPAuxiliary": 3.3599999999999996e-06, "ppGpp": 3.1e-07, "ATP": 0.00956, "CTP": 0.00421, "GTP": 0.00477, "UTP": 0.01293, "PPi": 0.0002, "AMP": 0.00059, "CMP": 0.0005600000000000001, "GMP": 0.00126, "Ribosome": 1.183e-05, "RibosomeAuxiliary": 2.8999999999999998e-06, "GDP": 0.00361, "L-leucine": 0.00058, "L-alanine": 0.004690000000000001, "glycine": 0.0128, "L-valine": 0.00114, "L-glutamate": 0.01116, "L-serine": 5.609e-05, "L-isoleucine": 0.00027, "L-aspartate": 0.00596, "L-threonine": 0.00017999999999999998, "L-lysine": 0.00062, "L-proline": 0.00059, "L-arginine": 0.00103, "L-phenylalanine": 4.264e-05, "L-tyrosine": 4.5289999999999995e-05, "L-glutamine": 0.004, "L-asparagine": 0.0006500000000000001, "L-histidine": 9.295e-05, "L-methionine": 0.0002, "L-cysteine": 0.00074, "L-tryptophan": 2.488e-05, "NH4+": 0.002, "acetyl-phosphate": 0.00011, "NADH": 0.00049, "NAD+": 0.00398, "NADPH": 0.00037, "NADP+": 0.00192, "FMN": 5.289e-05, "FAD": 0.00101, "CoA": 0.0014, "glutathione": 0.00168, "dATP": 0.00021, "ADP": 0.00073, "dAMP": 0.00013000000000000002, "cAMP": 3.49e-06, "adenosine": 0.00027, "deoxyadenosine": 5.1e-07, "adenine": 0.00032, "dCTP": 5.045e-05, "cytosine": 0.00054, "cytidine": 1.33e-06, "dGMP": 0.00046, "guanine": 6.036999999999999e-05, "guanosine": 3.14e-06, "deoxyguanosine": 1.22e-06, "dTTP": 0.0007199999999999999, "dTDP": 0.00012, "UDP": 0.00282, "uridine": 0.00021, "ITP": 2.0239999999999996e-05, "IDP": 2.273e-05, "IMP": 0.0006, "L-homocysteine": 0.00014000000000000001, "L-citrulline": 1.6100000000000002e-05, "L-ornithine": 3.81e-06, "L-histidinol": 5.538e-05, "S-adenosyl-L-methionine": 0.00017999999999999998, "D-glucose-6-phosphate": 0.0036000000000000003, "D-fructose-6-phosphate": 0.00057, "D-fructose-1,6-bisphosphate": 0.015050000000000001, "dihydroxyacetone-phosphate": 0.00022, "3-phospho-D-glycerate": 0.00092, "phosphoenolpyruvate": 0.00032, "pyruvate": 0.0015400000000000001, "acetyl-CoA": 0.0005300000000000001, "oxaloacetate": 0.00069, "citrate": 0.0002, "2-oxoglutarate": 0.00059, "succinyl-CoA": 0.00023, "succinate": 0.00062, "fumarate": 0.00013000000000000002, "L-malate": 0.00149, "propionyl-CoA": 5.2e-07, "malonyl-CoA": 3.38e-06, "acetoacetyl-CoA": 2.18e-06, "myo-inositol": 5.6e-07, "6-phospho-D-glucono-1,5-lactone": 0.00016, "6-phospho-D-gluconate": 0.00346, "D-ribulose-5-phosphate": 0.00016, "alpha-D-ribose-5-phosphate": 0.0004, "D-xylulose-5-phosphate": 1.8789999999999998e-05, "D-gluconate": 4.62e-06, "glycerate": 0.00014000000000000001, "glycerol-3-phosphate": 3.9e-13, "2-deoxy-D-ribose-5-phosphate": 3.014e-05, "5-phospho-alpha-D-ribose-1-diphosphate": 0.00023, "N-carbamoyl-L-aspartate": 1.322e-05, "(S)-dihydroorotate": 5.6199999999999996e-06, "UDP-N-acetyl-D-glucosamine": 0.00091, "2,3-dihydroxybenzoate": 1.384e-05, "4-hydroxybenzoate": 0.0, "shikimate": 0.00015, "phenylpyruvate": 1.9649999999999997e-05, "anthranilate": 1.038e-05, "N2-acetyl-L-ornithine": 1.1399999999999999e-06, "riboflavin": 0.00015, "quinolinate": 0.00017999999999999998, "PfkA": 1.6999999999999998e-06, "FbaA": 6.54e-06, "TpiA": 5.8899999999999995e-06, "GapA": 2.138e-05, "Pgk": 1.816e-05, "Eno": 1.664e-05, "PykF": 1.29e-06, "AceF": 5.7199999999999994e-06, "AceE": 1.27e-06, "Lpd": 1.32e-06, "GltA": 4.28e-06, "Icd": 1.1e-05, "SucA": 1.79e-06, "Mdh": 1.727e-05, "CyoA": 8.409999999999999e-06, "AtpA": 1.534e-05, "Prs": 2.14e-06, "PurF": 1.1399999999999999e-06, "GuaB": 2.8599999999999997e-06, "Gmk": 1.59e-06, "Adk": 4.679999999999999e-06, "NrdB": 1.46e-06, "NrdA": 5.699999999999999e-07, "CarA": 2.36e-06, "PyrB": 1.73e-06, "ThyA": 1.3600000000000001e-06, "Tmk": 7.9e-07, "PyrG": 2.21e-06, "Ndk": 3.8599999999999995e-06, "GlnA": 2.8599999999999997e-06, "100S": 3.2659999999999996e-08, "oriC~DNAP": 1.3100000000000002e-09, "genome": 0.00772, "CellWall": 1.20002, "D-glucose": 0.010539999999999999, "AtpD": 4.2099999999999995e-06, "NuoA": 1.4499999999999999e-06, "GuaA": 2.44e-06, "DnaE": 1.12e-06, "DnaX": 1.26e-06, "Lgt": 1.48e-06, "ClpP": 2.9e-07, "FtsH": 1.1499999999999998e-06, "FusA": 7.46e-06, "Lon": 1.5599999999999999e-06, "TufA": 1.6e-06, "TufB": 7.36e-06, "DnaB": 4.0999999999999994e-07, "GroEL": 1.08e-06, "GyrA": 2.18e-06, "GyrB": 1.8999999999999998e-06, "ParC": 7.4e-07, "ParE": 1.94e-06, "SecA": 1.99e-06, "FtsI": 1.16e-06, "LpxC": 1.77e-06, "MurA": 1.6399999999999998e-06, "BamA": 1.86e-06, "DnaK": 2.4599999999999997e-06, "FtsA": 1.3600000000000001e-06, "ZipA": 1.38e-06, "OmpA": 5.52e-06, "OmpF": 1.5e-06, "SecY": 1.3899999999999998e-06, "AlaS": 3.92e-06, "ArgS": 1.95e-06, "Hns": 6.53e-06, "IleS": 3.62e-06, "LeuS": 3.82e-06, "MetG": 2.2e-06, "ValS": 3.74e-06, "RpoA": 1.94e-06, "RpoB": 3.5e-07, "RpoC": 0.0, "NusA": 2.09e-08, "NusG": 1.3e-07, "Rho": 0.0, "GreA": 1.9299999999999997e-06, "rRNA16S": 6.800000000000001e-07, "rRNA23S": 1.81e-06, "rRNA5S": 2.0699999999999997e-06, "30S": 2.8e-06, "50S": 4.5e-07, "RplA": 1.605e-05, "RplL": 1.625e-05, "RpsA": 1.2179999999999999e-05, "RpsC": 1.6440000000000002e-05, "Crp": 2.2799999999999998e-06, "CspC": 6.05e-06, "DnaA": 1.6699999999999999e-06, "DnaG": 1.26e-06, "Fis": 1.8999999999999998e-06, "HupA": 5.34e-06, "Ssb": 2.5099999999999997e-06, "Tsf": 3e-06, "DnaN": 1.85e-06, "Frr": 7.2e-07, "FtsZ": 1.62e-06, "GroES": 1.47e-06, "InfA": 6.7e-07, "InfB": 0.0, "InfC": 9.399999999999999e-07, "MreB": 2.8199999999999997e-06, "MukB": 7.599999999999999e-07, "PrfA": 2.4900000000000003e-06, "PrfB": 3.02e-06, "EFTu": 1.158e-05}, "count": {"RpoD": 287.0, "RNAP": 1486.0, "RNAP~RpoD": 1319.0, "RNAPAuxiliary": 2568.0, "Ribosome": 9053.0, "RibosomeAuxiliary": 2222.0, "100S": 25.0, "oriC~DNAP": 1.0, "genome": 5910652.0, "rRNA16S": 518.0, "rRNA23S": 1389.0, "rRNA5S": 1582.0, "30S": 2140.0, "50S": 348.0, "RplA": 12285.0, "RplL": 12439.0, "RpsA": 9325.0, "RpsC": 12585.0}, "out": {"vital": 1.0, "Cl-": 0.06056, "Na+": 0.05, "NH4+": 0.0095, "K+": 0.00264, "Pi": 0.00132, "Mg2+": 0.0005300000000000001, "nicotinamide": 9.826e-05, "pantothenate": 4.949e-05, "pyridoxine": 1.655e-05, "thiamine": 1.507e-05, "lipoate": 9.74e-06, "riboflavin": 2.13e-06, "Ca2+": 5e-07, "biotin": 4.9e-07, "sulfate": 3.1e-07, "folate": 1.8e-07, "Mn2+": 8e-08, "boric_acid": 4e-08, "Co2+": 3.0000000000000004e-08, "Zn2+": 1e-08, "Cu2+": 1e-08, "Fe2+": 1e-08, "molybdate": 3.0000000000000004e-09, "D-glucose": 0.0040999999999999995, "LB": 0.0, "L-alanine": 0.0008, "L-arginine": 0.005200000000000001, "L-asparagine": 0.0004, "L-aspartate": 0.0004, "L-cysteine": 9.999999999999999e-05, "L-glutamine": 0.0006, "glycine": 0.0008, "L-histidine": 0.0002, "L-isoleucine": 0.0004, "L-leucine": 0.0008, "L-lysine": 0.0004, "L-methionine": 0.0002, "L-phenylalanine": 0.0004, "L-proline": 0.0004, "L-serine": 0.01, "L-threonine": 0.0004, "L-tryptophan": 9.999999999999999e-05, "L-tyrosine": 0.0002, "L-valine": 0.0006, "adenine": 0.0002, "cytosine": 0.0002, "guanine": 0.0002, "uracil": 0.0002, "EZRich": 0.0, "H2O": 55.0, "H+": 0.0012, "O2": 0.0012, "CO2": 0.0012, "L-glutamate": 0.011, "bioentity": 5.0, "length": 0.1, "Ribosome": 0.0}, "cell": {"H+": 0.00118, "membrane_H+": 0.00236, "length": 2.52853739e-06}, "polysomes": 4082.0, "mrna": 2910.0, "protein": 0.004409697989999973, "trna_free": 0.00025249, "trna_charged": 0.00019956916999999997, "cells": 8.0, "instances": 8.0, "log2_instances": 3, "rnap_bound": 3759.0, "rnapaux_bound": 1714.0, "ribo_total": 51593.0}, "3700": {"conc": {"H+": 0.0012, "O2": 0.0012, "CO2": 0.0012, "Pi": 0.023899999999999998, "RpoD": 3.3e-07, "RNAP": 2.08e-06, "RNAP~RpoD": 1.78e-06, "RNAPAuxiliary": 3.37e-06, "ppGpp": 3e-07, "ATP": 0.00956, "CTP": 0.004200000000000001, "GTP": 0.00458, "UTP": 0.01291, "PPi": 0.0002, "AMP": 0.0006, "CMP": 0.0005600000000000001, "GMP": 0.00134, "Ribosome": 1.1599999999999999e-05, "RibosomeAuxiliary": 3.06e-06, "GDP": 0.00383, "L-leucine": 0.0005600000000000001, "L-alanine": 0.004860000000000001, "glycine": 0.012570000000000001, "L-valine": 0.00113, "L-glutamate": 0.011130000000000001, "L-serine": 5.447999999999999e-05, "L-isoleucine": 0.00027, "L-aspartate": 0.0058200000000000005, "L-threonine": 0.00017, "L-lysine": 0.0006, "L-proline": 0.00059, "L-arginine": 0.00103, "L-phenylalanine": 4.2340000000000005e-05, "L-tyrosine": 4.4009999999999994e-05, "L-glutamine": 0.00398, "L-asparagine": 0.00064, "L-histidine": 9.025e-05, "L-methionine": 0.00019, "L-cysteine": 0.00067, "L-tryptophan": 2.575e-05, "NH4+": 0.002, "acetyl-phosphate": 0.0001, "NADH": 0.00048, "NAD+": 0.0039900000000000005, "NADPH": 0.00037, "NADP+": 0.00193, "FMN": 5.3009999999999996e-05, "FAD": 0.00101, "CoA": 0.0014, "glutathione": 0.0015600000000000002, "dATP": 0.0002, "ADP": 0.0007199999999999999, "dAMP": 0.00013000000000000002, "cAMP": 3.25e-06, "adenosine": 0.00028000000000000003, "deoxyadenosine": 4.9e-07, "adenine": 0.00033, "dCTP": 5.4029999999999996e-05, "cytosine": 0.00055, "cytidine": 1.32e-06, "dGMP": 0.00045000000000000004, "guanine": 6.717e-05, "guanosine": 3.2099999999999998e-06, "deoxyguanosine": 1.2299999999999999e-06, "dTTP": 0.00068, "dTDP": 0.00011, "UDP": 0.00281, "uridine": 0.00019, "ITP": 1.8809999999999998e-05, "IDP": 2.113e-05, "IMP": 0.00061, "L-homocysteine": 0.00013000000000000002, "L-citrulline": 1.796e-05, "L-ornithine": 4.17e-06, "L-histidinol": 5.3729999999999995e-05, "S-adenosyl-L-methionine": 0.00017999999999999998, "D-glucose-6-phosphate": 0.0036200000000000004, "D-fructose-6-phosphate": 0.0005600000000000001, "D-fructose-1,6-bisphosphate": 0.01489, "dihydroxyacetone-phosphate": 0.00022, "3-phospho-D-glycerate": 0.0009000000000000001, "phosphoenolpyruvate": 0.00032, "pyruvate": 0.0015400000000000001, "acetyl-CoA": 0.0005300000000000001, "oxaloacetate": 0.00068, "citrate": 0.0002, "2-oxoglutarate": 0.00059, "succinyl-CoA": 0.00023, "succinate": 0.00062, "fumarate": 0.00013000000000000002, "L-malate": 0.00147, "propionyl-CoA": 4.9e-07, "malonyl-CoA": 3.14e-06, "acetoacetyl-CoA": 2.0199999999999997e-06, "myo-inositol": 5.2e-07, "6-phospho-D-glucono-1,5-lactone": 0.00015, "6-phospho-D-gluconate": 0.00346, "D-ribulose-5-phosphate": 0.00016, "alpha-D-ribose-5-phosphate": 0.0004, "D-xylulose-5-phosphate": 1.746e-05, "D-gluconate": 4.33e-06, "glycerate": 0.00013000000000000002, "glycerol-3-phosphate": 3.3e-13, "2-deoxy-D-ribose-5-phosphate": 2.803e-05, "5-phospho-alpha-D-ribose-1-diphosphate": 0.00023, "N-carbamoyl-L-aspartate": 1.2699999999999999e-05, "(S)-dihydroorotate": 5.33e-06, "UDP-N-acetyl-D-glucosamine": 0.00085, "2,3-dihydroxybenzoate": 1.2869999999999999e-05, "4-hydroxybenzoate": 0.0, "shikimate": 0.00016, "phenylpyruvate": 1.9999999999999998e-05, "anthranilate": 1.1249999999999999e-05, "N2-acetyl-L-ornithine": 1.31e-06, "riboflavin": 0.00015, "quinolinate": 0.00017999999999999998, "PfkA": 1.6299999999999999e-06, "FbaA": 6.429999999999999e-06, "TpiA": 5.929999999999999e-06, "GapA": 2.075e-05, "Pgk": 1.785e-05, "Eno": 1.643e-05, "PykF": 1.27e-06, "AceF": 5.7e-06, "AceE": 1.28e-06, "Lpd": 1.3899999999999998e-06, "GltA": 4.1199999999999995e-06, "Icd": 1.103e-05, "SucA": 1.73e-06, "Mdh": 1.7149999999999997e-05, "CyoA": 8.32e-06, "AtpA": 1.538e-05, "Prs": 2.1e-06, "PurF": 1.06e-06, "GuaB": 2.71e-06, "Gmk": 1.49e-06, "Adk": 4.55e-06, "NrdB": 1.57e-06, "NrdA": 5.4e-07, "CarA": 2.35e-06, "PyrB": 1.6699999999999999e-06, "ThyA": 1.3e-06, "Tmk": 8.299999999999999e-07, "PyrG": 2.13e-06, "Ndk": 3.8499999999999996e-06, "GlnA": 2.74e-06, "100S": 2.915e-08, "oriC~DNAP": 1.21e-09, "genome": 0.00771, "CellWall": 1.20003, "D-glucose": 0.01008, "AtpD": 4.049999999999999e-06, "NuoA": 1.3899999999999998e-06, "GuaA": 2.47e-06, "DnaE": 1.12e-06, "DnaX": 1.26e-06, "Lgt": 1.4299999999999999e-06, "ClpP": 3.3e-07, "FtsH": 1.2499999999999999e-06, "FusA": 6.57e-06, "Lon": 1.62e-06, "TufA": 1.5199999999999998e-06, "TufB": 7.049999999999999e-06, "DnaB": 3.7999999999999996e-07, "GroEL": 1.0299999999999999e-06, "GyrA": 2.0299999999999996e-06, "GyrB": 1.94e-06, "ParC": 7e-07, "ParE": 1.83e-06, "SecA": 1.95e-06, "FtsI": 1.1e-06, "LpxC": 1.73e-06, "MurA": 1.6999999999999998e-06, "BamA": 1.9699999999999998e-06, "DnaK": 2.4500000000000003e-06, "FtsA": 1.42e-06, "ZipA": 1.35e-06, "OmpA": 5.2699999999999995e-06, "OmpF": 1.4299999999999999e-06, "SecY": 1.33e-06, "AlaS": 4.0399999999999994e-06, "ArgS": 1.95e-06, "Hns": 6.1599999999999995e-06, "IleS": 3.45e-06, "LeuS": 3.83e-06, "MetG": 2.16e-06, "ValS": 3.6499999999999998e-06, "RpoA": 1.46e-06, "RpoB": 2.6e-07, "RpoC": 0.0, "NusA": 3.6400000000000003e-09, "NusG": 1.8e-07, "Rho": 0.0, "GreA": 1.9299999999999997e-06, "rRNA16S": 7.3e-07, "rRNA23S": 1.77e-06, "rRNA5S": 2.37e-06, "30S": 2.8199999999999997e-06, "50S": 4.5e-07, "RplA": 1.7739999999999996e-05, "RplL": 1.7559999999999998e-05, "RpsA": 1.241e-05, "RpsC": 1.51e-05, "Crp": 2.16e-06, "CspC": 5.69e-06, "DnaA": 1.6699999999999999e-06, "DnaG": 1.2099999999999998e-06, "Fis": 1.89e-06, "HupA": 5.13e-06, "Ssb": 2.36e-06, "Tsf": 2.6e-06, "DnaN": 1.79e-06, "Frr": 3e-07, "FtsZ": 1.75e-06, "GroES": 1.4299999999999999e-06, "InfA": 5.4e-07, "InfB": 0.0, "InfC": 7.2e-07, "MreB": 2.8199999999999997e-06, "MukB": 7.1e-07, "PrfA": 2.12e-06, "PrfB": 2.5899999999999998e-06, "EFTu": 1.05e-05}, "count": {"RpoD": 268.0, "RNAP": 1709.0, "RNAP~RpoD": 1465.0, "RNAPAuxiliary": 2778.0, "Ribosome": 9548.0, "RibosomeAuxiliary": 2516.0, "100S": 24.0, "oriC~DNAP": 1.0, "genome": 6351228.0, "rRNA16S": 600.0, "rRNA23S": 1455.0, "rRNA5S": 1951.0, "30S": 2326.0, "50S": 369.0, "RplA": 14608.0, "RplL": 14458.0, "RpsA": 10220.0, "RpsC": 12431.0}, "out": {"vital": 1.0, "Cl-": 0.06056, "Na+": 0.05, "NH4+": 0.0095, "K+": 0.00264, "Pi": 0.00132, "Mg2+": 0.0005300000000000001, "nicotinamide": 9.826e-05, "pantothenate": 4.949e-05, "pyridoxine": 1.655e-05, "thiamine": 1.507e-05, "lipoate": 9.74e-06, "riboflavin": 2.13e-06, "Ca2+": 5e-07, "biotin": 4.9e-07, "sulfate": 3.1e-07, "folate": 1.8e-07, "Mn2+": 8e-08, "boric_acid": 4e-08, "Co2+": 3.0000000000000004e-08, "Zn2+": 1e-08, "Cu2+": 1e-08, "Fe2+": 1e-08, "molybdate": 3.0000000000000004e-09, "D-glucose": 0.0040999999999999995, "LB": 0.0, "L-alanine": 0.0008, "L-arginine": 0.005200000000000001, "L-asparagine": 0.0004, "L-aspartate": 0.0004, "L-cysteine": 9.999999999999999e-05, "L-glutamine": 0.0006, "glycine": 0.0008, "L-histidine": 0.0002, "L-isoleucine": 0.0004, "L-leucine": 0.0008, "L-lysine": 0.0004, "L-methionine": 0.0002, "L-phenylalanine": 0.0004, "L-proline": 0.0004, "L-serine": 0.01, "L-threonine": 0.0004, "L-tryptophan": 9.999999999999999e-05, "L-tyrosine": 0.0002, "L-valine": 0.0006, "adenine": 0.0002, "cytosine": 0.0002, "guanine": 0.0002, "uracil": 0.0002, "EZRich": 0.0, "H2O": 55.0, "H+": 0.0012, "O2": 0.0012, "CO2": 0.0012, "L-glutamate": 0.011, "bioentity": 5.0, "length": 0.1, "Ribosome": 0.0}, "cell": {"H+": 0.00118, "membrane_H+": 0.00215, "length": 2.720311512e-06}, "polysomes": 4292.0, "mrna": 3096.0, "protein": 0.004403910830000002, "trna_free": 0.00026435000000000006, "trna_charged": 0.00020580967999999988, "cells": 8.0, "instances": 8.0, "log2_instances": 3, "rnap_bound": 3983.0, "rnapaux_bound": 1750.0, "ribo_total": 54428.0}, "3800": {"conc": {"H+": 0.0012, "O2": 0.0012, "CO2": 0.0012, "Pi": 0.023899999999999998, "RpoD": 2.7e-07, "RNAP": 2.36e-06, "RNAP~RpoD": 1.77e-06, "RNAPAuxiliary": 3.39e-06, "ppGpp": 3e-07, "ATP": 0.0096, "CTP": 0.00405, "GTP": 0.0048200000000000005, "UTP": 0.01245, "PPi": 0.0002, "AMP": 0.00059, "CMP": 0.00054, "GMP": 0.00122, "Ribosome": 1.1e-05, "RibosomeAuxiliary": 3.0099999999999996e-06, "GDP": 0.00348, "L-leucine": 0.00061, "L-alanine": 0.005019999999999999, "glycine": 0.012480000000000002, "L-valine": 0.00116, "L-glutamate": 0.01118, "L-serine": 5.506e-05, "L-isoleucine": 0.00031, "L-aspartate": 0.005980000000000001, "L-threonine": 0.00019, "L-lysine": 0.00064, "L-proline": 0.00061, "L-arginine": 0.00107, "L-phenylalanine": 5.138e-05, "L-tyrosine": 4.943e-05, "L-glutamine": 0.00398, "L-asparagine": 0.0006500000000000001, "L-histidine": 9.517e-05, "L-methionine": 0.00019, "L-cysteine": 0.00076, "L-tryptophan": 3.012e-05, "NH4+": 0.002, "acetyl-phosphate": 9.454e-05, "NADH": 0.00048, "NAD+": 0.00398, "NADPH": 0.00038, "NADP+": 0.00193, "FMN": 5.445e-05, "FAD": 0.00101, "CoA": 0.0014, "glutathione": 0.00146, "dATP": 0.0002, "ADP": 0.00068, "dAMP": 0.00012, "cAMP": 3.0399999999999997e-06, "adenosine": 0.00027, "deoxyadenosine": 4.6999999999999995e-07, "adenine": 0.00032, "dCTP": 6.118e-05, "cytosine": 0.00055, "cytidine": 1.32e-06, "dGMP": 0.00044, "guanine": 6.2e-05, "guanosine": 3.2999999999999997e-06, "deoxyguanosine": 1.24e-06, "dTTP": 0.00066, "dTDP": 0.00011, "UDP": 0.00271, "uridine": 0.00017999999999999998, "ITP": 1.759e-05, "IDP": 1.976e-05, "IMP": 0.00061, "L-homocysteine": 0.00013000000000000002, "L-citrulline": 1.8359999999999997e-05, "L-ornithine": 4.24e-06, "L-histidinol": 5.659e-05, "S-adenosyl-L-methionine": 0.00017999999999999998, "D-glucose-6-phosphate": 0.00364, "D-fructose-6-phosphate": 0.0005600000000000001, "D-fructose-1,6-bisphosphate": 0.014750000000000001, "dihydroxyacetone-phosphate": 0.00021, "3-phospho-D-glycerate": 0.0008900000000000001, "phosphoenolpyruvate": 0.00032, "pyruvate": 0.00152, "acetyl-CoA": 0.0005300000000000001, "oxaloacetate": 0.00068, "citrate": 0.0002, "2-oxoglutarate": 0.00057, "succinyl-CoA": 0.00023, "succinate": 0.00061, "fumarate": 0.00013000000000000002, "L-malate": 0.00146, "propionyl-CoA": 4.6e-07, "malonyl-CoA": 2.94e-06, "acetoacetyl-CoA": 1.89e-06, "myo-inositol": 4.9e-07, "6-phospho-D-glucono-1,5-lactone": 0.00014000000000000001, "6-phospho-D-gluconate": 0.00346, "D-ribulose-5-phosphate": 0.00016, "alpha-D-ribose-5-phosphate": 0.0004, "D-xylulose-5-phosphate": 1.6329999999999998e-05, "D-gluconate": 4.08e-06, "glycerate": 0.00012, "glycerol-3-phosphate": 2.5e-13, "2-deoxy-D-ribose-5-phosphate": 2.6219999999999996e-05, "5-phospho-alpha-D-ribose-1-diphosphate": 0.00023, "N-carbamoyl-L-aspartate": 1.447e-05, "(S)-dihydroorotate": 5.929999999999999e-06, "UDP-N-acetyl-D-glucosamine": 0.00079, "2,3-dihydroxybenzoate": 1.2029999999999998e-05, "4-hydroxybenzoate": 0.0, "shikimate": 0.00015, "phenylpyruvate": 2.269e-05, "anthranilate": 1.19e-05, "N2-acetyl-L-ornithine": 1.4499999999999999e-06, "riboflavin": 0.00015, "quinolinate": 0.00017999999999999998, "PfkA": 1.5399999999999999e-06, "FbaA": 6.29e-06, "TpiA": 5.94e-06, "GapA": 2.035e-05, "Pgk": 1.772e-05, "Eno": 1.614e-05, "PykF": 1.22e-06, "AceF": 5.66e-06, "AceE": 1.3e-06, "Lpd": 1.4499999999999999e-06, "GltA": 4e-06, "Icd": 1.106e-05, "SucA": 1.6999999999999998e-06, "Mdh": 1.704e-05, "CyoA": 8.07e-06, "AtpA": 1.536e-05, "Prs": 2.0599999999999998e-06, "PurF": 1.02e-06, "GuaB": 2.74e-06, "Gmk": 1.44e-06, "Adk": 4.5e-06, "NrdB": 1.62e-06, "NrdA": 5.699999999999999e-07, "CarA": 2.2999999999999996e-06, "PyrB": 1.6399999999999998e-06, "ThyA": 1.24e-06, "Tmk": 8.199999999999999e-07, "PyrG": 2.08e-06, "Ndk": 3.87e-06, "GlnA": 2.74e-06, "100S": 2.158e-08, "oriC~DNAP": 1.14e-09, "genome": 0.00771, "CellWall": 1.20005, "D-glucose": 0.009689999999999999, "AtpD": 3.92e-06, "NuoA": 1.37e-06, "GuaA": 2.44e-06, "DnaE": 1.1499999999999998e-06, "DnaX": 1.28e-06, "Lgt": 1.4099999999999998e-06, "ClpP": 3.4000000000000003e-07, "FtsH": 1.18e-06, "FusA": 5.92e-06, "Lon": 1.6599999999999998e-06, "TufA": 1.47e-06, "TufB": 6.789999999999999e-06, "DnaB": 3.5e-07, "GroEL": 1.05e-06, "GyrA": 1.8999999999999998e-06, "GyrB": 2.0599999999999998e-06, "ParC": 6.5e-07, "ParE": 1.83e-06, "SecA": 1.94e-06, "FtsI": 1.1299999999999998e-06, "LpxC": 1.75e-06, "MurA": 1.69e-06, "BamA": 1.96e-06, "DnaK": 2.39e-06, "FtsA": 1.4499999999999999e-06, "ZipA": 1.44e-06, "OmpA": 5.1799999999999995e-06, "OmpF": 1.35e-06, "SecY": 1.32e-06, "AlaS": 4.17e-06, "ArgS": 2.01e-06, "Hns": 5.83e-06, "IleS": 3.3599999999999996e-06, "LeuS": 3.72e-06, "MetG": 2.14e-06, "ValS": 3.6e-06, "RpoA": 8.499999999999999e-07, "RpoB": 6.523000000000001e-08, "RpoC": 0.0, "NusA": 0.0, "NusG": 2.3e-07, "Rho": 0.0, "GreA": 1.91e-06, "rRNA16S": 9.3e-07, "rRNA23S": 2.05e-06, "rRNA5S": 2.62e-06, "30S": 3.06e-06, "50S": 5.699999999999999e-07, "RplA": 1.979e-05, "RplL": 1.418e-05, "RpsA": 1.7100000000000002e-05, "RpsC": 1.599e-05, "Crp": 2.16e-06, "CspC": 5.37e-06, "DnaA": 1.62e-06, "DnaG": 1.1899999999999998e-06, "Fis": 1.9299999999999997e-06, "HupA": 4.99e-06, "Ssb": 2.33e-06, "Tsf": 2.43e-06, "DnaN": 1.7599999999999999e-06, "Frr": 0.0, "FtsZ": 1.7399999999999999e-06, "GroES": 1.37e-06, "InfA": 5.3e-07, "InfB": 4.5420000000000006e-08, "InfC": 6.3e-07, "MreB": 2.8199999999999997e-06, "MukB": 6.7e-07, "PrfA": 1.89e-06, "PrfB": 2.23e-06, "EFTu": 9.72e-06}, "count": {"RpoD": 241.0, "RNAP": 2074.0, "RNAP~RpoD": 1561.0, "RNAPAuxiliary": 2986.0, "Ribosome": 9688.0, "RibosomeAuxiliary": 2652.0, "100S": 19.0, "oriC~DNAP": 1.0, "genome": 6792320.0, "rRNA16S": 816.0, "rRNA23S": 1807.0, "rRNA5S": 2310.0, "30S": 2692.0, "50S": 498.0, "RplA": 17430.0, "RplL": 12489.0, "RpsA": 15057.0, "RpsC": 14079.0}, "out": {"vital": 1.0, "Cl-": 0.06056, "Na+": 0.05, "NH4+": 0.0095, "K+": 0.00264, "Pi": 0.00132, "Mg2+": 0.0005300000000000001, "nicotinamide": 9.826e-05, "pantothenate": 4.949e-05, "pyridoxine": 1.655e-05, "thiamine": 1.507e-05, "lipoate": 9.74e-06, "riboflavin": 2.13e-06, "Ca2+": 5e-07, "biotin": 4.9e-07, "sulfate": 3.1e-07, "folate": 1.8e-07, "Mn2+": 8e-08, "boric_acid": 4e-08, "Co2+": 3.0000000000000004e-08, "Zn2+": 1e-08, "Cu2+": 1e-08, "Fe2+": 1e-08, "molybdate": 3.0000000000000004e-09, "D-glucose": 0.0040999999999999995, "LB": 0.0, "L-alanine": 0.0008, "L-arginine": 0.005200000000000001, "L-asparagine": 0.0004, "L-aspartate": 0.0004, "L-cysteine": 9.999999999999999e-05, "L-glutamine": 0.0006, "glycine": 0.0008, "L-histidine": 0.0002, "L-isoleucine": 0.0004, "L-leucine": 0.0008, "L-lysine": 0.0004, "L-methionine": 0.0002, "L-phenylalanine": 0.0004, "L-proline": 0.0004, "L-serine": 0.01, "L-threonine": 0.0004, "L-tryptophan": 9.999999999999999e-05, "L-tyrosine": 0.0002, "L-valine": 0.0006, "adenine": 0.0002, "cytosine": 0.0002, "guanine": 0.0002, "uracil": 0.0002, "EZRich": 0.0, "H2O": 55.0, "H+": 0.0012, "O2": 0.0012, "CO2": 0.0012, "L-glutamate": 0.011, "bioentity": 5.0, "length": 0.1, "Ribosome": 0.0}, "cell": {"H+": 0.00118, "membrane_H+": 0.0020800000000000003, "length": 2.909062969e-06}, "polysomes": 4588.0, "mrna": 3470.0, "protein": 0.0044034223099999855, "trna_free": 0.00026262999999999997, "trna_charged": 0.00020855341999999997, "cells": 8.0, "instances": 8.0, "log2_instances": 3, "rnap_bound": 4164.0, "rnapaux_bound": 1825.0, "ribo_total": 57428.0}, "3900": {"conc": {"H+": 0.0012, "O2": 0.0012, "CO2": 0.0012, "Pi": 0.023899999999999998, "RpoD": 2.3e-07, "RNAP": 2.66e-06, "RNAP~RpoD": 1.75e-06, "RNAPAuxiliary": 3.58e-06, "ppGpp": 3e-07, "ATP": 0.009550000000000001, "CTP": 0.00398, "GTP": 0.0049299999999999995, "UTP": 0.012240000000000001, "PPi": 0.0002, "AMP": 0.00058, "CMP": 0.0005300000000000001, "GMP": 0.0011200000000000001, "Ribosome": 1.09e-05, "RibosomeAuxiliary": 2.75e-06, "GDP": 0.0032, "L-leucine": 0.00064, "L-alanine": 0.005110000000000001, "glycine": 0.01282, "L-valine": 0.00118, "L-glutamate": 0.01123, "L-serine": 5.497999999999999e-05, "L-isoleucine": 0.00032, "L-aspartate": 0.005980000000000001, "L-threonine": 0.00019, "L-lysine": 0.00063, "L-proline": 0.00063, "L-arginine": 0.00107, "L-phenylalanine": 5.272999999999999e-05, "L-tyrosine": 4.8979999999999995e-05, "L-glutamine": 0.00398, "L-asparagine": 0.0006500000000000001, "L-histidine": 9.229e-05, "L-methionine": 0.00019, "L-cysteine": 0.00085, "L-tryptophan": 2.795e-05, "NH4+": 0.002, "acetyl-phosphate": 8.892e-05, "NADH": 0.00049, "NAD+": 0.004, "NADPH": 0.00038, "NADP+": 0.0019399999999999999, "FMN": 5.7159999999999995e-05, "FAD": 0.00101, "CoA": 0.0014, "glutathione": 0.0013700000000000001, "dATP": 0.0002, "ADP": 0.00071, "dAMP": 0.00013000000000000002, "cAMP": 2.8599999999999997e-06, "adenosine": 0.00027, "deoxyadenosine": 4.6e-07, "adenine": 0.00032, "dCTP": 7.868e-05, "cytosine": 0.0005600000000000001, "cytidine": 1.32e-06, "dGMP": 0.00045000000000000004, "guanine": 5.874e-05, "guanosine": 3.3599999999999996e-06, "deoxyguanosine": 1.26e-06, "dTTP": 0.00066, "dTDP": 0.00011, "UDP": 0.00267, "uridine": 0.00017, "ITP": 1.6539999999999997e-05, "IDP": 1.8579999999999998e-05, "IMP": 0.00059, "L-homocysteine": 0.00014000000000000001, "L-citrulline": 1.871e-05, "L-ornithine": 4.33e-06, "L-histidinol": 5.488e-05, "S-adenosyl-L-methionine": 0.00017999999999999998, "D-glucose-6-phosphate": 0.00364, "D-fructose-6-phosphate": 0.0005600000000000001, "D-fructose-1,6-bisphosphate": 0.01473, "dihydroxyacetone-phosphate": 0.00021, "3-phospho-D-glycerate": 0.00088, "phosphoenolpyruvate": 0.00032, "pyruvate": 0.0015400000000000001, "acetyl-CoA": 0.00054, "oxaloacetate": 0.00068, "citrate": 0.0002, "2-oxoglutarate": 0.00058, "succinyl-CoA": 0.00023, "succinate": 0.00061, "fumarate": 0.00013000000000000002, "L-malate": 0.00147, "propionyl-CoA": 4.2999999999999996e-07, "malonyl-CoA": 2.76e-06, "acetoacetyl-CoA": 1.78e-06, "myo-inositol": 4.6e-07, "6-phospho-D-glucono-1,5-lactone": 0.00013000000000000002, "6-phospho-D-gluconate": 0.00346, "D-ribulose-5-phosphate": 0.00016, "alpha-D-ribose-5-phosphate": 0.0004, "D-xylulose-5-phosphate": 1.536e-05, "D-gluconate": 3.87e-06, "glycerate": 0.00011, "glycerol-3-phosphate": 2.3000000000000003e-13, "2-deoxy-D-ribose-5-phosphate": 2.467e-05, "5-phospho-alpha-D-ribose-1-diphosphate": 0.00023, "N-carbamoyl-L-aspartate": 1.589e-05, "(S)-dihydroorotate": 6.48e-06, "UDP-N-acetyl-D-glucosamine": 0.00074, "2,3-dihydroxybenzoate": 1.132e-05, "4-hydroxybenzoate": 0.0, "shikimate": 0.00016, "phenylpyruvate": 2.321e-05, "anthranilate": 1.149e-05, "N2-acetyl-L-ornithine": 1.6499999999999999e-06, "riboflavin": 0.00016, "quinolinate": 0.00017999999999999998, "PfkA": 1.5399999999999999e-06, "FbaA": 6.29e-06, "TpiA": 6.06e-06, "GapA": 2.019e-05, "Pgk": 1.7539999999999998e-05, "Eno": 1.608e-05, "PykF": 1.29e-06, "AceF": 5.61e-06, "AceE": 1.3e-06, "Lpd": 1.4299999999999999e-06, "GltA": 3.91e-06, "Icd": 1.116e-05, "SucA": 1.6599999999999998e-06, "Mdh": 1.695e-05, "CyoA": 7.85e-06, "AtpA": 1.525e-05, "Prs": 1.99e-06, "PurF": 1.0099999999999999e-06, "GuaB": 2.84e-06, "Gmk": 1.4499999999999999e-06, "Adk": 4.44e-06, "NrdB": 1.6299999999999999e-06, "NrdA": 6.6e-07, "CarA": 2.22e-06, "PyrB": 1.6799999999999998e-06, "ThyA": 1.2099999999999998e-06, "Tmk": 8e-07, "PyrG": 2.0599999999999998e-06, "Ndk": 3.92e-06, "GlnA": 2.7699999999999997e-06, "100S": 1.922e-08, "oriC~DNAP": 1.07e-09, "genome": 0.007730000000000001, "CellWall": 1.20004, "D-glucose": 0.00936, "AtpD": 3.81e-06, "NuoA": 1.42e-06, "GuaA": 2.4e-06, "DnaE": 1.27e-06, "DnaX": 1.34e-06, "Lgt": 1.42e-06, "ClpP": 3.6e-07, "FtsH": 1.16e-06, "FusA": 5.66e-06, "Lon": 1.6699999999999999e-06, "TufA": 1.4499999999999999e-06, "TufB": 6.519999999999999e-06, "DnaB": 3.3e-07, "GroEL": 1.05e-06, "GyrA": 1.85e-06, "GyrB": 2.22e-06, "ParC": 6.6e-07, "ParE": 1.87e-06, "SecA": 1.91e-06, "FtsI": 1.1e-06, "LpxC": 1.87e-06, "MurA": 1.6599999999999998e-06, "BamA": 1.92e-06, "DnaK": 2.3799999999999997e-06, "FtsA": 1.49e-06, "ZipA": 1.51e-06, "OmpA": 4.9999999999999996e-06, "OmpF": 1.35e-06, "SecY": 1.34e-06, "AlaS": 4.219999999999999e-06, "ArgS": 1.98e-06, "Hns": 5.559999999999999e-06, "IleS": 3.22e-06, "LeuS": 3.69e-06, "MetG": 2.05e-06, "ValS": 3.58e-06, "RpoA": 4.2999999999999996e-07, "RpoB": 1.07e-09, "RpoC": 0.0, "NusA": 4.2699999999999995e-09, "NusG": 2.7e-07, "Rho": 0.0, "GreA": 1.83e-06, "rRNA16S": 9.2e-07, "rRNA23S": 2.32e-06, "rRNA5S": 2.8e-06, "30S": 3.22e-06, "50S": 6.5e-07, "RplA": 1.827e-05, "RplL": 1.2519999999999999e-05, "RpsA": 1.701e-05, "RpsC": 1.6199999999999997e-05, "Crp": 2.17e-06, "CspC": 5.11e-06, "DnaA": 1.6299999999999999e-06, "DnaG": 1.16e-06, "Fis": 1.8799999999999998e-06, "HupA": 4.929999999999999e-06, "Ssb": 2.2599999999999995e-06, "Tsf": 2.66e-06, "DnaN": 1.75e-06, "Frr": 0.0, "FtsZ": 1.7399999999999999e-06, "GroES": 1.33e-06, "InfA": 6.7e-07, "InfB": 3.6e-07, "InfC": 9.1e-07, "MreB": 2.83e-06, "MukB": 6.3e-07, "PrfA": 2e-06, "PrfB": 2.27e-06, "EFTu": 9.48e-06}, "count": {"RpoD": 216.0, "RNAP": 2488.0, "RNAP~RpoD": 1641.0, "RNAPAuxiliary": 3355.0, "Ribosome": 10206.0, "RibosomeAuxiliary": 2572.0, "100S": 18.0, "oriC~DNAP": 1.0, "genome": 7234720.0, "rRNA16S": 857.0, "rRNA23S": 2168.0, "rRNA5S": 2623.0, "30S": 3011.0, "50S": 605.0, "RplA": 17110.0, "RplL": 11726.0, "RpsA": 15922.0, "RpsC": 15165.0}, "out": {"vital": 1.0, "Cl-": 0.06056, "Na+": 0.05, "NH4+": 0.0095, "K+": 0.00264, "Pi": 0.00132, "Mg2+": 0.0005300000000000001, "nicotinamide": 9.826e-05, "pantothenate": 4.949e-05, "pyridoxine": 1.655e-05, "thiamine": 1.507e-05, "lipoate": 9.74e-06, "riboflavin": 2.13e-06, "Ca2+": 5e-07, "biotin": 4.9e-07, "sulfate": 3.1e-07, "folate": 1.8e-07, "Mn2+": 8e-08, "boric_acid": 4e-08, "Co2+": 3.0000000000000004e-08, "Zn2+": 1e-08, "Cu2+": 1e-08, "Fe2+": 1e-08, "molybdate": 3.0000000000000004e-09, "D-glucose": 0.0040999999999999995, "LB": 0.0, "L-alanine": 0.0008, "L-arginine": 0.005200000000000001, "L-asparagine": 0.0004, "L-aspartate": 0.0004, "L-cysteine": 9.999999999999999e-05, "L-glutamine": 0.0006, "glycine": 0.0008, "L-histidine": 0.0002, "L-isoleucine": 0.0004, "L-leucine": 0.0008, "L-lysine": 0.0004, "L-methionine": 0.0002, "L-phenylalanine": 0.0004, "L-proline": 0.0004, "L-serine": 0.01, "L-threonine": 0.0004, "L-tryptophan": 9.999999999999999e-05, "L-tyrosine": 0.0002, "L-valine": 0.0006, "adenine": 0.0002, "cytosine": 0.0002, "guanine": 0.0002, "uracil": 0.0002, "EZRich": 0.0, "H2O": 55.0, "H+": 0.0012, "O2": 0.0012, "CO2": 0.0012, "L-glutamate": 0.011, "bioentity": 5.0, "length": 0.1, "Ribosome": 0.0}, "cell": {"H+": 0.00118, "membrane_H+": 0.00218, "length": 3.093133264e-06}, "polysomes": 4862.0, "mrna": 3670.0, "protein": 0.004403933640000021, "trna_free": 0.00026157999999999997, "trna_charged": 0.00020682749000000002, "cells": 8.0, "instances": 8.0, "log2_instances": 3, "rnap_bound": 4270.0, "rnapaux_bound": 1792.0, "ribo_total": 60846.0}, "4000": {"conc": {"H+": 0.0012, "O2": 0.0012, "CO2": 0.0012, "Pi": 0.023899999999999998, "RpoD": 2e-07, "RNAP": 2.85e-06, "RNAP~RpoD": 1.7599999999999999e-06, "RNAPAuxiliary": 3.73e-06, "ppGpp": 3.1e-07, "ATP": 0.009519999999999999, "CTP": 0.004019999999999999, "GTP": 0.005059999999999999, "UTP": 0.01236, "PPi": 0.0002, "AMP": 0.00057, "CMP": 0.00054, "GMP": 0.00108, "Ribosome": 1.0759999999999999e-05, "RibosomeAuxiliary": 2.4599999999999997e-06, "GDP": 0.0030800000000000003, "L-leucine": 0.0006500000000000001, "L-alanine": 0.005070000000000001, "glycine": 0.01287, "L-valine": 0.00121, "L-glutamate": 0.01127, "L-serine": 5.451e-05, "L-isoleucine": 0.00034, "L-aspartate": 0.00601, "L-threonine": 0.0002, "L-lysine": 0.00063, "L-proline": 0.00063, "L-arginine": 0.0011, "L-phenylalanine": 5.37e-05, "L-tyrosine": 4.899e-05, "L-glutamine": 0.0039700000000000004, "L-asparagine": 0.00066, "L-histidine": 9.320999999999998e-05, "L-methionine": 0.0002, "L-cysteine": 0.00087, "L-tryptophan": 2.613e-05, "NH4+": 0.002, "acetyl-phosphate": 8.376999999999999e-05, "NADH": 0.00049, "NAD+": 0.00401, "NADPH": 0.00038, "NADP+": 0.0019399999999999999, "FMN": 5.788e-05, "FAD": 0.00101, "CoA": 0.0014, "glutathione": 0.0012900000000000001, "dATP": 0.00021, "ADP": 0.00073, "dAMP": 0.00013000000000000002, "cAMP": 2.7e-06, "adenosine": 0.00027, "deoxyadenosine": 4.6e-07, "adenine": 0.00031, "dCTP": 9.804e-05, "cytosine": 0.0005600000000000001, "cytidine": 1.33e-06, "dGMP": 0.00047, "guanine": 5.527e-05, "guanosine": 3.41e-06, "deoxyguanosine": 1.28e-06, "dTTP": 0.00067, "dTDP": 0.00011, "UDP": 0.00269, "uridine": 0.00016, "ITP": 1.5589999999999998e-05, "IDP": 1.75e-05, "IMP": 0.00059, "L-homocysteine": 0.00014000000000000001, "L-citrulline": 1.829e-05, "L-ornithine": 4.27e-06, "L-histidinol": 5.538e-05, "S-adenosyl-L-methionine": 0.00017999999999999998, "D-glucose-6-phosphate": 0.00364, "D-fructose-6-phosphate": 0.0005600000000000001, "D-fructose-1,6-bisphosphate": 0.0148, "dihydroxyacetone-phosphate": 0.00021, "3-phospho-D-glycerate": 0.00088, "phosphoenolpyruvate": 0.00032, "pyruvate": 0.0015500000000000002, "acetyl-CoA": 0.00054, "oxaloacetate": 0.00068, "citrate": 0.0002, "2-oxoglutarate": 0.00058, "succinyl-CoA": 0.00023, "succinate": 0.00062, "fumarate": 0.00013000000000000002, "L-malate": 0.00147, "propionyl-CoA": 4e-07, "malonyl-CoA": 2.6e-06, "acetoacetyl-CoA": 1.6799999999999998e-06, "myo-inositol": 4.2999999999999996e-07, "6-phospho-D-glucono-1,5-lactone": 0.00012, "6-phospho-D-gluconate": 0.00346, "D-ribulose-5-phosphate": 0.00016, "alpha-D-ribose-5-phosphate": 0.0004, "D-xylulose-5-phosphate": 1.447e-05, "D-gluconate": 3.6699999999999996e-06, "glycerate": 0.00011, "glycerol-3-phosphate": 2.2e-13, "2-deoxy-D-ribose-5-phosphate": 2.326e-05, "5-phospho-alpha-D-ribose-1-diphosphate": 0.00023, "N-carbamoyl-L-aspartate": 1.495e-05, "(S)-dihydroorotate": 6.14e-06, "UDP-N-acetyl-D-glucosamine": 0.0007, "2,3-dihydroxybenzoate": 1.066e-05, "4-hydroxybenzoate": 0.0, "shikimate": 0.00016, "phenylpyruvate": 2.326e-05, "anthranilate": 1.0949999999999998e-05, "N2-acetyl-L-ornithine": 1.71e-06, "riboflavin": 0.00016, "quinolinate": 0.00017999999999999998, "PfkA": 1.55e-06, "FbaA": 6.22e-06, "TpiA": 6.03e-06, "GapA": 2.018e-05, "Pgk": 1.753e-05, "Eno": 1.596e-05, "PykF": 1.33e-06, "AceF": 5.53e-06, "AceE": 1.35e-06, "Lpd": 1.3899999999999998e-06, "GltA": 3.83e-06, "Icd": 1.134e-05, "SucA": 1.61e-06, "Mdh": 1.691e-05, "CyoA": 7.81e-06, "AtpA": 1.523e-05, "Prs": 1.87e-06, "PurF": 9.6e-07, "GuaB": 2.84e-06, "Gmk": 1.5599999999999999e-06, "Adk": 4.37e-06, "NrdB": 1.62e-06, "NrdA": 7.4e-07, "CarA": 2.16e-06, "PyrB": 1.69e-06, "ThyA": 1.2e-06, "Tmk": 7.599999999999999e-07, "PyrG": 2.0299999999999996e-06, "Ndk": 3.9e-06, "GlnA": 2.7200000000000002e-06, "100S": 1.811e-08, "oriC~DNAP": 1.01e-09, "genome": 0.007730000000000001, "CellWall": 1.2, "D-glucose": 0.00905, "AtpD": 3.7999999999999996e-06, "NuoA": 1.42e-06, "GuaA": 2.36e-06, "DnaE": 1.47e-06, "DnaX": 1.38e-06, "Lgt": 1.38e-06, "ClpP": 3.7999999999999996e-07, "FtsH": 1.1399999999999999e-06, "FusA": 5.459999999999999e-06, "Lon": 1.6299999999999999e-06, "TufA": 1.47e-06, "TufB": 6.2499999999999995e-06, "DnaB": 3.1e-07, "GroEL": 1.0299999999999999e-06, "GyrA": 1.82e-06, "GyrB": 2.2e-06, "ParC": 6.800000000000001e-07, "ParE": 1.84e-06, "SecA": 1.89e-06, "FtsI": 1.06e-06, "LpxC": 1.95e-06, "MurA": 1.6299999999999999e-06, "BamA": 1.9299999999999997e-06, "DnaK": 2.35e-06, "FtsA": 1.5e-06, "ZipA": 1.47e-06, "OmpA": 4.8299999999999995e-06, "OmpF": 1.33e-06, "SecY": 1.31e-06, "AlaS": 4.28e-06, "ArgS": 1.87e-06, "Hns": 5.37e-06, "IleS": 3.07e-06, "LeuS": 3.68e-06, "MetG": 1.9699999999999998e-06, "ValS": 3.6299999999999995e-06, "RpoA": 3.2e-07, "RpoB": 0.0, "RpoC": 8.050000000000001e-09, "NusA": 7.542000000000001e-08, "NusG": 2.5e-07, "Rho": 0.0, "GreA": 1.6799999999999998e-06, "rRNA16S": 9.2e-07, "rRNA23S": 2.37e-06, "rRNA5S": 2.97e-06, "30S": 3.16e-06, "50S": 6.800000000000001e-07, "RplA": 1.8359999999999997e-05, "RplL": 1.134e-05, "RpsA": 1.776e-05, "RpsC": 1.522e-05, "Crp": 2.13e-06, "CspC": 5.0099999999999995e-06, "DnaA": 1.57e-06, "DnaG": 1.1499999999999998e-06, "Fis": 1.82e-06, "HupA": 4.89e-06, "Ssb": 2.2e-06, "Tsf": 2.84e-06, "DnaN": 1.7199999999999998e-06, "Frr": 0.0, "FtsZ": 1.7599999999999999e-06, "GroES": 1.3e-06, "InfA": 8e-07, "InfB": 6.1e-07, "InfC": 1.0099999999999999e-06, "MreB": 2.8e-06, "MukB": 6e-07, "PrfA": 2.1099999999999997e-06, "PrfB": 2.2799999999999998e-06, "EFTu": 9.289999999999999e-06}, "count": {"RpoD": 200.0, "RNAP": 2829.0, "RNAP~RpoD": 1753.0, "RNAPAuxiliary": 3707.0, "Ribosome": 10691.0, "RibosomeAuxiliary": 2447.0, "100S": 18.0, "oriC~DNAP": 1.0, "genome": 7678796.0, "rRNA16S": 918.0, "rRNA23S": 2353.0, "rRNA5S": 2952.0, "30S": 3137.0, "50S": 677.0, "RplA": 18244.0, "RplL": 11273.0, "RpsA": 17650.0, "RpsC": 15127.0}, "out": {"vital": 1.0, "Cl-": 0.06056, "Na+": 0.05, "NH4+": 0.0095, "K+": 0.00264, "Pi": 0.00132, "Mg2+": 0.0005300000000000001, "nicotinamide": 9.826e-05, "pantothenate": 4.949e-05, "pyridoxine": 1.655e-05, "thiamine": 1.507e-05, "lipoate": 9.74e-06, "riboflavin": 2.13e-06, "Ca2+": 5e-07, "biotin": 4.9e-07, "sulfate": 3.1e-07, "folate": 1.8e-07, "Mn2+": 8e-08, "boric_acid": 4e-08, "Co2+": 3.0000000000000004e-08, "Zn2+": 1e-08, "Cu2+": 1e-08, "Fe2+": 1e-08, "molybdate": 3.0000000000000004e-09, "D-glucose": 0.0040999999999999995, "LB": 0.0, "L-alanine": 0.0008, "L-arginine": 0.005200000000000001, "L-asparagine": 0.0004, "L-aspartate": 0.0004, "L-cysteine": 9.999999999999999e-05, "L-glutamine": 0.0006, "glycine": 0.0008, "L-histidine": 0.0002, "L-isoleucine": 0.0004, "L-leucine": 0.0008, "L-lysine": 0.0004, "L-methionine": 0.0002, "L-phenylalanine": 0.0004, "L-proline": 0.0004, "L-serine": 0.01, "L-threonine": 0.0004, "L-tryptophan": 9.999999999999999e-05, "L-tyrosine": 0.0002, "L-valine": 0.0006, "adenine": 0.0002, "cytosine": 0.0002, "guanine": 0.0002, "uracil": 0.0002, "EZRich": 0.0, "H2O": 55.0, "H+": 0.0012, "O2": 0.0012, "CO2": 0.0012, "L-glutamate": 0.011, "bioentity": 5.0, "length": 0.1, "Ribosome": 0.0}, "cell": {"H+": 0.00118, "membrane_H+": 0.00218, "length": 3.283354907e-06}, "polysomes": 5203.0, "mrna": 3976.0, "protein": 0.004393906610000002, "trna_free": 0.00026465999999999995, "trna_charged": 0.00020981505, "cells": 8.0, "instances": 8.0, "log2_instances": 3, "rnap_bound": 4335.0, "rnapaux_bound": 1815.0, "ribo_total": 64531.0}, "4100": {"conc": {"H+": 0.0012, "O2": 0.0012, "CO2": 0.0012, "Pi": 0.023899999999999998, "RpoD": 1.7000000000000001e-07, "RNAP": 2.99e-06, "RNAP~RpoD": 1.8e-06, "RNAPAuxiliary": 3.9399999999999995e-06, "ppGpp": 3.1e-07, "ATP": 0.00957, "CTP": 0.00404, "GTP": 0.005, "UTP": 0.01243, "PPi": 0.0002, "AMP": 0.0005600000000000001, "CMP": 0.00054, "GMP": 0.00108, "Ribosome": 1.069e-05, "RibosomeAuxiliary": 2.33e-06, "GDP": 0.00309, "L-leucine": 0.0006500000000000001, "L-alanine": 0.005030000000000001, "glycine": 0.01279, "L-valine": 0.00121, "L-glutamate": 0.01139, "L-serine": 5.389e-05, "L-isoleucine": 0.00035999999999999997, "L-aspartate": 0.00608, "L-threonine": 0.0002, "L-lysine": 0.00062, "L-proline": 0.00064, "L-arginine": 0.0011, "L-phenylalanine": 5.393e-05, "L-tyrosine": 5.06e-05, "L-glutamine": 0.00394, "L-asparagine": 0.00066, "L-histidine": 9.631e-05, "L-methionine": 0.0002, "L-cysteine": 0.0009000000000000001, "L-tryptophan": 2.6579999999999996e-05, "NH4+": 0.002, "acetyl-phosphate": 7.889e-05, "NADH": 0.00049, "NAD+": 0.004030000000000001, "NADPH": 0.00037, "NADP+": 0.00195, "FMN": 5.731e-05, "FAD": 0.00101, "CoA": 0.0014, "glutathione": 0.00122, "dATP": 0.00022, "ADP": 0.00067, "dAMP": 0.00014000000000000001, "cAMP": 2.54e-06, "adenosine": 0.00026000000000000003, "deoxyadenosine": 4.5e-07, "adenine": 0.00031, "dCTP": 0.00012, "cytosine": 0.0005600000000000001, "cytidine": 1.33e-06, "dGMP": 0.0005, "guanine": 5.336e-05, "guanosine": 3.45e-06, "deoxyguanosine": 1.31e-06, "dTTP": 0.00069, "dTDP": 0.00012, "UDP": 0.00271, "uridine": 0.00015, "ITP": 1.4679999999999998e-05, "IDP": 1.6479999999999998e-05, "IMP": 0.00058, "L-homocysteine": 0.00014000000000000001, "L-citrulline": 1.791e-05, "L-ornithine": 4.219999999999999e-06, "L-histidinol": 5.72e-05, "S-adenosyl-L-methionine": 0.00017999999999999998, "D-glucose-6-phosphate": 0.00364, "D-fructose-6-phosphate": 0.0005600000000000001, "D-fructose-1,6-bisphosphate": 0.01487, "dihydroxyacetone-phosphate": 0.00021, "3-phospho-D-glycerate": 0.00088, "phosphoenolpyruvate": 0.00033, "pyruvate": 0.0015500000000000002, "acetyl-CoA": 0.00054, "oxaloacetate": 0.00069, "citrate": 0.0002, "2-oxoglutarate": 0.00059, "succinyl-CoA": 0.00023, "succinate": 0.00063, "fumarate": 0.00014000000000000001, "L-malate": 0.0015, "propionyl-CoA": 3.7999999999999996e-07, "malonyl-CoA": 2.4500000000000003e-06, "acetoacetyl-CoA": 1.58e-06, "myo-inositol": 4.0999999999999994e-07, "6-phospho-D-glucono-1,5-lactone": 0.00011, "6-phospho-D-gluconate": 0.00346, "D-ribulose-5-phosphate": 0.00016, "alpha-D-ribose-5-phosphate": 0.0004, "D-xylulose-5-phosphate": 1.3619999999999998e-05, "D-gluconate": 3.49e-06, "glycerate": 0.0001, "glycerol-3-phosphate": 1.9e-13, "2-deoxy-D-ribose-5-phosphate": 2.191e-05, "5-phospho-alpha-D-ribose-1-diphosphate": 0.00022, "N-carbamoyl-L-aspartate": 1.405e-05, "(S)-dihydroorotate": 5.769999999999999e-06, "UDP-N-acetyl-D-glucosamine": 0.00066, "2,3-dihydroxybenzoate": 1.0039999999999999e-05, "4-hydroxybenzoate": 0.0, "shikimate": 0.00017, "phenylpyruvate": 2.334e-05, "anthranilate": 1.102e-05, "N2-acetyl-L-ornithine": 1.7199999999999998e-06, "riboflavin": 0.00016, "quinolinate": 0.00019, "PfkA": 1.5e-06, "FbaA": 6.22e-06, "TpiA": 6.079999999999999e-06, "GapA": 2.005e-05, "Pgk": 1.751e-05, "Eno": 1.5859999999999997e-05, "PykF": 1.33e-06, "AceF": 5.45e-06, "AceE": 1.35e-06, "Lpd": 1.34e-06, "GltA": 3.93e-06, "Icd": 1.1419999999999999e-05, "SucA": 1.59e-06, "Mdh": 1.694e-05, "CyoA": 7.76e-06, "AtpA": 1.5159999999999999e-05, "Prs": 1.83e-06, "PurF": 1.0299999999999999e-06, "GuaB": 2.89e-06, "Gmk": 1.5599999999999999e-06, "Adk": 4.3799999999999996e-06, "NrdB": 1.61e-06, "NrdA": 8e-07, "CarA": 2.21e-06, "PyrB": 1.6999999999999998e-06, "ThyA": 1.16e-06, "Tmk": 7.2e-07, "PyrG": 2.08e-06, "Ndk": 3.82e-06, "GlnA": 2.7e-06, "100S": 1.611e-08, "oriC~DNAP": 9.5e-10, "genome": 0.0077, "CellWall": 1.20003, "D-glucose": 0.008740000000000001, "AtpD": 3.7999999999999996e-06, "NuoA": 1.4e-06, "GuaA": 2.3399999999999996e-06, "DnaE": 1.62e-06, "DnaX": 1.4099999999999998e-06, "Lgt": 1.4499999999999999e-06, "ClpP": 3.7e-07, "FtsH": 1.1399999999999999e-06, "FusA": 5.13e-06, "Lon": 1.6e-06, "TufA": 1.5e-06, "TufB": 6e-06, "DnaB": 3.1e-07, "GroEL": 1.02e-06, "GyrA": 1.85e-06, "GyrB": 2.12e-06, "ParC": 6.7e-07, "ParE": 1.8e-06, "SecA": 1.82e-06, "FtsI": 1.06e-06, "LpxC": 1.98e-06, "MurA": 1.61e-06, "BamA": 1.98e-06, "DnaK": 2.39e-06, "FtsA": 1.48e-06, "ZipA": 1.49e-06, "OmpA": 4.759999999999999e-06, "OmpF": 1.34e-06, "SecY": 1.31e-06, "AlaS": 4.2999999999999995e-06, "ArgS": 1.81e-06, "Hns": 5.219999999999999e-06, "IleS": 2.99e-06, "LeuS": 3.73e-06, "MetG": 1.94e-06, "ValS": 3.5499999999999995e-06, "RpoA": 2.5e-07, "RpoB": 9.5e-10, "RpoC": 0.0, "NusA": 6.906000000000001e-08, "NusG": 2.9e-07, "Rho": 0.0, "GreA": 1.59e-06, "rRNA16S": 1.06e-06, "rRNA23S": 2.5499999999999997e-06, "rRNA5S": 3.2e-06, "30S": 3.16e-06, "50S": 7.799999999999999e-07, "RplA": 1.876e-05, "RplL": 1.007e-05, "RpsA": 1.49e-05, "RpsC": 1.3889999999999999e-05, "Crp": 2.1099999999999997e-06, "CspC": 4.97e-06, "DnaA": 1.5e-06, "DnaG": 1.1699999999999998e-06, "Fis": 1.85e-06, "HupA": 4.69e-06, "Ssb": 2.1e-06, "Tsf": 2.89e-06, "DnaN": 1.7599999999999999e-06, "Frr": 9.5e-10, "FtsZ": 1.7199999999999998e-06, "GroES": 1.26e-06, "InfA": 8.699999999999999e-07, "InfB": 7e-07, "InfC": 9.3e-07, "MreB": 2.71e-06, "MukB": 6.3e-07, "PrfA": 2.2e-06, "PrfB": 2.12e-06, "EFTu": 8.99e-06}, "count": {"RpoD": 177.0, "RNAP": 3156.0, "RNAP~RpoD": 1904.0, "RNAPAuxiliary": 4153.0, "Ribosome": 11285.0, "RibosomeAuxiliary": 2464.0, "100S": 17.0, "oriC~DNAP": 1.0, "genome": 8124372.0, "rRNA16S": 1122.0, "rRNA23S": 2687.0, "rRNA5S": 3377.0, "30S": 3333.0, "50S": 827.0, "RplA": 19795.0, "RplL": 10624.0, "RpsA": 15730.0, "RpsC": 14656.0}, "out": {"vital": 1.0, "Cl-": 0.06056, "Na+": 0.05, "NH4+": 0.0095, "K+": 0.00264, "Pi": 0.00132, "Mg2+": 0.0005300000000000001, "nicotinamide": 9.826e-05, "pantothenate": 4.949e-05, "pyridoxine": 1.655e-05, "thiamine": 1.507e-05, "lipoate": 9.74e-06, "riboflavin": 2.13e-06, "Ca2+": 5e-07, "biotin": 4.9e-07, "sulfate": 3.1e-07, "folate": 1.8e-07, "Mn2+": 8e-08, "boric_acid": 4e-08, "Co2+": 3.0000000000000004e-08, "Zn2+": 1e-08, "Cu2+": 1e-08, "Fe2+": 1e-08, "molybdate": 3.0000000000000004e-09, "D-glucose": 0.0040999999999999995, "LB": 0.0, "L-alanine": 0.0008, "L-arginine": 0.005200000000000001, "L-asparagine": 0.0004, "L-aspartate": 0.0004, "L-cysteine": 9.999999999999999e-05, "L-glutamine": 0.0006, "glycine": 0.0008, "L-histidine": 0.0002, "L-isoleucine": 0.0004, "L-leucine": 0.0008, "L-lysine": 0.0004, "L-methionine": 0.0002, "L-phenylalanine": 0.0004, "L-proline": 0.0004, "L-serine": 0.01, "L-threonine": 0.0004, "L-tryptophan": 9.999999999999999e-05, "L-tyrosine": 0.0002, "L-valine": 0.0006, "adenine": 0.0002, "cytosine": 0.0002, "guanine": 0.0002, "uracil": 0.0002, "EZRich": 0.0, "H2O": 55.0, "H+": 0.0012, "O2": 0.0012, "CO2": 0.0012, "L-glutamate": 0.011, "bioentity": 5.0, "length": 0.1, "Ribosome": 0.0}, "cell": {"H+": 0.00118, "membrane_H+": 0.0022400000000000002, "length": 3.48658865e-06}, "polysomes": 5498.0, "mrna": 4273.0, "protein": 0.004394214739999988, "trna_free": 0.00026323, "trna_charged": 0.00020863285, "cells": 8.0, "instances": 8.0, "log2_instances": 3, "rnap_bound": 4460.0, "rnapaux_bound": 1811.0, "ribo_total": 68335.0}, "4200": {"conc": {"H+": 0.0012, "O2": 0.0012, "CO2": 0.0012, "Pi": 0.023899999999999998, "RpoD": 1.6e-07, "RNAP": 3.2099999999999998e-06, "RNAP~RpoD": 1.75e-06, "RNAPAuxiliary": 4.139999999999999e-06, "ppGpp": 3.1e-07, "ATP": 0.00954, "CTP": 0.0040999999999999995, "GTP": 0.00445, "UTP": 0.01261, "PPi": 0.0002, "AMP": 0.0005600000000000001, "CMP": 0.00055, "GMP": 0.00127, "Ribosome": 1.07e-05, "RibosomeAuxiliary": 2.31e-06, "GDP": 0.00363, "L-leucine": 0.0006, "L-alanine": 0.00481, "glycine": 0.01234, "L-valine": 0.00116, "L-glutamate": 0.01132, "L-serine": 5.226e-05, "L-isoleucine": 0.00032, "L-aspartate": 0.006070000000000001, "L-threonine": 0.00017999999999999998, "L-lysine": 0.0006, "L-proline": 0.00063, "L-arginine": 0.00108, "L-phenylalanine": 5.104e-05, "L-tyrosine": 5.163e-05, "L-glutamine": 0.00393, "L-asparagine": 0.00066, "L-histidine": 9.514e-05, "L-methionine": 0.00019, "L-cysteine": 0.00088, "L-tryptophan": 2.7079999999999998e-05, "NH4+": 0.002, "acetyl-phosphate": 7.4e-05, "NADH": 0.0005, "NAD+": 0.00404, "NADPH": 0.00037, "NADP+": 0.00196, "FMN": 5.109e-05, "FAD": 0.00101, "CoA": 0.0014, "glutathione": 0.00114, "dATP": 0.00024, "ADP": 0.00069, "dAMP": 0.00015, "cAMP": 2.39e-06, "adenosine": 0.00026000000000000003, "deoxyadenosine": 4.3999999999999997e-07, "adenine": 0.0003, "dCTP": 0.00013000000000000002, "cytosine": 0.00055, "cytidine": 1.33e-06, "dGMP": 0.0005300000000000001, "guanine": 5.52e-05, "guanosine": 3.49e-06, "deoxyguanosine": 1.34e-06, "dTTP": 0.0007199999999999999, "dTDP": 0.00012, "UDP": 0.00275, "uridine": 0.00014000000000000001, "ITP": 1.3769999999999999e-05, "IDP": 1.546e-05, "IMP": 0.00058, "L-homocysteine": 0.00013000000000000002, "L-citrulline": 1.7879999999999998e-05, "L-ornithine": 4.219999999999999e-06, "L-histidinol": 5.652e-05, "S-adenosyl-L-methionine": 0.00017999999999999998, "D-glucose-6-phosphate": 0.00365, "D-fructose-6-phosphate": 0.0005600000000000001, "D-fructose-1,6-bisphosphate": 0.01482, "dihydroxyacetone-phosphate": 0.00021, "3-phospho-D-glycerate": 0.00088, "phosphoenolpyruvate": 0.00033, "pyruvate": 0.00151, "acetyl-CoA": 0.0005200000000000001, "oxaloacetate": 0.0007, "citrate": 0.0002, "2-oxoglutarate": 0.00059, "succinyl-CoA": 0.00024, "succinate": 0.00064, "fumarate": 0.00014000000000000001, "L-malate": 0.00151, "propionyl-CoA": 3.6e-07, "malonyl-CoA": 2.2999999999999996e-06, "acetoacetyl-CoA": 1.48e-06, "myo-inositol": 3.7999999999999996e-07, "6-phospho-D-glucono-1,5-lactone": 0.00011, "6-phospho-D-gluconate": 0.00346, "D-ribulose-5-phosphate": 0.00016, "alpha-D-ribose-5-phosphate": 0.0004, "D-xylulose-5-phosphate": 1.278e-05, "D-gluconate": 3.33e-06, "glycerate": 9.417e-05, "glycerol-3-phosphate": 1.7e-13, "2-deoxy-D-ribose-5-phosphate": 2.0569999999999998e-05, "5-phospho-alpha-D-ribose-1-diphosphate": 0.00022, "N-carbamoyl-L-aspartate": 1.3539999999999999e-05, "(S)-dihydroorotate": 5.5e-06, "UDP-N-acetyl-D-glucosamine": 0.00062, "2,3-dihydroxybenzoate": 9.42e-06, "4-hydroxybenzoate": 0.0, "shikimate": 0.00017999999999999998, "phenylpyruvate": 2.251e-05, "anthranilate": 1.141e-05, "N2-acetyl-L-ornithine": 1.6499999999999999e-06, "riboflavin": 0.00014000000000000001, "quinolinate": 0.00019, "PfkA": 1.5199999999999998e-06, "FbaA": 6.3e-06, "TpiA": 6.13e-06, "GapA": 1.984e-05, "Pgk": 1.732e-05, "Eno": 1.5689999999999997e-05, "PykF": 1.32e-06, "AceF": 5.41e-06, "AceE": 1.37e-06, "Lpd": 1.33e-06, "GltA": 3.91e-06, "Icd": 1.1439999999999999e-05, "SucA": 1.62e-06, "Mdh": 1.689e-05, "CyoA": 7.56e-06, "AtpA": 1.5009999999999999e-05, "Prs": 1.81e-06, "PurF": 1.22e-06, "GuaB": 2.8999999999999998e-06, "Gmk": 1.53e-06, "Adk": 4.42e-06, "NrdB": 1.55e-06, "NrdA": 8.599999999999999e-07, "CarA": 2.27e-06, "PyrB": 1.7599999999999999e-06, "ThyA": 1.08e-06, "Tmk": 7.4e-07, "PyrG": 2.01e-06, "Ndk": 3.66e-06, "GlnA": 2.67e-06, "100S": 1.4220000000000001e-08, "oriC~DNAP": 8.9e-10, "genome": 0.00762, "CellWall": 1.1999900000000001, "D-glucose": 0.008400000000000001, "AtpD": 3.9e-06, "NuoA": 1.35e-06, "GuaA": 2.32e-06, "DnaE": 1.7399999999999999e-06, "DnaX": 1.5599999999999999e-06, "Lgt": 1.49e-06, "ClpP": 3.4000000000000003e-07, "FtsH": 1.12e-06, "FusA": 4.8200000000000004e-06, "Lon": 1.61e-06, "TufA": 1.53e-06, "TufB": 5.7999999999999995e-06, "DnaB": 3.1e-07, "GroEL": 1.02e-06, "GyrA": 1.84e-06, "GyrB": 2.13e-06, "ParC": 6.7e-07, "ParE": 1.75e-06, "SecA": 1.77e-06, "FtsI": 1.08e-06, "LpxC": 2.0299999999999996e-06, "MurA": 1.6e-06, "BamA": 2.01e-06, "DnaK": 2.3799999999999997e-06, "FtsA": 1.5599999999999999e-06, "ZipA": 1.5199999999999998e-06, "OmpA": 4.57e-06, "OmpF": 1.3e-06, "SecY": 1.28e-06, "AlaS": 4.27e-06, "ArgS": 1.7399999999999999e-06, "Hns": 5.16e-06, "IleS": 3.02e-06, "LeuS": 3.7599999999999996e-06, "MetG": 1.9699999999999998e-06, "ValS": 3.37e-06, "RpoA": 2.67e-09, "RpoB": 0.0, "RpoC": 1.78e-09, "NusA": 0.0, "NusG": 2.7e-07, "Rho": 2.8440000000000002e-08, "GreA": 1.5e-06, "rRNA16S": 1.12e-06, "rRNA23S": 2.68e-06, "rRNA5S": 3.14e-06, "30S": 3.15e-06, "50S": 8.299999999999999e-07, "RplA": 1.969e-05, "RplL": 8.93e-06, "RpsA": 1.456e-05, "RpsC": 1.4249999999999999e-05, "Crp": 2.09e-06, "CspC": 4.9199999999999995e-06, "DnaA": 1.4299999999999999e-06, "DnaG": 1.2499999999999999e-06, "Fis": 1.91e-06, "HupA": 4.58e-06, "Ssb": 2.0599999999999998e-06, "Tsf": 2.85e-06, "DnaN": 1.77e-06, "Frr": 0.0, "FtsZ": 1.6999999999999998e-06, "GroES": 1.22e-06, "InfA": 8.299999999999999e-07, "InfB": 7.3e-07, "InfC": 8e-07, "MreB": 2.5899999999999998e-06, "MukB": 6.800000000000001e-07, "PrfA": 2.22e-06, "PrfB": 1.87e-06, "EFTu": 8.599999999999999e-06}, "count": {"RpoD": 176.0, "RNAP": 3615.0, "RNAP~RpoD": 1969.0, "RNAPAuxiliary": 4661.0, "Ribosome": 12040.0, "RibosomeAuxiliary": 2597.0, "100S": 16.0, "oriC~DNAP": 1.0, "genome": 8570420.0, "rRNA16S": 1264.0, "rRNA23S": 3016.0, "rRNA5S": 3530.0, "30S": 3547.0, "50S": 930.0, "RplA": 22157.0, "RplL": 10050.0, "RpsA": 16376.0, "RpsC": 16031.0}, "out": {"vital": 1.0, "Cl-": 0.06056, "Na+": 0.05, "NH4+": 0.0095, "K+": 0.00264, "Pi": 0.00132, "Mg2+": 0.0005300000000000001, "nicotinamide": 9.826e-05, "pantothenate": 4.949e-05, "pyridoxine": 1.655e-05, "thiamine": 1.507e-05, "lipoate": 9.74e-06, "riboflavin": 2.13e-06, "Ca2+": 5e-07, "biotin": 4.9e-07, "sulfate": 3.1e-07, "folate": 1.8e-07, "Mn2+": 8e-08, "boric_acid": 4e-08, "Co2+": 3.0000000000000004e-08, "Zn2+": 1e-08, "Cu2+": 1e-08, "Fe2+": 1e-08, "molybdate": 3.0000000000000004e-09, "D-glucose": 0.0040999999999999995, "LB": 0.0, "L-alanine": 0.0008, "L-arginine": 0.005200000000000001, "L-asparagine": 0.0004, "L-aspartate": 0.0004, "L-cysteine": 9.999999999999999e-05, "L-glutamine": 0.0006, "glycine": 0.0008, "L-histidine": 0.0002, "L-isoleucine": 0.0004, "L-leucine": 0.0008, "L-lysine": 0.0004, "L-methionine": 0.0002, "L-phenylalanine": 0.0004, "L-proline": 0.0004, "L-serine": 0.01, "L-threonine": 0.0004, "L-tryptophan": 9.999999999999999e-05, "L-tyrosine": 0.0002, "L-valine": 0.0006, "adenine": 0.0002, "cytosine": 0.0002, "guanine": 0.0002, "uracil": 0.0002, "EZRich": 0.0, "H2O": 55.0, "H+": 0.0012, "O2": 0.0012, "CO2": 0.0012, "L-glutamate": 0.011, "bioentity": 5.0, "length": 0.1, "Ribosome": 0.0}, "cell": {"H+": 0.00118, "membrane_H+": 0.00231, "length": 3.716821607e-06}, "polysomes": 5792.0, "mrna": 4575.0, "protein": 0.004399591804170001, "trna_free": 0.00026413, "trna_charged": 0.00020630534, "cells": 8.0, "instances": 8.0, "log2_instances": 3, "rnap_bound": 4532.0, "rnapaux_bound": 1782.0, "ribo_total": 72350.0}, "4300": {"conc": {"H+": 0.0012, "O2": 0.0012, "CO2": 0.0012, "Pi": 0.023899999999999998, "RpoD": 1.4e-07, "RNAP": 3.35e-06, "RNAP~RpoD": 1.6499999999999999e-06, "RNAPAuxiliary": 4.1199999999999995e-06, "ppGpp": 3.1e-07, "ATP": 0.009550000000000001, "CTP": 0.00422, "GTP": 0.00415, "UTP": 0.012960000000000001, "PPi": 0.0002, "AMP": 0.00057, "CMP": 0.00057, "GMP": 0.00143, "Ribosome": 1.051e-05, "RibosomeAuxiliary": 2.39e-06, "GDP": 0.004110000000000001, "L-leucine": 0.00061, "L-alanine": 0.00484, "glycine": 0.012400000000000001, "L-valine": 0.00115, "L-glutamate": 0.01141, "L-serine": 5.1649999999999995e-05, "L-isoleucine": 0.00034, "L-aspartate": 0.00621, "L-threonine": 0.00019, "L-lysine": 0.0006, "L-proline": 0.0006500000000000001, "L-arginine": 0.00109, "L-phenylalanine": 5.256e-05, "L-tyrosine": 5.6489999999999996e-05, "L-glutamine": 0.00395, "L-asparagine": 0.00067, "L-histidine": 9.637e-05, "L-methionine": 0.00019, "L-cysteine": 0.00092, "L-tryptophan": 3.014e-05, "NH4+": 0.002, "acetyl-phosphate": 6.948e-05, "NADH": 0.0005, "NAD+": 0.00405, "NADPH": 0.00035999999999999997, "NADP+": 0.00196, "FMN": 4.8859999999999996e-05, "FAD": 0.00101, "CoA": 0.0014, "glutathione": 0.00107, "dATP": 0.00026000000000000003, "ADP": 0.00071, "dAMP": 0.00016, "cAMP": 2.24e-06, "adenosine": 0.00026000000000000003, "deoxyadenosine": 4.3999999999999997e-07, "adenine": 0.00031, "dCTP": 0.00013000000000000002, "cytosine": 0.00055, "cytidine": 1.33e-06, "dGMP": 0.0005600000000000001, "guanine": 5.3729999999999995e-05, "guanosine": 3.5699999999999997e-06, "deoxyguanosine": 1.37e-06, "dTTP": 0.00076, "dTDP": 0.00013000000000000002, "UDP": 0.00282, "uridine": 0.00013000000000000002, "ITP": 1.292e-05, "IDP": 1.4519999999999998e-05, "IMP": 0.00058, "L-homocysteine": 0.00013000000000000002, "L-citrulline": 1.782e-05, "L-ornithine": 4.24e-06, "L-histidinol": 5.722e-05, "S-adenosyl-L-methionine": 0.00017999999999999998, "D-glucose-6-phosphate": 0.00366, "D-fructose-6-phosphate": 0.0005600000000000001, "D-fructose-1,6-bisphosphate": 0.01478, "dihydroxyacetone-phosphate": 0.00021, "3-phospho-D-glycerate": 0.00087, "phosphoenolpyruvate": 0.00034, "pyruvate": 0.00151, "acetyl-CoA": 0.0005200000000000001, "oxaloacetate": 0.0007199999999999999, "citrate": 0.0002, "2-oxoglutarate": 0.0006, "succinyl-CoA": 0.00024, "succinate": 0.0006500000000000001, "fumarate": 0.00014000000000000001, "L-malate": 0.0015400000000000001, "propionyl-CoA": 3.3e-07, "malonyl-CoA": 2.16e-06, "acetoacetyl-CoA": 1.3899999999999998e-06, "myo-inositol": 3.6e-07, "6-phospho-D-glucono-1,5-lactone": 0.0001, "6-phospho-D-gluconate": 0.00346, "D-ribulose-5-phosphate": 0.00016, "alpha-D-ribose-5-phosphate": 0.0004, "D-xylulose-5-phosphate": 1.2e-05, "D-gluconate": 3.1699999999999997e-06, "glycerate": 8.840999999999999e-05, "glycerol-3-phosphate": 1.4e-13, "2-deoxy-D-ribose-5-phosphate": 1.9319999999999998e-05, "5-phospho-alpha-D-ribose-1-diphosphate": 0.00022, "N-carbamoyl-L-aspartate": 1.2509999999999999e-05, "(S)-dihydroorotate": 5.08e-06, "UDP-N-acetyl-D-glucosamine": 0.00058, "2,3-dihydroxybenzoate": 8.84e-06, "4-hydroxybenzoate": 0.0, "shikimate": 0.00017999999999999998, "phenylpyruvate": 2.3069999999999998e-05, "anthranilate": 1.19e-05, "N2-acetyl-L-ornithine": 1.53e-06, "riboflavin": 0.00013000000000000002, "quinolinate": 0.00019, "PfkA": 1.46e-06, "FbaA": 6.28e-06, "TpiA": 6.14e-06, "GapA": 1.962e-05, "Pgk": 1.7100000000000002e-05, "Eno": 1.5539999999999997e-05, "PykF": 1.33e-06, "AceF": 5.389999999999999e-06, "AceE": 1.49e-06, "Lpd": 1.3600000000000001e-06, "GltA": 3.87e-06, "Icd": 1.152e-05, "SucA": 1.62e-06, "Mdh": 1.671e-05, "CyoA": 7.349999999999999e-06, "AtpA": 1.4839999999999999e-05, "Prs": 1.7399999999999999e-06, "PurF": 1.29e-06, "GuaB": 2.94e-06, "Gmk": 1.49e-06, "Adk": 4.49e-06, "NrdB": 1.53e-06, "NrdA": 8.599999999999999e-07, "CarA": 2.32e-06, "PyrB": 1.79e-06, "ThyA": 1.0299999999999999e-06, "Tmk": 7.3e-07, "PyrG": 1.94e-06, "Ndk": 3.5e-06, "GlnA": 2.6099999999999996e-06, "100S": 1.252e-08, "oriC~DNAP": 8.3e-10, "genome": 0.00752, "CellWall": 1.1999900000000001, "D-glucose": 0.00808, "AtpD": 3.8499999999999996e-06, "NuoA": 1.33e-06, "GuaA": 2.4199999999999997e-06, "DnaE": 1.78e-06, "DnaX": 1.61e-06, "Lgt": 1.49e-06, "ClpP": 3.2e-07, "FtsH": 1.1499999999999998e-06, "FusA": 4.4e-06, "Lon": 1.59e-06, "TufA": 1.51e-06, "TufB": 5.61e-06, "DnaB": 3.3e-07, "GroEL": 1.0299999999999999e-06, "GyrA": 1.84e-06, "GyrB": 2.12e-06, "ParC": 6.7e-07, "ParE": 1.77e-06, "SecA": 1.75e-06, "FtsI": 1.1899999999999998e-06, "LpxC": 2e-06, "MurA": 1.5399999999999999e-06, "BamA": 1.98e-06, "DnaK": 2.4e-06, "FtsA": 1.5599999999999999e-06, "ZipA": 1.5e-06, "OmpA": 4.44e-06, "OmpF": 1.27e-06, "SecY": 1.27e-06, "AlaS": 4.25e-06, "ArgS": 1.6999999999999998e-06, "Hns": 5.0099999999999995e-06, "IleS": 3.0399999999999997e-06, "LeuS": 3.77e-06, "MetG": 1.9699999999999998e-06, "ValS": 3.27e-06, "RpoA": 2.8370000000000002e-08, "RpoB": 8.175e-08, "RpoC": 0.0, "NusA": 0.0, "NusG": 3.7e-07, "Rho": 8.005e-08, "GreA": 1.61e-06, "rRNA16S": 1.2099999999999998e-06, "rRNA23S": 2.71e-06, "rRNA5S": 3.41e-06, "30S": 3.2999999999999997e-06, "50S": 8.499999999999999e-07, "RplA": 2.2749999999999997e-05, "RplL": 8.13e-06, "RpsA": 1.522e-05, "RpsC": 1.641e-05, "Crp": 2.04e-06, "CspC": 4.8200000000000004e-06, "DnaA": 1.3899999999999998e-06, "DnaG": 1.31e-06, "Fis": 1.92e-06, "HupA": 4.46e-06, "Ssb": 2.1099999999999997e-06, "Tsf": 2.67e-06, "DnaN": 1.7399999999999999e-06, "Frr": 0.0, "FtsZ": 1.62e-06, "GroES": 1.2e-06, "InfA": 7.1e-07, "InfB": 6e-07, "InfC": 5.8e-07, "MreB": 2.5699999999999995e-06, "MukB": 7.3e-07, "PrfA": 2.0699999999999997e-06, "PrfB": 1.5399999999999999e-06, "EFTu": 8.099999999999999e-06}, "count": {"RpoD": 170.0, "RNAP": 4015.0, "RNAP~RpoD": 1972.0, "RNAPAuxiliary": 4940.0, "Ribosome": 12596.0, "RibosomeAuxiliary": 2869.0, "100S": 15.0, "oriC~DNAP": 1.0, "genome": 9016788.0, "rRNA16S": 1453.0, "rRNA23S": 3248.0, "rRNA5S": 4085.0, "30S": 3950.0, "50S": 1016.0, "RplA": 27259.0, "RplL": 9741.0, "RpsA": 18236.0, "RpsC": 19660.0}, "out": {"vital": 1.0, "Cl-": 0.06056, "Na+": 0.05, "NH4+": 0.0095, "K+": 0.00264, "Pi": 0.00132, "Mg2+": 0.0005300000000000001, "nicotinamide": 9.826e-05, "pantothenate": 4.949e-05, "pyridoxine": 1.655e-05, "thiamine": 1.507e-05, "lipoate": 9.74e-06, "riboflavin": 2.13e-06, "Ca2+": 5e-07, "biotin": 4.9e-07, "sulfate": 3.1e-07, "folate": 1.8e-07, "Mn2+": 8e-08, "boric_acid": 4e-08, "Co2+": 3.0000000000000004e-08, "Zn2+": 1e-08, "Cu2+": 1e-08, "Fe2+": 1e-08, "molybdate": 3.0000000000000004e-09, "D-glucose": 0.0040999999999999995, "LB": 0.0, "L-alanine": 0.0008, "L-arginine": 0.005200000000000001, "L-asparagine": 0.0004, "L-aspartate": 0.0004, "L-cysteine": 9.999999999999999e-05, "L-glutamine": 0.0006, "glycine": 0.0008, "L-histidine": 0.0002, "L-isoleucine": 0.0004, "L-leucine": 0.0008, "L-lysine": 0.0004, "L-methionine": 0.0002, "L-phenylalanine": 0.0004, "L-proline": 0.0004, "L-serine": 0.01, "L-threonine": 0.0004, "L-tryptophan": 9.999999999999999e-05, "L-tyrosine": 0.0002, "L-valine": 0.0006, "adenine": 0.0002, "cytosine": 0.0002, "guanine": 0.0002, "uracil": 0.0002, "EZRich": 0.0, "H2O": 55.0, "H+": 0.0012, "O2": 0.0012, "CO2": 0.0012, "L-glutamate": 0.011, "bioentity": 5.0, "length": 0.1, "Ribosome": 0.0}, "cell": {"H+": 0.00118, "membrane_H+": 0.00231, "length": 3.958912235e-06}, "polysomes": 6139.0, "mrna": 4851.0, "protein": 0.004405434778410012, "trna_free": 0.00026063999999999997, "trna_charged": 0.00020440166, "cells": 8.0, "instances": 8.0, "log2_instances": 3, "rnap_bound": 4628.0, "rnapaux_bound": 1778.0, "ribo_total": 76406.0}, "4400": {"conc": {"H+": 0.0012, "O2": 0.0012, "CO2": 0.0012, "Pi": 0.023899999999999998, "RpoD": 1.0999999999999999e-07, "RNAP": 3.49e-06, "RNAP~RpoD": 1.61e-06, "RNAPAuxiliary": 4.27e-06, "ppGpp": 3.1e-07, "ATP": 0.009519999999999999, "CTP": 0.0043300000000000005, "GTP": 0.00367, "UTP": 0.013300000000000001, "PPi": 0.0002, "AMP": 0.00058, "CMP": 0.00058, "GMP": 0.00171, "Ribosome": 1.086e-05, "RibosomeAuxiliary": 2.5699999999999995e-06, "GDP": 0.00488, "L-leucine": 0.00058, "L-alanine": 0.0048, "glycine": 0.01269, "L-valine": 0.00114, "L-glutamate": 0.01139, "L-serine": 5.081e-05, "L-isoleucine": 0.00037, "L-aspartate": 0.00626, "L-threonine": 0.00021, "L-lysine": 0.00058, "L-proline": 0.0006500000000000001, "L-arginine": 0.00111, "L-phenylalanine": 5.079e-05, "L-tyrosine": 5.652e-05, "L-glutamine": 0.0039900000000000005, "L-asparagine": 0.00068, "L-histidine": 9.426e-05, "L-methionine": 0.00019, "L-cysteine": 0.00091, "L-tryptophan": 3.134e-05, "NH4+": 0.002, "acetyl-phosphate": 6.531e-05, "NADH": 0.0005, "NAD+": 0.00408, "NADPH": 0.00035999999999999997, "NADP+": 0.00197, "FMN": 4.4319999999999996e-05, "FAD": 0.00101, "CoA": 0.0014, "glutathione": 0.00101, "dATP": 0.00027, "ADP": 0.0007700000000000001, "dAMP": 0.00017, "cAMP": 2.1099999999999997e-06, "adenosine": 0.00027, "deoxyadenosine": 4.3999999999999997e-07, "adenine": 0.00032, "dCTP": 0.00013000000000000002, "cytosine": 0.00055, "cytidine": 1.34e-06, "dGMP": 0.00059, "guanine": 5.538e-05, "guanosine": 3.69e-06, "deoxyguanosine": 1.4e-06, "dTTP": 0.00079, "dTDP": 0.00013000000000000002, "UDP": 0.0029, "uridine": 0.00013000000000000002, "ITP": 1.215e-05, "IDP": 1.364e-05, "IMP": 0.0006, "L-homocysteine": 0.00013000000000000002, "L-citrulline": 1.862e-05, "L-ornithine": 4.3899999999999995e-06, "L-histidinol": 5.5979999999999996e-05, "S-adenosyl-L-methionine": 0.00017999999999999998, "D-glucose-6-phosphate": 0.00367, "D-fructose-6-phosphate": 0.0005600000000000001, "D-fructose-1,6-bisphosphate": 0.014539999999999999, "dihydroxyacetone-phosphate": 0.00021, "3-phospho-D-glycerate": 0.00085, "phosphoenolpyruvate": 0.00034, "pyruvate": 0.00149, "acetyl-CoA": 0.00051, "oxaloacetate": 0.0007199999999999999, "citrate": 0.0002, "2-oxoglutarate": 0.00059, "succinyl-CoA": 0.00024, "succinate": 0.00064, "fumarate": 0.00014000000000000001, "L-malate": 0.0015400000000000001, "propionyl-CoA": 3.1e-07, "malonyl-CoA": 2.0299999999999996e-06, "acetoacetyl-CoA": 1.31e-06, "myo-inositol": 3.4000000000000003e-07, "6-phospho-D-glucono-1,5-lactone": 9.498e-05, "6-phospho-D-gluconate": 0.00346, "D-ribulose-5-phosphate": 0.00016, "alpha-D-ribose-5-phosphate": 0.0004, "D-xylulose-5-phosphate": 1.1279999999999999e-05, "D-gluconate": 3.03e-06, "glycerate": 8.309999999999999e-05, "glycerol-3-phosphate": 1.3e-13, "2-deoxy-D-ribose-5-phosphate": 1.818e-05, "5-phospho-alpha-D-ribose-1-diphosphate": 0.00022, "N-carbamoyl-L-aspartate": 1.099e-05, "(S)-dihydroorotate": 4.53e-06, "UDP-N-acetyl-D-glucosamine": 0.00055, "2,3-dihydroxybenzoate": 8.31e-06, "4-hydroxybenzoate": 0.0, "shikimate": 0.00017999999999999998, "phenylpyruvate": 2.232e-05, "anthranilate": 1.228e-05, "N2-acetyl-L-ornithine": 1.3600000000000001e-06, "riboflavin": 0.00012, "quinolinate": 0.00019, "PfkA": 1.3899999999999998e-06, "FbaA": 6.14e-06, "TpiA": 6.2e-06, "GapA": 1.9469999999999998e-05, "Pgk": 1.706e-05, "Eno": 1.546e-05, "PykF": 1.34e-06, "AceF": 5.45e-06, "AceE": 1.6699999999999999e-06, "Lpd": 1.4099999999999998e-06, "GltA": 3.84e-06, "Icd": 1.164e-05, "SucA": 1.6e-06, "Mdh": 1.663e-05, "CyoA": 7.099999999999999e-06, "AtpA": 1.4679999999999998e-05, "Prs": 1.6699999999999999e-06, "PurF": 1.26e-06, "GuaB": 2.8999999999999998e-06, "Gmk": 1.4299999999999999e-06, "Adk": 4.589999999999999e-06, "NrdB": 1.55e-06, "NrdA": 8.1e-07, "CarA": 2.32e-06, "PyrB": 1.75e-06, "ThyA": 1.04e-06, "Tmk": 7e-07, "PyrG": 1.91e-06, "Ndk": 3.3999999999999996e-06, "GlnA": 2.62e-06, "100S": 1.02e-08, "oriC~DNAP": 7.800000000000001e-10, "genome": 0.00742, "CellWall": 1.1999900000000001, "D-glucose": 0.00777, "AtpD": 3.78e-06, "NuoA": 1.33e-06, "GuaA": 2.4999999999999998e-06, "DnaE": 1.73e-06, "DnaX": 1.6799999999999998e-06, "Lgt": 1.4499999999999999e-06, "ClpP": 3e-07, "FtsH": 1.2099999999999998e-06, "FusA": 4.07e-06, "Lon": 1.59e-06, "TufA": 1.42e-06, "TufB": 5.51e-06, "DnaB": 3.7999999999999996e-07, "GroEL": 1.04e-06, "GyrA": 1.82e-06, "GyrB": 2.0599999999999998e-06, "ParC": 6.3e-07, "ParE": 1.75e-06, "SecA": 1.7199999999999998e-06, "FtsI": 1.31e-06, "LpxC": 2.01e-06, "MurA": 1.5199999999999998e-06, "BamA": 1.98e-06, "DnaK": 2.32e-06, "FtsA": 1.5199999999999998e-06, "ZipA": 1.4499999999999999e-06, "OmpA": 4.28e-06, "OmpF": 1.24e-06, "SecY": 1.27e-06, "AlaS": 4.23e-06, "ArgS": 1.6299999999999999e-06, "Hns": 4.81e-06, "IleS": 3.07e-06, "LeuS": 3.69e-06, "MetG": 1.94e-06, "ValS": 3.18e-06, "RpoA": 0.0, "RpoB": 1.6e-07, "RpoC": 8.630000000000002e-09, "NusA": 0.0, "NusG": 3.4000000000000003e-07, "Rho": 4.7100000000000005e-09, "GreA": 1.5e-06, "rRNA16S": 1.18e-06, "rRNA23S": 2.8099999999999998e-06, "rRNA5S": 3.45e-06, "30S": 3.2799999999999995e-06, "50S": 8.799999999999999e-07, "RplA": 2.359e-05, "RplL": 9.71e-06, "RpsA": 1.821e-05, "RpsC": 1.83e-05, "Crp": 2.0199999999999997e-06, "CspC": 4.74e-06, "DnaA": 1.37e-06, "DnaG": 1.32e-06, "Fis": 1.91e-06, "HupA": 4.35e-06, "Ssb": 2.1099999999999997e-06, "Tsf": 2.48e-06, "DnaN": 1.7199999999999998e-06, "Frr": 0.0, "FtsZ": 1.5399999999999999e-06, "GroES": 1.18e-06, "InfA": 5.9e-07, "InfB": 4.0999999999999994e-07, "InfC": 3.1e-07, "MreB": 2.52e-06, "MukB": 6.9e-07, "PrfA": 1.86e-06, "PrfB": 1.24e-06, "EFTu": 7.509999999999999e-06}, "count": {"RpoD": 145.0, "RNAP": 4445.0, "RNAP~RpoD": 2052.0, "RNAPAuxiliary": 5439.0, "Ribosome": 13843.0, "RibosomeAuxiliary": 3274.0, "100S": 13.0, "oriC~DNAP": 1.0, "genome": 9463400.0, "rRNA16S": 1506.0, "rRNA23S": 3584.0, "rRNA5S": 4394.0, "30S": 4176.0, "50S": 1120.0, "RplA": 30067.0, "RplL": 12377.0, "RpsA": 23209.0, "RpsC": 23329.0}, "out": {"vital": 1.0, "Cl-": 0.06056, "Na+": 0.05, "NH4+": 0.0095, "K+": 0.00264, "Pi": 0.00132, "Mg2+": 0.0005300000000000001, "nicotinamide": 9.826e-05, "pantothenate": 4.949e-05, "pyridoxine": 1.655e-05, "thiamine": 1.507e-05, "lipoate": 9.74e-06, "riboflavin": 2.13e-06, "Ca2+": 5e-07, "biotin": 4.9e-07, "sulfate": 3.1e-07, "folate": 1.8e-07, "Mn2+": 8e-08, "boric_acid": 4e-08, "Co2+": 3.0000000000000004e-08, "Zn2+": 1e-08, "Cu2+": 1e-08, "Fe2+": 1e-08, "molybdate": 3.0000000000000004e-09, "D-glucose": 0.0040999999999999995, "LB": 0.0, "L-alanine": 0.0008, "L-arginine": 0.005200000000000001, "L-asparagine": 0.0004, "L-aspartate": 0.0004, "L-cysteine": 9.999999999999999e-05, "L-glutamine": 0.0006, "glycine": 0.0008, "L-histidine": 0.0002, "L-isoleucine": 0.0004, "L-leucine": 0.0008, "L-lysine": 0.0004, "L-methionine": 0.0002, "L-phenylalanine": 0.0004, "L-proline": 0.0004, "L-serine": 0.01, "L-threonine": 0.0004, "L-tryptophan": 9.999999999999999e-05, "L-tyrosine": 0.0002, "L-valine": 0.0006, "adenine": 0.0002, "cytosine": 0.0002, "guanine": 0.0002, "uracil": 0.0002, "EZRich": 0.0, "H2O": 55.0, "H+": 0.0012, "O2": 0.0012, "CO2": 0.0012, "L-glutamate": 0.011, "bioentity": 5.0, "length": 0.1, "Ribosome": 0.0}, "cell": {"H+": 0.00118, "membrane_H+": 0.00227, "length": 4.21156066e-06}, "polysomes": 6403.0, "mrna": 5013.0, "protein": 0.0044226899230999945, "trna_free": 0.00025426999999999996, "trna_charged": 0.0001979239, "cells": 8.0, "instances": 8.0, "log2_instances": 3, "rnap_bound": 4774.0, "rnapaux_bound": 1771.0, "ribo_total": 80633.0}, "4500": {"conc": {"H+": 0.0012, "O2": 0.0012, "CO2": 0.0012, "Pi": 0.023899999999999998, "RpoD": 1.2e-07, "RNAP": 3.5e-06, "RNAP~RpoD": 1.6e-06, "RNAPAuxiliary": 4.3899999999999995e-06, "ppGpp": 3.1e-07, "ATP": 0.00953, "CTP": 0.00436, "GTP": 0.00385, "UTP": 0.01339, "PPi": 0.0002, "AMP": 0.0006, "CMP": 0.00059, "GMP": 0.0017, "Ribosome": 1.0539999999999999e-05, "RibosomeAuxiliary": 2.6e-06, "GDP": 0.00484, "L-leucine": 0.00059, "L-alanine": 0.00497, "glycine": 0.01325, "L-valine": 0.00118, "L-glutamate": 0.01145, "L-serine": 5.138e-05, "L-isoleucine": 0.00041, "L-aspartate": 0.00644, "L-threonine": 0.00022, "L-lysine": 0.00058, "L-proline": 0.00066, "L-arginine": 0.0011200000000000001, "L-phenylalanine": 5.269e-05, "L-tyrosine": 6.061999999999999e-05, "L-glutamine": 0.00404, "L-asparagine": 0.00071, "L-histidine": 9.515e-05, "L-methionine": 0.00019, "L-cysteine": 0.00095, "L-tryptophan": 3.542e-05, "NH4+": 0.002, "acetyl-phosphate": 6.13e-05, "NADH": 0.0005, "NAD+": 0.004110000000000001, "NADPH": 0.00038, "NADP+": 0.00197, "FMN": 4.5929999999999996e-05, "FAD": 0.00101, "CoA": 0.0014, "glutathione": 0.00095, "dATP": 0.00028000000000000003, "ADP": 0.0008, "dAMP": 0.00017999999999999998, "cAMP": 1.98e-06, "adenosine": 0.00028000000000000003, "deoxyadenosine": 4.2999999999999996e-07, "adenine": 0.00033, "dCTP": 0.00012, "cytosine": 0.00054, "cytidine": 1.34e-06, "dGMP": 0.0006, "guanine": 5.6279999999999996e-05, "guanosine": 3.83e-06, "deoxyguanosine": 1.44e-06, "dTTP": 0.00083, "dTDP": 0.00014000000000000001, "UDP": 0.00292, "uridine": 0.00012, "ITP": 1.14e-05, "IDP": 1.28e-05, "IMP": 0.00061, "L-homocysteine": 0.00013000000000000002, "L-citrulline": 1.817e-05, "L-ornithine": 4.28e-06, "L-histidinol": 5.6479999999999995e-05, "S-adenosyl-L-methionine": 0.00017999999999999998, "D-glucose-6-phosphate": 0.00367, "D-fructose-6-phosphate": 0.00055, "D-fructose-1,6-bisphosphate": 0.01442, "dihydroxyacetone-phosphate": 0.00021, "3-phospho-D-glycerate": 0.00084, "phosphoenolpyruvate": 0.00033, "pyruvate": 0.00147, "acetyl-CoA": 0.00051, "oxaloacetate": 0.0007, "citrate": 0.00019, "2-oxoglutarate": 0.00057, "succinyl-CoA": 0.00023, "succinate": 0.00062, "fumarate": 0.00013000000000000002, "L-malate": 0.0015, "propionyl-CoA": 3e-07, "malonyl-CoA": 1.8999999999999998e-06, "acetoacetyl-CoA": 1.2299999999999999e-06, "myo-inositol": 3.2e-07, "6-phospho-D-glucono-1,5-lactone": 8.913e-05, "6-phospho-D-gluconate": 0.00346, "D-ribulose-5-phosphate": 0.00016, "alpha-D-ribose-5-phosphate": 0.0004, "D-xylulose-5-phosphate": 1.058e-05, "D-gluconate": 2.8999999999999998e-06, "glycerate": 7.798999999999999e-05, "glycerol-3-phosphate": 1.2e-13, "2-deoxy-D-ribose-5-phosphate": 1.707e-05, "5-phospho-alpha-D-ribose-1-diphosphate": 0.00022, "N-carbamoyl-L-aspartate": 1.04e-05, "(S)-dihydroorotate": 4.28e-06, "UDP-N-acetyl-D-glucosamine": 0.00051, "2,3-dihydroxybenzoate": 7.8e-06, "4-hydroxybenzoate": 0.0, "shikimate": 0.00017999999999999998, "phenylpyruvate": 2.1989999999999998e-05, "anthranilate": 1.299e-05, "N2-acetyl-L-ornithine": 1.26e-06, "riboflavin": 0.00013000000000000002, "quinolinate": 0.00019, "PfkA": 1.3899999999999998e-06, "FbaA": 6.009999999999999e-06, "TpiA": 6.2499999999999995e-06, "GapA": 1.9309999999999996e-05, "Pgk": 1.6899999999999997e-05, "Eno": 1.534e-05, "PykF": 1.35e-06, "AceF": 5.49e-06, "AceE": 1.78e-06, "Lpd": 1.4099999999999998e-06, "GltA": 3.7999999999999996e-06, "Icd": 1.172e-05, "SucA": 1.62e-06, "Mdh": 1.645e-05, "CyoA": 6.93e-06, "AtpA": 1.45e-05, "Prs": 1.6399999999999998e-06, "PurF": 1.2299999999999999e-06, "GuaB": 2.8599999999999997e-06, "Gmk": 1.3899999999999998e-06, "Adk": 4.669999999999999e-06, "NrdB": 1.53e-06, "NrdA": 7.699999999999999e-07, "CarA": 2.23e-06, "PyrB": 1.69e-06, "ThyA": 1.11e-06, "Tmk": 7e-07, "PyrG": 1.8999999999999998e-06, "Ndk": 3.35e-06, "GlnA": 2.7e-06, "100S": 8.1e-09, "oriC~DNAP": 7.4e-10, "genome": 0.0073, "CellWall": 1.1999900000000001, "D-glucose": 0.00747, "AtpD": 3.64e-06, "NuoA": 1.3e-06, "GuaA": 2.4900000000000003e-06, "DnaE": 1.6999999999999998e-06, "DnaX": 1.7199999999999998e-06, "Lgt": 1.3899999999999998e-06, "ClpP": 2.9e-07, "FtsH": 1.2299999999999999e-06, "FusA": 3.82e-06, "Lon": 1.57e-06, "TufA": 1.42e-06, "TufB": 5.469999999999999e-06, "DnaB": 4.1999999999999995e-07, "GroEL": 1.08e-06, "GyrA": 1.82e-06, "GyrB": 1.99e-06, "ParC": 5.9e-07, "ParE": 1.7199999999999998e-06, "SecA": 1.6499999999999999e-06, "FtsI": 1.3600000000000001e-06, "LpxC": 1.9299999999999997e-06, "MurA": 1.48e-06, "BamA": 1.94e-06, "DnaK": 2.25e-06, "FtsA": 1.5399999999999999e-06, "ZipA": 1.38e-06, "OmpA": 4.129999999999999e-06, "OmpF": 1.27e-06, "SecY": 1.2299999999999999e-06, "AlaS": 4.1199999999999995e-06, "ArgS": 1.61e-06, "Hns": 4.64e-06, "IleS": 3.16e-06, "LeuS": 3.7e-06, "MetG": 1.99e-06, "ValS": 3.0899999999999996e-06, "RpoA": 0.0, "RpoB": 2.0999999999999997e-07, "RpoC": 9.934000000000001e-08, "NusA": 0.0, "NusG": 3.1e-07, "Rho": 2.4280000000000003e-08, "GreA": 1.35e-06, "rRNA16S": 1.28e-06, "rRNA23S": 3.0499999999999996e-06, "rRNA5S": 3.5299999999999997e-06, "30S": 3.14e-06, "50S": 9.2e-07, "RplA": 2.3539999999999998e-05, "RplL": 1.242e-05, "RpsA": 1.996e-05, "RpsC": 1.8409999999999998e-05, "Crp": 2e-06, "CspC": 4.679999999999999e-06, "DnaA": 1.32e-06, "DnaG": 1.26e-06, "Fis": 1.85e-06, "HupA": 4.25e-06, "Ssb": 2.1499999999999997e-06, "Tsf": 2.35e-06, "DnaN": 1.7599999999999999e-06, "Frr": 0.0, "FtsZ": 1.49e-06, "GroES": 1.11e-06, "InfA": 5.6e-07, "InfB": 3.5e-07, "InfC": 2e-07, "MreB": 2.4900000000000003e-06, "MukB": 6.7e-07, "PrfA": 1.78e-06, "PrfB": 9.2e-07, "EFTu": 6.9400000000000005e-06}, "count": {"RpoD": 162.0, "RNAP": 4758.0, "RNAP~RpoD": 2180.0, "RNAPAuxiliary": 5959.0, "Ribosome": 14317.0, "RibosomeAuxiliary": 3528.0, "100S": 11.0, "oriC~DNAP": 1.0, "genome": 9910208.0, "rRNA16S": 1734.0, "rRNA23S": 4148.0, "rRNA5S": 4790.0, "30S": 4265.0, "50S": 1246.0, "RplA": 31972.0, "RplL": 16872.0, "RpsA": 27119.0, "RpsC": 25002.0}, "out": {"vital": 1.0, "Cl-": 0.06056, "Na+": 0.05, "NH4+": 0.0095, "K+": 0.00264, "Pi": 0.00132, "Mg2+": 0.0005300000000000001, "nicotinamide": 9.826e-05, "pantothenate": 4.949e-05, "pyridoxine": 1.655e-05, "thiamine": 1.507e-05, "lipoate": 9.74e-06, "riboflavin": 2.13e-06, "Ca2+": 5e-07, "biotin": 4.9e-07, "sulfate": 3.1e-07, "folate": 1.8e-07, "Mn2+": 8e-08, "boric_acid": 4e-08, "Co2+": 3.0000000000000004e-08, "Zn2+": 1e-08, "Cu2+": 1e-08, "Fe2+": 1e-08, "molybdate": 3.0000000000000004e-09, "D-glucose": 0.0040999999999999995, "LB": 0.0, "L-alanine": 0.0008, "L-arginine": 0.005200000000000001, "L-asparagine": 0.0004, "L-aspartate": 0.0004, "L-cysteine": 9.999999999999999e-05, "L-glutamine": 0.0006, "glycine": 0.0008, "L-histidine": 0.0002, "L-isoleucine": 0.0004, "L-leucine": 0.0008, "L-lysine": 0.0004, "L-methionine": 0.0002, "L-phenylalanine": 0.0004, "L-proline": 0.0004, "L-serine": 0.01, "L-threonine": 0.0004, "L-tryptophan": 9.999999999999999e-05, "L-tyrosine": 0.0002, "L-valine": 0.0006, "adenine": 0.0002, "cytosine": 0.0002, "guanine": 0.0002, "uracil": 0.0002, "EZRich": 0.0, "H2O": 55.0, "H+": 0.0012, "O2": 0.0012, "CO2": 0.0012, "L-glutamate": 0.011, "bioentity": 5.0, "length": 0.1, "Ribosome": 0.0}, "cell": {"H+": 0.00118, "membrane_H+": 0.00214, "length": 4.487636356e-06}, "polysomes": 6763.0, "mrna": 5378.0, "protein": 0.0044416991979899885, "trna_free": 0.00024518, "trna_charged": 0.00019202444, "cells": 8.0, "instances": 8.0, "log2_instances": 3, "rnap_bound": 5049.0, "rnapaux_bound": 1791.0, "ribo_total": 84937.0}, "4600": {"conc": {"H+": 0.0012, "O2": 0.0012, "CO2": 0.0012, "Pi": 0.023899999999999998, "RpoD": 2.6e-07, "RNAP": 2.7799999999999996e-06, "RNAP~RpoD": 1.38e-06, "RNAPAuxiliary": 3.5099999999999994e-06, "ppGpp": 3.1e-07, "ATP": 0.009519999999999999, "CTP": 0.0044, "GTP": 0.00313, "UTP": 0.01351, "PPi": 0.0002, "AMP": 0.00061, "CMP": 0.00059, "GMP": 0.00197, "Ribosome": 1.24e-05, "RibosomeAuxiliary": 2.6499999999999996e-06, "GDP": 0.00564, "L-leucine": 0.0005, "L-alanine": 0.0048, "glycine": 0.01401, "L-valine": 0.00113, "L-glutamate": 0.01128, "L-serine": 5.185e-05, "L-isoleucine": 0.00038, "L-aspartate": 0.00643, "L-threonine": 0.00021, "L-lysine": 0.0005600000000000001, "L-proline": 0.00066, "L-arginine": 0.00109, "L-phenylalanine": 4.7399999999999993e-05, "L-tyrosine": 5.608e-05, "L-glutamine": 0.00405, "L-asparagine": 0.0007, "L-histidine": 9.112e-05, "L-methionine": 0.00019, "L-cysteine": 0.0009000000000000001, "L-tryptophan": 3.251e-05, "NH4+": 0.002, "acetyl-phosphate": 5.7969999999999996e-05, "NADH": 0.0005, "NAD+": 0.0041600000000000005, "NADPH": 0.00038, "NADP+": 0.002, "FMN": 4.043e-05, "FAD": 0.00101, "CoA": 0.0014, "glutathione": 0.0009000000000000001, "dATP": 0.00028000000000000003, "ADP": 0.00082, "dAMP": 0.00017, "cAMP": 1.8799999999999998e-06, "adenosine": 0.00028000000000000003, "deoxyadenosine": 4.3999999999999997e-07, "adenine": 0.00034, "dCTP": 9.591e-05, "cytosine": 0.00054, "cytidine": 1.3600000000000001e-06, "dGMP": 0.00059, "guanine": 5.724e-05, "guanosine": 4e-06, "deoxyguanosine": 1.48e-06, "dTTP": 0.00082, "dTDP": 0.00014000000000000001, "UDP": 0.00294, "uridine": 0.00011, "ITP": 1.0779999999999998e-05, "IDP": 1.211e-05, "IMP": 0.00062, "L-homocysteine": 0.00013000000000000002, "L-citrulline": 1.7179999999999998e-05, "L-ornithine": 4.07e-06, "L-histidinol": 5.409e-05, "S-adenosyl-L-methionine": 0.00017999999999999998, "D-glucose-6-phosphate": 0.00367, "D-fructose-6-phosphate": 0.00055, "D-fructose-1,6-bisphosphate": 0.014310000000000002, "dihydroxyacetone-phosphate": 0.0002, "3-phospho-D-glycerate": 0.00082, "phosphoenolpyruvate": 0.00033, "pyruvate": 0.00142, "acetyl-CoA": 0.00049, "oxaloacetate": 0.0007, "citrate": 0.00019, "2-oxoglutarate": 0.0005600000000000001, "succinyl-CoA": 0.00023, "succinate": 0.00062, "fumarate": 0.00013000000000000002, "L-malate": 0.0015, "propionyl-CoA": 2.8e-07, "malonyl-CoA": 1.8e-06, "acetoacetyl-CoA": 1.16e-06, "myo-inositol": 3e-07, "6-phospho-D-glucono-1,5-lactone": 8.429999999999999e-05, "6-phospho-D-gluconate": 0.00346, "D-ribulose-5-phosphate": 0.00016, "alpha-D-ribose-5-phosphate": 0.0004, "D-xylulose-5-phosphate": 1.0009999999999999e-05, "D-gluconate": 2.79e-06, "glycerate": 7.376e-05, "glycerol-3-phosphate": 1.6e-13, "2-deoxy-D-ribose-5-phosphate": 1.6159999999999998e-05, "5-phospho-alpha-D-ribose-1-diphosphate": 0.00022, "N-carbamoyl-L-aspartate": 9.76e-06, "(S)-dihydroorotate": 3.98e-06, "UDP-N-acetyl-D-glucosamine": 0.00048, "2,3-dihydroxybenzoate": 7.38e-06, "4-hydroxybenzoate": 0.0, "shikimate": 0.00017999999999999998, "phenylpyruvate": 2.034e-05, "anthranilate": 1.278e-05, "N2-acetyl-L-ornithine": 1.33e-06, "riboflavin": 0.00011, "quinolinate": 0.00019, "PfkA": 1.34e-06, "FbaA": 5.96e-06, "TpiA": 6.349999999999999e-06, "GapA": 1.923e-05, "Pgk": 1.691e-05, "Eno": 1.5439999999999998e-05, "PykF": 1.4099999999999998e-06, "AceF": 5.57e-06, "AceE": 1.71e-06, "Lpd": 1.37e-06, "GltA": 3.7899999999999997e-06, "Icd": 1.1869999999999998e-05, "SucA": 1.6799999999999998e-06, "Mdh": 1.632e-05, "CyoA": 6.85e-06, "AtpA": 1.4509999999999998e-05, "Prs": 1.6699999999999999e-06, "PurF": 1.28e-06, "GuaB": 2.87e-06, "Gmk": 1.4299999999999999e-06, "Adk": 4.769999999999999e-06, "NrdB": 1.46e-06, "NrdA": 7.799999999999999e-07, "CarA": 2.12e-06, "PyrB": 1.6599999999999998e-06, "ThyA": 1.1e-06, "Tmk": 6.6e-07, "PyrG": 1.92e-06, "Ndk": 3.31e-06, "GlnA": 2.75e-06, "100S": 8.35e-09, "oriC~DNAP": 1.39e-09, "genome": 0.00745, "CellWall": 1.2, "D-glucose": 0.00722, "AtpD": 3.6299999999999995e-06, "NuoA": 1.24e-06, "GuaA": 2.52e-06, "DnaE": 1.6499999999999999e-06, "DnaX": 1.79e-06, "Lgt": 1.42e-06, "ClpP": 3.1e-07, "FtsH": 1.31e-06, "FusA": 3.62e-06, "Lon": 1.61e-06, "TufA": 1.4e-06, "TufB": 5.35e-06, "DnaB": 4.5e-07, "GroEL": 1.1299999999999998e-06, "GyrA": 1.84e-06, "GyrB": 2.01e-06, "ParC": 5.8e-07, "ParE": 1.69e-06, "SecA": 1.6e-06, "FtsI": 1.4099999999999998e-06, "LpxC": 1.8999999999999998e-06, "MurA": 1.4099999999999998e-06, "BamA": 1.92e-06, "DnaK": 2.21e-06, "FtsA": 1.5199999999999998e-06, "ZipA": 1.34e-06, "OmpA": 4.01e-06, "OmpF": 1.29e-06, "SecY": 1.24e-06, "AlaS": 4.08e-06, "ArgS": 1.6999999999999998e-06, "Hns": 4.54e-06, "IleS": 3.3399999999999998e-06, "LeuS": 3.72e-06, "MetG": 2.1e-06, "ValS": 3.06e-06, "RpoA": 2.78e-09, "RpoB": 1.8e-07, "RpoC": 1.8999999999999998e-07, "NusA": 2.78e-09, "NusG": 3.6e-07, "Rho": 1.253e-08, "GreA": 1.31e-06, "rRNA16S": 5.8e-07, "rRNA23S": 1.87e-06, "rRNA5S": 2.18e-06, "30S": 2.2999999999999996e-06, "50S": 6.3e-07, "RplA": 2.192e-05, "RplL": 1.1769999999999999e-05, "RpsA": 2.014e-05, "RpsC": 1.959e-05, "Crp": 2.05e-06, "CspC": 4.57e-06, "DnaA": 1.3899999999999998e-06, "DnaG": 1.1899999999999998e-06, "Fis": 1.75e-06, "HupA": 4.23e-06, "Ssb": 2.22e-06, "Tsf": 2.33e-06, "DnaN": 1.75e-06, "Frr": 0.0, "FtsZ": 1.5599999999999999e-06, "GroES": 1.0299999999999999e-06, "InfA": 5.6e-07, "InfB": 2.5e-07, "InfC": 2.5e-07, "MreB": 2.4100000000000002e-06, "MukB": 6.9e-07, "PrfA": 1.73e-06, "PrfB": 6.9e-07, "EFTu": 6.549999999999999e-06}, "count": {"RpoD": 185.0, "RNAP": 1994.0, "RNAP~RpoD": 994.0, "RNAPAuxiliary": 2523.0, "Ribosome": 8906.0, "RibosomeAuxiliary": 1906.0, "100S": 6.0, "oriC~DNAP": 1.0, "genome": 5350466.0, "rRNA16S": 415.0, "rRNA23S": 1345.0, "rRNA5S": 1568.0, "30S": 1655.0, "50S": 451.0, "RplA": 15743.0, "RplL": 8452.0, "RpsA": 14465.0, "RpsC": 14072.0}, "out": {"vital": 1.0, "Cl-": 0.06056, "Na+": 0.05, "NH4+": 0.0095, "K+": 0.00264, "Pi": 0.00132, "Mg2+": 0.0005300000000000001, "nicotinamide": 9.826e-05, "pantothenate": 4.949e-05, "pyridoxine": 1.655e-05, "thiamine": 1.507e-05, "lipoate": 9.74e-06, "riboflavin": 2.13e-06, "Ca2+": 5e-07, "biotin": 4.9e-07, "sulfate": 3.1e-07, "folate": 1.8e-07, "Mn2+": 8e-08, "boric_acid": 4e-08, "Co2+": 3.0000000000000004e-08, "Zn2+": 1e-08, "Cu2+": 1e-08, "Fe2+": 1e-08, "molybdate": 3.0000000000000004e-09, "D-glucose": 0.0040999999999999995, "LB": 0.0, "L-alanine": 0.0008, "L-arginine": 0.005200000000000001, "L-asparagine": 0.0004, "L-aspartate": 0.0004, "L-cysteine": 9.999999999999999e-05, "L-glutamine": 0.0006, "glycine": 0.0008, "L-histidine": 0.0002, "L-isoleucine": 0.0004, "L-leucine": 0.0008, "L-lysine": 0.0004, "L-methionine": 0.0002, "L-phenylalanine": 0.0004, "L-proline": 0.0004, "L-serine": 0.01, "L-threonine": 0.0004, "L-tryptophan": 9.999999999999999e-05, "L-tyrosine": 0.0002, "L-valine": 0.0006, "adenine": 0.0002, "cytosine": 0.0002, "guanine": 0.0002, "uracil": 0.0002, "EZRich": 0.0, "H2O": 55.0, "H+": 0.0012, "O2": 0.0012, "CO2": 0.0012, "L-glutamate": 0.011, "bioentity": 5.0, "length": 0.1, "Ribosome": 0.0}, "cell": {"H+": 0.00118, "membrane_H+": 0.0020299999999999997, "length": 2.372511429e-06}, "polysomes": 3552.0, "mrna": 2409.0, "protein": 0.004428695473760004, "trna_free": 0.00025058999999999997, "trna_charged": 0.00019322695, "cells": 16.0, "instances": 16.0, "log2_instances": 4, "rnap_bound": 3220.0, "rnapaux_bound": 1609.0, "ribo_total": 46166.0}, "4700": {"conc": {"H+": 0.0012, "O2": 0.0012, "CO2": 0.0012, "Pi": 0.023899999999999998, "RpoD": 2.4e-07, "RNAP": 2.6e-06, "RNAP~RpoD": 1.47e-06, "RNAPAuxiliary": 3.5699999999999997e-06, "ppGpp": 3.1e-07, "ATP": 0.00961, "CTP": 0.00436, "GTP": 0.0030800000000000003, "UTP": 0.01339, "PPi": 0.0002, "AMP": 0.00062, "CMP": 0.00058, "GMP": 0.0020499999999999997, "Ribosome": 1.155e-05, "RibosomeAuxiliary": 2.58e-06, "GDP": 0.005860000000000001, "L-leucine": 0.00046, "L-alanine": 0.00451, "glycine": 0.014310000000000002, "L-valine": 0.0010600000000000002, "L-glutamate": 0.01122, "L-serine": 5.393e-05, "L-isoleucine": 0.00038, "L-aspartate": 0.006500000000000001, "L-threonine": 0.00021, "L-lysine": 0.0005600000000000001, "L-proline": 0.00066, "L-arginine": 0.0011, "L-phenylalanine": 4.9149999999999995e-05, "L-tyrosine": 5.887e-05, "L-glutamine": 0.00404, "L-asparagine": 0.00071, "L-histidine": 9.409999999999998e-05, "L-methionine": 0.00019, "L-cysteine": 0.0009000000000000001, "L-tryptophan": 3.696e-05, "NH4+": 0.002, "acetyl-phosphate": 5.421e-05, "NADH": 0.00049, "NAD+": 0.00419, "NADPH": 0.00037, "NADP+": 0.00202, "FMN": 3.001e-05, "FAD": 0.00101, "CoA": 0.0014, "glutathione": 0.00084, "dATP": 0.00027, "ADP": 0.00074, "dAMP": 0.00017, "cAMP": 1.7599999999999999e-06, "adenosine": 0.00029, "deoxyadenosine": 4.2999999999999996e-07, "adenine": 0.00034, "dCTP": 8.334999999999999e-05, "cytosine": 0.0005300000000000001, "cytidine": 1.3600000000000001e-06, "dGMP": 0.00057, "guanine": 5.909e-05, "guanosine": 4.18e-06, "deoxyguanosine": 1.51e-06, "dTTP": 0.00079, "dTDP": 0.00013000000000000002, "UDP": 0.0029100000000000003, "uridine": 0.0001, "ITP": 1.008e-05, "IDP": 1.132e-05, "IMP": 0.00063, "L-homocysteine": 0.00013000000000000002, "L-citrulline": 1.612e-05, "L-ornithine": 3.84e-06, "L-histidinol": 5.581e-05, "S-adenosyl-L-methionine": 0.00017999999999999998, "D-glucose-6-phosphate": 0.00368, "D-fructose-6-phosphate": 0.0005600000000000001, "D-fructose-1,6-bisphosphate": 0.01445, "dihydroxyacetone-phosphate": 0.0002, "3-phospho-D-glycerate": 0.00082, "phosphoenolpyruvate": 0.00033, "pyruvate": 0.0013700000000000001, "acetyl-CoA": 0.00048, "oxaloacetate": 0.00071, "citrate": 0.00019, "2-oxoglutarate": 0.0005600000000000001, "succinyl-CoA": 0.00022, "succinate": 0.00062, "fumarate": 0.00013000000000000002, "L-malate": 0.0015300000000000001, "propionyl-CoA": 2.6e-07, "malonyl-CoA": 1.6799999999999998e-06, "acetoacetyl-CoA": 1.08e-06, "myo-inositol": 2.8e-07, "6-phospho-D-glucono-1,5-lactone": 7.882999999999999e-05, "6-phospho-D-gluconate": 0.00346, "D-ribulose-5-phosphate": 0.00016, "alpha-D-ribose-5-phosphate": 0.0004, "D-xylulose-5-phosphate": 9.359999999999998e-06, "D-gluconate": 2.66e-06, "glycerate": 6.898000000000001e-05, "glycerol-3-phosphate": 1.6e-13, "2-deoxy-D-ribose-5-phosphate": 1.513e-05, "5-phospho-alpha-D-ribose-1-diphosphate": 0.00023, "N-carbamoyl-L-aspartate": 1.056e-05, "(S)-dihydroorotate": 4.2e-06, "UDP-N-acetyl-D-glucosamine": 0.00045000000000000004, "2,3-dihydroxybenzoate": 6.9e-06, "4-hydroxybenzoate": 0.0, "shikimate": 0.00017999999999999998, "phenylpyruvate": 2.101e-05, "anthranilate": 1.38e-05, "N2-acetyl-L-ornithine": 1.2299999999999999e-06, "riboflavin": 8.761e-05, "quinolinate": 0.00019, "PfkA": 1.31e-06, "FbaA": 5.8099999999999994e-06, "TpiA": 6.4199999999999995e-06, "GapA": 1.887e-05, "Pgk": 1.655e-05, "Eno": 1.5419999999999998e-05, "PykF": 1.4499999999999999e-06, "AceF": 5.6299999999999995e-06, "AceE": 1.6e-06, "Lpd": 1.33e-06, "GltA": 3.78e-06, "Icd": 1.197e-05, "SucA": 1.6399999999999998e-06, "Mdh": 1.597e-05, "CyoA": 6.78e-06, "AtpA": 1.4269999999999999e-05, "Prs": 1.6999999999999998e-06, "PurF": 1.2499999999999999e-06, "GuaB": 2.87e-06, "Gmk": 1.4499999999999999e-06, "Adk": 4.69e-06, "NrdB": 1.3600000000000001e-06, "NrdA": 7.4e-07, "CarA": 1.98e-06, "PyrB": 1.6799999999999998e-06, "ThyA": 1.06e-06, "Tmk": 6.2e-07, "PyrG": 1.99e-06, "Ndk": 3.19e-06, "GlnA": 2.7e-06, "100S": 6.51e-09, "oriC~DNAP": 1.3e-09, "genome": 0.00755, "CellWall": 1.20001, "D-glucose": 0.006900000000000001, "AtpD": 3.5199999999999998e-06, "NuoA": 1.16e-06, "GuaA": 2.56e-06, "DnaE": 1.61e-06, "DnaX": 1.87e-06, "Lgt": 1.46e-06, "ClpP": 3.8999999999999997e-07, "FtsH": 1.29e-06, "FusA": 3.31e-06, "Lon": 1.58e-06, "TufA": 1.37e-06, "TufB": 5.16e-06, "DnaB": 5.6e-07, "GroEL": 1.11e-06, "GyrA": 1.87e-06, "GyrB": 1.96e-06, "ParC": 5.8e-07, "ParE": 1.62e-06, "SecA": 1.53e-06, "FtsI": 1.4499999999999999e-06, "LpxC": 1.8e-06, "MurA": 1.32e-06, "BamA": 2.0199999999999997e-06, "DnaK": 2.08e-06, "FtsA": 1.44e-06, "ZipA": 1.31e-06, "OmpA": 3.81e-06, "OmpF": 1.2499999999999999e-06, "SecY": 1.24e-06, "AlaS": 4.07e-06, "ArgS": 1.6399999999999998e-06, "Hns": 4.48e-06, "IleS": 3.3999999999999996e-06, "LeuS": 3.7e-06, "MetG": 2.08e-06, "ValS": 3.06e-06, "RpoA": 1.3e-09, "RpoB": 2.4e-07, "RpoC": 3.6e-07, "NusA": 0.0, "NusG": 3.7999999999999996e-07, "Rho": 9.11e-09, "GreA": 1.3e-06, "rRNA16S": 5.8e-07, "rRNA23S": 1.59e-06, "rRNA5S": 1.84e-06, "30S": 2.0199999999999997e-06, "50S": 4.6999999999999995e-07, "RplA": 2.328e-05, "RplL": 1.367e-05, "RpsA": 2.079e-05, "RpsC": 1.891e-05, "Crp": 2.2e-06, "CspC": 4.41e-06, "DnaA": 1.38e-06, "DnaG": 1.16e-06, "Fis": 1.6999999999999998e-06, "HupA": 4.1100000000000005e-06, "Ssb": 2.22e-06, "Tsf": 2.32e-06, "DnaN": 1.6399999999999998e-06, "Frr": 0.0, "FtsZ": 1.58e-06, "GroES": 9.7e-07, "InfA": 4.6e-07, "InfB": 1.2e-07, "InfC": 2.8e-07, "MreB": 2.36e-06, "MukB": 8e-07, "PrfA": 1.58e-06, "PrfB": 5.699999999999999e-07, "EFTu": 6.12e-06}, "count": {"RpoD": 188.0, "RNAP": 1994.0, "RNAP~RpoD": 1130.0, "RNAPAuxiliary": 2740.0, "Ribosome": 8874.0, "RibosomeAuxiliary": 1981.0, "100S": 5.0, "oriC~DNAP": 1.0, "genome": 5795906.0, "rRNA16S": 449.0, "rRNA23S": 1218.0, "rRNA5S": 1412.0, "30S": 1550.0, "50S": 359.0, "RplA": 17881.0, "RplL": 10498.0, "RpsA": 15967.0, "RpsC": 14522.0}, "out": {"vital": 1.0, "Cl-": 0.06056, "Na+": 0.05, "NH4+": 0.0095, "K+": 0.00264, "Pi": 0.00132, "Mg2+": 0.0005300000000000001, "nicotinamide": 9.826e-05, "pantothenate": 4.949e-05, "pyridoxine": 1.655e-05, "thiamine": 1.507e-05, "lipoate": 9.74e-06, "riboflavin": 2.13e-06, "Ca2+": 5e-07, "biotin": 4.9e-07, "sulfate": 3.1e-07, "folate": 1.8e-07, "Mn2+": 8e-08, "boric_acid": 4e-08, "Co2+": 3.0000000000000004e-08, "Zn2+": 1e-08, "Cu2+": 1e-08, "Fe2+": 1e-08, "molybdate": 3.0000000000000004e-09, "D-glucose": 0.0040999999999999995, "LB": 0.0, "L-alanine": 0.0008, "L-arginine": 0.005200000000000001, "L-asparagine": 0.0004, "L-aspartate": 0.0004, "L-cysteine": 9.999999999999999e-05, "L-glutamine": 0.0006, "glycine": 0.0008, "L-histidine": 0.0002, "L-isoleucine": 0.0004, "L-leucine": 0.0008, "L-lysine": 0.0004, "L-methionine": 0.0002, "L-phenylalanine": 0.0004, "L-proline": 0.0004, "L-serine": 0.01, "L-threonine": 0.0004, "L-tryptophan": 9.999999999999999e-05, "L-tyrosine": 0.0002, "L-valine": 0.0006, "adenine": 0.0002, "cytosine": 0.0002, "guanine": 0.0002, "uracil": 0.0002, "EZRich": 0.0, "H2O": 55.0, "H+": 0.0012, "O2": 0.0012, "CO2": 0.0012, "L-glutamate": 0.011, "bioentity": 5.0, "length": 0.1, "Ribosome": 0.0}, "cell": {"H+": 0.00118, "membrane_H+": 0.0020299999999999997, "length": 2.537130536e-06}, "polysomes": 3826.0, "mrna": 2716.0, "protein": 0.0044306874089800104, "trna_free": 0.00025385, "trna_charged": 0.00019734780000000004, "cells": 16.0, "instances": 16.0, "log2_instances": 4, "rnap_bound": 3467.0, "rnapaux_bound": 1694.0, "ribo_total": 48884.0}, "4800": {"conc": {"H+": 0.0012, "O2": 0.0012, "CO2": 0.0012, "Pi": 0.023899999999999998, "RpoD": 2.3e-07, "RNAP": 2.6899999999999997e-06, "RNAP~RpoD": 1.51e-06, "RNAPAuxiliary": 3.6099999999999997e-06, "ppGpp": 3.1e-07, "ATP": 0.00956, "CTP": 0.004370000000000001, "GTP": 0.0028, "UTP": 0.01341, "PPi": 0.0002, "AMP": 0.00062, "CMP": 0.00059, "GMP": 0.00219, "Ribosome": 1.0949999999999998e-05, "RibosomeAuxiliary": 2.5699999999999995e-06, "GDP": 0.00625, "L-leucine": 0.00045000000000000004, "L-alanine": 0.00452, "glycine": 0.01502, "L-valine": 0.0010600000000000002, "L-glutamate": 0.01124, "L-serine": 5.706e-05, "L-isoleucine": 0.0004, "L-aspartate": 0.00674, "L-threonine": 0.00024, "L-lysine": 0.0005600000000000001, "L-proline": 0.00067, "L-arginine": 0.00111, "L-phenylalanine": 4.9659999999999995e-05, "L-tyrosine": 5.9669999999999996e-05, "L-glutamine": 0.004030000000000001, "L-asparagine": 0.00073, "L-histidine": 9.737999999999999e-05, "L-methionine": 0.00019, "L-cysteine": 0.00099, "L-tryptophan": 3.992e-05, "NH4+": 0.002, "acetyl-phosphate": 5.079e-05, "NADH": 0.0005, "NAD+": 0.00421, "NADPH": 0.00038, "NADP+": 0.00202, "FMN": 2.24e-05, "FAD": 0.00101, "CoA": 0.0014, "glutathione": 0.0007800000000000001, "dATP": 0.00026000000000000003, "ADP": 0.00079, "dAMP": 0.00016, "cAMP": 1.6499999999999999e-06, "adenosine": 0.00029, "deoxyadenosine": 4.2999999999999996e-07, "adenine": 0.00034, "dCTP": 7.894e-05, "cytosine": 0.0005200000000000001, "cytidine": 1.3600000000000001e-06, "dGMP": 0.0005600000000000001, "guanine": 6.366e-05, "guanosine": 4.36e-06, "deoxyguanosine": 1.5399999999999999e-06, "dTTP": 0.00076, "dTDP": 0.00013000000000000002, "UDP": 0.00292, "uridine": 9.848e-05, "ITP": 9.45e-06, "IDP": 1.0609999999999998e-05, "IMP": 0.00063, "L-homocysteine": 0.00013000000000000002, "L-citrulline": 1.606e-05, "L-ornithine": 3.7999999999999996e-06, "L-histidinol": 5.7719999999999996e-05, "S-adenosyl-L-methionine": 0.00017999999999999998, "D-glucose-6-phosphate": 0.00369, "D-fructose-6-phosphate": 0.00057, "D-fructose-1,6-bisphosphate": 0.01452, "dihydroxyacetone-phosphate": 0.00021, "3-phospho-D-glycerate": 0.00082, "phosphoenolpyruvate": 0.00034, "pyruvate": 0.00133, "acetyl-CoA": 0.00047, "oxaloacetate": 0.0007199999999999999, "citrate": 0.00017999999999999998, "2-oxoglutarate": 0.00055, "succinyl-CoA": 0.00023, "succinate": 0.00062, "fumarate": 0.00013000000000000002, "L-malate": 0.0015600000000000002, "propionyl-CoA": 2.4e-07, "malonyl-CoA": 1.58e-06, "acetoacetyl-CoA": 1.02e-06, "myo-inositol": 2.6e-07, "6-phospho-D-glucono-1,5-lactone": 7.384999999999999e-05, "6-phospho-D-gluconate": 0.00346, "D-ribulose-5-phosphate": 0.00016, "alpha-D-ribose-5-phosphate": 0.0004, "D-xylulose-5-phosphate": 8.769999999999999e-06, "D-gluconate": 2.54e-06, "glycerate": 6.462e-05, "glycerol-3-phosphate": 1.5e-13, "2-deoxy-D-ribose-5-phosphate": 1.419e-05, "5-phospho-alpha-D-ribose-1-diphosphate": 0.00023, "N-carbamoyl-L-aspartate": 1.132e-05, "(S)-dihydroorotate": 4.4699999999999996e-06, "UDP-N-acetyl-D-glucosamine": 0.00042, "2,3-dihydroxybenzoate": 6.46e-06, "4-hydroxybenzoate": 0.0, "shikimate": 0.00019, "phenylpyruvate": 2.066e-05, "anthranilate": 1.448e-05, "N2-acetyl-L-ornithine": 1.1499999999999998e-06, "riboflavin": 6.659999999999999e-05, "quinolinate": 0.0002, "PfkA": 1.22e-06, "FbaA": 5.69e-06, "TpiA": 6.49e-06, "GapA": 1.8579999999999998e-05, "Pgk": 1.619e-05, "Eno": 1.531e-05, "PykF": 1.49e-06, "AceF": 5.65e-06, "AceE": 1.5e-06, "Lpd": 1.24e-06, "GltA": 3.72e-06, "Icd": 1.205e-05, "SucA": 1.77e-06, "Mdh": 1.565e-05, "CyoA": 6.629999999999999e-06, "AtpA": 1.414e-05, "Prs": 1.6699999999999999e-06, "PurF": 1.22e-06, "GuaB": 2.79e-06, "Gmk": 1.49e-06, "Adk": 4.589999999999999e-06, "NrdB": 1.28e-06, "NrdA": 7e-07, "CarA": 1.87e-06, "PyrB": 1.6999999999999998e-06, "ThyA": 1e-06, "Tmk": 5.8e-07, "PyrG": 2.04e-06, "Ndk": 3.0899999999999996e-06, "GlnA": 2.62e-06, "100S": 6.1e-09, "oriC~DNAP": 1.2200000000000001e-09, "genome": 0.0076100000000000004, "CellWall": 1.2, "D-glucose": 0.0066, "AtpD": 3.38e-06, "NuoA": 1.1499999999999998e-06, "GuaA": 2.6099999999999996e-06, "DnaE": 1.61e-06, "DnaX": 1.83e-06, "Lgt": 1.55e-06, "ClpP": 4.5e-07, "FtsH": 1.27e-06, "FusA": 3.0099999999999996e-06, "Lon": 1.57e-06, "TufA": 1.3600000000000001e-06, "TufB": 4.97e-06, "DnaB": 6.7e-07, "GroEL": 1.06e-06, "GyrA": 1.83e-06, "GyrB": 1.8799999999999998e-06, "ParC": 5.5e-07, "ParE": 1.59e-06, "SecA": 1.49e-06, "FtsI": 1.51e-06, "LpxC": 1.7199999999999998e-06, "MurA": 1.35e-06, "BamA": 2.04e-06, "DnaK": 1.94e-06, "FtsA": 1.37e-06, "ZipA": 1.31e-06, "OmpA": 3.82e-06, "OmpF": 1.1899999999999998e-06, "SecY": 1.31e-06, "AlaS": 4.03e-06, "ArgS": 1.55e-06, "Hns": 4.3899999999999995e-06, "IleS": 3.46e-06, "LeuS": 3.66e-06, "MetG": 2.1e-06, "ValS": 3.03e-06, "RpoA": 0.0, "RpoB": 8.400000000000001e-08, "RpoC": 6.1e-07, "NusA": 0.0, "NusG": 4.9e-07, "Rho": 2.5620000000000004e-08, "GreA": 1.26e-06, "rRNA16S": 5.4e-07, "rRNA23S": 1.6399999999999998e-06, "rRNA5S": 1.86e-06, "30S": 2.09e-06, "50S": 4.1999999999999995e-07, "RplA": 2.3379999999999996e-05, "RplL": 1.488e-05, "RpsA": 2.228e-05, "RpsC": 1.819e-05, "Crp": 2.29e-06, "CspC": 4.37e-06, "DnaA": 1.37e-06, "DnaG": 1.1399999999999999e-06, "Fis": 1.69e-06, "HupA": 4e-06, "Ssb": 2.1899999999999998e-06, "Tsf": 2.36e-06, "DnaN": 1.5399999999999999e-06, "Frr": 0.0, "FtsZ": 1.5599999999999999e-06, "GroES": 9.7e-07, "InfA": 3.7999999999999996e-07, "InfB": 8.061e-08, "InfC": 2.6e-07, "MreB": 2.4100000000000002e-06, "MukB": 8e-07, "PrfA": 1.32e-06, "PrfB": 4.2999999999999996e-07, "EFTu": 5.68e-06}, "count": {"RpoD": 187.0, "RNAP": 2201.0, "RNAP~RpoD": 1234.0, "RNAPAuxiliary": 2962.0, "Ribosome": 8972.0, "RibosomeAuxiliary": 2109.0, "100S": 5.0, "oriC~DNAP": 1.0, "genome": 6240858.0, "rRNA16S": 446.0, "rRNA23S": 1346.0, "rRNA5S": 1525.0, "30S": 1717.0, "50S": 346.0, "RplA": 19167.0, "RplL": 12199.0, "RpsA": 18263.0, "RpsC": 14910.0}, "out": {"vital": 1.0, "Cl-": 0.06056, "Na+": 0.05, "NH4+": 0.0095, "K+": 0.00264, "Pi": 0.00132, "Mg2+": 0.0005300000000000001, "nicotinamide": 9.826e-05, "pantothenate": 4.949e-05, "pyridoxine": 1.655e-05, "thiamine": 1.507e-05, "lipoate": 9.74e-06, "riboflavin": 2.13e-06, "Ca2+": 5e-07, "biotin": 4.9e-07, "sulfate": 3.1e-07, "folate": 1.8e-07, "Mn2+": 8e-08, "boric_acid": 4e-08, "Co2+": 3.0000000000000004e-08, "Zn2+": 1e-08, "Cu2+": 1e-08, "Fe2+": 1e-08, "molybdate": 3.0000000000000004e-09, "D-glucose": 0.0040999999999999995, "LB": 0.0, "L-alanine": 0.0008, "L-arginine": 0.005200000000000001, "L-asparagine": 0.0004, "L-aspartate": 0.0004, "L-cysteine": 9.999999999999999e-05, "L-glutamine": 0.0006, "glycine": 0.0008, "L-histidine": 0.0002, "L-isoleucine": 0.0004, "L-leucine": 0.0008, "L-lysine": 0.0004, "L-methionine": 0.0002, "L-phenylalanine": 0.0004, "L-proline": 0.0004, "L-serine": 0.01, "L-threonine": 0.0004, "L-tryptophan": 9.999999999999999e-05, "L-tyrosine": 0.0002, "L-valine": 0.0006, "adenine": 0.0002, "cytosine": 0.0002, "guanine": 0.0002, "uracil": 0.0002, "EZRich": 0.0, "H2O": 55.0, "H+": 0.0012, "O2": 0.0012, "CO2": 0.0012, "L-glutamate": 0.011, "bioentity": 5.0, "length": 0.1, "Ribosome": 0.0}, "cell": {"H+": 0.00118, "membrane_H+": 0.0020800000000000003, "length": 2.708020963e-06}, "polysomes": 4068.0, "mrna": 3072.0, "protein": 0.004433464674619983, "trna_free": 0.00025486000000000004, "trna_charged": 0.00019874487999999997, "cells": 16.0, "instances": 16.0, "log2_instances": 4, "rnap_bound": 3537.0, "rnapaux_bound": 1670.0, "ribo_total": 51372.0}, "4900": {"conc": {"H+": 0.0012, "O2": 0.0012, "CO2": 0.0012, "Pi": 0.023899999999999998, "RpoD": 2e-07, "RNAP": 2.6899999999999997e-06, "RNAP~RpoD": 1.51e-06, "RNAPAuxiliary": 3.6499999999999998e-06, "ppGpp": 3.1e-07, "ATP": 0.00954, "CTP": 0.00436, "GTP": 0.00368, "UTP": 0.01337, "PPi": 0.0002, "AMP": 0.00062, "CMP": 0.00059, "GMP": 0.00192, "Ribosome": 1.1079999999999999e-05, "RibosomeAuxiliary": 2.63e-06, "GDP": 0.00549, "L-leucine": 0.0005, "L-alanine": 0.00459, "glycine": 0.01581, "L-valine": 0.0011, "L-glutamate": 0.01125, "L-serine": 5.811e-05, "L-isoleucine": 0.00041, "L-aspartate": 0.0068200000000000005, "L-threonine": 0.00024, "L-lysine": 0.0005600000000000001, "L-proline": 0.00066, "L-arginine": 0.00113, "L-phenylalanine": 5.0849999999999996e-05, "L-tyrosine": 6.031e-05, "L-glutamine": 0.00401, "L-asparagine": 0.00074, "L-histidine": 9.798e-05, "L-methionine": 0.00017999999999999998, "L-cysteine": 0.0010600000000000002, "L-tryptophan": 4.325e-05, "NH4+": 0.002, "acetyl-phosphate": 4.764e-05, "NADH": 0.0005, "NAD+": 0.004240000000000001, "NADPH": 0.00039000000000000005, "NADP+": 0.0020299999999999997, "FMN": 2.553e-05, "FAD": 0.00101, "CoA": 0.0014, "glutathione": 0.00074, "dATP": 0.00026000000000000003, "ADP": 0.00083, "dAMP": 0.00016, "cAMP": 1.55e-06, "adenosine": 0.00029, "deoxyadenosine": 4.2999999999999996e-07, "adenine": 0.00034, "dCTP": 7.9e-05, "cytosine": 0.0005200000000000001, "cytidine": 1.3600000000000001e-06, "dGMP": 0.00054, "guanine": 6.579e-05, "guanosine": 4.5e-06, "deoxyguanosine": 1.5599999999999999e-06, "dTTP": 0.00073, "dTDP": 0.00012, "UDP": 0.0029100000000000003, "uridine": 9.25e-05, "ITP": 8.86e-06, "IDP": 9.95e-06, "IMP": 0.00063, "L-homocysteine": 0.00013000000000000002, "L-citrulline": 1.6100000000000002e-05, "L-ornithine": 3.7499999999999997e-06, "L-histidinol": 5.811e-05, "S-adenosyl-L-methionine": 0.00017999999999999998, "D-glucose-6-phosphate": 0.0037, "D-fructose-6-phosphate": 0.00057, "D-fructose-1,6-bisphosphate": 0.014410000000000001, "dihydroxyacetone-phosphate": 0.0002, "3-phospho-D-glycerate": 0.0008, "phosphoenolpyruvate": 0.00033, "pyruvate": 0.00133, "acetyl-CoA": 0.00046, "oxaloacetate": 0.0007, "citrate": 0.00017999999999999998, "2-oxoglutarate": 0.0005300000000000001, "succinyl-CoA": 0.00022, "succinate": 0.00061, "fumarate": 0.00013000000000000002, "L-malate": 0.0015300000000000001, "propionyl-CoA": 2.3e-07, "malonyl-CoA": 1.48e-06, "acetoacetyl-CoA": 9.499999999999999e-07, "myo-inositol": 2.5e-07, "6-phospho-D-glucono-1,5-lactone": 6.926e-05, "6-phospho-D-gluconate": 0.00346, "D-ribulose-5-phosphate": 0.00016, "alpha-D-ribose-5-phosphate": 0.0004, "D-xylulose-5-phosphate": 8.220000000000001e-06, "D-gluconate": 2.43e-06, "glycerate": 6.061e-05, "glycerol-3-phosphate": 1.3e-13, "2-deoxy-D-ribose-5-phosphate": 1.332e-05, "5-phospho-alpha-D-ribose-1-diphosphate": 0.00023, "N-carbamoyl-L-aspartate": 1.138e-05, "(S)-dihydroorotate": 4.55e-06, "UDP-N-acetyl-D-glucosamine": 0.0004, "2,3-dihydroxybenzoate": 6.06e-06, "4-hydroxybenzoate": 0.0, "shikimate": 0.00019, "phenylpyruvate": 2.023e-05, "anthranilate": 1.534e-05, "N2-acetyl-L-ornithine": 1.16e-06, "riboflavin": 7.712000000000001e-05, "quinolinate": 0.0002, "PfkA": 1.16e-06, "FbaA": 5.6299999999999995e-06, "TpiA": 6.5999999999999995e-06, "GapA": 1.827e-05, "Pgk": 1.5949999999999998e-05, "Eno": 1.524e-05, "PykF": 1.4499999999999999e-06, "AceF": 5.58e-06, "AceE": 1.5399999999999999e-06, "Lpd": 1.22e-06, "GltA": 3.64e-06, "Icd": 1.207e-05, "SucA": 1.87e-06, "Mdh": 1.534e-05, "CyoA": 6.44e-06, "AtpA": 1.4039999999999998e-05, "Prs": 1.6399999999999998e-06, "PurF": 1.2e-06, "GuaB": 2.8099999999999998e-06, "Gmk": 1.51e-06, "Adk": 4.5599999999999995e-06, "NrdB": 1.22e-06, "NrdA": 6.7e-07, "CarA": 1.8e-06, "PyrB": 1.62e-06, "ThyA": 1.0099999999999999e-06, "Tmk": 5.6e-07, "PyrG": 2.12e-06, "Ndk": 3.19e-06, "GlnA": 2.48e-06, "100S": 4.58e-09, "oriC~DNAP": 1.14e-09, "genome": 0.0076500000000000005, "CellWall": 1.2, "D-glucose": 0.00632, "AtpD": 3.3199999999999996e-06, "NuoA": 1.18e-06, "GuaA": 2.63e-06, "DnaE": 1.6699999999999999e-06, "DnaX": 1.82e-06, "Lgt": 1.7199999999999998e-06, "ClpP": 4.6e-07, "FtsH": 1.24e-06, "FusA": 2.7699999999999997e-06, "Lon": 1.5599999999999999e-06, "TufA": 1.3899999999999998e-06, "TufB": 4.74e-06, "DnaB": 7.1e-07, "GroEL": 1.0099999999999999e-06, "GyrA": 1.78e-06, "GyrB": 1.83e-06, "ParC": 5.2e-07, "ParE": 1.5199999999999998e-06, "SecA": 1.4299999999999999e-06, "FtsI": 1.5199999999999998e-06, "LpxC": 1.6599999999999998e-06, "MurA": 1.4299999999999999e-06, "BamA": 2.0299999999999996e-06, "DnaK": 1.84e-06, "FtsA": 1.38e-06, "ZipA": 1.2499999999999999e-06, "OmpA": 3.83e-06, "OmpF": 1.2e-06, "SecY": 1.3e-06, "AlaS": 4.01e-06, "ArgS": 1.5199999999999998e-06, "Hns": 4.2e-06, "IleS": 3.39e-06, "LeuS": 3.6499999999999998e-06, "MetG": 2.0699999999999997e-06, "ValS": 2.95e-06, "RpoA": 9.952000000000001e-08, "RpoB": 0.0, "RpoC": 8.599999999999999e-07, "NusA": 0.0, "NusG": 6.1e-07, "Rho": 5.83e-08, "GreA": 1.1699999999999998e-06, "rRNA16S": 7.2e-07, "rRNA23S": 1.6299999999999999e-06, "rRNA5S": 2.14e-06, "30S": 2.23e-06, "50S": 5e-07, "RplA": 2.328e-05, "RplL": 1.398e-05, "RpsA": 2.3179999999999998e-05, "RpsC": 1.923e-05, "Crp": 2.4100000000000002e-06, "CspC": 4.32e-06, "DnaA": 1.33e-06, "DnaG": 1.1e-06, "Fis": 1.7199999999999998e-06, "HupA": 3.8599999999999995e-06, "Ssb": 2.12e-06, "Tsf": 2.4900000000000003e-06, "DnaN": 1.5e-06, "Frr": 0.0, "FtsZ": 1.51e-06, "GroES": 9.499999999999999e-07, "InfA": 4.1999999999999995e-07, "InfB": 3.6630000000000004e-08, "InfC": 1.6e-07, "MreB": 2.4599999999999997e-06, "MukB": 8.1e-07, "PrfA": 1.07e-06, "PrfB": 3.7999999999999996e-07, "EFTu": 5.35e-06}, "count": {"RpoD": 179.0, "RNAP": 2349.0, "RNAP~RpoD": 1324.0, "RNAPAuxiliary": 3193.0, "Ribosome": 9682.0, "RibosomeAuxiliary": 2302.0, "100S": 4.0, "oriC~DNAP": 1.0, "genome": 6685150.0, "rRNA16S": 632.0, "rRNA23S": 1424.0, "rRNA5S": 1868.0, "30S": 1945.0, "50S": 437.0, "RplA": 20347.0, "RplL": 12219.0, "RpsA": 20259.0, "RpsC": 16810.0}, "out": {"vital": 1.0, "Cl-": 0.06056, "Na+": 0.05, "NH4+": 0.0095, "K+": 0.00264, "Pi": 0.00132, "Mg2+": 0.0005300000000000001, "nicotinamide": 9.826e-05, "pantothenate": 4.949e-05, "pyridoxine": 1.655e-05, "thiamine": 1.507e-05, "lipoate": 9.74e-06, "riboflavin": 2.13e-06, "Ca2+": 5e-07, "biotin": 4.9e-07, "sulfate": 3.1e-07, "folate": 1.8e-07, "Mn2+": 8e-08, "boric_acid": 4e-08, "Co2+": 3.0000000000000004e-08, "Zn2+": 1e-08, "Cu2+": 1e-08, "Fe2+": 1e-08, "molybdate": 3.0000000000000004e-09, "D-glucose": 0.0040999999999999995, "LB": 0.0, "L-alanine": 0.0008, "L-arginine": 0.005200000000000001, "L-asparagine": 0.0004, "L-aspartate": 0.0004, "L-cysteine": 9.999999999999999e-05, "L-glutamine": 0.0006, "glycine": 0.0008, "L-histidine": 0.0002, "L-isoleucine": 0.0004, "L-leucine": 0.0008, "L-lysine": 0.0004, "L-methionine": 0.0002, "L-phenylalanine": 0.0004, "L-proline": 0.0004, "L-serine": 0.01, "L-threonine": 0.0004, "L-tryptophan": 9.999999999999999e-05, "L-tyrosine": 0.0002, "L-valine": 0.0006, "adenine": 0.0002, "cytosine": 0.0002, "guanine": 0.0002, "uracil": 0.0002, "EZRich": 0.0, "H2O": 55.0, "H+": 0.0012, "O2": 0.0012, "CO2": 0.0012, "L-glutamate": 0.011, "bioentity": 5.0, "length": 0.1, "Ribosome": 0.0}, "cell": {"H+": 0.00118, "membrane_H+": 0.0020800000000000003, "length": 2.887500546e-06}, "polysomes": 4226.0, "mrna": 3195.0, "protein": 0.004437697000610004, "trna_free": 0.00025484, "trna_charged": 0.00019888455999999993, "cells": 16.0, "instances": 16.0, "log2_instances": 4, "rnap_bound": 3630.0, "rnapaux_bound": 1661.0, "ribo_total": 53922.0}, "5000": {"conc": {"H+": 0.0012, "O2": 0.0012, "CO2": 0.0012, "Pi": 0.023899999999999998, "RpoD": 2.1999999999999998e-07, "RNAP": 2.66e-06, "RNAP~RpoD": 1.48e-06, "RNAPAuxiliary": 3.77e-06, "ppGpp": 3.1e-07, "ATP": 0.00958, "CTP": 0.00415, "GTP": 0.00368, "UTP": 0.012750000000000001, "PPi": 0.0002, "AMP": 0.00061, "CMP": 0.0005600000000000001, "GMP": 0.0017900000000000001, "Ribosome": 1.064e-05, "RibosomeAuxiliary": 2.5899999999999998e-06, "GDP": 0.005110000000000001, "L-leucine": 0.0005, "L-alanine": 0.0046500000000000005, "glycine": 0.01609, "L-valine": 0.00114, "L-glutamate": 0.01122, "L-serine": 5.726e-05, "L-isoleucine": 0.0004, "L-aspartate": 0.00668, "L-threonine": 0.00023, "L-lysine": 0.00055, "L-proline": 0.00066, "L-arginine": 0.0011200000000000001, "L-phenylalanine": 4.884e-05, "L-tyrosine": 5.718999999999999e-05, "L-glutamine": 0.004, "L-asparagine": 0.0007199999999999999, "L-histidine": 9.615e-05, "L-methionine": 0.00017999999999999998, "L-cysteine": 0.00102, "L-tryptophan": 4.3299999999999995e-05, "NH4+": 0.002, "acetyl-phosphate": 4.468e-05, "NADH": 0.00049, "NAD+": 0.0042699999999999995, "NADPH": 0.00041, "NADP+": 0.00204, "FMN": 2.419e-05, "FAD": 0.00101, "CoA": 0.0014, "glutathione": 0.00069, "dATP": 0.00025, "ADP": 0.00075, "dAMP": 0.00016, "cAMP": 1.4499999999999999e-06, "adenosine": 0.00028000000000000003, "deoxyadenosine": 4.2999999999999996e-07, "adenine": 0.00033, "dCTP": 7.812999999999999e-05, "cytosine": 0.00051, "cytidine": 1.35e-06, "dGMP": 0.0005300000000000001, "guanine": 6.822e-05, "guanosine": 4.58e-06, "deoxyguanosine": 1.58e-06, "dTTP": 0.00071, "dTDP": 0.00012, "UDP": 0.00278, "uridine": 8.689e-05, "ITP": 8.31e-06, "IDP": 9.33e-06, "IMP": 0.00062, "L-homocysteine": 0.00012, "L-citrulline": 1.594e-05, "L-ornithine": 3.72e-06, "L-histidinol": 5.7039999999999996e-05, "S-adenosyl-L-methionine": 0.00017999999999999998, "D-glucose-6-phosphate": 0.00371, "D-fructose-6-phosphate": 0.0005600000000000001, "D-fructose-1,6-bisphosphate": 0.01434, "dihydroxyacetone-phosphate": 0.0002, "3-phospho-D-glycerate": 0.00079, "phosphoenolpyruvate": 0.00031, "pyruvate": 0.00134, "acetyl-CoA": 0.00047, "oxaloacetate": 0.00067, "citrate": 0.00017, "2-oxoglutarate": 0.0005200000000000001, "succinyl-CoA": 0.00022, "succinate": 0.00059, "fumarate": 0.00013000000000000002, "L-malate": 0.00148, "propionyl-CoA": 2.1999999999999998e-07, "malonyl-CoA": 1.3899999999999998e-06, "acetoacetyl-CoA": 8.9e-07, "myo-inositol": 2.3e-07, "6-phospho-D-glucono-1,5-lactone": 6.495999999999999e-05, "6-phospho-D-gluconate": 0.00346, "D-ribulose-5-phosphate": 0.00016, "alpha-D-ribose-5-phosphate": 0.0004, "D-xylulose-5-phosphate": 7.709999999999999e-06, "D-gluconate": 2.32e-06, "glycerate": 5.684e-05, "glycerol-3-phosphate": 1.2e-13, "2-deoxy-D-ribose-5-phosphate": 1.2509999999999999e-05, "5-phospho-alpha-D-ribose-1-diphosphate": 0.00022, "N-carbamoyl-L-aspartate": 1.348e-05, "(S)-dihydroorotate": 5.309999999999999e-06, "UDP-N-acetyl-D-glucosamine": 0.00037, "2,3-dihydroxybenzoate": 5.68e-06, "4-hydroxybenzoate": 0.0, "shikimate": 0.00019, "phenylpyruvate": 1.907e-05, "anthranilate": 1.568e-05, "N2-acetyl-L-ornithine": 1.18e-06, "riboflavin": 7.337e-05, "quinolinate": 0.0002, "PfkA": 1.1499999999999998e-06, "FbaA": 5.559999999999999e-06, "TpiA": 6.57e-06, "GapA": 1.797e-05, "Pgk": 1.5859999999999997e-05, "Eno": 1.505e-05, "PykF": 1.5199999999999998e-06, "AceF": 5.49e-06, "AceE": 1.61e-06, "Lpd": 1.18e-06, "GltA": 3.56e-06, "Icd": 1.207e-05, "SucA": 1.8999999999999998e-06, "Mdh": 1.505e-05, "CyoA": 6.28e-06, "AtpA": 1.396e-05, "Prs": 1.58e-06, "PurF": 1.1699999999999998e-06, "GuaB": 2.8199999999999997e-06, "Gmk": 1.49e-06, "Adk": 4.58e-06, "NrdB": 1.27e-06, "NrdA": 6.2e-07, "CarA": 1.84e-06, "PyrB": 1.53e-06, "ThyA": 1e-06, "Tmk": 6.1e-07, "PyrG": 2.0599999999999998e-06, "Ndk": 3.22e-06, "GlnA": 2.5099999999999997e-06, "100S": 3.2200000000000005e-09, "oriC~DNAP": 1.07e-09, "genome": 0.0076500000000000005, "CellWall": 1.2, "D-glucose": 0.00605, "AtpD": 3.24e-06, "NuoA": 1.1699999999999998e-06, "GuaA": 2.66e-06, "DnaE": 1.7199999999999998e-06, "DnaX": 1.79e-06, "Lgt": 1.79e-06, "ClpP": 4.5e-07, "FtsH": 1.1899999999999998e-06, "FusA": 2.63e-06, "Lon": 1.58e-06, "TufA": 1.42e-06, "TufB": 4.519999999999999e-06, "DnaB": 7e-07, "GroEL": 1.0099999999999999e-06, "GyrA": 1.7599999999999999e-06, "GyrB": 1.81e-06, "ParC": 5.5e-07, "ParE": 1.5399999999999999e-06, "SecA": 1.44e-06, "FtsI": 1.5199999999999998e-06, "LpxC": 1.62e-06, "MurA": 1.4499999999999999e-06, "BamA": 2.0199999999999997e-06, "DnaK": 1.81e-06, "FtsA": 1.4e-06, "ZipA": 1.2e-06, "OmpA": 3.78e-06, "OmpF": 1.2e-06, "SecY": 1.24e-06, "AlaS": 3.97e-06, "ArgS": 1.4299999999999999e-06, "Hns": 4.02e-06, "IleS": 3.3199999999999996e-06, "LeuS": 3.7099999999999996e-06, "MetG": 2.04e-06, "ValS": 2.8999999999999998e-06, "RpoA": 1.7000000000000001e-07, "RpoB": 0.0, "RpoC": 9.9e-07, "NusA": 1.07e-09, "NusG": 5.9e-07, "Rho": 0.0, "GreA": 1.08e-06, "rRNA16S": 7.799999999999999e-07, "rRNA23S": 2.0199999999999997e-06, "rRNA5S": 2.37e-06, "30S": 2.5499999999999997e-06, "50S": 5.9e-07, "RplA": 2.1170000000000002e-05, "RplL": 1.4619999999999999e-05, "RpsA": 2.14e-05, "RpsC": 2.01e-05, "Crp": 2.44e-06, "CspC": 4.1900000000000005e-06, "DnaA": 1.4e-06, "DnaG": 1.18e-06, "Fis": 1.6399999999999998e-06, "HupA": 3.7e-06, "Ssb": 2.08e-06, "Tsf": 2.43e-06, "DnaN": 1.62e-06, "Frr": 0.0, "FtsZ": 1.44e-06, "GroES": 9e-07, "InfA": 5.699999999999999e-07, "InfB": 1.7170000000000004e-08, "InfC": 8.155e-08, "MreB": 2.4599999999999997e-06, "MukB": 8e-07, "PrfA": 9.3e-07, "PrfB": 3e-07, "EFTu": 5.0999999999999995e-06}, "count": {"RpoD": 207.0, "RNAP": 2475.0, "RNAP~RpoD": 1376.0, "RNAPAuxiliary": 3515.0, "Ribosome": 9917.0, "RibosomeAuxiliary": 2413.0, "100S": 3.0, "oriC~DNAP": 1.0, "genome": 7129274.0, "rRNA16S": 728.0, "rRNA23S": 1879.0, "rRNA5S": 2210.0, "30S": 2379.0, "50S": 554.0, "RplA": 19728.0, "RplL": 13624.0, "RpsA": 19945.0, "RpsC": 18737.0}, "out": {"vital": 1.0, "Cl-": 0.06056, "Na+": 0.05, "NH4+": 0.0095, "K+": 0.00264, "Pi": 0.00132, "Mg2+": 0.0005300000000000001, "nicotinamide": 9.826e-05, "pantothenate": 4.949e-05, "pyridoxine": 1.655e-05, "thiamine": 1.507e-05, "lipoate": 9.74e-06, "riboflavin": 2.13e-06, "Ca2+": 5e-07, "biotin": 4.9e-07, "sulfate": 3.1e-07, "folate": 1.8e-07, "Mn2+": 8e-08, "boric_acid": 4e-08, "Co2+": 3.0000000000000004e-08, "Zn2+": 1e-08, "Cu2+": 1e-08, "Fe2+": 1e-08, "molybdate": 3.0000000000000004e-09, "D-glucose": 0.0040999999999999995, "LB": 0.0, "L-alanine": 0.0008, "L-arginine": 0.005200000000000001, "L-asparagine": 0.0004, "L-aspartate": 0.0004, "L-cysteine": 9.999999999999999e-05, "L-glutamine": 0.0006, "glycine": 0.0008, "L-histidine": 0.0002, "L-isoleucine": 0.0004, "L-leucine": 0.0008, "L-lysine": 0.0004, "L-methionine": 0.0002, "L-phenylalanine": 0.0004, "L-proline": 0.0004, "L-serine": 0.01, "L-threonine": 0.0004, "L-tryptophan": 9.999999999999999e-05, "L-tyrosine": 0.0002, "L-valine": 0.0006, "adenine": 0.0002, "cytosine": 0.0002, "guanine": 0.0002, "uracil": 0.0002, "EZRich": 0.0, "H2O": 55.0, "H+": 0.0012, "O2": 0.0012, "CO2": 0.0012, "L-glutamate": 0.011, "bioentity": 5.0, "length": 0.1, "Ribosome": 0.0}, "cell": {"H+": 0.00118, "membrane_H+": 0.0020800000000000003, "length": 3.078867956e-06}, "polysomes": 4475.0, "mrna": 3490.0, "protein": 0.004438987846840034, "trna_free": 0.00025827, "trna_charged": 0.00019990428, "cells": 16.0, "instances": 16.0, "log2_instances": 4, "rnap_bound": 3769.0, "rnapaux_bound": 1695.0, "ribo_total": 56807.0}, "5100": {"conc": {"H+": 0.0012, "O2": 0.0012, "CO2": 0.0012, "Pi": 0.023899999999999998, "RpoD": 2e-07, "RNAP": 2.76e-06, "RNAP~RpoD": 1.51e-06, "RNAPAuxiliary": 3.87e-06, "ppGpp": 3.1e-07, "ATP": 0.0096, "CTP": 0.0040999999999999995, "GTP": 0.00385, "UTP": 0.012580000000000001, "PPi": 0.0002, "AMP": 0.00063, "CMP": 0.00055, "GMP": 0.0017800000000000001, "Ribosome": 1.0609999999999998e-05, "RibosomeAuxiliary": 2.58e-06, "GDP": 0.005070000000000001, "L-leucine": 0.0005300000000000001, "L-alanine": 0.0049299999999999995, "glycine": 0.01663, "L-valine": 0.00121, "L-glutamate": 0.01124, "L-serine": 5.749e-05, "L-isoleucine": 0.00042, "L-aspartate": 0.00668, "L-threonine": 0.00024, "L-lysine": 0.0005600000000000001, "L-proline": 0.00067, "L-arginine": 0.00113, "L-phenylalanine": 5.299e-05, "L-tyrosine": 5.736e-05, "L-glutamine": 0.004070000000000001, "L-asparagine": 0.00073, "L-histidine": 9.533e-05, "L-methionine": 0.00017999999999999998, "L-cysteine": 0.0010500000000000002, "L-tryptophan": 4.495e-05, "NH4+": 0.002, "acetyl-phosphate": 4.2109999999999995e-05, "NADH": 0.00049, "NAD+": 0.00428, "NADPH": 0.00043, "NADP+": 0.00204, "FMN": 2.3199999999999998e-05, "FAD": 0.00101, "CoA": 0.0014, "glutathione": 0.0006500000000000001, "dATP": 0.00025, "ADP": 0.00076, "dAMP": 0.00015, "cAMP": 1.37e-06, "adenosine": 0.00029, "deoxyadenosine": 4.2999999999999996e-07, "adenine": 0.00035, "dCTP": 7.770999999999999e-05, "cytosine": 0.0005, "cytidine": 1.35e-06, "dGMP": 0.0005200000000000001, "guanine": 7.444e-05, "guanosine": 4.669999999999999e-06, "deoxyguanosine": 1.61e-06, "dTTP": 0.00069, "dTDP": 0.00012, "UDP": 0.0027400000000000002, "uridine": 8.203e-05, "ITP": 7.83e-06, "IDP": 8.789999999999999e-06, "IMP": 0.00064, "L-homocysteine": 0.00013000000000000002, "L-citrulline": 1.5399999999999998e-05, "L-ornithine": 3.6299999999999995e-06, "L-histidinol": 5.654999999999999e-05, "S-adenosyl-L-methionine": 0.00017999999999999998, "D-glucose-6-phosphate": 0.00371, "D-fructose-6-phosphate": 0.0005600000000000001, "D-fructose-1,6-bisphosphate": 0.01433, "dihydroxyacetone-phosphate": 0.0002, "3-phospho-D-glycerate": 0.0007800000000000001, "phosphoenolpyruvate": 0.0003, "pyruvate": 0.00136, "acetyl-CoA": 0.00047, "oxaloacetate": 0.00064, "citrate": 0.00016, "2-oxoglutarate": 0.00049, "succinyl-CoA": 0.00021, "succinate": 0.00057, "fumarate": 0.00012, "L-malate": 0.00142, "propionyl-CoA": 2e-07, "malonyl-CoA": 1.31e-06, "acetoacetyl-CoA": 8.399999999999999e-07, "myo-inositol": 2.1999999999999998e-07, "6-phospho-D-glucono-1,5-lactone": 6.122e-05, "6-phospho-D-gluconate": 0.00346, "D-ribulose-5-phosphate": 0.00016, "alpha-D-ribose-5-phosphate": 0.0004, "D-xylulose-5-phosphate": 7.269999999999999e-06, "D-gluconate": 2.22e-06, "glycerate": 5.357e-05, "glycerol-3-phosphate": 1.1e-13, "2-deoxy-D-ribose-5-phosphate": 1.18e-05, "5-phospho-alpha-D-ribose-1-diphosphate": 0.00022, "N-carbamoyl-L-aspartate": 1.398e-05, "(S)-dihydroorotate": 5.5399999999999995e-06, "UDP-N-acetyl-D-glucosamine": 0.00035, "2,3-dihydroxybenzoate": 5.36e-06, "4-hydroxybenzoate": 0.0, "shikimate": 0.00019, "phenylpyruvate": 1.964e-05, "anthranilate": 1.605e-05, "N2-acetyl-L-ornithine": 1.2e-06, "riboflavin": 7.107e-05, "quinolinate": 0.0002, "PfkA": 1.1699999999999998e-06, "FbaA": 5.58e-06, "TpiA": 6.61e-06, "GapA": 1.765e-05, "Pgk": 1.5929999999999998e-05, "Eno": 1.492e-05, "PykF": 1.5599999999999999e-06, "AceF": 5.459999999999999e-06, "AceE": 1.6e-06, "Lpd": 1.1699999999999998e-06, "GltA": 3.54e-06, "Icd": 1.2179999999999999e-05, "SucA": 1.94e-06, "Mdh": 1.477e-05, "CyoA": 6.2399999999999995e-06, "AtpA": 1.3949999999999999e-05, "Prs": 1.61e-06, "PurF": 1.11e-06, "GuaB": 2.93e-06, "Gmk": 1.4499999999999999e-06, "Adk": 4.58e-06, "NrdB": 1.33e-06, "NrdA": 6e-07, "CarA": 1.8e-06, "PyrB": 1.46e-06, "ThyA": 1.06e-06, "Tmk": 5.9e-07, "PyrG": 2.0299999999999996e-06, "Ndk": 3.2099999999999998e-06, "GlnA": 2.54e-06, "100S": 3.03e-09, "oriC~DNAP": 1.01e-09, "genome": 0.00766, "CellWall": 1.1999900000000001, "D-glucose": 0.0058200000000000005, "AtpD": 3.2099999999999998e-06, "NuoA": 1.1499999999999998e-06, "GuaA": 2.64e-06, "DnaE": 1.78e-06, "DnaX": 1.69e-06, "Lgt": 1.77e-06, "ClpP": 4.5e-07, "FtsH": 1.24e-06, "FusA": 2.4599999999999997e-06, "Lon": 1.6e-06, "TufA": 1.4299999999999999e-06, "TufB": 4.46e-06, "DnaB": 6.6e-07, "GroEL": 9.8e-07, "GyrA": 1.82e-06, "GyrB": 1.78e-06, "ParC": 6.7e-07, "ParE": 1.61e-06, "SecA": 1.4099999999999998e-06, "FtsI": 1.44e-06, "LpxC": 1.6399999999999998e-06, "MurA": 1.47e-06, "BamA": 2.0699999999999997e-06, "DnaK": 1.79e-06, "FtsA": 1.3899999999999998e-06, "ZipA": 1.1299999999999998e-06, "OmpA": 3.7e-06, "OmpF": 1.28e-06, "SecY": 1.2099999999999998e-06, "AlaS": 3.93e-06, "ArgS": 1.37e-06, "Hns": 3.91e-06, "IleS": 3.3199999999999996e-06, "LeuS": 3.66e-06, "MetG": 2.0599999999999998e-06, "ValS": 2.91e-06, "RpoA": 2.9030000000000003e-08, "RpoB": 0.0, "RpoC": 1.0299999999999999e-06, "NusA": 3.538e-08, "NusG": 4.6999999999999995e-07, "Rho": 1.01e-09, "GreA": 1.11e-06, "rRNA16S": 8e-07, "rRNA23S": 2.18e-06, "rRNA5S": 2.4199999999999997e-06, "30S": 2.48e-06, "50S": 6.3e-07, "RplA": 1.923e-05, "RplL": 1.6440000000000002e-05, "RpsA": 2.1629999999999998e-05, "RpsC": 2.167e-05, "Crp": 2.4e-06, "CspC": 4.1100000000000005e-06, "DnaA": 1.5e-06, "DnaG": 1.27e-06, "Fis": 1.55e-06, "HupA": 3.5699999999999997e-06, "Ssb": 2.08e-06, "Tsf": 2.16e-06, "DnaN": 1.6699999999999999e-06, "Frr": 0.0, "FtsZ": 1.4299999999999999e-06, "GroES": 9e-07, "InfA": 5.5e-07, "InfB": 0.0, "InfC": 4.2420000000000005e-08, "MreB": 2.43e-06, "MukB": 8.599999999999999e-07, "PrfA": 7.1e-07, "PrfB": 2.5e-07, "EFTu": 4.88e-06}, "count": {"RpoD": 202.0, "RNAP": 2730.0, "RNAP~RpoD": 1496.0, "RNAPAuxiliary": 3825.0, "Ribosome": 10492.0, "RibosomeAuxiliary": 2547.0, "100S": 3.0, "oriC~DNAP": 1.0, "genome": 7573414.0, "rRNA16S": 789.0, "rRNA23S": 2157.0, "rRNA5S": 2389.0, "30S": 2452.0, "50S": 626.0, "RplA": 19018.0, "RplL": 16255.0, "RpsA": 21391.0, "RpsC": 21429.0}, "out": {"vital": 1.0, "Cl-": 0.06056, "Na+": 0.05, "NH4+": 0.0095, "K+": 0.00264, "Pi": 0.00132, "Mg2+": 0.0005300000000000001, "nicotinamide": 9.826e-05, "pantothenate": 4.949e-05, "pyridoxine": 1.655e-05, "thiamine": 1.507e-05, "lipoate": 9.74e-06, "riboflavin": 2.13e-06, "Ca2+": 5e-07, "biotin": 4.9e-07, "sulfate": 3.1e-07, "folate": 1.8e-07, "Mn2+": 8e-08, "boric_acid": 4e-08, "Co2+": 3.0000000000000004e-08, "Zn2+": 1e-08, "Cu2+": 1e-08, "Fe2+": 1e-08, "molybdate": 3.0000000000000004e-09, "D-glucose": 0.0040999999999999995, "LB": 0.0, "L-alanine": 0.0008, "L-arginine": 0.005200000000000001, "L-asparagine": 0.0004, "L-aspartate": 0.0004, "L-cysteine": 9.999999999999999e-05, "L-glutamine": 0.0006, "glycine": 0.0008, "L-histidine": 0.0002, "L-isoleucine": 0.0004, "L-leucine": 0.0008, "L-lysine": 0.0004, "L-methionine": 0.0002, "L-phenylalanine": 0.0004, "L-proline": 0.0004, "L-serine": 0.01, "L-threonine": 0.0004, "L-tryptophan": 9.999999999999999e-05, "L-tyrosine": 0.0002, "L-valine": 0.0006, "adenine": 0.0002, "cytosine": 0.0002, "guanine": 0.0002, "uracil": 0.0002, "EZRich": 0.0, "H2O": 55.0, "H+": 0.0012, "O2": 0.0012, "CO2": 0.0012, "L-glutamate": 0.011, "bioentity": 5.0, "length": 0.1, "Ribosome": 0.0}, "cell": {"H+": 0.00118, "membrane_H+": 0.00197, "length": 3.267031409e-06}, "polysomes": 4756.0, "mrna": 3788.0, "protein": 0.004441325123570019, "trna_free": 0.00025578, "trna_charged": 0.00019849303, "cells": 16.0, "instances": 16.0, "log2_instances": 4, "rnap_bound": 3920.0, "rnapaux_bound": 1720.0, "ribo_total": 60052.0}, "5200": {"conc": {"H+": 0.0012, "O2": 0.0012, "CO2": 0.0012, "Pi": 0.023899999999999998, "RpoD": 1.8e-07, "RNAP": 2.92e-06, "RNAP~RpoD": 1.55e-06, "RNAPAuxiliary": 3.91e-06, "ppGpp": 3.1e-07, "ATP": 0.00956, "CTP": 0.004019999999999999, "GTP": 0.00425, "UTP": 0.01236, "PPi": 0.0002, "AMP": 0.00062, "CMP": 0.00054, "GMP": 0.0016, "Ribosome": 1.034e-05, "RibosomeAuxiliary": 2.56e-06, "GDP": 0.00455, "L-leucine": 0.0005200000000000001, "L-alanine": 0.00508, "glycine": 0.01734, "L-valine": 0.00124, "L-glutamate": 0.01127, "L-serine": 5.743999999999999e-05, "L-isoleucine": 0.00039000000000000005, "L-aspartate": 0.0066500000000000005, "L-threonine": 0.00024, "L-lysine": 0.00061, "L-proline": 0.00066, "L-arginine": 0.0011200000000000001, "L-phenylalanine": 5.3469999999999995e-05, "L-tyrosine": 5.5049999999999996e-05, "L-glutamine": 0.004070000000000001, "L-asparagine": 0.0007199999999999999, "L-histidine": 9.502e-05, "L-methionine": 0.00017999999999999998, "L-cysteine": 0.00103, "L-tryptophan": 4.649e-05, "NH4+": 0.002, "acetyl-phosphate": 3.976e-05, "NADH": 0.00049, "NAD+": 0.00429, "NADPH": 0.00044, "NADP+": 0.0020499999999999997, "FMN": 2.42e-05, "FAD": 0.00101, "CoA": 0.0014, "glutathione": 0.00061, "dATP": 0.00024, "ADP": 0.00079, "dAMP": 0.00015, "cAMP": 1.29e-06, "adenosine": 0.00029, "deoxyadenosine": 4.2999999999999996e-07, "adenine": 0.00034, "dCTP": 7.898999999999999e-05, "cytosine": 0.0005, "cytidine": 1.35e-06, "dGMP": 0.00051, "guanine": 6.567e-05, "guanosine": 4.749999999999999e-06, "deoxyguanosine": 1.6299999999999999e-06, "dTTP": 0.00069, "dTDP": 0.00012, "UDP": 0.00269, "uridine": 7.759e-05, "ITP": 7.3899999999999995e-06, "IDP": 8.3e-06, "IMP": 0.00064, "L-homocysteine": 0.00013000000000000002, "L-citrulline": 1.5589999999999998e-05, "L-ornithine": 3.6699999999999996e-06, "L-histidinol": 5.638e-05, "S-adenosyl-L-methionine": 0.00017999999999999998, "D-glucose-6-phosphate": 0.0037, "D-fructose-6-phosphate": 0.0005600000000000001, "D-fructose-1,6-bisphosphate": 0.01443, "dihydroxyacetone-phosphate": 0.0002, "3-phospho-D-glycerate": 0.0007800000000000001, "phosphoenolpyruvate": 0.00029, "pyruvate": 0.00136, "acetyl-CoA": 0.00048, "oxaloacetate": 0.00062, "citrate": 0.00016, "2-oxoglutarate": 0.00048, "succinyl-CoA": 0.0002, "succinate": 0.00057, "fumarate": 0.00012, "L-malate": 0.0014, "propionyl-CoA": 1.8999999999999998e-07, "malonyl-CoA": 1.2299999999999999e-06, "acetoacetyl-CoA": 7.9e-07, "myo-inositol": 2.0999999999999997e-07, "6-phospho-D-glucono-1,5-lactone": 5.7799999999999995e-05, "6-phospho-D-gluconate": 0.00346, "D-ribulose-5-phosphate": 0.00016, "alpha-D-ribose-5-phosphate": 0.0004, "D-xylulose-5-phosphate": 6.86e-06, "D-gluconate": 2.13e-06, "glycerate": 5.0579999999999993e-05, "glycerol-3-phosphate": 1e-13, "2-deoxy-D-ribose-5-phosphate": 1.115e-05, "5-phospho-alpha-D-ribose-1-diphosphate": 0.00022, "N-carbamoyl-L-aspartate": 1.4829999999999999e-05, "(S)-dihydroorotate": 5.849999999999999e-06, "UDP-N-acetyl-D-glucosamine": 0.00033, "2,3-dihydroxybenzoate": 5.059999999999999e-06, "4-hydroxybenzoate": 0.0, "shikimate": 0.00019, "phenylpyruvate": 1.9319999999999998e-05, "anthranilate": 1.6489999999999996e-05, "N2-acetyl-L-ornithine": 1.22e-06, "riboflavin": 7.448e-05, "quinolinate": 0.0002, "PfkA": 1.27e-06, "FbaA": 5.66e-06, "TpiA": 6.7e-06, "GapA": 1.741e-05, "Pgk": 1.602e-05, "Eno": 1.4789999999999999e-05, "PykF": 1.61e-06, "AceF": 5.6199999999999996e-06, "AceE": 1.62e-06, "Lpd": 1.1899999999999998e-06, "GltA": 3.46e-06, "Icd": 1.2369999999999998e-05, "SucA": 2.01e-06, "Mdh": 1.4619999999999999e-05, "CyoA": 6.1599999999999995e-06, "AtpA": 1.4e-05, "Prs": 1.6499999999999999e-06, "PurF": 1.04e-06, "GuaB": 3.0799999999999997e-06, "Gmk": 1.37e-06, "Adk": 4.55e-06, "NrdB": 1.3899999999999998e-06, "NrdA": 5.9e-07, "CarA": 1.78e-06, "PyrB": 1.4299999999999999e-06, "ThyA": 1.09e-06, "Tmk": 6e-07, "PyrG": 1.99e-06, "Ndk": 3.31e-06, "GlnA": 2.56e-06, "100S": 2.86e-09, "oriC~DNAP": 9.5e-10, "genome": 0.00766, "CellWall": 1.2, "D-glucose": 0.00561, "AtpD": 3.16e-06, "NuoA": 1.24e-06, "GuaA": 2.63e-06, "DnaE": 1.85e-06, "DnaX": 1.6399999999999998e-06, "Lgt": 1.78e-06, "ClpP": 4.9e-07, "FtsH": 1.3e-06, "FusA": 2.36e-06, "Lon": 1.59e-06, "TufA": 1.4499999999999999e-06, "TufB": 4.44e-06, "DnaB": 6.2e-07, "GroEL": 9.6e-07, "GyrA": 1.91e-06, "GyrB": 1.75e-06, "ParC": 7.2e-07, "ParE": 1.6599999999999998e-06, "SecA": 1.4299999999999999e-06, "FtsI": 1.3600000000000001e-06, "LpxC": 1.6799999999999998e-06, "MurA": 1.47e-06, "BamA": 2.09e-06, "DnaK": 1.84e-06, "FtsA": 1.46e-06, "ZipA": 1.07e-06, "OmpA": 3.69e-06, "OmpF": 1.29e-06, "SecY": 1.1899999999999998e-06, "AlaS": 3.9e-06, "ArgS": 1.42e-06, "Hns": 3.73e-06, "IleS": 3.38e-06, "LeuS": 3.6499999999999998e-06, "MetG": 2.04e-06, "ValS": 2.87e-06, "RpoA": 9.5e-10, "RpoB": 9.550000000000001e-09, "RpoC": 9.6e-07, "NusA": 6.011e-08, "NusG": 4.9e-07, "Rho": 0.0, "GreA": 1.1899999999999998e-06, "rRNA16S": 1e-06, "rRNA23S": 2.4900000000000003e-06, "rRNA5S": 2.43e-06, "30S": 2.6099999999999996e-06, "50S": 6.7e-07, "RplA": 1.703e-05, "RplL": 1.723e-05, "RpsA": 2.083e-05, "RpsC": 2.253e-05, "Crp": 2.4100000000000002e-06, "CspC": 4e-06, "DnaA": 1.5399999999999999e-06, "DnaG": 1.3600000000000001e-06, "Fis": 1.49e-06, "HupA": 3.5e-06, "Ssb": 2.0699999999999997e-06, "Tsf": 1.9699999999999998e-06, "DnaN": 1.6999999999999998e-06, "Frr": 4.77e-09, "FtsZ": 1.4099999999999998e-06, "GroES": 9.2e-07, "InfA": 6.2e-07, "InfB": 0.0, "InfC": 6.481000000000001e-08, "MreB": 2.43e-06, "MukB": 8.699999999999999e-07, "PrfA": 5.699999999999999e-07, "PrfB": 3.3e-07, "EFTu": 4.7e-06}, "count": {"RpoD": 191.0, "RNAP": 3055.0, "RNAP~RpoD": 1624.0, "RNAPAuxiliary": 4097.0, "Ribosome": 10825.0, "RibosomeAuxiliary": 2685.0, "100S": 3.0, "oriC~DNAP": 1.0, "genome": 8017562.0, "rRNA16S": 1049.0, "rRNA23S": 2608.0, "rRNA5S": 2544.0, "30S": 2738.0, "50S": 705.0, "RplA": 17833.0, "RplL": 18045.0, "RpsA": 21811.0, "RpsC": 23594.0}, "out": {"vital": 1.0, "Cl-": 0.06056, "Na+": 0.05, "NH4+": 0.0095, "K+": 0.00264, "Pi": 0.00132, "Mg2+": 0.0005300000000000001, "nicotinamide": 9.826e-05, "pantothenate": 4.949e-05, "pyridoxine": 1.655e-05, "thiamine": 1.507e-05, "lipoate": 9.74e-06, "riboflavin": 2.13e-06, "Ca2+": 5e-07, "biotin": 4.9e-07, "sulfate": 3.1e-07, "folate": 1.8e-07, "Mn2+": 8e-08, "boric_acid": 4e-08, "Co2+": 3.0000000000000004e-08, "Zn2+": 1e-08, "Cu2+": 1e-08, "Fe2+": 1e-08, "molybdate": 3.0000000000000004e-09, "D-glucose": 0.0040999999999999995, "LB": 0.0, "L-alanine": 0.0008, "L-arginine": 0.005200000000000001, "L-asparagine": 0.0004, "L-aspartate": 0.0004, "L-cysteine": 9.999999999999999e-05, "L-glutamine": 0.0006, "glycine": 0.0008, "L-histidine": 0.0002, "L-isoleucine": 0.0004, "L-leucine": 0.0008, "L-lysine": 0.0004, "L-methionine": 0.0002, "L-phenylalanine": 0.0004, "L-proline": 0.0004, "L-serine": 0.01, "L-threonine": 0.0004, "L-tryptophan": 9.999999999999999e-05, "L-tyrosine": 0.0002, "L-valine": 0.0006, "adenine": 0.0002, "cytosine": 0.0002, "guanine": 0.0002, "uracil": 0.0002, "EZRich": 0.0, "H2O": 55.0, "H+": 0.0012, "O2": 0.0012, "CO2": 0.0012, "L-glutamate": 0.011, "bioentity": 5.0, "length": 0.1, "Ribosome": 0.0}, "cell": {"H+": 0.00118, "membrane_H+": 0.0019399999999999999, "length": 3.459985249e-06}, "polysomes": 5045.0, "mrna": 4004.0, "protein": 0.004438656020580016, "trna_free": 0.00025629000000000006, "trna_charged": 0.0001982776, "cells": 16.0, "instances": 16.0, "log2_instances": 4, "rnap_bound": 4106.0, "rnapaux_bound": 1734.0, "ribo_total": 63435.0}, "5300": {"conc": {"H+": 0.0012, "O2": 0.0012, "CO2": 0.0012, "Pi": 0.023899999999999998, "RpoD": 1.7000000000000001e-07, "RNAP": 3e-06, "RNAP~RpoD": 1.6e-06, "RNAPAuxiliary": 4.02e-06, "ppGpp": 3.2e-07, "ATP": 0.009550000000000001, "CTP": 0.00393, "GTP": 0.00466, "UTP": 0.01209, "PPi": 0.0002, "AMP": 0.0006, "CMP": 0.0005300000000000001, "GMP": 0.00139, "Ribosome": 1.0439999999999998e-05, "RibosomeAuxiliary": 2.5699999999999995e-06, "GDP": 0.00395, "L-leucine": 0.00051, "L-alanine": 0.005, "glycine": 0.0171, "L-valine": 0.00122, "L-glutamate": 0.01127, "L-serine": 5.728e-05, "L-isoleucine": 0.00037, "L-aspartate": 0.00657, "L-threonine": 0.00021, "L-lysine": 0.00067, "L-proline": 0.00066, "L-arginine": 0.00114, "L-phenylalanine": 5.4959999999999996e-05, "L-tyrosine": 5.676e-05, "L-glutamine": 0.00409, "L-asparagine": 0.0007199999999999999, "L-histidine": 9.989e-05, "L-methionine": 0.00017999999999999998, "L-cysteine": 0.00102, "L-tryptophan": 4.781e-05, "NH4+": 0.002, "acetyl-phosphate": 3.7479999999999994e-05, "NADH": 0.00049, "NAD+": 0.00429, "NADPH": 0.00044, "NADP+": 0.00207, "FMN": 2.709e-05, "FAD": 0.00101, "CoA": 0.0014, "glutathione": 0.00058, "dATP": 0.00024, "ADP": 0.00076, "dAMP": 0.00015, "cAMP": 1.22e-06, "adenosine": 0.00028000000000000003, "deoxyadenosine": 4.2999999999999996e-07, "adenine": 0.00033, "dCTP": 7.923e-05, "cytosine": 0.0005, "cytidine": 1.35e-06, "dGMP": 0.00051, "guanine": 6.447e-05, "guanosine": 4.769999999999999e-06, "deoxyguanosine": 1.6499999999999999e-06, "dTTP": 0.00069, "dTDP": 0.00011, "UDP": 0.00263, "uridine": 7.326e-05, "ITP": 6.969999999999999e-06, "IDP": 7.82e-06, "IMP": 0.00062, "L-homocysteine": 0.00013000000000000002, "L-citrulline": 1.6219999999999997e-05, "L-ornithine": 3.77e-06, "L-histidinol": 5.927e-05, "S-adenosyl-L-methionine": 0.00017999999999999998, "D-glucose-6-phosphate": 0.0037, "D-fructose-6-phosphate": 0.0005600000000000001, "D-fructose-1,6-bisphosphate": 0.0145, "dihydroxyacetone-phosphate": 0.00021, "3-phospho-D-glycerate": 0.00079, "phosphoenolpyruvate": 0.00029, "pyruvate": 0.00135, "acetyl-CoA": 0.00047, "oxaloacetate": 0.00062, "citrate": 0.00016, "2-oxoglutarate": 0.00049, "succinyl-CoA": 0.00021, "succinate": 0.00058, "fumarate": 0.00013000000000000002, "L-malate": 0.00141, "propionyl-CoA": 1.8e-07, "malonyl-CoA": 1.16e-06, "acetoacetyl-CoA": 7.5e-07, "myo-inositol": 1.8999999999999998e-07, "6-phospho-D-glucono-1,5-lactone": 5.447999999999999e-05, "6-phospho-D-gluconate": 0.00346, "D-ribulose-5-phosphate": 0.00016, "alpha-D-ribose-5-phosphate": 0.0004, "D-xylulose-5-phosphate": 6.469999999999999e-06, "D-gluconate": 2.04e-06, "glycerate": 4.767e-05, "glycerol-3-phosphate": 0.0, "2-deoxy-D-ribose-5-phosphate": 1.052e-05, "5-phospho-alpha-D-ribose-1-diphosphate": 0.00022, "N-carbamoyl-L-aspartate": 1.543e-05, "(S)-dihydroorotate": 6.03e-06, "UDP-N-acetyl-D-glucosamine": 0.00031, "2,3-dihydroxybenzoate": 4.769999999999999e-06, "4-hydroxybenzoate": 0.0, "shikimate": 0.0002, "phenylpyruvate": 1.9969999999999997e-05, "anthranilate": 1.6839999999999998e-05, "N2-acetyl-L-ornithine": 1.2499999999999999e-06, "riboflavin": 8.354e-05, "quinolinate": 0.0002, "PfkA": 1.3600000000000001e-06, "FbaA": 5.87e-06, "TpiA": 6.7699999999999996e-06, "GapA": 1.7179999999999998e-05, "Pgk": 1.602e-05, "Eno": 1.466e-05, "PykF": 1.6399999999999998e-06, "AceF": 5.5399999999999995e-06, "AceE": 1.6499999999999999e-06, "Lpd": 1.34e-06, "GltA": 3.38e-06, "Icd": 1.2529999999999999e-05, "SucA": 2.01e-06, "Mdh": 1.439e-05, "CyoA": 6.05e-06, "AtpA": 1.398e-05, "Prs": 1.7199999999999998e-06, "PurF": 1.0099999999999999e-06, "GuaB": 3.1e-06, "Gmk": 1.32e-06, "Adk": 4.519999999999999e-06, "NrdB": 1.4e-06, "NrdA": 5.699999999999999e-07, "CarA": 1.71e-06, "PyrB": 1.3600000000000001e-06, "ThyA": 1.11e-06, "Tmk": 5.8e-07, "PyrG": 1.9699999999999998e-06, "Ndk": 3.46e-06, "GlnA": 2.6e-06, "100S": 2.7e-09, "oriC~DNAP": 9.000000000000001e-10, "genome": 0.0076100000000000004, "CellWall": 1.20002, "D-glucose": 0.00539, "AtpD": 3.15e-06, "NuoA": 1.4e-06, "GuaA": 2.62e-06, "DnaE": 1.94e-06, "DnaX": 1.6799999999999998e-06, "Lgt": 1.78e-06, "ClpP": 4.9e-07, "FtsH": 1.35e-06, "FusA": 2.27e-06, "Lon": 1.59e-06, "TufA": 1.37e-06, "TufB": 4.32e-06, "DnaB": 6.6e-07, "GroEL": 9.7e-07, "GyrA": 1.99e-06, "GyrB": 1.71e-06, "ParC": 7.5e-07, "ParE": 1.6699999999999999e-06, "SecA": 1.4499999999999999e-06, "FtsI": 1.29e-06, "LpxC": 1.73e-06, "MurA": 1.5199999999999998e-06, "BamA": 2.0299999999999996e-06, "DnaK": 1.87e-06, "FtsA": 1.48e-06, "ZipA": 1.0099999999999999e-06, "OmpA": 3.6099999999999997e-06, "OmpF": 1.28e-06, "SecY": 1.1699999999999998e-06, "AlaS": 3.93e-06, "ArgS": 1.42e-06, "Hns": 3.6299999999999995e-06, "IleS": 3.42e-06, "LeuS": 3.6e-06, "MetG": 2.0299999999999996e-06, "ValS": 2.8199999999999997e-06, "RpoA": 0.0, "RpoB": 5.486e-08, "RpoC": 7.9e-07, "NusA": 0.0, "NusG": 4.5e-07, "Rho": 2.7e-09, "GreA": 1.1899999999999998e-06, "rRNA16S": 1.11e-06, "rRNA23S": 2.94e-06, "rRNA5S": 2.7299999999999997e-06, "30S": 2.7699999999999997e-06, "50S": 7.599999999999999e-07, "RplA": 1.6519999999999998e-05, "RplL": 1.748e-05, "RpsA": 1.9280000000000002e-05, "RpsC": 2.1629999999999998e-05, "Crp": 2.36e-06, "CspC": 3.88e-06, "DnaA": 1.51e-06, "DnaG": 1.42e-06, "Fis": 1.47e-06, "HupA": 3.42e-06, "Ssb": 2.0699999999999997e-06, "Tsf": 1.82e-06, "DnaN": 1.6699999999999999e-06, "Frr": 9.000000000000001e-10, "FtsZ": 1.3899999999999998e-06, "GroES": 9.3e-07, "InfA": 6.7e-07, "InfB": 0.0, "InfC": 2.773e-08, "MreB": 2.39e-06, "MukB": 8.599999999999999e-07, "PrfA": 4.1999999999999995e-07, "PrfB": 4.6e-07, "EFTu": 4.66e-06}, "count": {"RpoD": 186.0, "RNAP": 3329.0, "RNAP~RpoD": 1776.0, "RNAPAuxiliary": 4464.0, "Ribosome": 11602.0, "RibosomeAuxiliary": 2858.0, "100S": 3.0, "oriC~DNAP": 1.0, "genome": 8461838.0, "rRNA16S": 1228.0, "rRNA23S": 3268.0, "rRNA5S": 3030.0, "30S": 3077.0, "50S": 849.0, "RplA": 18352.0, "RplL": 19422.0, "RpsA": 21420.0, "RpsC": 24032.0}, "out": {"vital": 1.0, "Cl-": 0.06056, "Na+": 0.05, "NH4+": 0.0095, "K+": 0.00264, "Pi": 0.00132, "Mg2+": 0.0005300000000000001, "nicotinamide": 9.826e-05, "pantothenate": 4.949e-05, "pyridoxine": 1.655e-05, "thiamine": 1.507e-05, "lipoate": 9.74e-06, "riboflavin": 2.13e-06, "Ca2+": 5e-07, "biotin": 4.9e-07, "sulfate": 3.1e-07, "folate": 1.8e-07, "Mn2+": 8e-08, "boric_acid": 4e-08, "Co2+": 3.0000000000000004e-08, "Zn2+": 1e-08, "Cu2+": 1e-08, "Fe2+": 1e-08, "molybdate": 3.0000000000000004e-09, "D-glucose": 0.0040999999999999995, "LB": 0.0, "L-alanine": 0.0008, "L-arginine": 0.005200000000000001, "L-asparagine": 0.0004, "L-aspartate": 0.0004, "L-cysteine": 9.999999999999999e-05, "L-glutamine": 0.0006, "glycine": 0.0008, "L-histidine": 0.0002, "L-isoleucine": 0.0004, "L-leucine": 0.0008, "L-lysine": 0.0004, "L-methionine": 0.0002, "L-phenylalanine": 0.0004, "L-proline": 0.0004, "L-serine": 0.01, "L-threonine": 0.0004, "L-tryptophan": 9.999999999999999e-05, "L-tyrosine": 0.0002, "L-valine": 0.0006, "adenine": 0.0002, "cytosine": 0.0002, "guanine": 0.0002, "uracil": 0.0002, "EZRich": 0.0, "H2O": 55.0, "H+": 0.0012, "O2": 0.0012, "CO2": 0.0012, "L-glutamate": 0.011, "bioentity": 5.0, "length": 0.1, "Ribosome": 0.0}, "cell": {"H+": 0.00118, "membrane_H+": 0.00197, "length": 3.671021252e-06}, "polysomes": 5324.0, "mrna": 4340.0, "protein": 0.004427753427669997, "trna_free": 0.00026040999999999993, "trna_charged": 0.00020218360000000005, "cells": 16.0, "instances": 16.0, "log2_instances": 4, "rnap_bound": 4395.0, "rnapaux_bound": 1756.0, "ribo_total": 67092.0}, "5400": {"conc": {"H+": 0.0012, "O2": 0.0012, "CO2": 0.0012, "Pi": 0.023899999999999998, "RpoD": 1.5e-07, "RNAP": 3.15e-06, "RNAP~RpoD": 1.6499999999999999e-06, "RNAPAuxiliary": 4.16e-06, "ppGpp": 3.2e-07, "ATP": 0.00959, "CTP": 0.00393, "GTP": 0.004889999999999999, "UTP": 0.01207, "PPi": 0.0002, "AMP": 0.0006, "CMP": 0.0005300000000000001, "GMP": 0.0013100000000000002, "Ribosome": 1.05e-05, "RibosomeAuxiliary": 2.4999999999999998e-06, "GDP": 0.00372, "L-leucine": 0.0005200000000000001, "L-alanine": 0.005019999999999999, "glycine": 0.016710000000000003, "L-valine": 0.00122, "L-glutamate": 0.01128, "L-serine": 5.7579999999999994e-05, "L-isoleucine": 0.00035999999999999997, "L-aspartate": 0.00649, "L-threonine": 0.00022, "L-lysine": 0.00071, "L-proline": 0.00067, "L-arginine": 0.00114, "L-phenylalanine": 5.637e-05, "L-tyrosine": 5.7249999999999996e-05, "L-glutamine": 0.0040999999999999995, "L-asparagine": 0.00071, "L-histidine": 0.0001, "L-methionine": 0.00019, "L-cysteine": 0.00109, "L-tryptophan": 5.159e-05, "NH4+": 0.002, "acetyl-phosphate": 3.549e-05, "NADH": 0.00049, "NAD+": 0.00429, "NADPH": 0.00044, "NADP+": 0.00207, "FMN": 2.848e-05, "FAD": 0.00101, "CoA": 0.0014, "glutathione": 0.00055, "dATP": 0.00024, "ADP": 0.0007199999999999999, "dAMP": 0.00015, "cAMP": 1.16e-06, "adenosine": 0.00028000000000000003, "deoxyadenosine": 4.3999999999999997e-07, "adenine": 0.00033, "dCTP": 7.603e-05, "cytosine": 0.00049, "cytidine": 1.35e-06, "dGMP": 0.0005, "guanine": 6.178e-05, "guanosine": 4.79e-06, "deoxyguanosine": 1.6799999999999998e-06, "dTTP": 0.00069, "dTDP": 0.00012, "UDP": 0.00263, "uridine": 6.951e-05, "ITP": 6.5999999999999995e-06, "IDP": 7.41e-06, "IMP": 0.00062, "L-homocysteine": 0.00013000000000000002, "L-citrulline": 1.6649999999999998e-05, "L-ornithine": 3.8499999999999996e-06, "L-histidinol": 6.01e-05, "S-adenosyl-L-methionine": 0.00017999999999999998, "D-glucose-6-phosphate": 0.0037, "D-fructose-6-phosphate": 0.00055, "D-fructose-1,6-bisphosphate": 0.01452, "dihydroxyacetone-phosphate": 0.00021, "3-phospho-D-glycerate": 0.00079, "phosphoenolpyruvate": 0.00029, "pyruvate": 0.0013700000000000001, "acetyl-CoA": 0.00048, "oxaloacetate": 0.00062, "citrate": 0.00016, "2-oxoglutarate": 0.00049, "succinyl-CoA": 0.00021, "succinate": 0.00059, "fumarate": 0.00013000000000000002, "L-malate": 0.00141, "propionyl-CoA": 1.7000000000000001e-07, "malonyl-CoA": 1.1e-06, "acetoacetyl-CoA": 7.1e-07, "myo-inositol": 1.8e-07, "6-phospho-D-glucono-1,5-lactone": 5.159e-05, "6-phospho-D-gluconate": 0.00346, "D-ribulose-5-phosphate": 0.00016, "alpha-D-ribose-5-phosphate": 0.0004, "D-xylulose-5-phosphate": 6.13e-06, "D-gluconate": 1.9699999999999998e-06, "glycerate": 4.515e-05, "glycerol-3-phosphate": 0.0, "2-deoxy-D-ribose-5-phosphate": 9.98e-06, "5-phospho-alpha-D-ribose-1-diphosphate": 0.00022, "N-carbamoyl-L-aspartate": 1.634e-05, "(S)-dihydroorotate": 6.3399999999999994e-06, "UDP-N-acetyl-D-glucosamine": 0.0003, "2,3-dihydroxybenzoate": 4.509999999999999e-06, "4-hydroxybenzoate": 0.0, "shikimate": 0.0002, "phenylpyruvate": 2.0569999999999998e-05, "anthranilate": 1.7579999999999998e-05, "N2-acetyl-L-ornithine": 1.22e-06, "riboflavin": 8.787e-05, "quinolinate": 0.0002, "PfkA": 1.44e-06, "FbaA": 6.009999999999999e-06, "TpiA": 6.92e-06, "GapA": 1.707e-05, "Pgk": 1.612e-05, "Eno": 1.458e-05, "PykF": 1.59e-06, "AceF": 5.41e-06, "AceE": 1.59e-06, "Lpd": 1.5199999999999998e-06, "GltA": 3.45e-06, "Icd": 1.2659999999999999e-05, "SucA": 2e-06, "Mdh": 1.424e-05, "CyoA": 6.009999999999999e-06, "AtpA": 1.4069999999999999e-05, "Prs": 1.75e-06, "PurF": 1.05e-06, "GuaB": 3.1699999999999997e-06, "Gmk": 1.2499999999999999e-06, "Adk": 4.55e-06, "NrdB": 1.4e-06, "NrdA": 5.4e-07, "CarA": 1.7599999999999999e-06, "PyrB": 1.4299999999999999e-06, "ThyA": 1.1299999999999998e-06, "Tmk": 5.6e-07, "PyrG": 1.9699999999999998e-06, "Ndk": 3.54e-06, "GlnA": 2.63e-06, "100S": 1.7000000000000001e-09, "oriC~DNAP": 8.500000000000001e-10, "genome": 0.00759, "CellWall": 1.2, "D-glucose": 0.005200000000000001, "AtpD": 3.1199999999999998e-06, "NuoA": 1.49e-06, "GuaA": 2.5899999999999998e-06, "DnaE": 2.0199999999999997e-06, "DnaX": 1.78e-06, "Lgt": 1.79e-06, "ClpP": 4.8e-07, "FtsH": 1.3600000000000001e-06, "FusA": 2.32e-06, "Lon": 1.5399999999999999e-06, "TufA": 1.34e-06, "TufB": 4.23e-06, "DnaB": 6.5e-07, "GroEL": 9.499999999999999e-07, "GyrA": 2.0299999999999996e-06, "GyrB": 1.6599999999999998e-06, "ParC": 8e-07, "ParE": 1.59e-06, "SecA": 1.5199999999999998e-06, "FtsI": 1.26e-06, "LpxC": 1.7199999999999998e-06, "MurA": 1.5599999999999999e-06, "BamA": 2.0299999999999996e-06, "DnaK": 1.78e-06, "FtsA": 1.47e-06, "ZipA": 9.499999999999999e-07, "OmpA": 3.5499999999999995e-06, "OmpF": 1.27e-06, "SecY": 1.29e-06, "AlaS": 3.93e-06, "ArgS": 1.4099999999999998e-06, "Hns": 3.5199999999999998e-06, "IleS": 3.4799999999999997e-06, "LeuS": 3.6299999999999995e-06, "MetG": 2.14e-06, "ValS": 2.8599999999999997e-06, "RpoA": 0.0, "RpoB": 1.7000000000000001e-09, "RpoC": 6.4e-07, "NusA": 0.0, "NusG": 2.1999999999999998e-07, "Rho": 4.26e-09, "GreA": 1.1699999999999998e-06, "rRNA16S": 1.29e-06, "rRNA23S": 3.1699999999999997e-06, "rRNA5S": 3e-06, "30S": 2.98e-06, "50S": 8.799999999999999e-07, "RplA": 1.6579999999999997e-05, "RplL": 1.958e-05, "RpsA": 1.862e-05, "RpsC": 2.3109999999999997e-05, "Crp": 2.35e-06, "CspC": 3.74e-06, "DnaA": 1.5e-06, "DnaG": 1.4e-06, "Fis": 1.51e-06, "HupA": 3.37e-06, "Ssb": 2.18e-06, "Tsf": 1.73e-06, "DnaN": 1.6699999999999999e-06, "Frr": 0.0, "FtsZ": 1.46e-06, "GroES": 9.399999999999999e-07, "InfA": 7.2e-07, "InfB": 1.193e-08, "InfC": 1.0230000000000001e-08, "MreB": 2.31e-06, "MukB": 8.599999999999999e-07, "PrfA": 4.0999999999999994e-07, "PrfB": 5.6e-07, "EFTu": 4.61e-06}, "count": {"RpoD": 172.0, "RNAP": 3693.0, "RNAP~RpoD": 1939.0, "RNAPAuxiliary": 4885.0, "Ribosome": 12316.0, "RibosomeAuxiliary": 2938.0, "100S": 2.0, "oriC~DNAP": 1.0, "genome": 8906038.0, "rRNA16S": 1508.0, "rRNA23S": 3714.0, "rRNA5S": 3520.0, "30S": 3495.0, "50S": 1030.0, "RplA": 19453.0, "RplL": 22980.0, "RpsA": 21846.0, "RpsC": 27118.0}, "out": {"vital": 1.0, "Cl-": 0.06056, "Na+": 0.05, "NH4+": 0.0095, "K+": 0.00264, "Pi": 0.00132, "Mg2+": 0.0005300000000000001, "nicotinamide": 9.826e-05, "pantothenate": 4.949e-05, "pyridoxine": 1.655e-05, "thiamine": 1.507e-05, "lipoate": 9.74e-06, "riboflavin": 2.13e-06, "Ca2+": 5e-07, "biotin": 4.9e-07, "sulfate": 3.1e-07, "folate": 1.8e-07, "Mn2+": 8e-08, "boric_acid": 4e-08, "Co2+": 3.0000000000000004e-08, "Zn2+": 1e-08, "Cu2+": 1e-08, "Fe2+": 1e-08, "molybdate": 3.0000000000000004e-09, "D-glucose": 0.0040999999999999995, "LB": 0.0, "L-alanine": 0.0008, "L-arginine": 0.005200000000000001, "L-asparagine": 0.0004, "L-aspartate": 0.0004, "L-cysteine": 9.999999999999999e-05, "L-glutamine": 0.0006, "glycine": 0.0008, "L-histidine": 0.0002, "L-isoleucine": 0.0004, "L-leucine": 0.0008, "L-lysine": 0.0004, "L-methionine": 0.0002, "L-phenylalanine": 0.0004, "L-proline": 0.0004, "L-serine": 0.01, "L-threonine": 0.0004, "L-tryptophan": 9.999999999999999e-05, "L-tyrosine": 0.0002, "L-valine": 0.0006, "adenine": 0.0002, "cytosine": 0.0002, "guanine": 0.0002, "uracil": 0.0002, "EZRich": 0.0, "H2O": 55.0, "H+": 0.0012, "O2": 0.0012, "CO2": 0.0012, "L-glutamate": 0.011, "bioentity": 5.0, "length": 0.1, "Ribosome": 0.0}, "cell": {"H+": 0.00118, "membrane_H+": 0.00196, "length": 3.876361042e-06}, "polysomes": 5648.0, "mrna": 4535.0, "protein": 0.004430720395150025, "trna_free": 0.00025541999999999996, "trna_charged": 0.00019904339999999993, "cells": 16.0, "instances": 16.0, "log2_instances": 4, "rnap_bound": 4731.0, "rnapaux_bound": 1807.0, "ribo_total": 71136.0}, "5500": {"conc": {"H+": 0.0012, "O2": 0.0012, "CO2": 0.0012, "Pi": 0.023899999999999998, "RpoD": 1.3e-07, "RNAP": 3.43e-06, "RNAP~RpoD": 1.6699999999999999e-06, "RNAPAuxiliary": 4.36e-06, "ppGpp": 3.2e-07, "ATP": 0.00958, "CTP": 0.00392, "GTP": 0.00479, "UTP": 0.012060000000000001, "PPi": 0.0002, "AMP": 0.00059, "CMP": 0.0005300000000000001, "GMP": 0.00133, "Ribosome": 1.008e-05, "RibosomeAuxiliary": 2.36e-06, "GDP": 0.0038, "L-leucine": 0.00051, "L-alanine": 0.00501, "glycine": 0.01609, "L-valine": 0.00117, "L-glutamate": 0.01125, "L-serine": 5.785e-05, "L-isoleucine": 0.00034, "L-aspartate": 0.00641, "L-threonine": 0.00021, "L-lysine": 0.00075, "L-proline": 0.00068, "L-arginine": 0.00114, "L-phenylalanine": 5.146e-05, "L-tyrosine": 5.743e-05, "L-glutamine": 0.00413, "L-asparagine": 0.0007, "L-histidine": 9.981999999999999e-05, "L-methionine": 0.00019, "L-cysteine": 0.00107, "L-tryptophan": 4.997999999999999e-05, "NH4+": 0.002, "acetyl-phosphate": 3.354e-05, "NADH": 0.00049, "NAD+": 0.00429, "NADPH": 0.00043, "NADP+": 0.0020800000000000003, "FMN": 2.87e-05, "FAD": 0.00101, "CoA": 0.0014, "glutathione": 0.0005200000000000001, "dATP": 0.00024, "ADP": 0.00071, "dAMP": 0.00015, "cAMP": 1.1e-06, "adenosine": 0.00027, "deoxyadenosine": 4.3999999999999997e-07, "adenine": 0.00032, "dCTP": 7.118e-05, "cytosine": 0.00049, "cytidine": 1.3600000000000001e-06, "dGMP": 0.0005, "guanine": 6.434e-05, "guanosine": 4.8e-06, "deoxyguanosine": 1.6999999999999998e-06, "dTTP": 0.0007, "dTDP": 0.00012, "UDP": 0.00263, "uridine": 6.584e-05, "ITP": 6.2300000000000005e-06, "IDP": 7e-06, "IMP": 0.00061, "L-homocysteine": 0.00013000000000000002, "L-citrulline": 1.6499999999999998e-05, "L-ornithine": 3.84e-06, "L-histidinol": 5.927e-05, "S-adenosyl-L-methionine": 0.00017999999999999998, "D-glucose-6-phosphate": 0.0037, "D-fructose-6-phosphate": 0.00055, "D-fructose-1,6-bisphosphate": 0.0146, "dihydroxyacetone-phosphate": 0.00021, "3-phospho-D-glycerate": 0.00079, "phosphoenolpyruvate": 0.00029, "pyruvate": 0.00136, "acetyl-CoA": 0.00047, "oxaloacetate": 0.00063, "citrate": 0.00016, "2-oxoglutarate": 0.0005, "succinyl-CoA": 0.00021, "succinate": 0.0006, "fumarate": 0.00013000000000000002, "L-malate": 0.0014399999999999999, "propionyl-CoA": 1.6e-07, "malonyl-CoA": 1.04e-06, "acetoacetyl-CoA": 6.7e-07, "myo-inositol": 1.7000000000000001e-07, "6-phospho-D-glucono-1,5-lactone": 4.8759999999999994e-05, "6-phospho-D-gluconate": 0.00346, "D-ribulose-5-phosphate": 0.00016, "alpha-D-ribose-5-phosphate": 0.0004, "D-xylulose-5-phosphate": 5.79e-06, "D-gluconate": 1.8999999999999998e-06, "glycerate": 4.267e-05, "glycerol-3-phosphate": 0.0, "2-deoxy-D-ribose-5-phosphate": 9.44e-06, "5-phospho-alpha-D-ribose-1-diphosphate": 0.00022, "N-carbamoyl-L-aspartate": 1.587e-05, "(S)-dihydroorotate": 6.28e-06, "UDP-N-acetyl-D-glucosamine": 0.00028000000000000003, "2,3-dihydroxybenzoate": 4.27e-06, "4-hydroxybenzoate": 0.0, "shikimate": 0.00019, "phenylpyruvate": 1.942e-05, "anthranilate": 1.7149999999999997e-05, "N2-acetyl-L-ornithine": 1.2e-06, "riboflavin": 8.829e-05, "quinolinate": 0.0002, "PfkA": 1.5e-06, "FbaA": 6.089999999999999e-06, "TpiA": 7.059999999999999e-06, "GapA": 1.703e-05, "Pgk": 1.609e-05, "Eno": 1.448e-05, "PykF": 1.5599999999999999e-06, "AceF": 5.299999999999999e-06, "AceE": 1.5199999999999998e-06, "Lpd": 1.5199999999999998e-06, "GltA": 3.5899999999999995e-06, "Icd": 1.271e-05, "SucA": 1.99e-06, "Mdh": 1.4109999999999999e-05, "CyoA": 5.94e-06, "AtpA": 1.415e-05, "Prs": 1.7199999999999998e-06, "PurF": 1.1e-06, "GuaB": 3.16e-06, "Gmk": 1.2099999999999998e-06, "Adk": 4.509999999999999e-06, "NrdB": 1.3600000000000001e-06, "NrdA": 5.1e-07, "CarA": 1.73e-06, "PyrB": 1.42e-06, "ThyA": 1.1499999999999998e-06, "Tmk": 5.5e-07, "PyrG": 2.0699999999999997e-06, "Ndk": 3.58e-06, "GlnA": 2.67e-06, "100S": 1.6100000000000002e-09, "oriC~DNAP": 8.100000000000001e-10, "genome": 0.00753, "CellWall": 1.2, "D-glucose": 0.005, "AtpD": 3.16e-06, "NuoA": 1.5e-06, "GuaA": 2.5299999999999995e-06, "DnaE": 2.08e-06, "DnaX": 1.77e-06, "Lgt": 1.8e-06, "ClpP": 4.6999999999999995e-07, "FtsH": 1.38e-06, "FusA": 2.33e-06, "Lon": 1.51e-06, "TufA": 1.29e-06, "TufB": 4.17e-06, "DnaB": 6.1e-07, "GroEL": 9.2e-07, "GyrA": 1.9699999999999998e-06, "GyrB": 1.73e-06, "ParC": 8.199999999999999e-07, "ParE": 1.62e-06, "SecA": 1.49e-06, "FtsI": 1.28e-06, "LpxC": 1.75e-06, "MurA": 1.58e-06, "BamA": 1.96e-06, "DnaK": 1.69e-06, "FtsA": 1.4499999999999999e-06, "ZipA": 9.2e-07, "OmpA": 3.46e-06, "OmpF": 1.3e-06, "SecY": 1.35e-06, "AlaS": 3.82e-06, "ArgS": 1.44e-06, "Hns": 3.3999999999999996e-06, "IleS": 3.5099999999999994e-06, "LeuS": 3.5899999999999995e-06, "MetG": 2.17e-06, "ValS": 2.99e-06, "RpoA": 8.100000000000001e-10, "RpoB": 0.0, "RpoC": 5.1e-07, "NusA": 0.0, "NusG": 1.151e-08, "Rho": 4.83e-09, "GreA": 1.1499999999999998e-06, "rRNA16S": 1.3600000000000001e-06, "rRNA23S": 3.4700000000000002e-06, "rRNA5S": 3.2999999999999997e-06, "30S": 3.18e-06, "50S": 9.1e-07, "RplA": 1.866e-05, "RplL": 2.0589999999999998e-05, "RpsA": 1.816e-05, "RpsC": 2.2469999999999997e-05, "Crp": 2.4199999999999997e-06, "CspC": 3.6099999999999997e-06, "DnaA": 1.48e-06, "DnaG": 1.3600000000000001e-06, "Fis": 1.55e-06, "HupA": 3.31e-06, "Ssb": 2.33e-06, "Tsf": 1.6399999999999998e-06, "DnaN": 1.6399999999999998e-06, "Frr": 0.0, "FtsZ": 1.46e-06, "GroES": 9.1e-07, "InfA": 7.799999999999999e-07, "InfB": 5.7180000000000006e-08, "InfC": 5.1540000000000004e-08, "MreB": 2.23e-06, "MukB": 8.499999999999999e-07, "PrfA": 3.8999999999999997e-07, "PrfB": 7.599999999999999e-07, "EFTu": 4.58e-06}, "count": {"RpoD": 162.0, "RNAP": 4255.0, "RNAP~RpoD": 2070.0, "RNAPAuxiliary": 5413.0, "Ribosome": 12516.0, "RibosomeAuxiliary": 2936.0, "100S": 2.0, "oriC~DNAP": 1.0, "genome": 9349914.0, "rRNA16S": 1690.0, "rRNA23S": 4305.0, "rRNA5S": 4095.0, "30S": 3945.0, "50S": 1130.0, "RplA": 23172.0, "RplL": 25564.0, "RpsA": 22545.0, "RpsC": 27897.0}, "out": {"vital": 1.0, "Cl-": 0.06056, "Na+": 0.05, "NH4+": 0.0095, "K+": 0.00264, "Pi": 0.00132, "Mg2+": 0.0005300000000000001, "nicotinamide": 9.826e-05, "pantothenate": 4.949e-05, "pyridoxine": 1.655e-05, "thiamine": 1.507e-05, "lipoate": 9.74e-06, "riboflavin": 2.13e-06, "Ca2+": 5e-07, "biotin": 4.9e-07, "sulfate": 3.1e-07, "folate": 1.8e-07, "Mn2+": 8e-08, "boric_acid": 4e-08, "Co2+": 3.0000000000000004e-08, "Zn2+": 1e-08, "Cu2+": 1e-08, "Fe2+": 1e-08, "molybdate": 3.0000000000000004e-09, "D-glucose": 0.0040999999999999995, "LB": 0.0, "L-alanine": 0.0008, "L-arginine": 0.005200000000000001, "L-asparagine": 0.0004, "L-aspartate": 0.0004, "L-cysteine": 9.999999999999999e-05, "L-glutamine": 0.0006, "glycine": 0.0008, "L-histidine": 0.0002, "L-isoleucine": 0.0004, "L-leucine": 0.0008, "L-lysine": 0.0004, "L-methionine": 0.0002, "L-phenylalanine": 0.0004, "L-proline": 0.0004, "L-serine": 0.01, "L-threonine": 0.0004, "L-tryptophan": 9.999999999999999e-05, "L-tyrosine": 0.0002, "L-valine": 0.0006, "adenine": 0.0002, "cytosine": 0.0002, "guanine": 0.0002, "uracil": 0.0002, "EZRich": 0.0, "H2O": 55.0, "H+": 0.0012, "O2": 0.0012, "CO2": 0.0012, "L-glutamate": 0.011, "bioentity": 5.0, "length": 0.1, "Ribosome": 0.0}, "cell": {"H+": 0.00118, "membrane_H+": 0.0020299999999999997, "length": 4.101638998e-06}, "polysomes": 6027.0, "mrna": 4971.0, "protein": 0.004430676742670004, "trna_free": 0.00025463, "trna_charged": 0.00019716404999999996, "cells": 16.0, "instances": 16.0, "log2_instances": 4, "rnap_bound": 4890.0, "rnapaux_bound": 1751.0, "ribo_total": 75476.0}, "5600": {"conc": {"H+": 0.0012, "O2": 0.0012, "CO2": 0.0012, "Pi": 0.023899999999999998, "RpoD": 1.4e-07, "RNAP": 3.5199999999999998e-06, "RNAP~RpoD": 1.7199999999999998e-06, "RNAPAuxiliary": 4.32e-06, "ppGpp": 3.2e-07, "ATP": 0.009550000000000001, "CTP": 0.00396, "GTP": 0.00487, "UTP": 0.01217, "PPi": 0.0002, "AMP": 0.0006, "CMP": 0.0005300000000000001, "GMP": 0.0013100000000000002, "Ribosome": 1.005e-05, "RibosomeAuxiliary": 2.16e-06, "GDP": 0.0037300000000000002, "L-leucine": 0.0005, "L-alanine": 0.00504, "glycine": 0.01595, "L-valine": 0.00115, "L-glutamate": 0.01124, "L-serine": 5.879999999999999e-05, "L-isoleucine": 0.00032, "L-aspartate": 0.00644, "L-threonine": 0.0002, "L-lysine": 0.00082, "L-proline": 0.00068, "L-arginine": 0.00115, "L-phenylalanine": 4.854e-05, "L-tyrosine": 6.198e-05, "L-glutamine": 0.00414, "L-asparagine": 0.00071, "L-histidine": 9.945e-05, "L-methionine": 0.00019, "L-cysteine": 0.0010600000000000002, "L-tryptophan": 4.642e-05, "NH4+": 0.002, "acetyl-phosphate": 3.174e-05, "NADH": 0.00049, "NAD+": 0.00429, "NADPH": 0.00043, "NADP+": 0.0020800000000000003, "FMN": 2.9049999999999998e-05, "FAD": 0.00101, "CoA": 0.0014, "glutathione": 0.00049, "dATP": 0.00024, "ADP": 0.00075, "dAMP": 0.00015, "cAMP": 1.04e-06, "adenosine": 0.00028000000000000003, "deoxyadenosine": 4.3999999999999997e-07, "adenine": 0.00033, "dCTP": 6.859e-05, "cytosine": 0.00048, "cytidine": 1.3600000000000001e-06, "dGMP": 0.00049, "guanine": 6.19e-05, "guanosine": 4.8299999999999995e-06, "deoxyguanosine": 1.73e-06, "dTTP": 0.0007, "dTDP": 0.00012, "UDP": 0.00265, "uridine": 6.243999999999999e-05, "ITP": 5.9e-06, "IDP": 6.62e-06, "IMP": 0.00062, "L-homocysteine": 0.00013000000000000002, "L-citrulline": 1.687e-05, "L-ornithine": 3.95e-06, "L-histidinol": 5.904e-05, "S-adenosyl-L-methionine": 0.00017999999999999998, "D-glucose-6-phosphate": 0.0037, "D-fructose-6-phosphate": 0.0005600000000000001, "D-fructose-1,6-bisphosphate": 0.0147, "dihydroxyacetone-phosphate": 0.00021, "3-phospho-D-glycerate": 0.00079, "phosphoenolpyruvate": 0.00029, "pyruvate": 0.00135, "acetyl-CoA": 0.00047, "oxaloacetate": 0.00063, "citrate": 0.00016, "2-oxoglutarate": 0.0005, "succinyl-CoA": 0.00021, "succinate": 0.00059, "fumarate": 0.00013000000000000002, "L-malate": 0.00145, "propionyl-CoA": 1.5e-07, "malonyl-CoA": 9.8e-07, "acetoacetyl-CoA": 6.3e-07, "myo-inositol": 1.6e-07, "6-phospho-D-glucono-1,5-lactone": 4.613e-05, "6-phospho-D-gluconate": 0.00346, "D-ribulose-5-phosphate": 0.00016, "alpha-D-ribose-5-phosphate": 0.0004, "D-xylulose-5-phosphate": 5.48e-06, "D-gluconate": 1.83e-06, "glycerate": 4.0369999999999995e-05, "glycerol-3-phosphate": 0.0, "2-deoxy-D-ribose-5-phosphate": 8.949999999999999e-06, "5-phospho-alpha-D-ribose-1-diphosphate": 0.00022, "N-carbamoyl-L-aspartate": 1.4539999999999998e-05, "(S)-dihydroorotate": 5.8899999999999995e-06, "UDP-N-acetyl-D-glucosamine": 0.00027, "2,3-dihydroxybenzoate": 4.0399999999999994e-06, "4-hydroxybenzoate": 0.0, "shikimate": 0.00019, "phenylpyruvate": 1.846e-05, "anthranilate": 1.6219999999999997e-05, "N2-acetyl-L-ornithine": 1.22e-06, "riboflavin": 8.859999999999999e-05, "quinolinate": 0.0002, "PfkA": 1.46e-06, "FbaA": 6.169999999999999e-06, "TpiA": 7.17e-06, "GapA": 1.707e-05, "Pgk": 1.591e-05, "Eno": 1.435e-05, "PykF": 1.5399999999999999e-06, "AceF": 5.219999999999999e-06, "AceE": 1.48e-06, "Lpd": 1.44e-06, "GltA": 3.6499999999999998e-06, "Icd": 1.277e-05, "SucA": 1.98e-06, "Mdh": 1.413e-05, "CyoA": 5.98e-06, "AtpA": 1.431e-05, "Prs": 1.73e-06, "PurF": 1.11e-06, "GuaB": 3.18e-06, "Gmk": 1.2e-06, "Adk": 4.519999999999999e-06, "NrdB": 1.4299999999999999e-06, "NrdA": 4.9e-07, "CarA": 1.73e-06, "PyrB": 1.38e-06, "ThyA": 1.1299999999999998e-06, "Tmk": 5.6e-07, "PyrG": 2.1e-06, "Ndk": 3.58e-06, "GlnA": 2.71e-06, "100S": 1.5200000000000001e-09, "oriC~DNAP": 7.600000000000001e-10, "genome": 0.0074600000000000005, "CellWall": 1.20002, "D-glucose": 0.0048200000000000005, "AtpD": 3.2099999999999998e-06, "NuoA": 1.5399999999999999e-06, "GuaA": 2.44e-06, "DnaE": 2.09e-06, "DnaX": 1.75e-06, "Lgt": 1.79e-06, "ClpP": 4.6999999999999995e-07, "FtsH": 1.4e-06, "FusA": 2.39e-06, "Lon": 1.49e-06, "TufA": 1.2499999999999999e-06, "TufB": 4.1e-06, "DnaB": 5.8e-07, "GroEL": 8.9e-07, "GyrA": 1.9299999999999997e-06, "GyrB": 1.79e-06, "ParC": 8.1e-07, "ParE": 1.6599999999999998e-06, "SecA": 1.58e-06, "FtsI": 1.2499999999999999e-06, "LpxC": 1.7599999999999999e-06, "MurA": 1.6e-06, "BamA": 1.94e-06, "DnaK": 1.61e-06, "FtsA": 1.4299999999999999e-06, "ZipA": 9.2e-07, "OmpA": 3.38e-06, "OmpF": 1.44e-06, "SecY": 1.3e-06, "AlaS": 3.7599999999999996e-06, "ArgS": 1.44e-06, "Hns": 3.2599999999999997e-06, "IleS": 3.4799999999999997e-06, "LeuS": 3.5899999999999995e-06, "MetG": 2.12e-06, "ValS": 3.2099999999999998e-06, "RpoA": 1.5200000000000001e-09, "RpoB": 0.0, "RpoC": 4.8e-07, "NusA": 1.5240000000000003e-08, "NusG": 7.600000000000001e-10, "Rho": 1.4e-07, "GreA": 1.27e-06, "rRNA16S": 1.47e-06, "rRNA23S": 3.77e-06, "rRNA5S": 3.58e-06, "30S": 3.31e-06, "50S": 1.0299999999999999e-06, "RplA": 1.8829999999999998e-05, "RplL": 2.037e-05, "RpsA": 1.967e-05, "RpsC": 2.1989999999999998e-05, "Crp": 2.48e-06, "CspC": 3.5199999999999998e-06, "DnaA": 1.4299999999999999e-06, "DnaG": 1.28e-06, "Fis": 1.62e-06, "HupA": 3.2e-06, "Ssb": 2.3799999999999997e-06, "Tsf": 1.6999999999999998e-06, "DnaN": 1.6399999999999998e-06, "Frr": 0.0, "FtsZ": 1.48e-06, "GroES": 8.699999999999999e-07, "InfA": 9.2e-07, "InfB": 2.0999999999999997e-07, "InfC": 9.823000000000001e-08, "MreB": 2.24e-06, "MukB": 8.9e-07, "PrfA": 4.5e-07, "PrfB": 9.6e-07, "EFTu": 4.519999999999999e-06}, "count": {"RpoD": 179.0, "RNAP": 4625.0, "RNAP~RpoD": 2258.0, "RNAPAuxiliary": 5673.0, "Ribosome": 13191.0, "RibosomeAuxiliary": 2841.0, "100S": 2.0, "oriC~DNAP": 1.0, "genome": 9793230.0, "rRNA16S": 1923.0, "rRNA23S": 4942.0, "rRNA5S": 4697.0, "30S": 4346.0, "50S": 1357.0, "RplA": 24710.0, "RplL": 26726.0, "RpsA": 25811.0, "RpsC": 28857.0}, "out": {"vital": 1.0, "Cl-": 0.06056, "Na+": 0.05, "NH4+": 0.0095, "K+": 0.00264, "Pi": 0.00132, "Mg2+": 0.0005300000000000001, "nicotinamide": 9.826e-05, "pantothenate": 4.949e-05, "pyridoxine": 1.655e-05, "thiamine": 1.507e-05, "lipoate": 9.74e-06, "riboflavin": 2.13e-06, "Ca2+": 5e-07, "biotin": 4.9e-07, "sulfate": 3.1e-07, "folate": 1.8e-07, "Mn2+": 8e-08, "boric_acid": 4e-08, "Co2+": 3.0000000000000004e-08, "Zn2+": 1e-08, "Cu2+": 1e-08, "Fe2+": 1e-08, "molybdate": 3.0000000000000004e-09, "D-glucose": 0.0040999999999999995, "LB": 0.0, "L-alanine": 0.0008, "L-arginine": 0.005200000000000001, "L-asparagine": 0.0004, "L-aspartate": 0.0004, "L-cysteine": 9.999999999999999e-05, "L-glutamine": 0.0006, "glycine": 0.0008, "L-histidine": 0.0002, "L-isoleucine": 0.0004, "L-leucine": 0.0008, "L-lysine": 0.0004, "L-methionine": 0.0002, "L-phenylalanine": 0.0004, "L-proline": 0.0004, "L-serine": 0.01, "L-threonine": 0.0004, "L-tryptophan": 9.999999999999999e-05, "L-tyrosine": 0.0002, "L-valine": 0.0006, "adenine": 0.0002, "cytosine": 0.0002, "guanine": 0.0002, "uracil": 0.0002, "EZRich": 0.0, "H2O": 55.0, "H+": 0.0012, "O2": 0.0012, "CO2": 0.0012, "L-glutamate": 0.011, "bioentity": 5.0, "length": 0.1, "Ribosome": 0.0}, "cell": {"H+": 0.00118, "membrane_H+": 0.00196, "length": 4.33515499e-06}, "polysomes": 6425.0, "mrna": 5217.0, "protein": 0.004431284730370006, "trna_free": 0.00025087000000000004, "trna_charged": 0.0001943238, "cells": 16.0, "instances": 16.0, "log2_instances": 4, "rnap_bound": 5222.0, "rnapaux_bound": 1809.0, "ribo_total": 79981.0}, "5700": {"conc": {"H+": 0.0012, "O2": 0.0012, "CO2": 0.0012, "Pi": 0.023899999999999998, "RpoD": 2.6e-07, "RNAP": 2.83e-06, "RNAP~RpoD": 1.51e-06, "RNAPAuxiliary": 3.31e-06, "ppGpp": 3.3e-07, "ATP": 0.00956, "CTP": 0.0040999999999999995, "GTP": 0.00478, "UTP": 0.01259, "PPi": 0.0002, "AMP": 0.00063, "CMP": 0.00055, "GMP": 0.00139, "Ribosome": 1.165e-05, "RibosomeAuxiliary": 2.1e-06, "GDP": 0.00394, "L-leucine": 0.00049, "L-alanine": 0.00485, "glycine": 0.01616, "L-valine": 0.00111, "L-glutamate": 0.01114, "L-serine": 5.87e-05, "L-isoleucine": 0.00029, "L-aspartate": 0.00638, "L-threonine": 0.0002, "L-lysine": 0.00083, "L-proline": 0.00068, "L-arginine": 0.00113, "L-phenylalanine": 4.7709999999999996e-05, "L-tyrosine": 6.576000000000001e-05, "L-glutamine": 0.00417, "L-asparagine": 0.0007, "L-histidine": 9.809e-05, "L-methionine": 0.00019, "L-cysteine": 0.00099, "L-tryptophan": 4.281e-05, "NH4+": 0.002, "acetyl-phosphate": 3.021e-05, "NADH": 0.00049, "NAD+": 0.00431, "NADPH": 0.00042, "NADP+": 0.00209, "FMN": 2.9559999999999998e-05, "FAD": 0.00101, "CoA": 0.0014, "glutathione": 0.00047, "dATP": 0.00022, "ADP": 0.0007800000000000001, "dAMP": 0.00014000000000000001, "cAMP": 9.9e-07, "adenosine": 0.00029, "deoxyadenosine": 4.5e-07, "adenine": 0.00034, "dCTP": 5.179e-05, "cytosine": 0.00048, "cytidine": 1.38e-06, "dGMP": 0.00047, "guanine": 6.106e-05, "guanosine": 4.89e-06, "deoxyguanosine": 1.7599999999999999e-06, "dTTP": 0.00069, "dTDP": 0.00011, "UDP": 0.0027400000000000002, "uridine": 5.9579999999999995e-05, "ITP": 5.61e-06, "IDP": 6.3e-06, "IMP": 0.0006500000000000001, "L-homocysteine": 0.00013000000000000002, "L-citrulline": 1.6159999999999998e-05, "L-ornithine": 3.84e-06, "L-histidinol": 5.825e-05, "S-adenosyl-L-methionine": 0.00017999999999999998, "D-glucose-6-phosphate": 0.0037, "D-fructose-6-phosphate": 0.0005600000000000001, "D-fructose-1,6-bisphosphate": 0.01459, "dihydroxyacetone-phosphate": 0.00021, "3-phospho-D-glycerate": 0.0007700000000000001, "phosphoenolpyruvate": 0.00029, "pyruvate": 0.00133, "acetyl-CoA": 0.00046, "oxaloacetate": 0.00063, "citrate": 0.00016, "2-oxoglutarate": 0.0005, "succinyl-CoA": 0.00021, "succinate": 0.00058, "fumarate": 0.00013000000000000002, "L-malate": 0.00143, "propionyl-CoA": 1.5e-07, "malonyl-CoA": 9.399999999999999e-07, "acetoacetyl-CoA": 6e-07, "myo-inositol": 1.6e-07, "6-phospho-D-glucono-1,5-lactone": 4.390999999999999e-05, "6-phospho-D-gluconate": 0.00346, "D-ribulose-5-phosphate": 0.00016, "alpha-D-ribose-5-phosphate": 0.0004, "D-xylulose-5-phosphate": 5.21e-06, "D-gluconate": 1.78e-06, "glycerate": 3.842e-05, "glycerol-3-phosphate": 0.0, "2-deoxy-D-ribose-5-phosphate": 8.53e-06, "5-phospho-alpha-D-ribose-1-diphosphate": 0.00023, "N-carbamoyl-L-aspartate": 1.2519999999999999e-05, "(S)-dihydroorotate": 5.19e-06, "UDP-N-acetyl-D-glucosamine": 0.00025, "2,3-dihydroxybenzoate": 3.84e-06, "4-hydroxybenzoate": 0.0, "shikimate": 0.00017999999999999998, "phenylpyruvate": 1.8409999999999998e-05, "anthranilate": 1.53e-05, "N2-acetyl-L-ornithine": 1.2499999999999999e-06, "riboflavin": 8.956e-05, "quinolinate": 0.0002, "PfkA": 1.3899999999999998e-06, "FbaA": 6.269999999999999e-06, "TpiA": 7.2199999999999995e-06, "GapA": 1.723e-05, "Pgk": 1.585e-05, "Eno": 1.4369999999999998e-05, "PykF": 1.5199999999999998e-06, "AceF": 5.16e-06, "AceE": 1.49e-06, "Lpd": 1.38e-06, "GltA": 3.6499999999999998e-06, "Icd": 1.3009999999999999e-05, "SucA": 1.92e-06, "Mdh": 1.4279999999999999e-05, "CyoA": 6.13e-06, "AtpA": 1.447e-05, "Prs": 1.78e-06, "PurF": 1.09e-06, "GuaB": 3.2799999999999995e-06, "Gmk": 1.2099999999999998e-06, "Adk": 4.53e-06, "NrdB": 1.46e-06, "NrdA": 4.6e-07, "CarA": 1.82e-06, "PyrB": 1.38e-06, "ThyA": 1.2099999999999998e-06, "Tmk": 6e-07, "PyrG": 2.16e-06, "Ndk": 3.6699999999999996e-06, "GlnA": 2.6899999999999997e-06, "100S": 1.45e-09, "oriC~DNAP": 1.45e-09, "genome": 0.00759, "CellWall": 1.2, "D-glucose": 0.00467, "AtpD": 3.24e-06, "NuoA": 1.55e-06, "GuaA": 2.36e-06, "DnaE": 2.18e-06, "DnaX": 1.7399999999999999e-06, "Lgt": 1.83e-06, "ClpP": 4.3999999999999997e-07, "FtsH": 1.35e-06, "FusA": 2.4e-06, "Lon": 1.55e-06, "TufA": 1.26e-06, "TufB": 4.07e-06, "DnaB": 5.5e-07, "GroEL": 8.599999999999999e-07, "GyrA": 1.91e-06, "GyrB": 1.87e-06, "ParC": 8.199999999999999e-07, "ParE": 1.6699999999999999e-06, "SecA": 1.7399999999999999e-06, "FtsI": 1.2499999999999999e-06, "LpxC": 1.78e-06, "MurA": 1.69e-06, "BamA": 1.9699999999999998e-06, "DnaK": 1.5599999999999999e-06, "FtsA": 1.4499999999999999e-06, "ZipA": 8.799999999999999e-07, "OmpA": 3.3599999999999996e-06, "OmpF": 1.46e-06, "SecY": 1.29e-06, "AlaS": 3.7499999999999997e-06, "ArgS": 1.5e-06, "Hns": 3.23e-06, "IleS": 3.5299999999999997e-06, "LeuS": 3.6099999999999997e-06, "MetG": 2.08e-06, "ValS": 3.43e-06, "RpoA": 2.9e-09, "RpoB": 0.0, "RpoC": 5.1e-07, "NusA": 1.3e-07, "NusG": 0.0, "Rho": 2.9e-07, "GreA": 1.4e-06, "rRNA16S": 6.2e-07, "rRNA23S": 2.63e-06, "rRNA5S": 2.32e-06, "30S": 2.6099999999999996e-06, "50S": 7.9e-07, "RplA": 1.617e-05, "RplL": 1.8109999999999998e-05, "RpsA": 1.976e-05, "RpsC": 2.052e-05, "Crp": 2.47e-06, "CspC": 3.5299999999999997e-06, "DnaA": 1.42e-06, "DnaG": 1.28e-06, "Fis": 1.6799999999999998e-06, "HupA": 3.0899999999999996e-06, "Ssb": 2.4e-06, "Tsf": 1.77e-06, "DnaN": 1.6599999999999998e-06, "Frr": 0.0, "FtsZ": 1.5599999999999999e-06, "GroES": 8.599999999999999e-07, "InfA": 1.1399999999999999e-06, "InfB": 3e-07, "InfC": 6.728e-08, "MreB": 2.2599999999999995e-06, "MukB": 9e-07, "PrfA": 4.6e-07, "PrfB": 9.9e-07, "EFTu": 4.34e-06}, "count": {"RpoD": 176.0, "RNAP": 1950.0, "RNAP~RpoD": 1043.0, "RNAPAuxiliary": 2280.0, "Ribosome": 8028.0, "RibosomeAuxiliary": 1448.0, "100S": 1.0, "oriC~DNAP": 1.0, "genome": 5234593.0, "rRNA16S": 426.0, "rRNA23S": 1810.0, "rRNA5S": 1602.0, "30S": 1799.0, "50S": 547.0, "RplA": 11146.0, "RplL": 12485.0, "RpsA": 13622.0, "RpsC": 14144.0}, "out": {"vital": 1.0, "Cl-": 0.06056, "Na+": 0.05, "NH4+": 0.0095, "K+": 0.00264, "Pi": 0.00132, "Mg2+": 0.0005300000000000001, "nicotinamide": 9.826e-05, "pantothenate": 4.949e-05, "pyridoxine": 1.655e-05, "thiamine": 1.507e-05, "lipoate": 9.74e-06, "riboflavin": 2.13e-06, "Ca2+": 5e-07, "biotin": 4.9e-07, "sulfate": 3.1e-07, "folate": 1.8e-07, "Mn2+": 8e-08, "boric_acid": 4e-08, "Co2+": 3.0000000000000004e-08, "Zn2+": 1e-08, "Cu2+": 1e-08, "Fe2+": 1e-08, "molybdate": 3.0000000000000004e-09, "D-glucose": 0.0040999999999999995, "LB": 0.0, "L-alanine": 0.0008, "L-arginine": 0.005200000000000001, "L-asparagine": 0.0004, "L-aspartate": 0.0004, "L-cysteine": 9.999999999999999e-05, "L-glutamine": 0.0006, "glycine": 0.0008, "L-histidine": 0.0002, "L-isoleucine": 0.0004, "L-leucine": 0.0008, "L-lysine": 0.0004, "L-methionine": 0.0002, "L-phenylalanine": 0.0004, "L-proline": 0.0004, "L-serine": 0.01, "L-threonine": 0.0004, "L-tryptophan": 9.999999999999999e-05, "L-tyrosine": 0.0002, "L-valine": 0.0006, "adenine": 0.0002, "cytosine": 0.0002, "guanine": 0.0002, "uracil": 0.0002, "EZRich": 0.0, "H2O": 55.0, "H+": 0.0012, "O2": 0.0012, "CO2": 0.0012, "L-glutamate": 0.011, "bioentity": 5.0, "length": 0.1, "Ribosome": 0.0}, "cell": {"H+": 0.00118, "membrane_H+": 0.0018100000000000002, "length": 2.277365627e-06}, "polysomes": 3383.0, "mrna": 2380.0, "protein": 0.00440445251841999, "trna_free": 0.00025975000000000005, "trna_charged": 0.00019957580000000004, "cells": 32.0, "instances": 32.0, "log2_instances": 5, "rnap_bound": 3341.0, "rnapaux_bound": 1602.0, "ribo_total": 43438.0}, "5800": {"conc": {"H+": 0.0012, "O2": 0.0012, "CO2": 0.0012, "Pi": 0.023899999999999998, "RpoD": 2.3e-07, "RNAP": 2.95e-06, "RNAP~RpoD": 1.5599999999999999e-06, "RNAPAuxiliary": 3.18e-06, "ppGpp": 3.3e-07, "ATP": 0.00958, "CTP": 0.00405, "GTP": 0.004889999999999999, "UTP": 0.01244, "PPi": 0.0002, "AMP": 0.00061, "CMP": 0.00054, "GMP": 0.00128, "Ribosome": 1.188e-05, "RibosomeAuxiliary": 2.01e-06, "GDP": 0.00364, "L-leucine": 0.00044, "L-alanine": 0.00457, "glycine": 0.01592, "L-valine": 0.00103, "L-glutamate": 0.01099, "L-serine": 5.877e-05, "L-isoleucine": 0.00026000000000000003, "L-aspartate": 0.006019999999999999, "L-threonine": 0.00019, "L-lysine": 0.0008100000000000001, "L-proline": 0.0006500000000000001, "L-arginine": 0.0011, "L-phenylalanine": 4.492e-05, "L-tyrosine": 6.106e-05, "L-glutamine": 0.00418, "L-asparagine": 0.00067, "L-histidine": 9.455e-05, "L-methionine": 0.00019, "L-cysteine": 0.00093, "L-tryptophan": 4.1439999999999996e-05, "NH4+": 0.002, "acetyl-phosphate": 2.8399999999999996e-05, "NADH": 0.00048, "NAD+": 0.00431, "NADPH": 0.0004, "NADP+": 0.00211, "FMN": 2.93e-05, "FAD": 0.00101, "CoA": 0.0014, "glutathione": 0.00044, "dATP": 0.0002, "ADP": 0.00073, "dAMP": 0.00013000000000000002, "cAMP": 9.3e-07, "adenosine": 0.00028000000000000003, "deoxyadenosine": 4.3999999999999997e-07, "adenine": 0.00034, "dCTP": 4.1899999999999995e-05, "cytosine": 0.00047, "cytidine": 1.38e-06, "dGMP": 0.00043, "guanine": 5.8939999999999995e-05, "guanosine": 4.9000000000000005e-06, "deoxyguanosine": 1.7599999999999999e-06, "dTTP": 0.00064, "dTDP": 0.00011, "UDP": 0.00271, "uridine": 5.615999999999999e-05, "ITP": 5.28e-06, "IDP": 5.929999999999999e-06, "IMP": 0.00063, "L-homocysteine": 0.00014000000000000001, "L-citrulline": 1.675e-05, "L-ornithine": 4.01e-06, "L-histidinol": 5.6149999999999996e-05, "S-adenosyl-L-methionine": 0.00017999999999999998, "D-glucose-6-phosphate": 0.00369, "D-fructose-6-phosphate": 0.0005600000000000001, "D-fructose-1,6-bisphosphate": 0.01453, "dihydroxyacetone-phosphate": 0.00021, "3-phospho-D-glycerate": 0.0007700000000000001, "phosphoenolpyruvate": 0.00029, "pyruvate": 0.00132, "acetyl-CoA": 0.00046, "oxaloacetate": 0.00063, "citrate": 0.00016, "2-oxoglutarate": 0.0005200000000000001, "succinyl-CoA": 0.00021, "succinate": 0.0006, "fumarate": 0.00013000000000000002, "L-malate": 0.0014399999999999999, "propionyl-CoA": 1.4e-07, "malonyl-CoA": 8.799999999999999e-07, "acetoacetyl-CoA": 5.699999999999999e-07, "myo-inositol": 1.5e-07, "6-phospho-D-glucono-1,5-lactone": 4.128e-05, "6-phospho-D-gluconate": 0.00346, "D-ribulose-5-phosphate": 0.00016, "alpha-D-ribose-5-phosphate": 0.0004, "D-xylulose-5-phosphate": 4.9000000000000005e-06, "D-gluconate": 1.6999999999999998e-06, "glycerate": 3.611999999999999e-05, "glycerol-3-phosphate": 0.0, "2-deoxy-D-ribose-5-phosphate": 8.03e-06, "5-phospho-alpha-D-ribose-1-diphosphate": 0.00023, "N-carbamoyl-L-aspartate": 1.2529999999999999e-05, "(S)-dihydroorotate": 5.309999999999999e-06, "UDP-N-acetyl-D-glucosamine": 0.00024, "2,3-dihydroxybenzoate": 3.6099999999999997e-06, "4-hydroxybenzoate": 0.0, "shikimate": 0.00019, "phenylpyruvate": 1.875e-05, "anthranilate": 1.497e-05, "N2-acetyl-L-ornithine": 1.3600000000000001e-06, "riboflavin": 8.884e-05, "quinolinate": 0.00019, "PfkA": 1.31e-06, "FbaA": 6.3399999999999994e-06, "TpiA": 7.32e-06, "GapA": 1.7219999999999998e-05, "Pgk": 1.5609999999999998e-05, "Eno": 1.434e-05, "PykF": 1.4499999999999999e-06, "AceF": 5.05e-06, "AceE": 1.48e-06, "Lpd": 1.33e-06, "GltA": 3.54e-06, "Icd": 1.3039999999999999e-05, "SucA": 1.83e-06, "Mdh": 1.419e-05, "CyoA": 6.2499999999999995e-06, "AtpA": 1.4439999999999999e-05, "Prs": 1.81e-06, "PurF": 1.04e-06, "GuaB": 3.38e-06, "Gmk": 1.22e-06, "Adk": 4.57e-06, "NrdB": 1.49e-06, "NrdA": 4.6e-07, "CarA": 1.83e-06, "PyrB": 1.37e-06, "ThyA": 1.1399999999999999e-06, "Tmk": 5.699999999999999e-07, "PyrG": 2.2e-06, "Ndk": 3.82e-06, "GlnA": 2.79e-06, "100S": 0.0, "oriC~DNAP": 1.3600000000000003e-09, "genome": 0.00774, "CellWall": 1.1999900000000001, "D-glucose": 0.00447, "AtpD": 3.22e-06, "NuoA": 1.5e-06, "GuaA": 2.4100000000000002e-06, "DnaE": 2.18e-06, "DnaX": 1.6799999999999998e-06, "Lgt": 1.81e-06, "ClpP": 4.0999999999999994e-07, "FtsH": 1.34e-06, "FusA": 2.3799999999999997e-06, "Lon": 1.5599999999999999e-06, "TufA": 1.2099999999999998e-06, "TufB": 3.91e-06, "DnaB": 5.2e-07, "GroEL": 8.1e-07, "GyrA": 1.8799999999999998e-06, "GyrB": 1.95e-06, "ParC": 8.1e-07, "ParE": 1.6799999999999998e-06, "SecA": 1.82e-06, "FtsI": 1.22e-06, "LpxC": 1.7399999999999999e-06, "MurA": 1.79e-06, "BamA": 2.01e-06, "DnaK": 1.5199999999999998e-06, "FtsA": 1.47e-06, "ZipA": 9.2e-07, "OmpA": 3.33e-06, "OmpF": 1.3899999999999998e-06, "SecY": 1.2499999999999999e-06, "AlaS": 3.64e-06, "ArgS": 1.55e-06, "Hns": 3.0799999999999997e-06, "IleS": 3.58e-06, "LeuS": 3.49e-06, "MetG": 2.08e-06, "ValS": 3.49e-06, "RpoA": 4.09e-09, "RpoB": 0.0, "RpoC": 4.1999999999999995e-07, "NusA": 2.7e-07, "NusG": 0.0, "Rho": 5.8e-07, "GreA": 1.58e-06, "rRNA16S": 6e-07, "rRNA23S": 1.9299999999999997e-06, "rRNA5S": 2.05e-06, "30S": 1.87e-06, "50S": 6e-07, "RplA": 1.528e-05, "RplL": 1.844e-05, "RpsA": 1.959e-05, "RpsC": 1.91e-05, "Crp": 2.43e-06, "CspC": 3.5499999999999995e-06, "DnaA": 1.4499999999999999e-06, "DnaG": 1.29e-06, "Fis": 1.6699999999999999e-06, "HupA": 3.0099999999999996e-06, "Ssb": 2.2999999999999996e-06, "Tsf": 1.83e-06, "DnaN": 1.6999999999999998e-06, "Frr": 1.3600000000000003e-09, "FtsZ": 1.62e-06, "GroES": 8.399999999999999e-07, "InfA": 1.28e-06, "InfB": 4.5e-07, "InfC": 0.0, "MreB": 2.24e-06, "MukB": 8.699999999999999e-07, "PrfA": 4e-07, "PrfB": 9.2e-07, "EFTu": 4.08e-06}, "count": {"RpoD": 171.0, "RNAP": 2166.0, "RNAP~RpoD": 1147.0, "RNAPAuxiliary": 2330.0, "Ribosome": 8716.0, "RibosomeAuxiliary": 1474.0, "100S": 0.0, "oriC~DNAP": 1.0, "genome": 5674029.0, "rRNA16S": 438.0, "rRNA23S": 1418.0, "rRNA5S": 1501.0, "30S": 1374.0, "50S": 440.0, "RplA": 11205.0, "RplL": 13523.0, "RpsA": 14367.0, "RpsC": 14005.0}, "out": {"vital": 1.0, "Cl-": 0.06056, "Na+": 0.05, "NH4+": 0.0095, "K+": 0.00264, "Pi": 0.00132, "Mg2+": 0.0005300000000000001, "nicotinamide": 9.826e-05, "pantothenate": 4.949e-05, "pyridoxine": 1.655e-05, "thiamine": 1.507e-05, "lipoate": 9.74e-06, "riboflavin": 2.13e-06, "Ca2+": 5e-07, "biotin": 4.9e-07, "sulfate": 3.1e-07, "folate": 1.8e-07, "Mn2+": 8e-08, "boric_acid": 4e-08, "Co2+": 3.0000000000000004e-08, "Zn2+": 1e-08, "Cu2+": 1e-08, "Fe2+": 1e-08, "molybdate": 3.0000000000000004e-09, "D-glucose": 0.0040999999999999995, "LB": 0.0, "L-alanine": 0.0008, "L-arginine": 0.005200000000000001, "L-asparagine": 0.0004, "L-aspartate": 0.0004, "L-cysteine": 9.999999999999999e-05, "L-glutamine": 0.0006, "glycine": 0.0008, "L-histidine": 0.0002, "L-isoleucine": 0.0004, "L-leucine": 0.0008, "L-lysine": 0.0004, "L-methionine": 0.0002, "L-phenylalanine": 0.0004, "L-proline": 0.0004, "L-serine": 0.01, "L-threonine": 0.0004, "L-tryptophan": 9.999999999999999e-05, "L-tyrosine": 0.0002, "L-valine": 0.0006, "adenine": 0.0002, "cytosine": 0.0002, "guanine": 0.0002, "uracil": 0.0002, "EZRich": 0.0, "H2O": 55.0, "H+": 0.0012, "O2": 0.0012, "CO2": 0.0012, "L-glutamate": 0.011, "bioentity": 5.0, "length": 0.1, "Ribosome": 0.0}, "cell": {"H+": 0.00118, "membrane_H+": 0.0017900000000000001, "length": 2.422747614e-06}, "polysomes": 3632.0, "mrna": 2674.0, "protein": 0.0044141016161200015, "trna_free": 0.00025859999999999994, "trna_charged": 0.00019647543999999994, "cells": 32.0, "instances": 32.0, "log2_instances": 5, "rnap_bound": 3484.0, "rnapaux_bound": 1689.0, "ribo_total": 46606.0}, "5900": {"conc": {"H+": 0.0012, "O2": 0.0012, "CO2": 0.0012, "Pi": 0.023899999999999998, "RpoD": 2.1999999999999998e-07, "RNAP": 3.07e-06, "RNAP~RpoD": 1.53e-06, "RNAPAuxiliary": 3.2599999999999997e-06, "ppGpp": 3.3e-07, "ATP": 0.00953, "CTP": 0.00396, "GTP": 0.00508, "UTP": 0.01218, "PPi": 0.0002, "AMP": 0.00059, "CMP": 0.0005300000000000001, "GMP": 0.0011200000000000001, "Ribosome": 1.1239999999999999e-05, "RibosomeAuxiliary": 1.94e-06, "GDP": 0.0032, "L-leucine": 0.00046, "L-alanine": 0.0045000000000000005, "glycine": 0.015210000000000001, "L-valine": 0.00102, "L-glutamate": 0.010960000000000001, "L-serine": 5.879999999999999e-05, "L-isoleucine": 0.00029, "L-aspartate": 0.005940000000000001, "L-threonine": 0.00021, "L-lysine": 0.0008100000000000001, "L-proline": 0.0006500000000000001, "L-arginine": 0.00114, "L-phenylalanine": 4.8349999999999996e-05, "L-tyrosine": 6.492e-05, "L-glutamine": 0.00417, "L-asparagine": 0.00066, "L-histidine": 9.343e-05, "L-methionine": 0.00019, "L-cysteine": 0.00082, "L-tryptophan": 3.731e-05, "NH4+": 0.002, "acetyl-phosphate": 2.667e-05, "NADH": 0.00048, "NAD+": 0.0042699999999999995, "NADPH": 0.00039000000000000005, "NADP+": 0.0021000000000000003, "FMN": 3.101e-05, "FAD": 0.00101, "CoA": 0.0014, "glutathione": 0.00041, "dATP": 0.00019, "ADP": 0.00075, "dAMP": 0.00012, "cAMP": 8.799999999999999e-07, "adenosine": 0.00027, "deoxyadenosine": 4.3999999999999997e-07, "adenine": 0.00032, "dCTP": 4.943e-05, "cytosine": 0.00047, "cytidine": 1.38e-06, "dGMP": 0.0004, "guanine": 5.893e-05, "guanosine": 4.86e-06, "deoxyguanosine": 1.7599999999999999e-06, "dTTP": 0.00059, "dTDP": 9.813999999999999e-05, "UDP": 0.00265, "uridine": 5.289e-05, "ITP": 4.95e-06, "IDP": 5.559999999999999e-06, "IMP": 0.00061, "L-homocysteine": 0.00013000000000000002, "L-citrulline": 1.714e-05, "L-ornithine": 4.1100000000000005e-06, "L-histidinol": 5.55e-05, "S-adenosyl-L-methionine": 0.00017999999999999998, "D-glucose-6-phosphate": 0.0037, "D-fructose-6-phosphate": 0.0005600000000000001, "D-fructose-1,6-bisphosphate": 0.01452, "dihydroxyacetone-phosphate": 0.00021, "3-phospho-D-glycerate": 0.00076, "phosphoenolpyruvate": 0.0003, "pyruvate": 0.00132, "acetyl-CoA": 0.00046, "oxaloacetate": 0.00064, "citrate": 0.00016, "2-oxoglutarate": 0.0005300000000000001, "succinyl-CoA": 0.00022, "succinate": 0.00062, "fumarate": 0.00014000000000000001, "L-malate": 0.00147, "propionyl-CoA": 1.3e-07, "malonyl-CoA": 8.299999999999999e-07, "acetoacetyl-CoA": 5.3e-07, "myo-inositol": 1.4e-07, "6-phospho-D-glucono-1,5-lactone": 3.8759999999999995e-05, "6-phospho-D-gluconate": 0.00346, "D-ribulose-5-phosphate": 0.00016, "alpha-D-ribose-5-phosphate": 0.0004, "D-xylulose-5-phosphate": 4.599999999999999e-06, "D-gluconate": 1.6299999999999999e-06, "glycerate": 3.390999999999999e-05, "glycerol-3-phosphate": 0.0, "2-deoxy-D-ribose-5-phosphate": 7.55e-06, "5-phospho-alpha-D-ribose-1-diphosphate": 0.00022, "N-carbamoyl-L-aspartate": 1.494e-05, "(S)-dihydroorotate": 6.31e-06, "UDP-N-acetyl-D-glucosamine": 0.00022, "2,3-dihydroxybenzoate": 3.39e-06, "4-hydroxybenzoate": 0.0, "shikimate": 0.00017999999999999998, "phenylpyruvate": 2.064e-05, "anthranilate": 1.4069999999999999e-05, "N2-acetyl-L-ornithine": 1.4e-06, "riboflavin": 9.413e-05, "quinolinate": 0.00019, "PfkA": 1.2299999999999999e-06, "FbaA": 6.41e-06, "TpiA": 7.33e-06, "GapA": 1.7149999999999997e-05, "Pgk": 1.535e-05, "Eno": 1.4449999999999999e-05, "PykF": 1.38e-06, "AceF": 5.03e-06, "AceE": 1.49e-06, "Lpd": 1.29e-06, "GltA": 3.5099999999999994e-06, "Icd": 1.2829999999999999e-05, "SucA": 1.83e-06, "Mdh": 1.405e-05, "CyoA": 6.39e-06, "AtpA": 1.4429999999999999e-05, "Prs": 1.81e-06, "PurF": 1.02e-06, "GuaB": 3.3399999999999998e-06, "Gmk": 1.18e-06, "Adk": 4.5e-06, "NrdB": 1.4499999999999999e-06, "NrdA": 4.6999999999999995e-07, "CarA": 1.86e-06, "PyrB": 1.5e-06, "ThyA": 1.08e-06, "Tmk": 5.3e-07, "PyrG": 2.2599999999999995e-06, "Ndk": 3.8599999999999995e-06, "GlnA": 2.8999999999999998e-06, "100S": 0.0, "oriC~DNAP": 1.2800000000000001e-09, "genome": 0.00783, "CellWall": 1.1999900000000001, "D-glucose": 0.00428, "AtpD": 3.2599999999999997e-06, "NuoA": 1.5599999999999999e-06, "GuaA": 2.48e-06, "DnaE": 2.1499999999999997e-06, "DnaX": 1.75e-06, "Lgt": 1.75e-06, "ClpP": 4e-07, "FtsH": 1.29e-06, "FusA": 2.21e-06, "Lon": 1.5399999999999999e-06, "TufA": 1.1699999999999998e-06, "TufB": 3.7899999999999997e-06, "DnaB": 4.8e-07, "GroEL": 7.599999999999999e-07, "GyrA": 1.95e-06, "GyrB": 1.95e-06, "ParC": 7.799999999999999e-07, "ParE": 1.71e-06, "SecA": 1.84e-06, "FtsI": 1.2099999999999998e-06, "LpxC": 1.6599999999999998e-06, "MurA": 1.79e-06, "BamA": 2.0199999999999997e-06, "DnaK": 1.44e-06, "FtsA": 1.46e-06, "ZipA": 9.399999999999999e-07, "OmpA": 3.2099999999999998e-06, "OmpF": 1.3600000000000001e-06, "SecY": 1.2e-06, "AlaS": 3.5499999999999995e-06, "ArgS": 1.6499999999999999e-06, "Hns": 2.97e-06, "IleS": 3.64e-06, "LeuS": 3.5e-06, "MetG": 2.0299999999999996e-06, "ValS": 3.5199999999999998e-06, "RpoA": 0.0, "RpoB": 2.0480000000000002e-08, "RpoC": 3.2e-07, "NusA": 3.4000000000000003e-07, "NusG": 0.0, "Rho": 8e-07, "GreA": 1.61e-06, "rRNA16S": 6.6e-07, "rRNA23S": 2.05e-06, "rRNA5S": 2.05e-06, "30S": 1.57e-06, "50S": 6.6e-07, "RplA": 1.704e-05, "RplL": 1.692e-05, "RpsA": 1.827e-05, "RpsC": 1.8129999999999998e-05, "Crp": 2.4199999999999997e-06, "CspC": 3.46e-06, "DnaA": 1.47e-06, "DnaG": 1.33e-06, "Fis": 1.6999999999999998e-06, "HupA": 3.0499999999999996e-06, "Ssb": 2.24e-06, "Tsf": 1.84e-06, "DnaN": 1.71e-06, "Frr": 4.097e-08, "FtsZ": 1.6299999999999999e-06, "GroES": 8.299999999999999e-07, "InfA": 1.32e-06, "InfB": 4.6999999999999995e-07, "InfC": 0.0, "MreB": 2.24e-06, "MukB": 8.199999999999999e-07, "PrfA": 2.9e-07, "PrfB": 8.199999999999999e-07, "EFTu": 3.9e-06}, "count": {"RpoD": 172.0, "RNAP": 2395.0, "RNAP~RpoD": 1193.0, "RNAPAuxiliary": 2550.0, "Ribosome": 8782.0, "RibosomeAuxiliary": 1517.0, "100S": 0.0, "oriC~DNAP": 1.0, "genome": 6113105.0, "rRNA16S": 519.0, "rRNA23S": 1604.0, "rRNA5S": 1604.0, "30S": 1230.0, "50S": 519.0, "RplA": 13306.0, "RplL": 13216.0, "RpsA": 14266.0, "RpsC": 14162.0}, "out": {"vital": 1.0, "Cl-": 0.06056, "Na+": 0.05, "NH4+": 0.0095, "K+": 0.00264, "Pi": 0.00132, "Mg2+": 0.0005300000000000001, "nicotinamide": 9.826e-05, "pantothenate": 4.949e-05, "pyridoxine": 1.655e-05, "thiamine": 1.507e-05, "lipoate": 9.74e-06, "riboflavin": 2.13e-06, "Ca2+": 5e-07, "biotin": 4.9e-07, "sulfate": 3.1e-07, "folate": 1.8e-07, "Mn2+": 8e-08, "boric_acid": 4e-08, "Co2+": 3.0000000000000004e-08, "Zn2+": 1e-08, "Cu2+": 1e-08, "Fe2+": 1e-08, "molybdate": 3.0000000000000004e-09, "D-glucose": 0.0040999999999999995, "LB": 0.0, "L-alanine": 0.0008, "L-arginine": 0.005200000000000001, "L-asparagine": 0.0004, "L-aspartate": 0.0004, "L-cysteine": 9.999999999999999e-05, "L-glutamine": 0.0006, "glycine": 0.0008, "L-histidine": 0.0002, "L-isoleucine": 0.0004, "L-leucine": 0.0008, "L-lysine": 0.0004, "L-methionine": 0.0002, "L-phenylalanine": 0.0004, "L-proline": 0.0004, "L-serine": 0.01, "L-threonine": 0.0004, "L-tryptophan": 9.999999999999999e-05, "L-tyrosine": 0.0002, "L-valine": 0.0006, "adenine": 0.0002, "cytosine": 0.0002, "guanine": 0.0002, "uracil": 0.0002, "EZRich": 0.0, "H2O": 55.0, "H+": 0.0012, "O2": 0.0012, "CO2": 0.0012, "L-glutamate": 0.011, "bioentity": 5.0, "length": 0.1, "Ribosome": 0.0}, "cell": {"H+": 0.00118, "membrane_H+": 0.00182, "length": 2.580275447e-06}, "polysomes": 3913.0, "mrna": 2969.0, "protein": 0.0043993296939100176, "trna_free": 0.0002674, "trna_charged": 0.00020494512, "cells": 32.0, "instances": 32.0, "log2_instances": 5, "rnap_bound": 3667.0, "rnapaux_bound": 1668.0, "ribo_total": 49552.0}, "6000": {"conc": {"H+": 0.0012, "O2": 0.0012, "CO2": 0.0012, "Pi": 0.023899999999999998, "RpoD": 2e-07, "RNAP": 3.03e-06, "RNAP~RpoD": 1.6299999999999999e-06, "RNAPAuxiliary": 3.39e-06, "ppGpp": 3.2e-07, "ATP": 0.00959, "CTP": 0.00398, "GTP": 0.00518, "UTP": 0.012240000000000001, "PPi": 0.0002, "AMP": 0.00057, "CMP": 0.0005300000000000001, "GMP": 0.0011200000000000001, "Ribosome": 1.156e-05, "RibosomeAuxiliary": 2.01e-06, "GDP": 0.00318, "L-leucine": 0.00048, "L-alanine": 0.00443, "glycine": 0.01416, "L-valine": 0.00103, "L-glutamate": 0.01095, "L-serine": 5.8049999999999995e-05, "L-isoleucine": 0.00032, "L-aspartate": 0.005900000000000001, "L-threonine": 0.00024, "L-lysine": 0.0007800000000000001, "L-proline": 0.00063, "L-arginine": 0.0011200000000000001, "L-phenylalanine": 4.47e-05, "L-tyrosine": 6.94e-05, "L-glutamine": 0.0041600000000000005, "L-asparagine": 0.0006500000000000001, "L-histidine": 9.451e-05, "L-methionine": 0.00017999999999999998, "L-cysteine": 0.00086, "L-tryptophan": 3.6179999999999996e-05, "NH4+": 0.002, "acetyl-phosphate": 2.4940000000000002e-05, "NADH": 0.00047, "NAD+": 0.00423, "NADPH": 0.0004, "NADP+": 0.00209, "FMN": 3.0879999999999996e-05, "FAD": 0.00101, "CoA": 0.0014, "glutathione": 0.00039000000000000005, "dATP": 0.00017999999999999998, "ADP": 0.00067, "dAMP": 0.00011, "cAMP": 8.199999999999999e-07, "adenosine": 0.00027, "deoxyadenosine": 4.2999999999999996e-07, "adenine": 0.00032, "dCTP": 6.02e-05, "cytosine": 0.00046, "cytidine": 1.38e-06, "dGMP": 0.00039000000000000005, "guanine": 5.984e-05, "guanosine": 4.8e-06, "deoxyguanosine": 1.7399999999999999e-06, "dTTP": 0.00055, "dTDP": 9.235e-05, "UDP": 0.00267, "uridine": 4.9619999999999996e-05, "ITP": 4.63e-06, "IDP": 5.2e-06, "IMP": 0.0006, "L-homocysteine": 0.00012, "L-citrulline": 1.827e-05, "L-ornithine": 4.3799999999999996e-06, "L-histidinol": 5.615999999999999e-05, "S-adenosyl-L-methionine": 0.00017999999999999998, "D-glucose-6-phosphate": 0.00371, "D-fructose-6-phosphate": 0.0005600000000000001, "D-fructose-1,6-bisphosphate": 0.014480000000000002, "dihydroxyacetone-phosphate": 0.00021, "3-phospho-D-glycerate": 0.00075, "phosphoenolpyruvate": 0.00029, "pyruvate": 0.0013100000000000002, "acetyl-CoA": 0.00045000000000000004, "oxaloacetate": 0.00062, "citrate": 0.00016, "2-oxoglutarate": 0.0005300000000000001, "succinyl-CoA": 0.00022, "succinate": 0.00062, "fumarate": 0.00014000000000000001, "L-malate": 0.00145, "propionyl-CoA": 1.2e-07, "malonyl-CoA": 7.699999999999999e-07, "acetoacetyl-CoA": 5e-07, "myo-inositol": 1.3e-07, "6-phospho-D-glucono-1,5-lactone": 3.625e-05, "6-phospho-D-gluconate": 0.00346, "D-ribulose-5-phosphate": 0.00016, "alpha-D-ribose-5-phosphate": 0.0004, "D-xylulose-5-phosphate": 4.2999999999999995e-06, "D-gluconate": 1.55e-06, "glycerate": 3.1719999999999994e-05, "glycerol-3-phosphate": 0.0, "2-deoxy-D-ribose-5-phosphate": 7.07e-06, "5-phospho-alpha-D-ribose-1-diphosphate": 0.00022, "N-carbamoyl-L-aspartate": 1.509e-05, "(S)-dihydroorotate": 6.4e-06, "UDP-N-acetyl-D-glucosamine": 0.00021, "2,3-dihydroxybenzoate": 3.1699999999999997e-06, "4-hydroxybenzoate": 0.0, "shikimate": 0.00017, "phenylpyruvate": 1.939e-05, "anthranilate": 1.364e-05, "N2-acetyl-L-ornithine": 1.42e-06, "riboflavin": 9.373e-05, "quinolinate": 0.00019, "PfkA": 1.1499999999999998e-06, "FbaA": 6.3399999999999994e-06, "TpiA": 7.19e-06, "GapA": 1.704e-05, "Pgk": 1.498e-05, "Eno": 1.447e-05, "PykF": 1.31e-06, "AceF": 4.980000000000001e-06, "AceE": 1.44e-06, "Lpd": 1.3e-06, "GltA": 3.5299999999999997e-06, "Icd": 1.26e-05, "SucA": 1.87e-06, "Mdh": 1.38e-05, "CyoA": 6.65e-06, "AtpA": 1.435e-05, "Prs": 1.82e-06, "PurF": 1.06e-06, "GuaB": 3.25e-06, "Gmk": 1.12e-06, "Adk": 4.3799999999999996e-06, "NrdB": 1.53e-06, "NrdA": 4.3999999999999997e-07, "CarA": 1.81e-06, "PyrB": 1.5399999999999999e-06, "ThyA": 1.05e-06, "Tmk": 5e-07, "PyrG": 2.3399999999999996e-06, "Ndk": 3.89e-06, "GlnA": 3e-06, "100S": 0.0, "oriC~DNAP": 1.2e-09, "genome": 0.00785, "CellWall": 1.2, "D-glucose": 0.004070000000000001, "AtpD": 3.2099999999999998e-06, "NuoA": 1.59e-06, "GuaA": 2.44e-06, "DnaE": 2.22e-06, "DnaX": 1.7399999999999999e-06, "Lgt": 1.6699999999999999e-06, "ClpP": 3.7999999999999996e-07, "FtsH": 1.35e-06, "FusA": 2.0599999999999998e-06, "Lon": 1.57e-06, "TufA": 1.1e-06, "TufB": 3.6099999999999997e-06, "DnaB": 4.5e-07, "GroEL": 7.2e-07, "GyrA": 1.9299999999999997e-06, "GyrB": 1.9299999999999997e-06, "ParC": 7.3e-07, "ParE": 1.6499999999999999e-06, "SecA": 1.85e-06, "FtsI": 1.2299999999999999e-06, "LpxC": 1.6e-06, "MurA": 1.81e-06, "BamA": 2.0699999999999997e-06, "DnaK": 1.35e-06, "FtsA": 1.48e-06, "ZipA": 9.499999999999999e-07, "OmpA": 3.23e-06, "OmpF": 1.34e-06, "SecY": 1.16e-06, "AlaS": 3.5499999999999995e-06, "ArgS": 1.6999999999999998e-06, "Hns": 2.85e-06, "IleS": 3.68e-06, "LeuS": 3.37e-06, "MetG": 1.8999999999999998e-06, "ValS": 3.4700000000000002e-06, "RpoA": 0.0, "RpoB": 1.0999999999999999e-07, "RpoC": 2.9e-07, "NusA": 2.1999999999999998e-07, "NusG": 0.0, "Rho": 9.399999999999999e-07, "GreA": 1.53e-06, "rRNA16S": 7.2e-07, "rRNA23S": 2.1099999999999997e-06, "rRNA5S": 2.1099999999999997e-06, "30S": 1.6399999999999998e-06, "50S": 6.9e-07, "RplA": 1.675e-05, "RplL": 1.7449999999999997e-05, "RpsA": 1.959e-05, "RpsC": 1.602e-05, "Crp": 2.5699999999999995e-06, "CspC": 3.3599999999999996e-06, "DnaA": 1.48e-06, "DnaG": 1.3899999999999998e-06, "Fis": 1.7599999999999999e-06, "HupA": 3e-06, "Ssb": 2.2e-06, "Tsf": 1.7199999999999998e-06, "DnaN": 1.71e-06, "Frr": 0.0, "FtsZ": 1.62e-06, "GroES": 8.299999999999999e-07, "InfA": 1.29e-06, "InfB": 4.8e-07, "InfC": 1.2e-09, "MreB": 2.2799999999999998e-06, "MukB": 7.699999999999999e-07, "PrfA": 2.3e-07, "PrfB": 7.4e-07, "EFTu": 3.62e-06}, "count": {"RpoD": 165.0, "RNAP": 2530.0, "RNAP~RpoD": 1362.0, "RNAPAuxiliary": 2827.0, "Ribosome": 9654.0, "RibosomeAuxiliary": 1680.0, "100S": 0.0, "oriC~DNAP": 1.0, "genome": 6553541.0, "rRNA16S": 603.0, "rRNA23S": 1761.0, "rRNA5S": 1759.0, "30S": 1367.0, "50S": 576.0, "RplA": 13990.0, "RplL": 14574.0, "RpsA": 16360.0, "RpsC": 13381.0}, "out": {"vital": 1.0, "Cl-": 0.06056, "Na+": 0.05, "NH4+": 0.0095, "K+": 0.00264, "Pi": 0.00132, "Mg2+": 0.0005300000000000001, "nicotinamide": 9.826e-05, "pantothenate": 4.949e-05, "pyridoxine": 1.655e-05, "thiamine": 1.507e-05, "lipoate": 9.74e-06, "riboflavin": 2.13e-06, "Ca2+": 5e-07, "biotin": 4.9e-07, "sulfate": 3.1e-07, "folate": 1.8e-07, "Mn2+": 8e-08, "boric_acid": 4e-08, "Co2+": 3.0000000000000004e-08, "Zn2+": 1e-08, "Cu2+": 1e-08, "Fe2+": 1e-08, "molybdate": 3.0000000000000004e-09, "D-glucose": 0.0040999999999999995, "LB": 0.0, "L-alanine": 0.0008, "L-arginine": 0.005200000000000001, "L-asparagine": 0.0004, "L-aspartate": 0.0004, "L-cysteine": 9.999999999999999e-05, "L-glutamine": 0.0006, "glycine": 0.0008, "L-histidine": 0.0002, "L-isoleucine": 0.0004, "L-leucine": 0.0008, "L-lysine": 0.0004, "L-methionine": 0.0002, "L-phenylalanine": 0.0004, "L-proline": 0.0004, "L-serine": 0.01, "L-threonine": 0.0004, "L-tryptophan": 9.999999999999999e-05, "L-tyrosine": 0.0002, "L-valine": 0.0006, "adenine": 0.0002, "cytosine": 0.0002, "guanine": 0.0002, "uracil": 0.0002, "EZRich": 0.0, "H2O": 55.0, "H+": 0.0012, "O2": 0.0012, "CO2": 0.0012, "L-glutamate": 0.011, "bioentity": 5.0, "length": 0.1, "Ribosome": 0.0}, "cell": {"H+": 0.00118, "membrane_H+": 0.00186, "length": 2.758904979e-06}, "polysomes": 4104.0, "mrna": 3130.0, "protein": 0.00438859461172002, "trna_free": 0.00027822, "trna_charged": 0.0002124048, "cells": 32.0, "instances": 32.0, "log2_instances": 5, "rnap_bound": 3942.0, "rnapaux_bound": 1718.0, "ribo_total": 52534.0}, "6100": {"conc": {"H+": 0.0012, "O2": 0.0012, "CO2": 0.0012, "Pi": 0.023899999999999998, "RpoD": 2.0999999999999997e-07, "RNAP": 3.0399999999999997e-06, "RNAP~RpoD": 1.6599999999999998e-06, "RNAPAuxiliary": 3.58e-06, "ppGpp": 3.2e-07, "ATP": 0.00958, "CTP": 0.00396, "GTP": 0.00542, "UTP": 0.01216, "PPi": 0.0002, "AMP": 0.0005600000000000001, "CMP": 0.0005300000000000001, "GMP": 0.00103, "Ribosome": 1.085e-05, "RibosomeAuxiliary": 1.9699999999999998e-06, "GDP": 0.00292, "L-leucine": 0.0005600000000000001, "L-alanine": 0.00479, "glycine": 0.01324, "L-valine": 0.00113, "L-glutamate": 0.01116, "L-serine": 5.707e-05, "L-isoleucine": 0.00035999999999999997, "L-aspartate": 0.00604, "L-threonine": 0.00026000000000000003, "L-lysine": 0.0007800000000000001, "L-proline": 0.00064, "L-arginine": 0.00114, "L-phenylalanine": 4.877e-05, "L-tyrosine": 7.316e-05, "L-glutamine": 0.00414, "L-asparagine": 0.00066, "L-histidine": 9.549999999999999e-05, "L-methionine": 0.00017999999999999998, "L-cysteine": 0.00092, "L-tryptophan": 3.728e-05, "NH4+": 0.002, "acetyl-phosphate": 2.3429999999999998e-05, "NADH": 0.00046, "NAD+": 0.00421, "NADPH": 0.00041, "NADP+": 0.00206, "FMN": 3.1719999999999994e-05, "FAD": 0.00101, "CoA": 0.0014, "glutathione": 0.00035999999999999997, "dATP": 0.00017, "ADP": 0.00066, "dAMP": 0.0001, "cAMP": 7.699999999999999e-07, "adenosine": 0.00026000000000000003, "deoxyadenosine": 4.1999999999999995e-07, "adenine": 0.00031, "dCTP": 6.887999999999999e-05, "cytosine": 0.00046, "cytidine": 1.37e-06, "dGMP": 0.00038, "guanine": 5.777e-05, "guanosine": 4.749999999999999e-06, "deoxyguanosine": 1.73e-06, "dTTP": 0.00054, "dTDP": 8.944e-05, "UDP": 0.00265, "uridine": 4.675999999999999e-05, "ITP": 4.35e-06, "IDP": 4.89e-06, "IMP": 0.00059, "L-homocysteine": 0.00012, "L-citrulline": 1.839e-05, "L-ornithine": 4.42e-06, "L-histidinol": 5.677e-05, "S-adenosyl-L-methionine": 0.00017999999999999998, "D-glucose-6-phosphate": 0.00371, "D-fructose-6-phosphate": 0.00057, "D-fructose-1,6-bisphosphate": 0.01462, "dihydroxyacetone-phosphate": 0.00021, "3-phospho-D-glycerate": 0.00075, "phosphoenolpyruvate": 0.00029, "pyruvate": 0.00134, "acetyl-CoA": 0.00047, "oxaloacetate": 0.00061, "citrate": 0.00016, "2-oxoglutarate": 0.00051, "succinyl-CoA": 0.00022, "succinate": 0.00061, "fumarate": 0.00013000000000000002, "L-malate": 0.00143, "propionyl-CoA": 1.0999999999999999e-07, "malonyl-CoA": 7.3e-07, "acetoacetyl-CoA": 4.6999999999999995e-07, "myo-inositol": 1.2e-07, "6-phospho-D-glucono-1,5-lactone": 3.4049999999999994e-05, "6-phospho-D-gluconate": 0.00346, "D-ribulose-5-phosphate": 0.00016, "alpha-D-ribose-5-phosphate": 0.0004, "D-xylulose-5-phosphate": 4.0399999999999994e-06, "D-gluconate": 1.48e-06, "glycerate": 2.98e-05, "glycerol-3-phosphate": 0.0, "2-deoxy-D-ribose-5-phosphate": 6.65e-06, "5-phospho-alpha-D-ribose-1-diphosphate": 0.00022, "N-carbamoyl-L-aspartate": 1.555e-05, "(S)-dihydroorotate": 6.639999999999999e-06, "UDP-N-acetyl-D-glucosamine": 0.0002, "2,3-dihydroxybenzoate": 2.98e-06, "4-hydroxybenzoate": 0.0, "shikimate": 0.00016, "phenylpyruvate": 1.9949999999999997e-05, "anthranilate": 1.335e-05, "N2-acetyl-L-ornithine": 1.32e-06, "riboflavin": 9.635999999999999e-05, "quinolinate": 0.00019, "PfkA": 1.12e-06, "FbaA": 6.349999999999999e-06, "TpiA": 7.01e-06, "GapA": 1.705e-05, "Pgk": 1.4679999999999998e-05, "Eno": 1.4619999999999999e-05, "PykF": 1.2299999999999999e-06, "AceF": 5.019999999999999e-06, "AceE": 1.37e-06, "Lpd": 1.29e-06, "GltA": 3.45e-06, "Icd": 1.2499999999999999e-05, "SucA": 1.84e-06, "Mdh": 1.356e-05, "CyoA": 6.91e-06, "AtpA": 1.435e-05, "Prs": 1.86e-06, "PurF": 1.05e-06, "GuaB": 3.23e-06, "Gmk": 1.1499999999999998e-06, "Adk": 4.2999999999999995e-06, "NrdB": 1.61e-06, "NrdA": 4.0999999999999994e-07, "CarA": 1.82e-06, "PyrB": 1.53e-06, "ThyA": 9.9e-07, "Tmk": 5.4e-07, "PyrG": 2.44e-06, "Ndk": 3.9e-06, "GlnA": 3.0499999999999996e-06, "100S": 1.1200000000000003e-09, "oriC~DNAP": 1.1200000000000003e-09, "genome": 0.00787, "CellWall": 1.20003, "D-glucose": 0.0038900000000000002, "AtpD": 3.1199999999999998e-06, "NuoA": 1.6699999999999999e-06, "GuaA": 2.3799999999999997e-06, "DnaE": 2.22e-06, "DnaX": 1.71e-06, "Lgt": 1.61e-06, "ClpP": 3.8999999999999997e-07, "FtsH": 1.42e-06, "FusA": 1.99e-06, "Lon": 1.58e-06, "TufA": 1.1299999999999998e-06, "TufB": 3.43e-06, "DnaB": 4.5e-07, "GroEL": 6.6e-07, "GyrA": 2e-06, "GyrB": 1.8999999999999998e-06, "ParC": 6.9e-07, "ParE": 1.62e-06, "SecA": 1.91e-06, "FtsI": 1.3e-06, "LpxC": 1.6299999999999999e-06, "MurA": 1.77e-06, "BamA": 2.1899999999999998e-06, "DnaK": 1.34e-06, "FtsA": 1.5599999999999999e-06, "ZipA": 9.7e-07, "OmpA": 3.2099999999999998e-06, "OmpF": 1.31e-06, "SecY": 1.1e-06, "AlaS": 3.56e-06, "ArgS": 1.8e-06, "Hns": 2.8199999999999997e-06, "IleS": 3.73e-06, "LeuS": 3.38e-06, "MetG": 1.89e-06, "ValS": 3.45e-06, "RpoA": 0.0, "RpoB": 1.7000000000000001e-07, "RpoC": 2.8e-07, "NusA": 1.012e-08, "NusG": 0.0, "Rho": 1.05e-06, "GreA": 1.4e-06, "rRNA16S": 8.399999999999999e-07, "rRNA23S": 2.3799999999999997e-06, "rRNA5S": 2.31e-06, "30S": 1.7399999999999999e-06, "50S": 7.9e-07, "RplA": 1.776e-05, "RplL": 1.765e-05, "RpsA": 2.0170000000000002e-05, "RpsC": 1.539e-05, "Crp": 2.7200000000000002e-06, "CspC": 3.22e-06, "DnaA": 1.4099999999999998e-06, "DnaG": 1.5e-06, "Fis": 1.92e-06, "HupA": 2.96e-06, "Ssb": 2.16e-06, "Tsf": 1.47e-06, "DnaN": 1.6799999999999998e-06, "Frr": 0.0, "FtsZ": 1.59e-06, "GroES": 8.699999999999999e-07, "InfA": 1.3e-06, "InfB": 4.5e-07, "InfC": 1.1200000000000003e-09, "MreB": 2.3399999999999996e-06, "MukB": 7.4e-07, "PrfA": 1.6e-07, "PrfB": 6.9e-07, "EFTu": 3.2599999999999997e-06}, "count": {"RpoD": 188.0, "RNAP": 2698.0, "RNAP~RpoD": 1479.0, "RNAPAuxiliary": 3179.0, "Ribosome": 9645.0, "RibosomeAuxiliary": 1748.0, "100S": 1.0, "oriC~DNAP": 1.0, "genome": 6994873.0, "rRNA16S": 744.0, "rRNA23S": 2119.0, "rRNA5S": 2056.0, "30S": 1550.0, "50S": 701.0, "RplA": 15790.0, "RplL": 15689.0, "RpsA": 17927.0, "RpsC": 13684.0}, "out": {"vital": 1.0, "Cl-": 0.06056, "Na+": 0.05, "NH4+": 0.0095, "K+": 0.00264, "Pi": 0.00132, "Mg2+": 0.0005300000000000001, "nicotinamide": 9.826e-05, "pantothenate": 4.949e-05, "pyridoxine": 1.655e-05, "thiamine": 1.507e-05, "lipoate": 9.74e-06, "riboflavin": 2.13e-06, "Ca2+": 5e-07, "biotin": 4.9e-07, "sulfate": 3.1e-07, "folate": 1.8e-07, "Mn2+": 8e-08, "boric_acid": 4e-08, "Co2+": 3.0000000000000004e-08, "Zn2+": 1e-08, "Cu2+": 1e-08, "Fe2+": 1e-08, "molybdate": 3.0000000000000004e-09, "D-glucose": 0.0040999999999999995, "LB": 0.0, "L-alanine": 0.0008, "L-arginine": 0.005200000000000001, "L-asparagine": 0.0004, "L-aspartate": 0.0004, "L-cysteine": 9.999999999999999e-05, "L-glutamine": 0.0006, "glycine": 0.0008, "L-histidine": 0.0002, "L-isoleucine": 0.0004, "L-leucine": 0.0008, "L-lysine": 0.0004, "L-methionine": 0.0002, "L-phenylalanine": 0.0004, "L-proline": 0.0004, "L-serine": 0.01, "L-threonine": 0.0004, "L-tryptophan": 9.999999999999999e-05, "L-tyrosine": 0.0002, "L-valine": 0.0006, "adenine": 0.0002, "cytosine": 0.0002, "guanine": 0.0002, "uracil": 0.0002, "EZRich": 0.0, "H2O": 55.0, "H+": 0.0012, "O2": 0.0012, "CO2": 0.0012, "L-glutamate": 0.011, "bioentity": 5.0, "length": 0.1, "Ribosome": 0.0}, "cell": {"H+": 0.00118, "membrane_H+": 0.0019, "length": 2.936681369e-06}, "polysomes": 4424.0, "mrna": 3458.0, "protein": 0.00439156335979998, "trna_free": 0.00027478999999999996, "trna_charged": 0.00021229559999999997, "cells": 32.0, "instances": 32.0, "log2_instances": 5, "rnap_bound": 4173.0, "rnapaux_bound": 1716.0, "ribo_total": 55715.0}, "6200": {"conc": {"H+": 0.0012, "O2": 0.0012, "CO2": 0.0012, "Pi": 0.023899999999999998, "RpoD": 1.8999999999999998e-07, "RNAP": 2.98e-06, "RNAP~RpoD": 1.73e-06, "RNAPAuxiliary": 3.62e-06, "ppGpp": 3.2e-07, "ATP": 0.00956, "CTP": 0.00401, "GTP": 0.0053300000000000005, "UTP": 0.012310000000000001, "PPi": 0.0002, "AMP": 0.0005600000000000001, "CMP": 0.00054, "GMP": 0.0010500000000000002, "Ribosome": 1.102e-05, "RibosomeAuxiliary": 2.04e-06, "GDP": 0.003, "L-leucine": 0.00058, "L-alanine": 0.0049299999999999995, "glycine": 0.0125, "L-valine": 0.00115, "L-glutamate": 0.011210000000000001, "L-serine": 5.559e-05, "L-isoleucine": 0.00035999999999999997, "L-aspartate": 0.00587, "L-threonine": 0.00027, "L-lysine": 0.00076, "L-proline": 0.00063, "L-arginine": 0.0011200000000000001, "L-phenylalanine": 4.794e-05, "L-tyrosine": 7.354e-05, "L-glutamine": 0.0040999999999999995, "L-asparagine": 0.00064, "L-histidine": 9.531999999999999e-05, "L-methionine": 0.00017, "L-cysteine": 0.00092, "L-tryptophan": 3.3469999999999996e-05, "NH4+": 0.002, "acetyl-phosphate": 2.205e-05, "NADH": 0.00045000000000000004, "NAD+": 0.004200000000000001, "NADPH": 0.00041, "NADP+": 0.00206, "FMN": 3.459e-05, "FAD": 0.00101, "CoA": 0.0014, "glutathione": 0.00034, "dATP": 0.00016, "ADP": 0.00066, "dAMP": 9.879999999999999e-05, "cAMP": 7.3e-07, "adenosine": 0.00026000000000000003, "deoxyadenosine": 4.1999999999999995e-07, "adenine": 0.0003, "dCTP": 7.523e-05, "cytosine": 0.00045000000000000004, "cytidine": 1.37e-06, "dGMP": 0.00037, "guanine": 5.985e-05, "guanosine": 4.7e-06, "deoxyguanosine": 1.7199999999999998e-06, "dTTP": 0.0005300000000000001, "dTDP": 8.863999999999999e-05, "UDP": 0.00268, "uridine": 4.416e-05, "ITP": 4.1e-06, "IDP": 4.599999999999999e-06, "IMP": 0.00058, "L-homocysteine": 0.00012, "L-citrulline": 1.898e-05, "L-ornithine": 4.54e-06, "L-histidinol": 5.6659999999999996e-05, "S-adenosyl-L-methionine": 0.00017999999999999998, "D-glucose-6-phosphate": 0.0037, "D-fructose-6-phosphate": 0.00057, "D-fructose-1,6-bisphosphate": 0.01476, "dihydroxyacetone-phosphate": 0.00021, "3-phospho-D-glycerate": 0.00074, "phosphoenolpyruvate": 0.00028000000000000003, "pyruvate": 0.00139, "acetyl-CoA": 0.00048, "oxaloacetate": 0.0006, "citrate": 0.00016, "2-oxoglutarate": 0.0005200000000000001, "succinyl-CoA": 0.00022, "succinate": 0.00061, "fumarate": 0.00013000000000000002, "L-malate": 0.0014, "propionyl-CoA": 1.0999999999999999e-07, "malonyl-CoA": 6.800000000000001e-07, "acetoacetyl-CoA": 4.3999999999999997e-07, "myo-inositol": 1.0999999999999999e-07, "6-phospho-D-glucono-1,5-lactone": 3.204e-05, "6-phospho-D-gluconate": 0.00346, "D-ribulose-5-phosphate": 0.00016, "alpha-D-ribose-5-phosphate": 0.0004, "D-xylulose-5-phosphate": 3.81e-06, "D-gluconate": 1.42e-06, "glycerate": 2.804e-05, "glycerol-3-phosphate": 0.0, "2-deoxy-D-ribose-5-phosphate": 6.269999999999999e-06, "5-phospho-alpha-D-ribose-1-diphosphate": 0.00022, "N-carbamoyl-L-aspartate": 1.4199999999999998e-05, "(S)-dihydroorotate": 6.06e-06, "UDP-N-acetyl-D-glucosamine": 0.00017999999999999998, "2,3-dihydroxybenzoate": 2.8e-06, "4-hydroxybenzoate": 0.0, "shikimate": 0.00015, "phenylpyruvate": 1.988e-05, "anthranilate": 1.256e-05, "N2-acetyl-L-ornithine": 1.31e-06, "riboflavin": 0.00011, "quinolinate": 0.00019, "PfkA": 1.1699999999999998e-06, "FbaA": 6.32e-06, "TpiA": 7.01e-06, "GapA": 1.7100000000000002e-05, "Pgk": 1.45e-05, "Eno": 1.4829999999999999e-05, "PykF": 1.16e-06, "AceF": 4.96e-06, "AceE": 1.3e-06, "Lpd": 1.28e-06, "GltA": 3.41e-06, "Icd": 1.2460000000000001e-05, "SucA": 1.78e-06, "Mdh": 1.353e-05, "CyoA": 7.2e-06, "AtpA": 1.4249999999999999e-05, "Prs": 1.83e-06, "PurF": 1.11e-06, "GuaB": 3.23e-06, "Gmk": 1.1299999999999998e-06, "Adk": 4.27e-06, "NrdB": 1.6499999999999999e-06, "NrdA": 4.0999999999999994e-07, "CarA": 1.7599999999999999e-06, "PyrB": 1.51e-06, "ThyA": 9.3e-07, "Tmk": 6e-07, "PyrG": 2.54e-06, "Ndk": 3.92e-06, "GlnA": 2.96e-06, "100S": 0.0, "oriC~DNAP": 1.06e-09, "genome": 0.00787, "CellWall": 1.2, "D-glucose": 0.00372, "AtpD": 3.0399999999999997e-06, "NuoA": 1.71e-06, "GuaA": 2.36e-06, "DnaE": 2.16e-06, "DnaX": 1.73e-06, "Lgt": 1.6e-06, "ClpP": 4e-07, "FtsH": 1.4299999999999999e-06, "FusA": 2.0299999999999996e-06, "Lon": 1.57e-06, "TufA": 1.18e-06, "TufB": 3.33e-06, "DnaB": 4.6999999999999995e-07, "GroEL": 6.1e-07, "GyrA": 2.01e-06, "GyrB": 1.95e-06, "ParC": 6.5e-07, "ParE": 1.6599999999999998e-06, "SecA": 1.92e-06, "FtsI": 1.35e-06, "LpxC": 1.71e-06, "MurA": 1.7599999999999999e-06, "BamA": 2.31e-06, "DnaK": 1.3e-06, "FtsA": 1.6299999999999999e-06, "ZipA": 9.7e-07, "OmpA": 3.2099999999999998e-06, "OmpF": 1.32e-06, "SecY": 1.08e-06, "AlaS": 3.5499999999999995e-06, "ArgS": 1.82e-06, "Hns": 2.8099999999999998e-06, "IleS": 3.7599999999999996e-06, "LeuS": 3.41e-06, "MetG": 1.86e-06, "ValS": 3.35e-06, "RpoA": 0.0, "RpoB": 8.013e-08, "RpoC": 4.8e-07, "NusA": 6.35e-09, "NusG": 0.0, "Rho": 1.18e-06, "GreA": 1.3899999999999998e-06, "rRNA16S": 9.3e-07, "rRNA23S": 2.6099999999999996e-06, "rRNA5S": 2.5099999999999997e-06, "30S": 1.94e-06, "50S": 8.399999999999999e-07, "RplA": 1.791e-05, "RplL": 1.842e-05, "RpsA": 2.134e-05, "RpsC": 1.4259999999999999e-05, "Crp": 2.84e-06, "CspC": 3.1199999999999998e-06, "DnaA": 1.3899999999999998e-06, "DnaG": 1.5199999999999998e-06, "Fis": 2.01e-06, "HupA": 2.99e-06, "Ssb": 2.09e-06, "Tsf": 1.2299999999999999e-06, "DnaN": 1.6599999999999998e-06, "Frr": 2.12e-09, "FtsZ": 1.5399999999999999e-06, "GroES": 9.2e-07, "InfA": 1.1e-06, "InfB": 3.8999999999999997e-07, "InfC": 9.207e-08, "MreB": 2.4199999999999997e-06, "MukB": 7.5e-07, "PrfA": 0.0, "PrfB": 5.6e-07, "EFTu": 2.96e-06}, "count": {"RpoD": 183.0, "RNAP": 2819.0, "RNAP~RpoD": 1633.0, "RNAPAuxiliary": 3421.0, "Ribosome": 10407.0, "RibosomeAuxiliary": 1931.0, "100S": 0.0, "oriC~DNAP": 1.0, "genome": 7436457.0, "rRNA16S": 878.0, "rRNA23S": 2465.0, "rRNA5S": 2367.0, "30S": 1836.0, "50S": 794.0, "RplA": 16922.0, "RplL": 17398.0, "RpsA": 20155.0, "RpsC": 13469.0}, "out": {"vital": 1.0, "Cl-": 0.06056, "Na+": 0.05, "NH4+": 0.0095, "K+": 0.00264, "Pi": 0.00132, "Mg2+": 0.0005300000000000001, "nicotinamide": 9.826e-05, "pantothenate": 4.949e-05, "pyridoxine": 1.655e-05, "thiamine": 1.507e-05, "lipoate": 9.74e-06, "riboflavin": 2.13e-06, "Ca2+": 5e-07, "biotin": 4.9e-07, "sulfate": 3.1e-07, "folate": 1.8e-07, "Mn2+": 8e-08, "boric_acid": 4e-08, "Co2+": 3.0000000000000004e-08, "Zn2+": 1e-08, "Cu2+": 1e-08, "Fe2+": 1e-08, "molybdate": 3.0000000000000004e-09, "D-glucose": 0.0040999999999999995, "LB": 0.0, "L-alanine": 0.0008, "L-arginine": 0.005200000000000001, "L-asparagine": 0.0004, "L-aspartate": 0.0004, "L-cysteine": 9.999999999999999e-05, "L-glutamine": 0.0006, "glycine": 0.0008, "L-histidine": 0.0002, "L-isoleucine": 0.0004, "L-leucine": 0.0008, "L-lysine": 0.0004, "L-methionine": 0.0002, "L-phenylalanine": 0.0004, "L-proline": 0.0004, "L-serine": 0.01, "L-threonine": 0.0004, "L-tryptophan": 9.999999999999999e-05, "L-tyrosine": 0.0002, "L-valine": 0.0006, "adenine": 0.0002, "cytosine": 0.0002, "guanine": 0.0002, "uracil": 0.0002, "EZRich": 0.0, "H2O": 55.0, "H+": 0.0012, "O2": 0.0012, "CO2": 0.0012, "L-glutamate": 0.011, "bioentity": 5.0, "length": 0.1, "Ribosome": 0.0}, "cell": {"H+": 0.00118, "membrane_H+": 0.00195, "length": 3.120699716e-06}, "polysomes": 4668.0, "mrna": 3616.0, "protein": 0.004386667088040027, "trna_free": 0.00027793000000000007, "trna_charged": 0.00021432423999999997, "cells": 32.0, "instances": 32.0, "log2_instances": 5, "rnap_bound": 4449.0, "rnapaux_bound": 1780.0, "ribo_total": 59117.0}, "6300": {"conc": {"H+": 0.0012, "O2": 0.0012, "CO2": 0.0012, "Pi": 0.023899999999999998, "RpoD": 1.8e-07, "RNAP": 3.14e-06, "RNAP~RpoD": 1.71e-06, "RNAPAuxiliary": 3.72e-06, "ppGpp": 3.3e-07, "ATP": 0.00956, "CTP": 0.004070000000000001, "GTP": 0.005370000000000001, "UTP": 0.01251, "PPi": 0.0002, "AMP": 0.00055, "CMP": 0.00055, "GMP": 0.00102, "Ribosome": 1.09e-05, "RibosomeAuxiliary": 2.05e-06, "GDP": 0.00289, "L-leucine": 0.0005600000000000001, "L-alanine": 0.00492, "glycine": 0.011980000000000001, "L-valine": 0.00109, "L-glutamate": 0.01116, "L-serine": 5.4069999999999996e-05, "L-isoleucine": 0.00038, "L-aspartate": 0.00564, "L-threonine": 0.00029, "L-lysine": 0.00075, "L-proline": 0.00064, "L-arginine": 0.0011200000000000001, "L-phenylalanine": 4.7069999999999995e-05, "L-tyrosine": 7.308e-05, "L-glutamine": 0.00408, "L-asparagine": 0.00063, "L-histidine": 9.483999999999999e-05, "L-methionine": 0.00015, "L-cysteine": 0.00071, "L-tryptophan": 3.307e-05, "NH4+": 0.002, "acetyl-phosphate": 2.078e-05, "NADH": 0.00045000000000000004, "NAD+": 0.00417, "NADPH": 0.00039000000000000005, "NADP+": 0.00206, "FMN": 3.8369999999999993e-05, "FAD": 0.00101, "CoA": 0.0014, "glutathione": 0.00032, "dATP": 0.00016, "ADP": 0.00063, "dAMP": 9.74e-05, "cAMP": 6.9e-07, "adenosine": 0.00025, "deoxyadenosine": 4.0999999999999994e-07, "adenine": 0.00029, "dCTP": 9.034999999999999e-05, "cytosine": 0.00045000000000000004, "cytidine": 1.37e-06, "dGMP": 0.00037, "guanine": 5.359e-05, "guanosine": 4.66e-06, "deoxyguanosine": 1.71e-06, "dTTP": 0.00054, "dTDP": 8.975e-05, "UDP": 0.0027300000000000002, "uridine": 4.175e-05, "ITP": 3.8599999999999995e-06, "IDP": 4.33e-06, "IMP": 0.00057, "L-homocysteine": 0.0001, "L-citrulline": 1.929e-05, "L-ornithine": 4.58e-06, "L-histidinol": 5.637e-05, "S-adenosyl-L-methionine": 0.00017999999999999998, "D-glucose-6-phosphate": 0.0037, "D-fructose-6-phosphate": 0.00057, "D-fructose-1,6-bisphosphate": 0.01491, "dihydroxyacetone-phosphate": 0.00021, "3-phospho-D-glycerate": 0.00075, "phosphoenolpyruvate": 0.00027, "pyruvate": 0.0014, "acetyl-CoA": 0.00049, "oxaloacetate": 0.00059, "citrate": 0.00016, "2-oxoglutarate": 0.0005300000000000001, "succinyl-CoA": 0.00022, "succinate": 0.00062, "fumarate": 0.00013000000000000002, "L-malate": 0.00139, "propionyl-CoA": 1.0000000000000001e-07, "malonyl-CoA": 6.4e-07, "acetoacetyl-CoA": 4.1999999999999995e-07, "myo-inositol": 1.0999999999999999e-07, "6-phospho-D-glucono-1,5-lactone": 3.019e-05, "6-phospho-D-gluconate": 0.00346, "D-ribulose-5-phosphate": 0.00016, "alpha-D-ribose-5-phosphate": 0.0004, "D-xylulose-5-phosphate": 3.58e-06, "D-gluconate": 1.37e-06, "glycerate": 2.641e-05, "glycerol-3-phosphate": 0.0, "2-deoxy-D-ribose-5-phosphate": 5.92e-06, "5-phospho-alpha-D-ribose-1-diphosphate": 0.00022, "N-carbamoyl-L-aspartate": 1.29e-05, "(S)-dihydroorotate": 5.45e-06, "UDP-N-acetyl-D-glucosamine": 0.00017, "2,3-dihydroxybenzoate": 2.64e-06, "4-hydroxybenzoate": 0.0, "shikimate": 0.00015, "phenylpyruvate": 2.012e-05, "anthranilate": 1.221e-05, "N2-acetyl-L-ornithine": 1.32e-06, "riboflavin": 0.00012, "quinolinate": 0.00019, "PfkA": 1.1699999999999998e-06, "FbaA": 6.3299999999999995e-06, "TpiA": 7.049999999999999e-06, "GapA": 1.721e-05, "Pgk": 1.4449999999999999e-05, "Eno": 1.496e-05, "PykF": 1.11e-06, "AceF": 4.89e-06, "AceE": 1.28e-06, "Lpd": 1.32e-06, "GltA": 3.41e-06, "Icd": 1.2499999999999999e-05, "SucA": 1.77e-06, "Mdh": 1.3619999999999998e-05, "CyoA": 7.419999999999999e-06, "AtpA": 1.4199999999999998e-05, "Prs": 1.83e-06, "PurF": 1.16e-06, "GuaB": 3.19e-06, "Gmk": 1.1e-06, "Adk": 4.219999999999999e-06, "NrdB": 1.82e-06, "NrdA": 4.2999999999999996e-07, "CarA": 1.82e-06, "PyrB": 1.5e-06, "ThyA": 8.9e-07, "Tmk": 6.2e-07, "PyrG": 2.48e-06, "Ndk": 3.92e-06, "GlnA": 2.94e-06, "100S": 1e-09, "oriC~DNAP": 1e-09, "genome": 0.00786, "CellWall": 1.20003, "D-glucose": 0.00357, "AtpD": 3.0099999999999996e-06, "NuoA": 1.7199999999999998e-06, "GuaA": 2.39e-06, "DnaE": 2.1099999999999997e-06, "DnaX": 1.71e-06, "Lgt": 1.57e-06, "ClpP": 4e-07, "FtsH": 1.51e-06, "FusA": 1.98e-06, "Lon": 1.53e-06, "TufA": 1.1699999999999998e-06, "TufB": 3.23e-06, "DnaB": 5.1e-07, "GroEL": 5.9e-07, "GyrA": 1.98e-06, "GyrB": 1.95e-06, "ParC": 6.1e-07, "ParE": 1.75e-06, "SecA": 1.89e-06, "FtsI": 1.4099999999999998e-06, "LpxC": 1.8e-06, "MurA": 1.7399999999999999e-06, "BamA": 2.3399999999999996e-06, "DnaK": 1.27e-06, "FtsA": 1.71e-06, "ZipA": 1e-06, "OmpA": 3.19e-06, "OmpF": 1.31e-06, "SecY": 1.1499999999999998e-06, "AlaS": 3.6299999999999995e-06, "ArgS": 1.7399999999999999e-06, "Hns": 2.76e-06, "IleS": 3.72e-06, "LeuS": 3.4700000000000002e-06, "MetG": 1.81e-06, "ValS": 3.2e-06, "RpoA": 1e-09, "RpoB": 2.9900000000000002e-09, "RpoC": 6.9e-07, "NusA": 1.4960000000000003e-08, "NusG": 0.0, "Rho": 1.2e-06, "GreA": 1.4299999999999999e-06, "rRNA16S": 1.08e-06, "rRNA23S": 2.7299999999999997e-06, "rRNA5S": 2.66e-06, "30S": 1.94e-06, "50S": 9.1e-07, "RplA": 1.898e-05, "RplL": 1.9649999999999997e-05, "RpsA": 2.179e-05, "RpsC": 1.2939999999999998e-05, "Crp": 2.87e-06, "CspC": 3.02e-06, "DnaA": 1.4099999999999998e-06, "DnaG": 1.58e-06, "Fis": 2.05e-06, "HupA": 2.96e-06, "Ssb": 2.04e-06, "Tsf": 1.0299999999999999e-06, "DnaN": 1.7199999999999998e-06, "Frr": 4.99e-09, "FtsZ": 1.5199999999999998e-06, "GroES": 9.399999999999999e-07, "InfA": 9.2e-07, "InfB": 5.1e-07, "InfC": 7.667000000000001e-08, "MreB": 2.43e-06, "MukB": 7.4e-07, "PrfA": 0.0, "PrfB": 5.5e-07, "EFTu": 2.7299999999999997e-06}, "count": {"RpoD": 178.0, "RNAP": 3152.0, "RNAP~RpoD": 1711.0, "RNAPAuxiliary": 3726.0, "Ribosome": 10932.0, "RibosomeAuxiliary": 2057.0, "100S": 1.0, "oriC~DNAP": 1.0, "genome": 7878829.0, "rRNA16S": 1086.0, "rRNA23S": 2742.0, "rRNA5S": 2666.0, "30S": 1947.0, "50S": 908.0, "RplA": 19035.0, "RplL": 19707.0, "RpsA": 21846.0, "RpsC": 12977.0}, "out": {"vital": 1.0, "Cl-": 0.06056, "Na+": 0.05, "NH4+": 0.0095, "K+": 0.00264, "Pi": 0.00132, "Mg2+": 0.0005300000000000001, "nicotinamide": 9.826e-05, "pantothenate": 4.949e-05, "pyridoxine": 1.655e-05, "thiamine": 1.507e-05, "lipoate": 9.74e-06, "riboflavin": 2.13e-06, "Ca2+": 5e-07, "biotin": 4.9e-07, "sulfate": 3.1e-07, "folate": 1.8e-07, "Mn2+": 8e-08, "boric_acid": 4e-08, "Co2+": 3.0000000000000004e-08, "Zn2+": 1e-08, "Cu2+": 1e-08, "Fe2+": 1e-08, "molybdate": 3.0000000000000004e-09, "D-glucose": 0.0040999999999999995, "LB": 0.0, "L-alanine": 0.0008, "L-arginine": 0.005200000000000001, "L-asparagine": 0.0004, "L-aspartate": 0.0004, "L-cysteine": 9.999999999999999e-05, "L-glutamine": 0.0006, "glycine": 0.0008, "L-histidine": 0.0002, "L-isoleucine": 0.0004, "L-leucine": 0.0008, "L-lysine": 0.0004, "L-methionine": 0.0002, "L-phenylalanine": 0.0004, "L-proline": 0.0004, "L-serine": 0.01, "L-threonine": 0.0004, "L-tryptophan": 9.999999999999999e-05, "L-tyrosine": 0.0002, "L-valine": 0.0006, "adenine": 0.0002, "cytosine": 0.0002, "guanine": 0.0002, "uracil": 0.0002, "EZRich": 0.0, "H2O": 55.0, "H+": 0.0012, "O2": 0.0012, "CO2": 0.0012, "L-glutamate": 0.011, "bioentity": 5.0, "length": 0.1, "Ribosome": 0.0}, "cell": {"H+": 0.00118, "membrane_H+": 0.0020800000000000003, "length": 3.312750939e-06}, "polysomes": 4979.0, "mrna": 4027.0, "protein": 0.00438759173641001, "trna_free": 0.00027654000000000003, "trna_charged": 0.000213404, "cells": 32.0, "instances": 32.0, "log2_instances": 5, "rnap_bound": 4562.0, "rnapaux_bound": 1746.0, "ribo_total": 62792.0}, "6400": {"conc": {"H+": 0.0012, "O2": 0.0012, "CO2": 0.0012, "Pi": 0.023899999999999998, "RpoD": 1.7000000000000001e-07, "RNAP": 3.2e-06, "RNAP~RpoD": 1.69e-06, "RNAPAuxiliary": 3.74e-06, "ppGpp": 3.3e-07, "ATP": 0.0096, "CTP": 0.00415, "GTP": 0.00501, "UTP": 0.01273, "PPi": 0.0002, "AMP": 0.00051, "CMP": 0.0005600000000000001, "GMP": 0.0010400000000000001, "Ribosome": 1.0769999999999999e-05, "RibosomeAuxiliary": 2.1499999999999997e-06, "GDP": 0.00296, "L-leucine": 0.00058, "L-alanine": 0.005030000000000001, "glycine": 0.01127, "L-valine": 0.00113, "L-glutamate": 0.011210000000000001, "L-serine": 5.41e-05, "L-isoleucine": 0.00039000000000000005, "L-aspartate": 0.00559, "L-threonine": 0.00029, "L-lysine": 0.00074, "L-proline": 0.00064, "L-arginine": 0.0011, "L-phenylalanine": 4.478e-05, "L-tyrosine": 7.367e-05, "L-glutamine": 0.00404, "L-asparagine": 0.00062, "L-histidine": 9.457999999999999e-05, "L-methionine": 0.00014000000000000001, "L-cysteine": 0.00066, "L-tryptophan": 3.1179999999999996e-05, "NH4+": 0.002, "acetyl-phosphate": 1.9600000000000002e-05, "NADH": 0.00045000000000000004, "NAD+": 0.00412, "NADPH": 0.00039000000000000005, "NADP+": 0.0020499999999999997, "FMN": 3.9359999999999996e-05, "FAD": 0.00101, "CoA": 0.0014, "glutathione": 0.0003, "dATP": 0.00016, "ADP": 0.00058, "dAMP": 9.821999999999999e-05, "cAMP": 6.5e-07, "adenosine": 0.00024, "deoxyadenosine": 4.0999999999999994e-07, "adenine": 0.00028000000000000003, "dCTP": 0.00011, "cytosine": 0.00045000000000000004, "cytidine": 1.38e-06, "dGMP": 0.00039000000000000005, "guanine": 5.078e-05, "guanosine": 4.61e-06, "deoxyguanosine": 1.71e-06, "dTTP": 0.0005600000000000001, "dTDP": 9.336e-05, "UDP": 0.00278, "uridine": 3.954e-05, "ITP": 3.64e-06, "IDP": 4.09e-06, "IMP": 0.00055, "L-homocysteine": 9.658e-05, "L-citrulline": 1.886e-05, "L-ornithine": 4.49e-06, "L-histidinol": 5.6229999999999995e-05, "S-adenosyl-L-methionine": 0.00017999999999999998, "D-glucose-6-phosphate": 0.0037, "D-fructose-6-phosphate": 0.00058, "D-fructose-1,6-bisphosphate": 0.01523, "dihydroxyacetone-phosphate": 0.00022, "3-phospho-D-glycerate": 0.00076, "phosphoenolpyruvate": 0.00027, "pyruvate": 0.0014399999999999999, "acetyl-CoA": 0.0005, "oxaloacetate": 0.00058, "citrate": 0.00016, "2-oxoglutarate": 0.0005300000000000001, "succinyl-CoA": 0.00022, "succinate": 0.00062, "fumarate": 0.00014000000000000001, "L-malate": 0.00138, "propionyl-CoA": 9.431e-08, "malonyl-CoA": 6.1e-07, "acetoacetyl-CoA": 3.8999999999999997e-07, "myo-inositol": 1e-07, "6-phospho-D-glucono-1,5-lactone": 2.8469999999999997e-05, "6-phospho-D-gluconate": 0.00346, "D-ribulose-5-phosphate": 0.00016, "alpha-D-ribose-5-phosphate": 0.0004, "D-xylulose-5-phosphate": 3.38e-06, "D-gluconate": 1.32e-06, "glycerate": 2.491e-05, "glycerol-3-phosphate": 0.0, "2-deoxy-D-ribose-5-phosphate": 5.59e-06, "5-phospho-alpha-D-ribose-1-diphosphate": 0.00022, "N-carbamoyl-L-aspartate": 1.184e-05, "(S)-dihydroorotate": 4.96e-06, "UDP-N-acetyl-D-glucosamine": 0.00016, "2,3-dihydroxybenzoate": 2.4900000000000003e-06, "4-hydroxybenzoate": 0.0, "shikimate": 0.00014000000000000001, "phenylpyruvate": 1.929e-05, "anthranilate": 1.173e-05, "N2-acetyl-L-ornithine": 1.37e-06, "riboflavin": 0.00012, "quinolinate": 0.00017999999999999998, "PfkA": 1.2099999999999998e-06, "FbaA": 6.32e-06, "TpiA": 7.08e-06, "GapA": 1.734e-05, "Pgk": 1.442e-05, "Eno": 1.512e-05, "PykF": 1.12e-06, "AceF": 4.78e-06, "AceE": 1.2499999999999999e-06, "Lpd": 1.35e-06, "GltA": 3.38e-06, "Icd": 1.244e-05, "SucA": 1.78e-06, "Mdh": 1.382e-05, "CyoA": 7.54e-06, "AtpA": 1.4259999999999999e-05, "Prs": 1.78e-06, "PurF": 1.1399999999999999e-06, "GuaB": 3.15e-06, "Gmk": 1.07e-06, "Adk": 4.2099999999999995e-06, "NrdB": 1.9699999999999998e-06, "NrdA": 4.6e-07, "CarA": 1.79e-06, "PyrB": 1.5e-06, "ThyA": 8.9e-07, "Tmk": 6.9e-07, "PyrG": 2.37e-06, "Ndk": 3.8499999999999996e-06, "GlnA": 2.99e-06, "100S": 9.4e-10, "oriC~DNAP": 9.4e-10, "genome": 0.00783, "CellWall": 1.20003, "D-glucose": 0.00342, "AtpD": 3.15e-06, "NuoA": 1.78e-06, "GuaA": 2.3799999999999997e-06, "DnaE": 2.0599999999999998e-06, "DnaX": 1.75e-06, "Lgt": 1.51e-06, "ClpP": 3.8999999999999997e-07, "FtsH": 1.51e-06, "FusA": 1.79e-06, "Lon": 1.4499999999999999e-06, "TufA": 1.1899999999999998e-06, "TufB": 3.19e-06, "DnaB": 5e-07, "GroEL": 5.699999999999999e-07, "GyrA": 1.9299999999999997e-06, "GyrB": 1.92e-06, "ParC": 5.699999999999999e-07, "ParE": 1.75e-06, "SecA": 1.89e-06, "FtsI": 1.47e-06, "LpxC": 1.89e-06, "MurA": 1.7399999999999999e-06, "BamA": 2.33e-06, "DnaK": 1.28e-06, "FtsA": 1.7599999999999999e-06, "ZipA": 1.02e-06, "OmpA": 3.1199999999999998e-06, "OmpF": 1.28e-06, "SecY": 1.22e-06, "AlaS": 3.73e-06, "ArgS": 1.6399999999999998e-06, "Hns": 2.66e-06, "IleS": 3.7599999999999996e-06, "LeuS": 3.4799999999999997e-06, "MetG": 1.79e-06, "ValS": 3.1e-06, "RpoA": 9.4e-10, "RpoB": 0.0, "RpoC": 9.399999999999999e-07, "NusA": 7.520000000000001e-08, "NusG": 0.0, "Rho": 1.26e-06, "GreA": 1.5399999999999999e-06, "rRNA16S": 1.1399999999999999e-06, "rRNA23S": 3.06e-06, "rRNA5S": 2.76e-06, "30S": 2.1099999999999997e-06, "50S": 9.399999999999999e-07, "RplA": 1.923e-05, "RplL": 1.9929999999999997e-05, "RpsA": 2.0309999999999997e-05, "RpsC": 1.348e-05, "Crp": 2.84e-06, "CspC": 2.93e-06, "DnaA": 1.49e-06, "DnaG": 1.75e-06, "Fis": 2.1e-06, "HupA": 2.85e-06, "Ssb": 2.0299999999999996e-06, "Tsf": 8.599999999999999e-07, "DnaN": 1.77e-06, "Frr": 7.52e-09, "FtsZ": 1.5e-06, "GroES": 9.7e-07, "InfA": 6.4e-07, "InfB": 5.6e-07, "InfC": 8.071e-08, "MreB": 2.4500000000000003e-06, "MukB": 7.4e-07, "PrfA": 0.0, "PrfB": 4e-07, "EFTu": 2.48e-06}, "count": {"RpoD": 184.0, "RNAP": 3403.0, "RNAP~RpoD": 1793.0, "RNAPAuxiliary": 3977.0, "Ribosome": 11452.0, "RibosomeAuxiliary": 2284.0, "100S": 1.0, "oriC~DNAP": 1.0, "genome": 8322109.0, "rRNA16S": 1213.0, "rRNA23S": 3254.0, "rRNA5S": 2934.0, "30S": 2241.0, "50S": 996.0, "RplA": 20448.0, "RplL": 21195.0, "RpsA": 21590.0, "RpsC": 14331.0}, "out": {"vital": 1.0, "Cl-": 0.06056, "Na+": 0.05, "NH4+": 0.0095, "K+": 0.00264, "Pi": 0.00132, "Mg2+": 0.0005300000000000001, "nicotinamide": 9.826e-05, "pantothenate": 4.949e-05, "pyridoxine": 1.655e-05, "thiamine": 1.507e-05, "lipoate": 9.74e-06, "riboflavin": 2.13e-06, "Ca2+": 5e-07, "biotin": 4.9e-07, "sulfate": 3.1e-07, "folate": 1.8e-07, "Mn2+": 8e-08, "boric_acid": 4e-08, "Co2+": 3.0000000000000004e-08, "Zn2+": 1e-08, "Cu2+": 1e-08, "Fe2+": 1e-08, "molybdate": 3.0000000000000004e-09, "D-glucose": 0.0040999999999999995, "LB": 0.0, "L-alanine": 0.0008, "L-arginine": 0.005200000000000001, "L-asparagine": 0.0004, "L-aspartate": 0.0004, "L-cysteine": 9.999999999999999e-05, "L-glutamine": 0.0006, "glycine": 0.0008, "L-histidine": 0.0002, "L-isoleucine": 0.0004, "L-leucine": 0.0008, "L-lysine": 0.0004, "L-methionine": 0.0002, "L-phenylalanine": 0.0004, "L-proline": 0.0004, "L-serine": 0.01, "L-threonine": 0.0004, "L-tryptophan": 9.999999999999999e-05, "L-tyrosine": 0.0002, "L-valine": 0.0006, "adenine": 0.0002, "cytosine": 0.0002, "guanine": 0.0002, "uracil": 0.0002, "EZRich": 0.0, "H2O": 55.0, "H+": 0.0012, "O2": 0.0012, "CO2": 0.0012, "L-glutamate": 0.011, "bioentity": 5.0, "length": 0.1, "Ribosome": 0.0}, "cell": {"H+": 0.00118, "membrane_H+": 0.0023, "length": 3.512636133e-06}, "polysomes": 5297.0, "mrna": 4202.0, "protein": 0.004387323734910006, "trna_free": 0.00027485, "trna_charged": 0.00021180564000000004, "cells": 32.0, "instances": 32.0, "log2_instances": 5, "rnap_bound": 4704.0, "rnapaux_bound": 1775.0, "ribo_total": 66682.0}, "6500": {"conc": {"H+": 0.0012, "O2": 0.0012, "CO2": 0.0012, "Pi": 0.023899999999999998, "RpoD": 1.7000000000000001e-07, "RNAP": 3.18e-06, "RNAP~RpoD": 1.7599999999999999e-06, "RNAPAuxiliary": 3.7599999999999996e-06, "ppGpp": 3.3e-07, "ATP": 0.00954, "CTP": 0.00422, "GTP": 0.00497, "UTP": 0.012960000000000001, "PPi": 0.0002, "AMP": 0.00051, "CMP": 0.00057, "GMP": 0.00103, "Ribosome": 1.058e-05, "RibosomeAuxiliary": 2.22e-06, "GDP": 0.00296, "L-leucine": 0.00062, "L-alanine": 0.00508, "glycine": 0.010539999999999999, "L-valine": 0.00116, "L-glutamate": 0.011300000000000001, "L-serine": 5.340999999999999e-05, "L-isoleucine": 0.0004, "L-aspartate": 0.0056, "L-threonine": 0.00028000000000000003, "L-lysine": 0.00074, "L-proline": 0.00063, "L-arginine": 0.0011200000000000001, "L-phenylalanine": 4.396e-05, "L-tyrosine": 7.157999999999999e-05, "L-glutamine": 0.0039700000000000004, "L-asparagine": 0.00062, "L-histidine": 9.451e-05, "L-methionine": 0.00013000000000000002, "L-cysteine": 0.00069, "L-tryptophan": 2.8449999999999997e-05, "NH4+": 0.002, "acetyl-phosphate": 1.8429999999999998e-05, "NADH": 0.00045000000000000004, "NAD+": 0.004070000000000001, "NADPH": 0.0004, "NADP+": 0.0020299999999999997, "FMN": 3.76e-05, "FAD": 0.00101, "CoA": 0.0014, "glutathione": 0.00028000000000000003, "dATP": 0.00016, "ADP": 0.00062, "dAMP": 0.0001, "cAMP": 6.1e-07, "adenosine": 0.00023, "deoxyadenosine": 4e-07, "adenine": 0.00028000000000000003, "dCTP": 0.00012, "cytosine": 0.00044, "cytidine": 1.3899999999999998e-06, "dGMP": 0.00041, "guanine": 4.9789999999999996e-05, "guanosine": 4.57e-06, "deoxyguanosine": 1.71e-06, "dTTP": 0.00059, "dTDP": 9.887e-05, "UDP": 0.00283, "uridine": 3.7359999999999995e-05, "ITP": 3.42e-06, "IDP": 3.84e-06, "IMP": 0.00054, "L-homocysteine": 9.251000000000001e-05, "L-citrulline": 1.8449999999999998e-05, "L-ornithine": 4.3899999999999995e-06, "L-histidinol": 5.6149999999999996e-05, "S-adenosyl-L-methionine": 0.00017999999999999998, "D-glucose-6-phosphate": 0.0037, "D-fructose-6-phosphate": 0.00059, "D-fructose-1,6-bisphosphate": 0.01536, "dihydroxyacetone-phosphate": 0.00022, "3-phospho-D-glycerate": 0.0007700000000000001, "phosphoenolpyruvate": 0.00027, "pyruvate": 0.00147, "acetyl-CoA": 0.00051, "oxaloacetate": 0.00058, "citrate": 0.00016, "2-oxoglutarate": 0.0005300000000000001, "succinyl-CoA": 0.00022, "succinate": 0.00063, "fumarate": 0.00014000000000000001, "L-malate": 0.00138, "propionyl-CoA": 8.871e-08, "malonyl-CoA": 5.699999999999999e-07, "acetoacetyl-CoA": 3.7e-07, "myo-inositol": 9.540000000000001e-08, "6-phospho-D-glucono-1,5-lactone": 2.678e-05, "6-phospho-D-gluconate": 0.00346, "D-ribulose-5-phosphate": 0.00016, "alpha-D-ribose-5-phosphate": 0.0004, "D-xylulose-5-phosphate": 3.18e-06, "D-gluconate": 1.29e-06, "glycerate": 2.3429999999999998e-05, "glycerol-3-phosphate": 0.0, "2-deoxy-D-ribose-5-phosphate": 5.2699999999999995e-06, "5-phospho-alpha-D-ribose-1-diphosphate": 0.00022, "N-carbamoyl-L-aspartate": 1.122e-05, "(S)-dihydroorotate": 4.72e-06, "UDP-N-acetyl-D-glucosamine": 0.00015, "2,3-dihydroxybenzoate": 2.3399999999999996e-06, "4-hydroxybenzoate": 0.0, "shikimate": 0.00014000000000000001, "phenylpyruvate": 1.8809999999999998e-05, "anthranilate": 1.122e-05, "N2-acetyl-L-ornithine": 1.29e-06, "riboflavin": 0.00011, "quinolinate": 0.00017999999999999998, "PfkA": 1.22e-06, "FbaA": 6.31e-06, "TpiA": 7.139999999999999e-06, "GapA": 1.7469999999999997e-05, "Pgk": 1.4289999999999999e-05, "Eno": 1.5189999999999999e-05, "PykF": 1.11e-06, "AceF": 4.69e-06, "AceE": 1.1699999999999998e-06, "Lpd": 1.3600000000000001e-06, "GltA": 3.38e-06, "Icd": 1.231e-05, "SucA": 1.73e-06, "Mdh": 1.3889999999999999e-05, "CyoA": 7.67e-06, "AtpA": 1.431e-05, "Prs": 1.7599999999999999e-06, "PurF": 1.18e-06, "GuaB": 3.19e-06, "Gmk": 1.1e-06, "Adk": 4.2e-06, "NrdB": 1.9699999999999998e-06, "NrdA": 4.6e-07, "CarA": 1.75e-06, "PyrB": 1.5199999999999998e-06, "ThyA": 9.1e-07, "Tmk": 7.599999999999999e-07, "PyrG": 2.25e-06, "Ndk": 3.7099999999999996e-06, "GlnA": 2.8999999999999998e-06, "100S": 8.800000000000001e-10, "oriC~DNAP": 8.800000000000001e-10, "genome": 0.00775, "CellWall": 1.2, "D-glucose": 0.00327, "AtpD": 3.16e-06, "NuoA": 1.85e-06, "GuaA": 2.2799999999999998e-06, "DnaE": 2.0699999999999997e-06, "DnaX": 1.77e-06, "Lgt": 1.47e-06, "ClpP": 3.7e-07, "FtsH": 1.51e-06, "FusA": 1.59e-06, "Lon": 1.37e-06, "TufA": 1.27e-06, "TufB": 3.18e-06, "DnaB": 5.1e-07, "GroEL": 5.6e-07, "GyrA": 1.87e-06, "GyrB": 1.87e-06, "ParC": 5.4e-07, "ParE": 1.6999999999999998e-06, "SecA": 1.87e-06, "FtsI": 1.53e-06, "LpxC": 1.95e-06, "MurA": 1.78e-06, "BamA": 2.2799999999999998e-06, "DnaK": 1.28e-06, "FtsA": 1.77e-06, "ZipA": 9.8e-07, "OmpA": 3.16e-06, "OmpF": 1.3e-06, "SecY": 1.2e-06, "AlaS": 3.78e-06, "ArgS": 1.6e-06, "Hns": 2.58e-06, "IleS": 3.91e-06, "LeuS": 3.41e-06, "MetG": 1.83e-06, "ValS": 3.0799999999999997e-06, "RpoA": 0.0, "RpoB": 1.77e-09, "RpoC": 1.2499999999999999e-06, "NusA": 7.948000000000001e-08, "NusG": 0.0, "Rho": 1.32e-06, "GreA": 1.5199999999999998e-06, "rRNA16S": 1.26e-06, "rRNA23S": 3.07e-06, "rRNA5S": 2.8999999999999998e-06, "30S": 2.17e-06, "50S": 1.06e-06, "RplA": 2.026e-05, "RplL": 1.991e-05, "RpsA": 1.987e-05, "RpsC": 1.277e-05, "Crp": 2.79e-06, "CspC": 2.87e-06, "DnaA": 1.48e-06, "DnaG": 1.8799999999999998e-06, "Fis": 2.0299999999999996e-06, "HupA": 2.84e-06, "Ssb": 2.0599999999999998e-06, "Tsf": 6.7e-07, "DnaN": 1.87e-06, "Frr": 0.0, "FtsZ": 1.49e-06, "GroES": 9.7e-07, "InfA": 3.8999999999999997e-07, "InfB": 6e-07, "InfC": 7.761e-08, "MreB": 2.4e-06, "MukB": 7.799999999999999e-07, "PrfA": 8.85e-09, "PrfB": 2.7e-07, "EFTu": 2.2e-06}, "count": {"RpoD": 194.0, "RNAP": 3596.0, "RNAP~RpoD": 1993.0, "RNAPAuxiliary": 4247.0, "Ribosome": 11959.0, "RibosomeAuxiliary": 2506.0, "100S": 1.0, "oriC~DNAP": 1.0, "genome": 8765917.0, "rRNA16S": 1423.0, "rRNA23S": 3475.0, "rRNA5S": 3278.0, "30S": 2448.0, "50S": 1197.0, "RplA": 22897.0, "RplL": 22509.0, "RpsA": 22459.0, "RpsC": 14440.0}, "out": {"vital": 1.0, "Cl-": 0.06056, "Na+": 0.05, "NH4+": 0.0095, "K+": 0.00264, "Pi": 0.00132, "Mg2+": 0.0005300000000000001, "nicotinamide": 9.826e-05, "pantothenate": 4.949e-05, "pyridoxine": 1.655e-05, "thiamine": 1.507e-05, "lipoate": 9.74e-06, "riboflavin": 2.13e-06, "Ca2+": 5e-07, "biotin": 4.9e-07, "sulfate": 3.1e-07, "folate": 1.8e-07, "Mn2+": 8e-08, "boric_acid": 4e-08, "Co2+": 3.0000000000000004e-08, "Zn2+": 1e-08, "Cu2+": 1e-08, "Fe2+": 1e-08, "molybdate": 3.0000000000000004e-09, "D-glucose": 0.0040999999999999995, "LB": 0.0, "L-alanine": 0.0008, "L-arginine": 0.005200000000000001, "L-asparagine": 0.0004, "L-aspartate": 0.0004, "L-cysteine": 9.999999999999999e-05, "L-glutamine": 0.0006, "glycine": 0.0008, "L-histidine": 0.0002, "L-isoleucine": 0.0004, "L-leucine": 0.0008, "L-lysine": 0.0004, "L-methionine": 0.0002, "L-phenylalanine": 0.0004, "L-proline": 0.0004, "L-serine": 0.01, "L-threonine": 0.0004, "L-tryptophan": 9.999999999999999e-05, "L-tyrosine": 0.0002, "L-valine": 0.0006, "adenine": 0.0002, "cytosine": 0.0002, "guanine": 0.0002, "uracil": 0.0002, "EZRich": 0.0, "H2O": 55.0, "H+": 0.0012, "O2": 0.0012, "CO2": 0.0012, "L-glutamate": 0.011, "bioentity": 5.0, "length": 0.1, "Ribosome": 0.0}, "cell": {"H+": 0.00118, "membrane_H+": 0.0023, "length": 3.734290374e-06}, "polysomes": 5662.0, "mrna": 4497.0, "protein": 0.004371136083429968, "trna_free": 0.0002825099999999999, "trna_charged": 0.00021835528000000004, "cells": 32.0, "instances": 32.0, "log2_instances": 5, "rnap_bound": 4968.0, "rnapaux_bound": 1820.0, "ribo_total": 70779.0}, "6600": {"conc": {"H+": 0.0012, "O2": 0.0012, "CO2": 0.0012, "Pi": 0.023899999999999998, "RpoD": 1.6e-07, "RNAP": 3.22e-06, "RNAP~RpoD": 1.8e-06, "RNAPAuxiliary": 3.93e-06, "ppGpp": 3.3e-07, "ATP": 0.00953, "CTP": 0.0043, "GTP": 0.00462, "UTP": 0.013210000000000001, "PPi": 0.0002, "AMP": 0.0005, "CMP": 0.00058, "GMP": 0.0011, "Ribosome": 1.052e-05, "RibosomeAuxiliary": 2.2799999999999998e-06, "GDP": 0.0031200000000000004, "L-leucine": 0.00064, "L-alanine": 0.00521, "glycine": 0.01007, "L-valine": 0.0011899999999999999, "L-glutamate": 0.0114, "L-serine": 5.357e-05, "L-isoleucine": 0.0004, "L-aspartate": 0.00561, "L-threonine": 0.00027, "L-lysine": 0.0007199999999999999, "L-proline": 0.00063, "L-arginine": 0.0011200000000000001, "L-phenylalanine": 4.553e-05, "L-tyrosine": 7.379e-05, "L-glutamine": 0.00391, "L-asparagine": 0.00062, "L-histidine": 9.421e-05, "L-methionine": 0.00013000000000000002, "L-cysteine": 0.00073, "L-tryptophan": 2.848e-05, "NH4+": 0.002, "acetyl-phosphate": 1.738e-05, "NADH": 0.00045000000000000004, "NAD+": 0.00404, "NADPH": 0.0004, "NADP+": 0.002, "FMN": 3.66e-05, "FAD": 0.00101, "CoA": 0.0014, "glutathione": 0.00027, "dATP": 0.00016, "ADP": 0.0006, "dAMP": 0.0001, "cAMP": 5.8e-07, "adenosine": 0.00023, "deoxyadenosine": 4e-07, "adenine": 0.00027, "dCTP": 0.00012, "cytosine": 0.00044, "cytidine": 1.4e-06, "dGMP": 0.00043, "guanine": 5.005e-05, "guanosine": 4.54e-06, "deoxyguanosine": 1.7199999999999998e-06, "dTTP": 0.00063, "dTDP": 0.00011, "UDP": 0.0028799999999999997, "uridine": 3.539e-05, "ITP": 3.23e-06, "IDP": 3.62e-06, "IMP": 0.0005300000000000001, "L-homocysteine": 9.397e-05, "L-citrulline": 1.77e-05, "L-ornithine": 4.24e-06, "L-histidinol": 5.5939999999999996e-05, "S-adenosyl-L-methionine": 0.00017999999999999998, "D-glucose-6-phosphate": 0.00371, "D-fructose-6-phosphate": 0.00059, "D-fructose-1,6-bisphosphate": 0.01544, "dihydroxyacetone-phosphate": 0.00022, "3-phospho-D-glycerate": 0.0007800000000000001, "phosphoenolpyruvate": 0.00027, "pyruvate": 0.0015, "acetyl-CoA": 0.0005200000000000001, "oxaloacetate": 0.00058, "citrate": 0.00016, "2-oxoglutarate": 0.0005300000000000001, "succinyl-CoA": 0.00022, "succinate": 0.00062, "fumarate": 0.00013000000000000002, "L-malate": 0.00136, "propionyl-CoA": 8.363e-08, "malonyl-CoA": 5.4e-07, "acetoacetyl-CoA": 3.5e-07, "myo-inositol": 8.994e-08, "6-phospho-D-glucono-1,5-lactone": 2.525e-05, "6-phospho-D-gluconate": 0.00346, "D-ribulose-5-phosphate": 0.00016, "alpha-D-ribose-5-phosphate": 0.0004, "D-xylulose-5-phosphate": 3e-06, "D-gluconate": 1.27e-06, "glycerate": 2.209e-05, "glycerol-3-phosphate": 0.0, "2-deoxy-D-ribose-5-phosphate": 4.980000000000001e-06, "5-phospho-alpha-D-ribose-1-diphosphate": 0.00022, "N-carbamoyl-L-aspartate": 1.069e-05, "(S)-dihydroorotate": 4.5e-06, "UDP-N-acetyl-D-glucosamine": 0.00015, "2,3-dihydroxybenzoate": 2.21e-06, "4-hydroxybenzoate": 0.0, "shikimate": 0.00014000000000000001, "phenylpyruvate": 1.927e-05, "anthranilate": 1.083e-05, "N2-acetyl-L-ornithine": 1.22e-06, "riboflavin": 0.00011, "quinolinate": 0.00017999999999999998, "PfkA": 1.2299999999999999e-06, "FbaA": 6.21e-06, "TpiA": 7.09e-06, "GapA": 1.7519999999999998e-05, "Pgk": 1.4109999999999999e-05, "Eno": 1.524e-05, "PykF": 1.11e-06, "AceF": 4.679999999999999e-06, "AceE": 1.1699999999999998e-06, "Lpd": 1.34e-06, "GltA": 3.54e-06, "Icd": 1.222e-05, "SucA": 1.6999999999999998e-06, "Mdh": 1.3929999999999999e-05, "CyoA": 7.81e-06, "AtpA": 1.434e-05, "Prs": 1.75e-06, "PurF": 1.2299999999999999e-06, "GuaB": 3.19e-06, "Gmk": 1.08e-06, "Adk": 4.1e-06, "NrdB": 1.94e-06, "NrdA": 4.6999999999999995e-07, "CarA": 1.7199999999999998e-06, "PyrB": 1.55e-06, "ThyA": 8.9e-07, "Tmk": 8.299999999999999e-07, "PyrG": 2.13e-06, "Ndk": 3.6299999999999995e-06, "GlnA": 2.83e-06, "100S": 0.0, "oriC~DNAP": 8.3e-10, "genome": 0.00768, "CellWall": 1.1999900000000001, "D-glucose": 0.00313, "AtpD": 3.16e-06, "NuoA": 1.9299999999999997e-06, "GuaA": 2.23e-06, "DnaE": 2.0299999999999996e-06, "DnaX": 1.8999999999999998e-06, "Lgt": 1.4499999999999999e-06, "ClpP": 3.7999999999999996e-07, "FtsH": 1.49e-06, "FusA": 1.4e-06, "Lon": 1.34e-06, "TufA": 1.4099999999999998e-06, "TufB": 3.2599999999999997e-06, "DnaB": 5.3e-07, "GroEL": 5.9e-07, "GyrA": 1.82e-06, "GyrB": 1.8e-06, "ParC": 5.2e-07, "ParE": 1.6599999999999998e-06, "SecA": 1.83e-06, "FtsI": 1.5599999999999999e-06, "LpxC": 2e-06, "MurA": 1.81e-06, "BamA": 2.25e-06, "DnaK": 1.34e-06, "FtsA": 1.81e-06, "ZipA": 9.399999999999999e-07, "OmpA": 3.15e-06, "OmpF": 1.34e-06, "SecY": 1.26e-06, "AlaS": 3.82e-06, "ArgS": 1.62e-06, "Hns": 2.48e-06, "IleS": 4.07e-06, "LeuS": 3.2999999999999997e-06, "MetG": 1.8799999999999998e-06, "ValS": 3.11e-06, "RpoA": 8.3e-10, "RpoB": 1.2510000000000001e-08, "RpoC": 1.3600000000000001e-06, "NusA": 3.152e-08, "NusG": 0.0, "Rho": 1.2499999999999999e-06, "GreA": 1.38e-06, "rRNA16S": 1.32e-06, "rRNA23S": 3.43e-06, "rRNA5S": 2.93e-06, "30S": 2.4e-06, "50S": 1.08e-06, "RplA": 2.178e-05, "RplL": 1.918e-05, "RpsA": 1.755e-05, "RpsC": 1.265e-05, "Crp": 2.75e-06, "CspC": 2.8199999999999997e-06, "DnaA": 1.53e-06, "DnaG": 1.91e-06, "Fis": 1.96e-06, "HupA": 2.94e-06, "Ssb": 2.09e-06, "Tsf": 4.5e-07, "DnaN": 1.8999999999999998e-06, "Frr": 0.0, "FtsZ": 1.44e-06, "GroES": 9.1e-07, "InfA": 2.3e-07, "InfB": 6.3e-07, "InfC": 3.558e-08, "MreB": 2.3399999999999996e-06, "MukB": 8.299999999999999e-07, "PrfA": 4.753e-08, "PrfB": 1.8e-07, "EFTu": 1.99e-06}, "count": {"RpoD": 188.0, "RNAP": 3860.0, "RNAP~RpoD": 2163.0, "RNAPAuxiliary": 4714.0, "Ribosome": 12612.0, "RibosomeAuxiliary": 2728.0, "100S": 0.0, "oriC~DNAP": 1.0, "genome": 9210581.0, "rRNA16S": 1580.0, "rRNA23S": 4118.0, "rRNA5S": 3512.0, "30S": 2874.0, "50S": 1296.0, "RplA": 26117.0, "RplL": 23002.0, "RpsA": 21046.0, "RpsC": 15164.0}, "out": {"vital": 1.0, "Cl-": 0.06056, "Na+": 0.05, "NH4+": 0.0095, "K+": 0.00264, "Pi": 0.00132, "Mg2+": 0.0005300000000000001, "nicotinamide": 9.826e-05, "pantothenate": 4.949e-05, "pyridoxine": 1.655e-05, "thiamine": 1.507e-05, "lipoate": 9.74e-06, "riboflavin": 2.13e-06, "Ca2+": 5e-07, "biotin": 4.9e-07, "sulfate": 3.1e-07, "folate": 1.8e-07, "Mn2+": 8e-08, "boric_acid": 4e-08, "Co2+": 3.0000000000000004e-08, "Zn2+": 1e-08, "Cu2+": 1e-08, "Fe2+": 1e-08, "molybdate": 3.0000000000000004e-09, "D-glucose": 0.0040999999999999995, "LB": 0.0, "L-alanine": 0.0008, "L-arginine": 0.005200000000000001, "L-asparagine": 0.0004, "L-aspartate": 0.0004, "L-cysteine": 9.999999999999999e-05, "L-glutamine": 0.0006, "glycine": 0.0008, "L-histidine": 0.0002, "L-isoleucine": 0.0004, "L-leucine": 0.0008, "L-lysine": 0.0004, "L-methionine": 0.0002, "L-phenylalanine": 0.0004, "L-proline": 0.0004, "L-serine": 0.01, "L-threonine": 0.0004, "L-tryptophan": 9.999999999999999e-05, "L-tyrosine": 0.0002, "L-valine": 0.0006, "adenine": 0.0002, "cytosine": 0.0002, "guanine": 0.0002, "uracil": 0.0002, "EZRich": 0.0, "H2O": 55.0, "H+": 0.0012, "O2": 0.0012, "CO2": 0.0012, "L-glutamate": 0.011, "bioentity": 5.0, "length": 0.1, "Ribosome": 0.0}, "cell": {"H+": 0.00118, "membrane_H+": 0.0024300000000000003, "length": 3.961086152e-06}, "polysomes": 6006.0, "mrna": 4815.0, "protein": 0.004363214742090011, "trna_free": 0.00028481000000000003, "trna_charged": 0.0002205858099999999, "cells": 32.0, "instances": 32.0, "log2_instances": 5, "rnap_bound": 5275.0, "rnapaux_bound": 1813.0, "ribo_total": 75082.0}, "6700": {"conc": {"H+": 0.0012, "O2": 0.0012, "CO2": 0.0012, "Pi": 0.023899999999999998, "RpoD": 1.2e-07, "RNAP": 3.3999999999999996e-06, "RNAP~RpoD": 1.7599999999999999e-06, "RNAPAuxiliary": 4.059999999999999e-06, "ppGpp": 3.3e-07, "ATP": 0.0096, "CTP": 0.00443, "GTP": 0.00422, "UTP": 0.01361, "PPi": 0.0002, "AMP": 0.0005, "CMP": 0.0006, "GMP": 0.00121, "Ribosome": 1.047e-05, "RibosomeAuxiliary": 2.39e-06, "GDP": 0.0034500000000000004, "L-leucine": 0.00061, "L-alanine": 0.0050999999999999995, "glycine": 0.009859999999999999, "L-valine": 0.00118, "L-glutamate": 0.01135, "L-serine": 5.387e-05, "L-isoleucine": 0.00037, "L-aspartate": 0.00558, "L-threonine": 0.00026000000000000003, "L-lysine": 0.00071, "L-proline": 0.00063, "L-arginine": 0.00111, "L-phenylalanine": 4.382e-05, "L-tyrosine": 7.389e-05, "L-glutamine": 0.0038799999999999998, "L-asparagine": 0.00061, "L-histidine": 9.326999999999999e-05, "L-methionine": 0.00013000000000000002, "L-cysteine": 0.0007700000000000001, "L-tryptophan": 2.65e-05, "NH4+": 0.002, "acetyl-phosphate": 1.6329999999999998e-05, "NADH": 0.00045000000000000004, "NAD+": 0.004019999999999999, "NADPH": 0.0004, "NADP+": 0.00199, "FMN": 3.553e-05, "FAD": 0.00101, "CoA": 0.0014, "glutathione": 0.00025, "dATP": 0.00017, "ADP": 0.0005300000000000001, "dAMP": 0.0001, "cAMP": 5.4e-07, "adenosine": 0.00023, "deoxyadenosine": 4e-07, "adenine": 0.00027, "dCTP": 0.00013000000000000002, "cytosine": 0.00043, "cytidine": 1.4e-06, "dGMP": 0.00045000000000000004, "guanine": 4.947e-05, "guanosine": 4.509999999999999e-06, "deoxyguanosine": 1.73e-06, "dTTP": 0.00067, "dTDP": 0.00011, "UDP": 0.0029700000000000004, "uridine": 3.3409999999999994e-05, "ITP": 3.03e-06, "IDP": 3.3999999999999996e-06, "IMP": 0.0005300000000000001, "L-homocysteine": 9.337e-05, "L-citrulline": 1.733e-05, "L-ornithine": 4.1900000000000005e-06, "L-histidinol": 5.536999999999999e-05, "S-adenosyl-L-methionine": 0.00017999999999999998, "D-glucose-6-phosphate": 0.00371, "D-fructose-6-phosphate": 0.00059, "D-fructose-1,6-bisphosphate": 0.015550000000000001, "dihydroxyacetone-phosphate": 0.00022, "3-phospho-D-glycerate": 0.0007800000000000001, "phosphoenolpyruvate": 0.00026000000000000003, "pyruvate": 0.00148, "acetyl-CoA": 0.00051, "oxaloacetate": 0.00057, "citrate": 0.00016, "2-oxoglutarate": 0.0005300000000000001, "succinyl-CoA": 0.00022, "succinate": 0.00062, "fumarate": 0.00013000000000000002, "L-malate": 0.00135, "propionyl-CoA": 7.855e-08, "malonyl-CoA": 5.1e-07, "acetoacetyl-CoA": 3.3e-07, "myo-inositol": 8.448000000000001e-08, "6-phospho-D-glucono-1,5-lactone": 2.3709999999999998e-05, "6-phospho-D-gluconate": 0.00346, "D-ribulose-5-phosphate": 0.00016, "alpha-D-ribose-5-phosphate": 0.0004, "D-xylulose-5-phosphate": 2.8199999999999997e-06, "D-gluconate": 1.24e-06, "glycerate": 2.075e-05, "glycerol-3-phosphate": 0.0, "2-deoxy-D-ribose-5-phosphate": 4.69e-06, "5-phospho-alpha-D-ribose-1-diphosphate": 0.00022, "N-carbamoyl-L-aspartate": 9.88e-06, "(S)-dihydroorotate": 4.2099999999999995e-06, "UDP-N-acetyl-D-glucosamine": 0.00014000000000000001, "2,3-dihydroxybenzoate": 2.0699999999999997e-06, "4-hydroxybenzoate": 0.0, "shikimate": 0.00014000000000000001, "phenylpyruvate": 1.8789999999999998e-05, "anthranilate": 1.048e-05, "N2-acetyl-L-ornithine": 1.27e-06, "riboflavin": 0.00011, "quinolinate": 0.00017999999999999998, "PfkA": 1.2499999999999999e-06, "FbaA": 6.13e-06, "TpiA": 6.9599999999999994e-06, "GapA": 1.739e-05, "Pgk": 1.3919999999999999e-05, "Eno": 1.5169999999999999e-05, "PykF": 1.11e-06, "AceF": 4.669999999999999e-06, "AceE": 1.28e-06, "Lpd": 1.33e-06, "GltA": 3.69e-06, "Icd": 1.2159999999999999e-05, "SucA": 1.69e-06, "Mdh": 1.396e-05, "CyoA": 7.91e-06, "AtpA": 1.44e-05, "Prs": 1.6699999999999999e-06, "PurF": 1.2499999999999999e-06, "GuaB": 3.16e-06, "Gmk": 1.05e-06, "Adk": 3.9399999999999995e-06, "NrdB": 1.91e-06, "NrdA": 4.3999999999999997e-07, "CarA": 1.69e-06, "PyrB": 1.62e-06, "ThyA": 9e-07, "Tmk": 8e-07, "PyrG": 2.01e-06, "Ndk": 3.5199999999999998e-06, "GlnA": 2.74e-06, "100S": 0.0, "oriC~DNAP": 7.800000000000001e-10, "genome": 0.00756, "CellWall": 1.20002, "D-glucose": 0.0029900000000000005, "AtpD": 3.15e-06, "NuoA": 1.86e-06, "GuaA": 2.2e-06, "DnaE": 2.05e-06, "DnaX": 1.95e-06, "Lgt": 1.49e-06, "ClpP": 3.8999999999999997e-07, "FtsH": 1.5e-06, "FusA": 1.1899999999999998e-06, "Lon": 1.27e-06, "TufA": 1.44e-06, "TufB": 3.23e-06, "DnaB": 5.4e-07, "GroEL": 5.9e-07, "GyrA": 1.8e-06, "GyrB": 1.75e-06, "ParC": 5e-07, "ParE": 1.61e-06, "SecA": 1.85e-06, "FtsI": 1.53e-06, "LpxC": 1.99e-06, "MurA": 1.82e-06, "BamA": 2.2599999999999995e-06, "DnaK": 1.42e-06, "FtsA": 1.7599999999999999e-06, "ZipA": 9.1e-07, "OmpA": 3.0899999999999996e-06, "OmpF": 1.4e-06, "SecY": 1.28e-06, "AlaS": 3.78e-06, "ArgS": 1.6499999999999999e-06, "Hns": 2.47e-06, "IleS": 4.1199999999999995e-06, "LeuS": 3.27e-06, "MetG": 1.92e-06, "ValS": 3.0399999999999997e-06, "RpoA": 7.800000000000001e-10, "RpoB": 6.27e-09, "RpoC": 1.4499999999999999e-06, "NusA": 1.41e-08, "NusG": 0.0, "Rho": 1.1299999999999998e-06, "GreA": 1.28e-06, "rRNA16S": 1.3e-06, "rRNA23S": 3.7099999999999996e-06, "rRNA5S": 2.8999999999999998e-06, "30S": 2.5499999999999997e-06, "50S": 1.05e-06, "RplA": 2.278e-05, "RplL": 1.7789999999999997e-05, "RpsA": 1.541e-05, "RpsC": 1.4359999999999998e-05, "Crp": 2.76e-06, "CspC": 2.8e-06, "DnaA": 1.58e-06, "DnaG": 1.91e-06, "Fis": 1.9299999999999997e-06, "HupA": 2.97e-06, "Ssb": 2.13e-06, "Tsf": 1.8999999999999998e-07, "DnaN": 1.84e-06, "Frr": 7.800000000000001e-10, "FtsZ": 1.4099999999999998e-06, "GroES": 8.799999999999999e-07, "InfA": 4.782e-08, "InfB": 5.8e-07, "InfC": 4.700000000000001e-09, "MreB": 2.2599999999999995e-06, "MukB": 8.9e-07, "PrfA": 2.815e-08, "PrfB": 0.0, "EFTu": 1.81e-06}, "count": {"RpoD": 159.0, "RNAP": 4346.0, "RNAP~RpoD": 2242.0, "RNAPAuxiliary": 5188.0, "Ribosome": 13368.0, "RibosomeAuxiliary": 3048.0, "100S": 0.0, "oriC~DNAP": 1.0, "genome": 9655877.0, "rRNA16S": 1661.0, "rRNA23S": 4738.0, "rRNA5S": 3702.0, "30S": 3258.0, "50S": 1338.0, "RplA": 29074.0, "RplL": 22714.0, "RpsA": 19668.0, "RpsC": 18327.0}, "out": {"vital": 1.0, "Cl-": 0.06056, "Na+": 0.05, "NH4+": 0.0095, "K+": 0.00264, "Pi": 0.00132, "Mg2+": 0.0005300000000000001, "nicotinamide": 9.826e-05, "pantothenate": 4.949e-05, "pyridoxine": 1.655e-05, "thiamine": 1.507e-05, "lipoate": 9.74e-06, "riboflavin": 2.13e-06, "Ca2+": 5e-07, "biotin": 4.9e-07, "sulfate": 3.1e-07, "folate": 1.8e-07, "Mn2+": 8e-08, "boric_acid": 4e-08, "Co2+": 3.0000000000000004e-08, "Zn2+": 1e-08, "Cu2+": 1e-08, "Fe2+": 1e-08, "molybdate": 3.0000000000000004e-09, "D-glucose": 0.0040999999999999995, "LB": 0.0, "L-alanine": 0.0008, "L-arginine": 0.005200000000000001, "L-asparagine": 0.0004, "L-aspartate": 0.0004, "L-cysteine": 9.999999999999999e-05, "L-glutamine": 0.0006, "glycine": 0.0008, "L-histidine": 0.0002, "L-isoleucine": 0.0004, "L-leucine": 0.0008, "L-lysine": 0.0004, "L-methionine": 0.0002, "L-phenylalanine": 0.0004, "L-proline": 0.0004, "L-serine": 0.01, "L-threonine": 0.0004, "L-tryptophan": 9.999999999999999e-05, "L-tyrosine": 0.0002, "L-valine": 0.0006, "adenine": 0.0002, "cytosine": 0.0002, "guanine": 0.0002, "uracil": 0.0002, "EZRich": 0.0, "H2O": 55.0, "H+": 0.0012, "O2": 0.0012, "CO2": 0.0012, "L-glutamate": 0.011, "bioentity": 5.0, "length": 0.1, "Ribosome": 0.0}, "cell": {"H+": 0.00118, "membrane_H+": 0.0024700000000000004, "length": 4.217181157e-06}, "polysomes": 6340.0, "mrna": 5160.0, "protein": 0.004361602960750001, "trna_free": 0.00028752, "trna_charged": 0.00022240390000000001, "cells": 32.0, "instances": 32.0, "log2_instances": 5, "rnap_bound": 5421.0, "rnapaux_bound": 1774.0, "ribo_total": 79488.0}, "6800": {"conc": {"H+": 0.0012, "O2": 0.0012, "CO2": 0.0012, "Pi": 0.023899999999999998, "RpoD": 3e-07, "RNAP": 2.97e-06, "RNAP~RpoD": 1.4099999999999998e-06, "RNAPAuxiliary": 3.3599999999999996e-06, "ppGpp": 3.3e-07, "ATP": 0.00953, "CTP": 0.00466, "GTP": 0.00418, "UTP": 0.0143, "PPi": 0.0002, "AMP": 0.0005300000000000001, "CMP": 0.00063, "GMP": 0.00128, "Ribosome": 1.1539999999999998e-05, "RibosomeAuxiliary": 2.4900000000000003e-06, "GDP": 0.00364, "L-leucine": 0.00064, "L-alanine": 0.00515, "glycine": 0.010060000000000001, "L-valine": 0.00122, "L-glutamate": 0.01135, "L-serine": 5.48e-05, "L-isoleucine": 0.00039000000000000005, "L-aspartate": 0.00574, "L-threonine": 0.00027, "L-lysine": 0.0007, "L-proline": 0.00063, "L-arginine": 0.0011200000000000001, "L-phenylalanine": 4.672e-05, "L-tyrosine": 7.581e-05, "L-glutamine": 0.00391, "L-asparagine": 0.00063, "L-histidine": 9.465e-05, "L-methionine": 0.00013000000000000002, "L-cysteine": 0.00083, "L-tryptophan": 2.9719999999999997e-05, "NH4+": 0.002, "acetyl-phosphate": 1.541e-05, "NADH": 0.00046, "NAD+": 0.0039900000000000005, "NADPH": 0.00041, "NADP+": 0.00197, "FMN": 3.667e-05, "FAD": 0.00101, "CoA": 0.0014, "glutathione": 0.00024, "dATP": 0.00017, "ADP": 0.00062, "dAMP": 0.0001, "cAMP": 5.1e-07, "adenosine": 0.00024, "deoxyadenosine": 3.8999999999999997e-07, "adenine": 0.00029, "dCTP": 0.00012, "cytosine": 0.00043, "cytidine": 1.42e-06, "dGMP": 0.00045000000000000004, "guanine": 5.103e-05, "guanosine": 4.53e-06, "deoxyguanosine": 1.75e-06, "dTTP": 0.00069, "dTDP": 0.00012, "UDP": 0.0031200000000000004, "uridine": 3.1719999999999994e-05, "ITP": 2.8599999999999997e-06, "IDP": 3.2099999999999998e-06, "IMP": 0.00055, "L-homocysteine": 9.481e-05, "L-citrulline": 1.7199999999999998e-05, "L-ornithine": 4.17e-06, "L-histidinol": 5.62e-05, "S-adenosyl-L-methionine": 0.00017999999999999998, "D-glucose-6-phosphate": 0.00372, "D-fructose-6-phosphate": 0.00059, "D-fructose-1,6-bisphosphate": 0.01572, "dihydroxyacetone-phosphate": 0.00023, "3-phospho-D-glycerate": 0.00079, "phosphoenolpyruvate": 0.00026000000000000003, "pyruvate": 0.00148, "acetyl-CoA": 0.00051, "oxaloacetate": 0.00057, "citrate": 0.00016, "2-oxoglutarate": 0.0005200000000000001, "succinyl-CoA": 0.00021, "succinate": 0.0006, "fumarate": 0.00013000000000000002, "L-malate": 0.00134, "propionyl-CoA": 7.414e-08, "malonyl-CoA": 4.8e-07, "acetoacetyl-CoA": 3.1e-07, "myo-inositol": 7.974e-08, "6-phospho-D-glucono-1,5-lactone": 2.238e-05, "6-phospho-D-gluconate": 0.00346, "D-ribulose-5-phosphate": 0.00016, "alpha-D-ribose-5-phosphate": 0.0004, "D-xylulose-5-phosphate": 2.66e-06, "D-gluconate": 1.2099999999999998e-06, "glycerate": 1.958e-05, "glycerol-3-phosphate": 0.0, "2-deoxy-D-ribose-5-phosphate": 4.44e-06, "5-phospho-alpha-D-ribose-1-diphosphate": 0.00022, "N-carbamoyl-L-aspartate": 8.96e-06, "(S)-dihydroorotate": 3.87e-06, "UDP-N-acetyl-D-glucosamine": 0.00013000000000000002, "2,3-dihydroxybenzoate": 1.96e-06, "4-hydroxybenzoate": 0.0, "shikimate": 0.00014000000000000001, "phenylpyruvate": 1.9109999999999998e-05, "anthranilate": 1.087e-05, "N2-acetyl-L-ornithine": 1.24e-06, "riboflavin": 0.00011, "quinolinate": 0.00017999999999999998, "PfkA": 1.28e-06, "FbaA": 6.11e-06, "TpiA": 6.85e-06, "GapA": 1.7469999999999997e-05, "Pgk": 1.381e-05, "Eno": 1.5169999999999999e-05, "PykF": 1.1e-06, "AceF": 4.64e-06, "AceE": 1.37e-06, "Lpd": 1.38e-06, "GltA": 3.78e-06, "Icd": 1.214e-05, "SucA": 1.69e-06, "Mdh": 1.3939999999999999e-05, "CyoA": 7.9e-06, "AtpA": 1.448e-05, "Prs": 1.62e-06, "PurF": 1.24e-06, "GuaB": 3.0899999999999996e-06, "Gmk": 1.09e-06, "Adk": 3.82e-06, "NrdB": 1.85e-06, "NrdA": 4.2999999999999996e-07, "CarA": 1.6399999999999998e-06, "PyrB": 1.73e-06, "ThyA": 9.3e-07, "Tmk": 7.699999999999999e-07, "PyrG": 1.95e-06, "Ndk": 3.45e-06, "GlnA": 2.7e-06, "100S": 0.0, "oriC~DNAP": 1.48e-09, "genome": 0.00754, "CellWall": 1.20002, "D-glucose": 0.00287, "AtpD": 3.19e-06, "NuoA": 1.81e-06, "GuaA": 2.1499999999999997e-06, "DnaE": 2.17e-06, "DnaX": 1.98e-06, "Lgt": 1.46e-06, "ClpP": 3.7e-07, "FtsH": 1.53e-06, "FusA": 1.1299999999999998e-06, "Lon": 1.2099999999999998e-06, "TufA": 1.46e-06, "TufB": 3.19e-06, "DnaB": 5.3e-07, "GroEL": 6.1e-07, "GyrA": 1.81e-06, "GyrB": 1.69e-06, "ParC": 4.6999999999999995e-07, "ParE": 1.5399999999999999e-06, "SecA": 1.94e-06, "FtsI": 1.5599999999999999e-06, "LpxC": 1.96e-06, "MurA": 1.84e-06, "BamA": 2.25e-06, "DnaK": 1.46e-06, "FtsA": 1.71e-06, "ZipA": 8.599999999999999e-07, "OmpA": 3.0399999999999997e-06, "OmpF": 1.4299999999999999e-06, "SecY": 1.29e-06, "AlaS": 3.7599999999999996e-06, "ArgS": 1.7199999999999998e-06, "Hns": 2.4599999999999997e-06, "IleS": 4.139999999999999e-06, "LeuS": 3.24e-06, "MetG": 2.0599999999999998e-06, "ValS": 2.94e-06, "RpoA": 1.48e-09, "RpoB": 1.48e-09, "RpoC": 1.5199999999999998e-06, "NusA": 1.48e-09, "NusG": 0.0, "Rho": 1.1499999999999998e-06, "GreA": 1.22e-06, "rRNA16S": 8.599999999999999e-07, "rRNA23S": 3.16e-06, "rRNA5S": 2.4999999999999998e-06, "30S": 2.43e-06, "50S": 1.05e-06, "RplA": 2.26e-05, "RplL": 1.7829999999999997e-05, "RpsA": 1.555e-05, "RpsC": 1.508e-05, "Crp": 2.7299999999999997e-06, "CspC": 2.79e-06, "DnaA": 1.5599999999999999e-06, "DnaG": 1.87e-06, "Fis": 1.9299999999999997e-06, "HupA": 3e-06, "Ssb": 2.1099999999999997e-06, "Tsf": 7.074e-08, "DnaN": 1.85e-06, "Frr": 2.96e-09, "FtsZ": 1.4299999999999999e-06, "GroES": 8.9e-07, "InfA": 0.0, "InfB": 5.1e-07, "InfC": 5.542e-08, "MreB": 2.25e-06, "MukB": 9.3e-07, "PrfA": 6.275e-08, "PrfB": 1.48e-09, "EFTu": 1.62e-06}, "count": {"RpoD": 202.0, "RNAP": 2008.0, "RNAP~RpoD": 956.0, "RNAPAuxiliary": 2272.0, "Ribosome": 7806.0, "RibosomeAuxiliary": 1687.0, "100S": 0.0, "oriC~DNAP": 1.0, "genome": 5099890.0, "rRNA16S": 579.0, "rRNA23S": 2140.0, "rRNA5S": 1692.0, "30S": 1643.0, "50S": 709.0, "RplA": 15280.0, "RplL": 12059.0, "RpsA": 10516.0, "RpsC": 10197.0}, "out": {"vital": 1.0, "Cl-": 0.06056, "Na+": 0.05, "NH4+": 0.0095, "K+": 0.00264, "Pi": 0.00132, "Mg2+": 0.0005300000000000001, "nicotinamide": 9.826e-05, "pantothenate": 4.949e-05, "pyridoxine": 1.655e-05, "thiamine": 1.507e-05, "lipoate": 9.74e-06, "riboflavin": 2.13e-06, "Ca2+": 5e-07, "biotin": 4.9e-07, "sulfate": 3.1e-07, "folate": 1.8e-07, "Mn2+": 8e-08, "boric_acid": 4e-08, "Co2+": 3.0000000000000004e-08, "Zn2+": 1e-08, "Cu2+": 1e-08, "Fe2+": 1e-08, "molybdate": 3.0000000000000004e-09, "D-glucose": 0.0040999999999999995, "LB": 0.0, "L-alanine": 0.0008, "L-arginine": 0.005200000000000001, "L-asparagine": 0.0004, "L-aspartate": 0.0004, "L-cysteine": 9.999999999999999e-05, "L-glutamine": 0.0006, "glycine": 0.0008, "L-histidine": 0.0002, "L-isoleucine": 0.0004, "L-leucine": 0.0008, "L-lysine": 0.0004, "L-methionine": 0.0002, "L-phenylalanine": 0.0004, "L-proline": 0.0004, "L-serine": 0.01, "L-threonine": 0.0004, "L-tryptophan": 9.999999999999999e-05, "L-tyrosine": 0.0002, "L-valine": 0.0006, "adenine": 0.0002, "cytosine": 0.0002, "guanine": 0.0002, "uracil": 0.0002, "EZRich": 0.0, "H2O": 55.0, "H+": 0.0012, "O2": 0.0012, "CO2": 0.0012, "L-glutamate": 0.011, "bioentity": 5.0, "length": 0.1, "Ribosome": 0.0}, "cell": {"H+": 0.00118, "membrane_H+": 0.00236, "length": 2.233944068e-06}, "polysomes": 3330.0, "mrna": 2413.0, "protein": 0.004355168759580034, "trna_free": 0.00028437999999999993, "trna_charged": 0.00022150295999999993, "cells": 64.0, "instances": 64.0, "log2_instances": 6, "rnap_bound": 3214.0, "rnapaux_bound": 1434.0, "ribo_total": 42556.0}, "6900": {"conc": {"H+": 0.0012, "O2": 0.0012, "CO2": 0.0012, "Pi": 0.023899999999999998, "RpoD": 2.5e-07, "RNAP": 2.76e-06, "RNAP~RpoD": 1.47e-06, "RNAPAuxiliary": 3.19e-06, "ppGpp": 3.3e-07, "ATP": 0.009550000000000001, "CTP": 0.00479, "GTP": 0.00413, "UTP": 0.01472, "PPi": 0.0002, "AMP": 0.0005200000000000001, "CMP": 0.0006500000000000001, "GMP": 0.00133, "Ribosome": 1.166e-05, "RibosomeAuxiliary": 2.48e-06, "GDP": 0.00379, "L-leucine": 0.00057, "L-alanine": 0.00483, "glycine": 0.01024, "L-valine": 0.00115, "L-glutamate": 0.01117, "L-serine": 5.4319999999999995e-05, "L-isoleucine": 0.00035, "L-aspartate": 0.0054800000000000005, "L-threonine": 0.00026000000000000003, "L-lysine": 0.00069, "L-proline": 0.00062, "L-arginine": 0.0011, "L-phenylalanine": 4.371e-05, "L-tyrosine": 6.673e-05, "L-glutamine": 0.0038900000000000002, "L-asparagine": 0.0006, "L-histidine": 9.158e-05, "L-methionine": 0.00013000000000000002, "L-cysteine": 0.0008, "L-tryptophan": 2.437e-05, "NH4+": 0.002, "acetyl-phosphate": 1.4529999999999998e-05, "NADH": 0.00046, "NAD+": 0.00398, "NADPH": 0.0004, "NADP+": 0.00198, "FMN": 3.557e-05, "FAD": 0.00101, "CoA": 0.0014, "glutathione": 0.00022, "dATP": 0.00015, "ADP": 0.00055, "dAMP": 9.581999999999999e-05, "cAMP": 4.8e-07, "adenosine": 0.00024, "deoxyadenosine": 3.8999999999999997e-07, "adenine": 0.00028000000000000003, "dCTP": 0.00011, "cytosine": 0.00043, "cytidine": 1.44e-06, "dGMP": 0.00044, "guanine": 5.299e-05, "guanosine": 4.57e-06, "deoxyguanosine": 1.77e-06, "dTTP": 0.00068, "dTDP": 0.00011, "UDP": 0.00321, "uridine": 3.0089999999999998e-05, "ITP": 2.7e-06, "IDP": 3.03e-06, "IMP": 0.00054, "L-homocysteine": 9.078e-05, "L-citrulline": 1.793e-05, "L-ornithine": 4.3799999999999996e-06, "L-histidinol": 5.4359999999999995e-05, "S-adenosyl-L-methionine": 0.00017999999999999998, "D-glucose-6-phosphate": 0.00372, "D-fructose-6-phosphate": 0.00059, "D-fructose-1,6-bisphosphate": 0.015710000000000002, "dihydroxyacetone-phosphate": 0.00023, "3-phospho-D-glycerate": 0.00079, "phosphoenolpyruvate": 0.00026000000000000003, "pyruvate": 0.00147, "acetyl-CoA": 0.0005, "oxaloacetate": 0.00057, "citrate": 0.00016, "2-oxoglutarate": 0.0005300000000000001, "succinyl-CoA": 0.00022, "succinate": 0.00062, "fumarate": 0.00013000000000000002, "L-malate": 0.00135, "propionyl-CoA": 6.988e-08, "malonyl-CoA": 4.5e-07, "acetoacetyl-CoA": 2.9e-07, "myo-inositol": 7.515000000000001e-08, "6-phospho-D-glucono-1,5-lactone": 2.109e-05, "6-phospho-D-gluconate": 0.00346, "D-ribulose-5-phosphate": 0.00016, "alpha-D-ribose-5-phosphate": 0.0004, "D-xylulose-5-phosphate": 2.4999999999999998e-06, "D-gluconate": 1.1899999999999998e-06, "glycerate": 1.846e-05, "glycerol-3-phosphate": 0.0, "2-deoxy-D-ribose-5-phosphate": 4.2e-06, "5-phospho-alpha-D-ribose-1-diphosphate": 0.00022, "N-carbamoyl-L-aspartate": 8.220000000000001e-06, "(S)-dihydroorotate": 3.5199999999999998e-06, "UDP-N-acetyl-D-glucosamine": 0.00012, "2,3-dihydroxybenzoate": 1.85e-06, "4-hydroxybenzoate": 0.0, "shikimate": 0.00015, "phenylpyruvate": 1.8769999999999998e-05, "anthranilate": 9.94e-06, "N2-acetyl-L-ornithine": 1.2e-06, "riboflavin": 0.00011, "quinolinate": 0.00017999999999999998, "PfkA": 1.31e-06, "FbaA": 6.079999999999999e-06, "TpiA": 6.789999999999999e-06, "GapA": 1.7739999999999996e-05, "Pgk": 1.3769999999999999e-05, "Eno": 1.5199999999999998e-05, "PykF": 1.05e-06, "AceF": 4.589999999999999e-06, "AceE": 1.31e-06, "Lpd": 1.33e-06, "GltA": 3.81e-06, "Icd": 1.209e-05, "SucA": 1.71e-06, "Mdh": 1.413e-05, "CyoA": 7.95e-06, "AtpA": 1.456e-05, "Prs": 1.57e-06, "PurF": 1.1699999999999998e-06, "GuaB": 3.0099999999999996e-06, "Gmk": 1.11e-06, "Adk": 3.69e-06, "NrdB": 1.78e-06, "NrdA": 5.1e-07, "CarA": 1.61e-06, "PyrB": 1.8e-06, "ThyA": 9.9e-07, "Tmk": 7.3e-07, "PyrG": 1.96e-06, "Ndk": 3.46e-06, "GlnA": 2.7e-06, "100S": 0.0, "oriC~DNAP": 1.39e-09, "genome": 0.007730000000000001, "CellWall": 1.20003, "D-glucose": 0.0027400000000000002, "AtpD": 3.06e-06, "NuoA": 1.8e-06, "GuaA": 2.18e-06, "DnaE": 2.1499999999999997e-06, "DnaX": 1.96e-06, "Lgt": 1.5399999999999999e-06, "ClpP": 3.7e-07, "FtsH": 1.6299999999999999e-06, "FusA": 9.8e-07, "Lon": 1.2299999999999999e-06, "TufA": 1.53e-06, "TufB": 3.22e-06, "DnaB": 5e-07, "GroEL": 6.1e-07, "GyrA": 1.81e-06, "GyrB": 1.6399999999999998e-06, "ParC": 4.3999999999999997e-07, "ParE": 1.57e-06, "SecA": 2.0699999999999997e-06, "FtsI": 1.5399999999999999e-06, "LpxC": 2.0199999999999997e-06, "MurA": 1.82e-06, "BamA": 2.31e-06, "DnaK": 1.44e-06, "FtsA": 1.6599999999999998e-06, "ZipA": 8.1e-07, "OmpA": 3.0099999999999996e-06, "OmpF": 1.37e-06, "SecY": 1.28e-06, "AlaS": 3.81e-06, "ArgS": 1.6499999999999999e-06, "Hns": 2.4900000000000003e-06, "IleS": 4.16e-06, "LeuS": 3.18e-06, "MetG": 2.27e-06, "ValS": 2.85e-06, "RpoA": 0.0, "RpoB": 8.36e-09, "RpoC": 1.6599999999999998e-06, "NusA": 4.18e-08, "NusG": 0.0, "Rho": 1.07e-06, "GreA": 1.2e-06, "rRNA16S": 6.4e-07, "rRNA23S": 2.0599999999999998e-06, "rRNA5S": 1.8e-06, "30S": 1.49e-06, "50S": 6.4e-07, "RplA": 2.395e-05, "RplL": 1.8699999999999997e-05, "RpsA": 1.83e-05, "RpsC": 1.5149999999999999e-05, "Crp": 2.64e-06, "CspC": 2.7799999999999996e-06, "DnaA": 1.78e-06, "DnaG": 1.83e-06, "Fis": 2.04e-06, "HupA": 2.97e-06, "Ssb": 2.09e-06, "Tsf": 8.36e-09, "DnaN": 2.0699999999999997e-06, "Frr": 0.0, "FtsZ": 1.3899999999999998e-06, "GroES": 8.599999999999999e-07, "InfA": 1.5330000000000002e-08, "InfB": 4.2999999999999996e-07, "InfC": 8.840000000000001e-08, "MreB": 2.1899999999999998e-06, "MukB": 9.8e-07, "PrfA": 1.4e-07, "PrfB": 4.18e-09, "EFTu": 1.3899999999999998e-06}, "count": {"RpoD": 180.0, "RNAP": 1981.0, "RNAP~RpoD": 1057.0, "RNAPAuxiliary": 2291.0, "Ribosome": 8364.0, "RibosomeAuxiliary": 1781.0, "100S": 0.0, "oriC~DNAP": 1.0, "genome": 5544290.0, "rRNA16S": 461.0, "rRNA23S": 1479.0, "rRNA5S": 1288.0, "30S": 1072.0, "50S": 458.0, "RplA": 17182.0, "RplL": 13418.0, "RpsA": 13131.0, "RpsC": 10867.0}, "out": {"vital": 1.0, "Cl-": 0.06056, "Na+": 0.05, "NH4+": 0.0095, "K+": 0.00264, "Pi": 0.00132, "Mg2+": 0.0005300000000000001, "nicotinamide": 9.826e-05, "pantothenate": 4.949e-05, "pyridoxine": 1.655e-05, "thiamine": 1.507e-05, "lipoate": 9.74e-06, "riboflavin": 2.13e-06, "Ca2+": 5e-07, "biotin": 4.9e-07, "sulfate": 3.1e-07, "folate": 1.8e-07, "Mn2+": 8e-08, "boric_acid": 4e-08, "Co2+": 3.0000000000000004e-08, "Zn2+": 1e-08, "Cu2+": 1e-08, "Fe2+": 1e-08, "molybdate": 3.0000000000000004e-09, "D-glucose": 0.0040999999999999995, "LB": 0.0, "L-alanine": 0.0008, "L-arginine": 0.005200000000000001, "L-asparagine": 0.0004, "L-aspartate": 0.0004, "L-cysteine": 9.999999999999999e-05, "L-glutamine": 0.0006, "glycine": 0.0008, "L-histidine": 0.0002, "L-isoleucine": 0.0004, "L-leucine": 0.0008, "L-lysine": 0.0004, "L-methionine": 0.0002, "L-phenylalanine": 0.0004, "L-proline": 0.0004, "L-serine": 0.01, "L-threonine": 0.0004, "L-tryptophan": 9.999999999999999e-05, "L-tyrosine": 0.0002, "L-valine": 0.0006, "adenine": 0.0002, "cytosine": 0.0002, "guanine": 0.0002, "uracil": 0.0002, "EZRich": 0.0, "H2O": 55.0, "H+": 0.0012, "O2": 0.0012, "CO2": 0.0012, "L-glutamate": 0.011, "bioentity": 5.0, "length": 0.1, "Ribosome": 0.0}, "cell": {"H+": 0.00118, "membrane_H+": 0.00254, "length": 2.370284832e-06}, "polysomes": 3602.0, "mrna": 2557.0, "protein": 0.004351856528460014, "trna_free": 0.00028960000000000005, "trna_charged": 0.00022351973, "cells": 64.0, "instances": 64.0, "log2_instances": 6, "rnap_bound": 3579.0, "rnapaux_bound": 1676.0, "ribo_total": 45904.0}, "7000": {"conc": {"H+": 0.0012, "O2": 0.0012, "CO2": 0.0012, "Pi": 0.023899999999999998, "RpoD": 2.3e-07, "RNAP": 2.93e-06, "RNAP~RpoD": 1.44e-06, "RNAPAuxiliary": 3.2999999999999997e-06, "ppGpp": 3.3e-07, "ATP": 0.00956, "CTP": 0.004940000000000001, "GTP": 0.004030000000000001, "UTP": 0.01517, "PPi": 0.0002, "AMP": 0.0005200000000000001, "CMP": 0.00066, "GMP": 0.00139, "Ribosome": 1.151e-05, "RibosomeAuxiliary": 2.5299999999999995e-06, "GDP": 0.00396, "L-leucine": 0.00057, "L-alanine": 0.00479, "glycine": 0.00949, "L-valine": 0.00116, "L-glutamate": 0.01117, "L-serine": 5.299e-05, "L-isoleucine": 0.00034, "L-aspartate": 0.00555, "L-threonine": 0.00025, "L-lysine": 0.0007, "L-proline": 0.00062, "L-arginine": 0.0011, "L-phenylalanine": 4.696e-05, "L-tyrosine": 6.727999999999999e-05, "L-glutamine": 0.00387, "L-asparagine": 0.00061, "L-histidine": 9.165e-05, "L-methionine": 0.00013000000000000002, "L-cysteine": 0.00084, "L-tryptophan": 2.803e-05, "NH4+": 0.002, "acetyl-phosphate": 1.356e-05, "NADH": 0.00046, "NAD+": 0.00394, "NADPH": 0.0004, "NADP+": 0.00196, "FMN": 3.293e-05, "FAD": 0.00101, "CoA": 0.0014, "glutathione": 0.00021, "dATP": 0.00015, "ADP": 0.00054, "dAMP": 9.44e-05, "cAMP": 4.5e-07, "adenosine": 0.00024, "deoxyadenosine": 3.7999999999999996e-07, "adenine": 0.00028000000000000003, "dCTP": 0.00014000000000000001, "cytosine": 0.00042, "cytidine": 1.4499999999999999e-06, "dGMP": 0.00046, "guanine": 5.5759999999999995e-05, "guanosine": 4.589999999999999e-06, "deoxyguanosine": 1.77e-06, "dTTP": 0.00067, "dTDP": 0.00011, "UDP": 0.00331, "uridine": 2.828e-05, "ITP": 2.52e-06, "IDP": 2.83e-06, "IMP": 0.0005300000000000001, "L-homocysteine": 9.169999999999999e-05, "L-citrulline": 1.855e-05, "L-ornithine": 4.55e-06, "L-histidinol": 5.4369999999999996e-05, "S-adenosyl-L-methionine": 0.00017999999999999998, "D-glucose-6-phosphate": 0.00372, "D-fructose-6-phosphate": 0.00059, "D-fructose-1,6-bisphosphate": 0.01566, "dihydroxyacetone-phosphate": 0.00022, "3-phospho-D-glycerate": 0.00079, "phosphoenolpyruvate": 0.00026000000000000003, "pyruvate": 0.00148, "acetyl-CoA": 0.0005, "oxaloacetate": 0.00058, "citrate": 0.00016, "2-oxoglutarate": 0.0005300000000000001, "succinyl-CoA": 0.00022, "succinate": 0.00061, "fumarate": 0.00013000000000000002, "L-malate": 0.00136, "propionyl-CoA": 6.523000000000001e-08, "malonyl-CoA": 4.1999999999999995e-07, "acetoacetyl-CoA": 2.7e-07, "myo-inositol": 7.016e-08, "6-phospho-D-glucono-1,5-lactone": 1.969e-05, "6-phospho-D-gluconate": 0.00346, "D-ribulose-5-phosphate": 0.00016, "alpha-D-ribose-5-phosphate": 0.0004, "D-xylulose-5-phosphate": 2.3399999999999996e-06, "D-gluconate": 1.1499999999999998e-06, "glycerate": 1.723e-05, "glycerol-3-phosphate": 0.0, "2-deoxy-D-ribose-5-phosphate": 3.9399999999999995e-06, "5-phospho-alpha-D-ribose-1-diphosphate": 0.00022, "N-carbamoyl-L-aspartate": 8.119999999999998e-06, "(S)-dihydroorotate": 3.49e-06, "UDP-N-acetyl-D-glucosamine": 0.00011, "2,3-dihydroxybenzoate": 1.7199999999999998e-06, "4-hydroxybenzoate": 0.0, "shikimate": 0.00015, "phenylpyruvate": 1.9469999999999998e-05, "anthranilate": 1.064e-05, "N2-acetyl-L-ornithine": 1.16e-06, "riboflavin": 0.0001, "quinolinate": 0.00017999999999999998, "PfkA": 1.3600000000000001e-06, "FbaA": 6.019999999999999e-06, "TpiA": 6.61e-06, "GapA": 1.776e-05, "Pgk": 1.368e-05, "Eno": 1.508e-05, "PykF": 1.04e-06, "AceF": 4.42e-06, "AceE": 1.28e-06, "Lpd": 1.2499999999999999e-06, "GltA": 3.7999999999999996e-06, "Icd": 1.207e-05, "SucA": 1.7599999999999999e-06, "Mdh": 1.4109999999999999e-05, "CyoA": 7.94e-06, "AtpA": 1.45e-05, "Prs": 1.5199999999999998e-06, "PurF": 1.09e-06, "GuaB": 2.89e-06, "Gmk": 1.05e-06, "Adk": 3.6699999999999996e-06, "NrdB": 1.69e-06, "NrdA": 5.9e-07, "CarA": 1.59e-06, "PyrB": 1.92e-06, "ThyA": 1.0299999999999999e-06, "Tmk": 6.9e-07, "PyrG": 1.8799999999999998e-06, "Ndk": 3.41e-06, "GlnA": 2.6499999999999996e-06, "100S": 0.0, "oriC~DNAP": 1.3e-09, "genome": 0.00779, "CellWall": 1.1999900000000001, "D-glucose": 0.0026000000000000003, "AtpD": 2.92e-06, "NuoA": 1.7599999999999999e-06, "GuaA": 2.1099999999999997e-06, "DnaE": 2.12e-06, "DnaX": 2.01e-06, "Lgt": 1.6e-06, "ClpP": 3.6e-07, "FtsH": 1.62e-06, "FusA": 8.299999999999999e-07, "Lon": 1.27e-06, "TufA": 1.5e-06, "TufB": 3.0799999999999997e-06, "DnaB": 4.6e-07, "GroEL": 6.1e-07, "GyrA": 1.78e-06, "GyrB": 1.73e-06, "ParC": 4.2999999999999996e-07, "ParE": 1.6599999999999998e-06, "SecA": 2.1899999999999998e-06, "FtsI": 1.4499999999999999e-06, "LpxC": 1.98e-06, "MurA": 1.84e-06, "BamA": 2.16e-06, "DnaK": 1.3600000000000001e-06, "FtsA": 1.55e-06, "ZipA": 7.799999999999999e-07, "OmpA": 2.91e-06, "OmpF": 1.35e-06, "SecY": 1.1899999999999998e-06, "AlaS": 3.7e-06, "ArgS": 1.6499999999999999e-06, "Hns": 2.4599999999999997e-06, "IleS": 4.2099999999999995e-06, "LeuS": 3.23e-06, "MetG": 2.4199999999999997e-06, "ValS": 2.99e-06, "RpoA": 2.211e-08, "RpoB": 0.0, "RpoC": 1.77e-06, "NusA": 9.748000000000001e-08, "NusG": 0.0, "Rho": 1.06e-06, "GreA": 1.12e-06, "rRNA16S": 5.3e-07, "rRNA23S": 1.85e-06, "rRNA5S": 1.73e-06, "30S": 1.4099999999999998e-06, "50S": 6.1e-07, "RplA": 2.3579999999999998e-05, "RplL": 1.887e-05, "RpsA": 2.07e-05, "RpsC": 1.7179999999999998e-05, "Crp": 2.4999999999999998e-06, "CspC": 2.75e-06, "DnaA": 1.95e-06, "DnaG": 1.78e-06, "Fis": 2.1099999999999997e-06, "HupA": 2.91e-06, "Ssb": 2.08e-06, "Tsf": 7.81e-09, "DnaN": 2.2799999999999998e-06, "Frr": 0.0, "FtsZ": 1.3e-06, "GroES": 8.399999999999999e-07, "InfA": 1.2e-07, "InfB": 4.1999999999999995e-07, "InfC": 2.3e-07, "MreB": 2.14e-06, "MukB": 9.7e-07, "PrfA": 2.4e-07, "PrfB": 2.082e-08, "EFTu": 1.1499999999999998e-06}, "count": {"RpoD": 176.0, "RNAP": 2254.0, "RNAP~RpoD": 1108.0, "RNAPAuxiliary": 2534.0, "Ribosome": 8847.0, "RibosomeAuxiliary": 1941.0, "100S": 0.0, "oriC~DNAP": 1.0, "genome": 5989290.0, "rRNA16S": 407.0, "rRNA23S": 1422.0, "rRNA5S": 1333.0, "30S": 1087.0, "50S": 469.0, "RplA": 18121.0, "RplL": 14503.0, "RpsA": 15912.0, "RpsC": 13206.0}, "out": {"vital": 1.0, "Cl-": 0.06056, "Na+": 0.05, "NH4+": 0.0095, "K+": 0.00264, "Pi": 0.00132, "Mg2+": 0.0005300000000000001, "nicotinamide": 9.826e-05, "pantothenate": 4.949e-05, "pyridoxine": 1.655e-05, "thiamine": 1.507e-05, "lipoate": 9.74e-06, "riboflavin": 2.13e-06, "Ca2+": 5e-07, "biotin": 4.9e-07, "sulfate": 3.1e-07, "folate": 1.8e-07, "Mn2+": 8e-08, "boric_acid": 4e-08, "Co2+": 3.0000000000000004e-08, "Zn2+": 1e-08, "Cu2+": 1e-08, "Fe2+": 1e-08, "molybdate": 3.0000000000000004e-09, "D-glucose": 0.0040999999999999995, "LB": 0.0, "L-alanine": 0.0008, "L-arginine": 0.005200000000000001, "L-asparagine": 0.0004, "L-aspartate": 0.0004, "L-cysteine": 9.999999999999999e-05, "L-glutamine": 0.0006, "glycine": 0.0008, "L-histidine": 0.0002, "L-isoleucine": 0.0004, "L-leucine": 0.0008, "L-lysine": 0.0004, "L-methionine": 0.0002, "L-phenylalanine": 0.0004, "L-proline": 0.0004, "L-serine": 0.01, "L-threonine": 0.0004, "L-tryptophan": 9.999999999999999e-05, "L-tyrosine": 0.0002, "L-valine": 0.0006, "adenine": 0.0002, "cytosine": 0.0002, "guanine": 0.0002, "uracil": 0.0002, "EZRich": 0.0, "H2O": 55.0, "H+": 0.0012, "O2": 0.0012, "CO2": 0.0012, "L-glutamate": 0.011, "bioentity": 5.0, "length": 0.1, "Ribosome": 0.0}, "cell": {"H+": 0.00118, "membrane_H+": 0.0026000000000000003, "length": 2.539010702e-06}, "polysomes": 3802.0, "mrna": 2862.0, "protein": 0.004359673757230015, "trna_free": 0.00029061, "trna_charged": 0.0002262165, "cells": 64.0, "instances": 64.0, "log2_instances": 6, "rnap_bound": 3600.0, "rnapaux_bound": 1645.0, "ribo_total": 48597.0}, "7100": {"conc": {"H+": 0.0012, "O2": 0.0012, "CO2": 0.0012, "Pi": 0.023899999999999998, "RpoD": 2e-07, "RNAP": 3.1699999999999997e-06, "RNAP~RpoD": 1.37e-06, "RNAPAuxiliary": 3.46e-06, "ppGpp": 3.2e-07, "ATP": 0.00959, "CTP": 0.005019999999999999, "GTP": 0.00428, "UTP": 0.01543, "PPi": 0.0002, "AMP": 0.00049, "CMP": 0.00068, "GMP": 0.00117, "Ribosome": 1.1109999999999999e-05, "RibosomeAuxiliary": 2.4500000000000003e-06, "GDP": 0.00333, "L-leucine": 0.00059, "L-alanine": 0.005070000000000001, "glycine": 0.00924, "L-valine": 0.00121, "L-glutamate": 0.01141, "L-serine": 5.2929999999999996e-05, "L-isoleucine": 0.00035999999999999997, "L-aspartate": 0.00572, "L-threonine": 0.00027, "L-lysine": 0.0007800000000000001, "L-proline": 0.00063, "L-arginine": 0.00114, "L-phenylalanine": 4.6979999999999994e-05, "L-tyrosine": 6.573999999999999e-05, "L-glutamine": 0.00379, "L-asparagine": 0.00062, "L-histidine": 9.365e-05, "L-methionine": 0.00013000000000000002, "L-cysteine": 0.0009000000000000001, "L-tryptophan": 2.978e-05, "NH4+": 0.002, "acetyl-phosphate": 1.2699999999999999e-05, "NADH": 0.00047, "NAD+": 0.00391, "NADPH": 0.00041, "NADP+": 0.0019399999999999999, "FMN": 3.6060000000000004e-05, "FAD": 0.00101, "CoA": 0.0014, "glutathione": 0.0002, "dATP": 0.00015, "ADP": 0.00049, "dAMP": 9.642e-05, "cAMP": 4.1999999999999995e-07, "adenosine": 0.00023, "deoxyadenosine": 3.7999999999999996e-07, "adenine": 0.00026000000000000003, "dCTP": 0.00017, "cytosine": 0.00041, "cytidine": 1.46e-06, "dGMP": 0.00048, "guanine": 4.844e-05, "guanosine": 4.589999999999999e-06, "deoxyguanosine": 1.78e-06, "dTTP": 0.00068, "dTDP": 0.00011, "UDP": 0.00337, "uridine": 2.669e-05, "ITP": 2.36e-06, "IDP": 2.6499999999999996e-06, "IMP": 0.00051, "L-homocysteine": 9.298e-05, "L-citrulline": 1.8030000000000002e-05, "L-ornithine": 4.44e-06, "L-histidinol": 5.5520000000000004e-05, "S-adenosyl-L-methionine": 0.00017999999999999998, "D-glucose-6-phosphate": 0.00372, "D-fructose-6-phosphate": 0.00059, "D-fructose-1,6-bisphosphate": 0.01581, "dihydroxyacetone-phosphate": 0.00023, "3-phospho-D-glycerate": 0.0008100000000000001, "phosphoenolpyruvate": 0.00027, "pyruvate": 0.00151, "acetyl-CoA": 0.00051, "oxaloacetate": 0.00058, "citrate": 0.00016, "2-oxoglutarate": 0.0005300000000000001, "succinyl-CoA": 0.00022, "succinate": 0.00062, "fumarate": 0.00013000000000000002, "L-malate": 0.00138, "propionyl-CoA": 6.109000000000001e-08, "malonyl-CoA": 3.8999999999999997e-07, "acetoacetyl-CoA": 2.5e-07, "myo-inositol": 6.570000000000001e-08, "6-phospho-D-glucono-1,5-lactone": 1.844e-05, "6-phospho-D-gluconate": 0.00346, "D-ribulose-5-phosphate": 0.00016, "alpha-D-ribose-5-phosphate": 0.0004, "D-xylulose-5-phosphate": 2.1899999999999998e-06, "D-gluconate": 1.11e-06, "glycerate": 1.614e-05, "glycerol-3-phosphate": 0.0, "2-deoxy-D-ribose-5-phosphate": 3.7099999999999996e-06, "5-phospho-alpha-D-ribose-1-diphosphate": 0.00022, "N-carbamoyl-L-aspartate": 7.929999999999999e-06, "(S)-dihydroorotate": 3.3999999999999996e-06, "UDP-N-acetyl-D-glucosamine": 0.00011, "2,3-dihydroxybenzoate": 1.61e-06, "4-hydroxybenzoate": 0.0, "shikimate": 0.00015, "phenylpyruvate": 1.893e-05, "anthranilate": 1.1e-05, "N2-acetyl-L-ornithine": 1.08e-06, "riboflavin": 0.00011, "quinolinate": 0.00017999999999999998, "PfkA": 1.3899999999999998e-06, "FbaA": 5.929999999999999e-06, "TpiA": 6.349999999999999e-06, "GapA": 1.7769999999999998e-05, "Pgk": 1.3739999999999999e-05, "Eno": 1.497e-05, "PykF": 1.07e-06, "AceF": 4.36e-06, "AceE": 1.31e-06, "Lpd": 1.18e-06, "GltA": 3.69e-06, "Icd": 1.214e-05, "SucA": 1.81e-06, "Mdh": 1.4109999999999999e-05, "CyoA": 7.87e-06, "AtpA": 1.449e-05, "Prs": 1.48e-06, "PurF": 1.02e-06, "GuaB": 2.75e-06, "Gmk": 1.0099999999999999e-06, "Adk": 3.64e-06, "NrdB": 1.6299999999999999e-06, "NrdA": 5.6e-07, "CarA": 1.5399999999999999e-06, "PyrB": 1.89e-06, "ThyA": 1.1e-06, "Tmk": 6.4e-07, "PyrG": 1.87e-06, "Ndk": 3.3599999999999996e-06, "GlnA": 2.54e-06, "100S": 0.0, "oriC~DNAP": 1.2200000000000001e-09, "genome": 0.00784, "CellWall": 1.2, "D-glucose": 0.0024700000000000004, "AtpD": 2.8099999999999998e-06, "NuoA": 1.77e-06, "GuaA": 2.05e-06, "DnaE": 2.09e-06, "DnaX": 1.96e-06, "Lgt": 1.6999999999999998e-06, "ClpP": 3.4000000000000003e-07, "FtsH": 1.6299999999999999e-06, "FusA": 7.3e-07, "Lon": 1.32e-06, "TufA": 1.4499999999999999e-06, "TufB": 3.06e-06, "DnaB": 4.2999999999999996e-07, "GroEL": 6.1e-07, "GyrA": 1.6999999999999998e-06, "GyrB": 1.78e-06, "ParC": 4.2999999999999996e-07, "ParE": 1.69e-06, "SecA": 2.16e-06, "FtsI": 1.4e-06, "LpxC": 2.04e-06, "MurA": 1.91e-06, "BamA": 2.0299999999999996e-06, "DnaK": 1.27e-06, "FtsA": 1.5199999999999998e-06, "ZipA": 7.4e-07, "OmpA": 2.7799999999999996e-06, "OmpF": 1.35e-06, "SecY": 1.12e-06, "AlaS": 3.5099999999999994e-06, "ArgS": 1.6e-06, "Hns": 2.5299999999999995e-06, "IleS": 4.29e-06, "LeuS": 3.35e-06, "MetG": 2.47e-06, "ValS": 3.1e-06, "RpoA": 1.0970000000000002e-08, "RpoB": 0.0, "RpoC": 1.79e-06, "NusA": 1.219e-08, "NusG": 0.0, "Rho": 9.399999999999999e-07, "GreA": 9e-07, "rRNA16S": 7.4e-07, "rRNA23S": 2.17e-06, "rRNA5S": 1.86e-06, "30S": 1.4499999999999999e-06, "50S": 6.6e-07, "RplA": 2.16e-05, "RplL": 1.9929999999999997e-05, "RpsA": 2.069e-05, "RpsC": 1.5929999999999998e-05, "Crp": 2.44e-06, "CspC": 2.68e-06, "DnaA": 2.0599999999999998e-06, "DnaG": 1.7199999999999998e-06, "Fis": 2.2e-06, "HupA": 2.85e-06, "Ssb": 2.08e-06, "Tsf": 1.0999999999999999e-07, "DnaN": 2.39e-06, "Frr": 0.0, "FtsZ": 1.22e-06, "GroES": 8e-07, "InfA": 2.3e-07, "InfB": 5.4e-07, "InfC": 3e-07, "MreB": 2.1499999999999997e-06, "MukB": 9.1e-07, "PrfA": 2.9e-07, "PrfB": 1.3e-07, "EFTu": 8.799999999999999e-07}, "count": {"RpoD": 168.0, "RNAP": 2605.0, "RNAP~RpoD": 1121.0, "RNAPAuxiliary": 2841.0, "Ribosome": 9120.0, "RibosomeAuxiliary": 2007.0, "100S": 0.0, "oriC~DNAP": 1.0, "genome": 6434810.0, "rRNA16S": 606.0, "rRNA23S": 1784.0, "rRNA5S": 1525.0, "30S": 1192.0, "50S": 539.0, "RplA": 17728.0, "RplL": 16353.0, "RpsA": 16981.0, "RpsC": 13072.0}, "out": {"vital": 1.0, "Cl-": 0.06056, "Na+": 0.05, "NH4+": 0.0095, "K+": 0.00264, "Pi": 0.00132, "Mg2+": 0.0005300000000000001, "nicotinamide": 9.826e-05, "pantothenate": 4.949e-05, "pyridoxine": 1.655e-05, "thiamine": 1.507e-05, "lipoate": 9.74e-06, "riboflavin": 2.13e-06, "Ca2+": 5e-07, "biotin": 4.9e-07, "sulfate": 3.1e-07, "folate": 1.8e-07, "Mn2+": 8e-08, "boric_acid": 4e-08, "Co2+": 3.0000000000000004e-08, "Zn2+": 1e-08, "Cu2+": 1e-08, "Fe2+": 1e-08, "molybdate": 3.0000000000000004e-09, "D-glucose": 0.0040999999999999995, "LB": 0.0, "L-alanine": 0.0008, "L-arginine": 0.005200000000000001, "L-asparagine": 0.0004, "L-aspartate": 0.0004, "L-cysteine": 9.999999999999999e-05, "L-glutamine": 0.0006, "glycine": 0.0008, "L-histidine": 0.0002, "L-isoleucine": 0.0004, "L-leucine": 0.0008, "L-lysine": 0.0004, "L-methionine": 0.0002, "L-phenylalanine": 0.0004, "L-proline": 0.0004, "L-serine": 0.01, "L-threonine": 0.0004, "L-tryptophan": 9.999999999999999e-05, "L-tyrosine": 0.0002, "L-valine": 0.0006, "adenine": 0.0002, "cytosine": 0.0002, "guanine": 0.0002, "uracil": 0.0002, "EZRich": 0.0, "H2O": 55.0, "H+": 0.0012, "O2": 0.0012, "CO2": 0.0012, "L-glutamate": 0.011, "bioentity": 5.0, "length": 0.1, "Ribosome": 0.0}, "cell": {"H+": 0.00118, "membrane_H+": 0.00284, "length": 2.711165369e-06}, "polysomes": 4066.0, "mrna": 3047.0, "protein": 0.004362786456139977, "trna_free": 0.00029161000000000004, "trna_charged": 0.00022945366, "cells": 64.0, "instances": 64.0, "log2_instances": 6, "rnap_bound": 3603.0, "rnapaux_bound": 1638.0, "ribo_total": 51330.0}, "7200": {"conc": {"H+": 0.0012, "O2": 0.0012, "CO2": 0.0012, "Pi": 0.023899999999999998, "RpoD": 1.7000000000000001e-07, "RNAP": 3.35e-06, "RNAP~RpoD": 1.33e-06, "RNAPAuxiliary": 3.6e-06, "ppGpp": 3.2e-07, "ATP": 0.0096, "CTP": 0.005200000000000001, "GTP": 0.00352, "UTP": 0.01599, "PPi": 0.0002, "AMP": 0.0005, "CMP": 0.0007, "GMP": 0.00139, "Ribosome": 1.1249999999999999e-05, "RibosomeAuxiliary": 2.5699999999999995e-06, "GDP": 0.00396, "L-leucine": 0.00059, "L-alanine": 0.00542, "glycine": 0.00929, "L-valine": 0.00124, "L-glutamate": 0.01149, "L-serine": 5.243e-05, "L-isoleucine": 0.00038, "L-aspartate": 0.00577, "L-threonine": 0.00028000000000000003, "L-lysine": 0.0008100000000000001, "L-proline": 0.00063, "L-arginine": 0.0011200000000000001, "L-phenylalanine": 4.675e-05, "L-tyrosine": 6.568999999999999e-05, "L-glutamine": 0.0038, "L-asparagine": 0.00062, "L-histidine": 9.134e-05, "L-methionine": 0.00014000000000000001, "L-cysteine": 0.00094, "L-tryptophan": 3.1379999999999994e-05, "NH4+": 0.002, "acetyl-phosphate": 1.196e-05, "NADH": 0.00047, "NAD+": 0.00393, "NADPH": 0.00041, "NADP+": 0.00193, "FMN": 3.212e-05, "FAD": 0.00101, "CoA": 0.0014, "glutathione": 0.00017999999999999998, "dATP": 0.00016, "ADP": 0.00048, "dAMP": 9.856999999999999e-05, "cAMP": 4e-07, "adenosine": 0.00023, "deoxyadenosine": 3.7999999999999996e-07, "adenine": 0.00027, "dCTP": 0.00017999999999999998, "cytosine": 0.00041, "cytidine": 1.49e-06, "dGMP": 0.00049, "guanine": 5.063e-05, "guanosine": 4.61e-06, "deoxyguanosine": 1.81e-06, "dTTP": 0.0007, "dTDP": 0.00012, "UDP": 0.0034900000000000005, "uridine": 2.5339999999999998e-05, "ITP": 2.22e-06, "IDP": 2.4900000000000003e-06, "IMP": 0.0005200000000000001, "L-homocysteine": 9.553e-05, "L-citrulline": 1.731e-05, "L-ornithine": 4.2999999999999995e-06, "L-histidinol": 5.421e-05, "S-adenosyl-L-methionine": 0.00017999999999999998, "D-glucose-6-phosphate": 0.00372, "D-fructose-6-phosphate": 0.00059, "D-fructose-1,6-bisphosphate": 0.01599, "dihydroxyacetone-phosphate": 0.00023, "3-phospho-D-glycerate": 0.0008100000000000001, "phosphoenolpyruvate": 0.00027, "pyruvate": 0.0015300000000000001, "acetyl-CoA": 0.0005200000000000001, "oxaloacetate": 0.00058, "citrate": 0.00016, "2-oxoglutarate": 0.0005200000000000001, "succinyl-CoA": 0.00022, "succinate": 0.00062, "fumarate": 0.00013000000000000002, "L-malate": 0.0013700000000000001, "propionyl-CoA": 5.7500000000000005e-08, "malonyl-CoA": 3.7e-07, "acetoacetyl-CoA": 2.4e-07, "myo-inositol": 6.184e-08, "6-phospho-D-glucono-1,5-lactone": 1.736e-05, "6-phospho-D-gluconate": 0.00346, "D-ribulose-5-phosphate": 0.00016, "alpha-D-ribose-5-phosphate": 0.0004, "D-xylulose-5-phosphate": 2.0599999999999998e-06, "D-gluconate": 1.09e-06, "glycerate": 1.5189999999999999e-05, "glycerol-3-phosphate": 0.0, "2-deoxy-D-ribose-5-phosphate": 3.5099999999999994e-06, "5-phospho-alpha-D-ribose-1-diphosphate": 0.00022, "N-carbamoyl-L-aspartate": 7.29e-06, "(S)-dihydroorotate": 3.18e-06, "UDP-N-acetyl-D-glucosamine": 9.979999999999999e-05, "2,3-dihydroxybenzoate": 1.5199999999999998e-06, "4-hydroxybenzoate": 0.0, "shikimate": 0.00015, "phenylpyruvate": 1.8670000000000003e-05, "anthranilate": 1.1429999999999999e-05, "N2-acetyl-L-ornithine": 1.1e-06, "riboflavin": 9.742e-05, "quinolinate": 0.00017999999999999998, "PfkA": 1.4499999999999999e-06, "FbaA": 5.929999999999999e-06, "TpiA": 6.169999999999999e-06, "GapA": 1.7899999999999998e-05, "Pgk": 1.3599999999999999e-05, "Eno": 1.4779999999999999e-05, "PykF": 1.1e-06, "AceF": 4.4e-06, "AceE": 1.2499999999999999e-06, "Lpd": 1.1299999999999998e-06, "GltA": 3.66e-06, "Icd": 1.222e-05, "SucA": 1.84e-06, "Mdh": 1.4199999999999998e-05, "CyoA": 7.92e-06, "AtpA": 1.457e-05, "Prs": 1.49e-06, "PurF": 9.6e-07, "GuaB": 2.66e-06, "Gmk": 1.0099999999999999e-06, "Adk": 3.5899999999999995e-06, "NrdB": 1.57e-06, "NrdA": 5.699999999999999e-07, "CarA": 1.55e-06, "PyrB": 1.91e-06, "ThyA": 1.06e-06, "Tmk": 6.4e-07, "PyrG": 1.8799999999999998e-06, "Ndk": 3.2799999999999995e-06, "GlnA": 2.5099999999999997e-06, "100S": 0.0, "oriC~DNAP": 1.15e-09, "genome": 0.00789, "CellWall": 1.2, "D-glucose": 0.00236, "AtpD": 2.7200000000000002e-06, "NuoA": 1.7599999999999999e-06, "GuaA": 1.9699999999999998e-06, "DnaE": 2.1e-06, "DnaX": 1.94e-06, "Lgt": 1.75e-06, "ClpP": 3.1e-07, "FtsH": 1.59e-06, "FusA": 5.6e-07, "Lon": 1.32e-06, "TufA": 1.3899999999999998e-06, "TufB": 2.99e-06, "DnaB": 4.0999999999999994e-07, "GroEL": 6.6e-07, "GyrA": 1.69e-06, "GyrB": 1.86e-06, "ParC": 4.0999999999999994e-07, "ParE": 1.83e-06, "SecA": 2.12e-06, "FtsI": 1.32e-06, "LpxC": 2.0599999999999998e-06, "MurA": 1.9299999999999997e-06, "BamA": 1.9699999999999998e-06, "DnaK": 1.22e-06, "FtsA": 1.51e-06, "ZipA": 7e-07, "OmpA": 2.6899999999999997e-06, "OmpF": 1.34e-06, "SecY": 1.05e-06, "AlaS": 3.37e-06, "ArgS": 1.55e-06, "Hns": 2.62e-06, "IleS": 4.3799999999999996e-06, "LeuS": 3.3999999999999996e-06, "MetG": 2.4599999999999997e-06, "ValS": 3.14e-06, "RpoA": 1.15e-09, "RpoB": 0.0, "RpoC": 1.75e-06, "NusA": 2.2940000000000002e-08, "NusG": 0.0, "Rho": 8.799999999999999e-07, "GreA": 8e-07, "rRNA16S": 6.800000000000001e-07, "rRNA23S": 2.13e-06, "rRNA5S": 1.91e-06, "30S": 1.48e-06, "50S": 7.3e-07, "RplA": 2.177e-05, "RplL": 1.768e-05, "RpsA": 2.0850000000000002e-05, "RpsC": 1.505e-05, "Crp": 2.4599999999999997e-06, "CspC": 2.7200000000000002e-06, "DnaA": 2.05e-06, "DnaG": 1.62e-06, "Fis": 2.23e-06, "HupA": 2.7699999999999997e-06, "Ssb": 2.17e-06, "Tsf": 3.886e-08, "DnaN": 2.39e-06, "Frr": 0.0, "FtsZ": 1.18e-06, "GroES": 7.5e-07, "InfA": 2.9e-07, "InfB": 4.9e-07, "InfC": 3.8999999999999997e-07, "MreB": 2.09e-06, "MukB": 8.799999999999999e-07, "PrfA": 1.8999999999999998e-07, "PrfB": 1.7000000000000001e-07, "EFTu": 6.4e-07}, "count": {"RpoD": 146.0, "RNAP": 2924.0, "RNAP~RpoD": 1162.0, "RNAPAuxiliary": 3141.0, "Ribosome": 9805.0, "RibosomeAuxiliary": 2244.0, "100S": 0.0, "oriC~DNAP": 1.0, "genome": 6880754.0, "rRNA16S": 589.0, "rRNA23S": 1853.0, "rRNA5S": 1661.0, "30S": 1288.0, "50S": 637.0, "RplA": 18983.0, "RplL": 15413.0, "RpsA": 18181.0, "RpsC": 13123.0}, "out": {"vital": 1.0, "Cl-": 0.06056, "Na+": 0.05, "NH4+": 0.0095, "K+": 0.00264, "Pi": 0.00132, "Mg2+": 0.0005300000000000001, "nicotinamide": 9.826e-05, "pantothenate": 4.949e-05, "pyridoxine": 1.655e-05, "thiamine": 1.507e-05, "lipoate": 9.74e-06, "riboflavin": 2.13e-06, "Ca2+": 5e-07, "biotin": 4.9e-07, "sulfate": 3.1e-07, "folate": 1.8e-07, "Mn2+": 8e-08, "boric_acid": 4e-08, "Co2+": 3.0000000000000004e-08, "Zn2+": 1e-08, "Cu2+": 1e-08, "Fe2+": 1e-08, "molybdate": 3.0000000000000004e-09, "D-glucose": 0.0040999999999999995, "LB": 0.0, "L-alanine": 0.0008, "L-arginine": 0.005200000000000001, "L-asparagine": 0.0004, "L-aspartate": 0.0004, "L-cysteine": 9.999999999999999e-05, "L-glutamine": 0.0006, "glycine": 0.0008, "L-histidine": 0.0002, "L-isoleucine": 0.0004, "L-leucine": 0.0008, "L-lysine": 0.0004, "L-methionine": 0.0002, "L-phenylalanine": 0.0004, "L-proline": 0.0004, "L-serine": 0.01, "L-threonine": 0.0004, "L-tryptophan": 9.999999999999999e-05, "L-tyrosine": 0.0002, "L-valine": 0.0006, "adenine": 0.0002, "cytosine": 0.0002, "guanine": 0.0002, "uracil": 0.0002, "EZRich": 0.0, "H2O": 55.0, "H+": 0.0012, "O2": 0.0012, "CO2": 0.0012, "L-glutamate": 0.011, "bioentity": 5.0, "length": 0.1, "Ribosome": 0.0}, "cell": {"H+": 0.00118, "membrane_H+": 0.00284, "length": 2.88040807e-06}, "polysomes": 4250.0, "mrna": 3244.0, "protein": 0.0043793864451900115, "trna_free": 0.00028552999999999993, "trna_charged": 0.0002232346000000001, "cells": 64.0, "instances": 64.0, "log2_instances": 6, "rnap_bound": 3626.0, "rnapaux_bound": 1631.0, "ribo_total": 54265.0}, "7300": {"conc": {"H+": 0.0012, "O2": 0.0012, "CO2": 0.0012, "Pi": 0.023899999999999998, "RpoD": 1.6e-07, "RNAP": 3.41e-06, "RNAP~RpoD": 1.33e-06, "RNAPAuxiliary": 3.69e-06, "ppGpp": 3.2e-07, "ATP": 0.0096, "CTP": 0.00529, "GTP": 0.0035099999999999997, "UTP": 0.016260000000000004, "PPi": 0.0002, "AMP": 0.0005, "CMP": 0.00071, "GMP": 0.00133, "Ribosome": 1.136e-05, "RibosomeAuxiliary": 2.6899999999999997e-06, "GDP": 0.00378, "L-leucine": 0.00066, "L-alanine": 0.00561, "glycine": 0.009779999999999999, "L-valine": 0.0013100000000000002, "L-glutamate": 0.01158, "L-serine": 5.34e-05, "L-isoleucine": 0.00043, "L-aspartate": 0.0058200000000000005, "L-threonine": 0.0003, "L-lysine": 0.00087, "L-proline": 0.00063, "L-arginine": 0.00115, "L-phenylalanine": 4.854e-05, "L-tyrosine": 6.864e-05, "L-glutamine": 0.00381, "L-asparagine": 0.00063, "L-histidine": 9.504999999999999e-05, "L-methionine": 0.00014000000000000001, "L-cysteine": 0.00094, "L-tryptophan": 3.4979999999999994e-05, "NH4+": 0.002, "acetyl-phosphate": 1.1239999999999999e-05, "NADH": 0.00047, "NAD+": 0.00393, "NADPH": 0.00042, "NADP+": 0.00192, "FMN": 3.213e-05, "FAD": 0.00101, "CoA": 0.0014, "glutathione": 0.00017, "dATP": 0.00016, "ADP": 0.00051, "dAMP": 0.0001, "cAMP": 3.7999999999999996e-07, "adenosine": 0.00023, "deoxyadenosine": 3.7e-07, "adenine": 0.00027, "dCTP": 0.00019, "cytosine": 0.00041, "cytidine": 1.5199999999999998e-06, "dGMP": 0.00051, "guanine": 4.858e-05, "guanosine": 4.65e-06, "deoxyguanosine": 1.83e-06, "dTTP": 0.0007199999999999999, "dTDP": 0.00012, "UDP": 0.0035499999999999998, "uridine": 2.4059999999999997e-05, "ITP": 2.08e-06, "IDP": 2.3399999999999996e-06, "IMP": 0.0005200000000000001, "L-homocysteine": 9.525e-05, "L-citrulline": 1.5779999999999998e-05, "L-ornithine": 4e-06, "L-histidinol": 5.6359999999999996e-05, "S-adenosyl-L-methionine": 0.00017999999999999998, "D-glucose-6-phosphate": 0.00372, "D-fructose-6-phosphate": 0.0006, "D-fructose-1,6-bisphosphate": 0.01622, "dihydroxyacetone-phosphate": 0.00023, "3-phospho-D-glycerate": 0.00083, "phosphoenolpyruvate": 0.00027, "pyruvate": 0.00158, "acetyl-CoA": 0.0005300000000000001, "oxaloacetate": 0.00058, "citrate": 0.00017, "2-oxoglutarate": 0.0005200000000000001, "succinyl-CoA": 0.00022, "succinate": 0.00061, "fumarate": 0.00013000000000000002, "L-malate": 0.00136, "propionyl-CoA": 5.406000000000001e-08, "malonyl-CoA": 3.5e-07, "acetoacetyl-CoA": 2.1999999999999998e-07, "myo-inositol": 5.814e-08, "6-phospho-D-glucono-1,5-lactone": 1.632e-05, "6-phospho-D-gluconate": 0.00346, "D-ribulose-5-phosphate": 0.00016, "alpha-D-ribose-5-phosphate": 0.0004, "D-xylulose-5-phosphate": 1.94e-06, "D-gluconate": 1.06e-06, "glycerate": 1.4279999999999999e-05, "glycerol-3-phosphate": 0.0, "2-deoxy-D-ribose-5-phosphate": 3.31e-06, "5-phospho-alpha-D-ribose-1-diphosphate": 0.00022, "N-carbamoyl-L-aspartate": 6.889999999999999e-06, "(S)-dihydroorotate": 3.0399999999999997e-06, "UDP-N-acetyl-D-glucosamine": 9.382999999999999e-05, "2,3-dihydroxybenzoate": 1.4299999999999999e-06, "4-hydroxybenzoate": 0.0, "shikimate": 0.00015, "phenylpyruvate": 1.884e-05, "anthranilate": 1.2169999999999999e-05, "N2-acetyl-L-ornithine": 1.11e-06, "riboflavin": 9.762e-05, "quinolinate": 0.00017999999999999998, "PfkA": 1.5399999999999999e-06, "FbaA": 5.91e-06, "TpiA": 6.05e-06, "GapA": 1.8e-05, "Pgk": 1.349e-05, "Eno": 1.449e-05, "PykF": 1.12e-06, "AceF": 4.41e-06, "AceE": 1.2299999999999999e-06, "Lpd": 1.08e-06, "GltA": 3.6499999999999998e-06, "Icd": 1.214e-05, "SucA": 1.73e-06, "Mdh": 1.423e-05, "CyoA": 8e-06, "AtpA": 1.471e-05, "Prs": 1.49e-06, "PurF": 1.0099999999999999e-06, "GuaB": 2.5299999999999995e-06, "Gmk": 1e-06, "Adk": 3.5899999999999995e-06, "NrdB": 1.5599999999999999e-06, "NrdA": 5.8e-07, "CarA": 1.61e-06, "PyrB": 1.92e-06, "ThyA": 1.0299999999999999e-06, "Tmk": 6.6e-07, "PyrG": 1.86e-06, "Ndk": 3.16e-06, "GlnA": 2.4500000000000003e-06, "100S": 0.0, "oriC~DNAP": 1.0800000000000002e-09, "genome": 0.0079, "CellWall": 1.20003, "D-glucose": 0.0022500000000000003, "AtpD": 2.63e-06, "NuoA": 1.77e-06, "GuaA": 1.87e-06, "DnaE": 2.0599999999999998e-06, "DnaX": 1.9299999999999997e-06, "Lgt": 1.77e-06, "ClpP": 3e-07, "FtsH": 1.53e-06, "FusA": 3.4000000000000003e-07, "Lon": 1.32e-06, "TufA": 1.31e-06, "TufB": 2.96e-06, "DnaB": 3.7999999999999996e-07, "GroEL": 7.4e-07, "GyrA": 1.7399999999999999e-06, "GyrB": 1.83e-06, "ParC": 3.7999999999999996e-07, "ParE": 1.86e-06, "SecA": 2.0299999999999996e-06, "FtsI": 1.32e-06, "LpxC": 1.99e-06, "MurA": 1.92e-06, "BamA": 1.98e-06, "DnaK": 1.2099999999999998e-06, "FtsA": 1.5199999999999998e-06, "ZipA": 6.5e-07, "OmpA": 2.56e-06, "OmpF": 1.37e-06, "SecY": 1e-06, "AlaS": 3.27e-06, "ArgS": 1.5599999999999999e-06, "Hns": 2.62e-06, "IleS": 4.46e-06, "LeuS": 3.38e-06, "MetG": 2.52e-06, "ValS": 3.25e-06, "RpoA": 3.558e-08, "RpoB": 0.0, "RpoC": 1.8e-06, "NusA": 0.0, "NusG": 0.0, "Rho": 8.399999999999999e-07, "GreA": 6.3e-07, "rRNA16S": 7.1e-07, "rRNA23S": 2.3799999999999997e-06, "rRNA5S": 1.94e-06, "30S": 1.53e-06, "50S": 7.1e-07, "RplA": 2.148e-05, "RplL": 1.7690000000000002e-05, "RpsA": 2.1059999999999998e-05, "RpsC": 1.2689999999999999e-05, "Crp": 2.39e-06, "CspC": 2.76e-06, "DnaA": 2.01e-06, "DnaG": 1.5599999999999999e-06, "Fis": 2.22e-06, "HupA": 2.7e-06, "Ssb": 2.24e-06, "Tsf": 2.1600000000000004e-09, "DnaN": 2.33e-06, "Frr": 0.0, "FtsZ": 1.2499999999999999e-06, "GroES": 7e-07, "InfA": 2.4e-07, "InfB": 3.1e-07, "InfC": 3.8999999999999997e-07, "MreB": 2.0299999999999996e-06, "MukB": 8.299999999999999e-07, "PrfA": 9.236e-08, "PrfB": 2.6e-07, "EFTu": 4.3999999999999997e-07}, "count": {"RpoD": 148.0, "RNAP": 3161.0, "RNAP~RpoD": 1238.0, "RNAPAuxiliary": 3419.0, "Ribosome": 10534.0, "RibosomeAuxiliary": 2492.0, "100S": 0.0, "oriC~DNAP": 1.0, "genome": 7327270.0, "rRNA16S": 663.0, "rRNA23S": 2210.0, "rRNA5S": 1797.0, "30S": 1418.0, "50S": 657.0, "RplA": 19918.0, "RplL": 16402.0, "RpsA": 19526.0, "RpsC": 11770.0}, "out": {"vital": 1.0, "Cl-": 0.06056, "Na+": 0.05, "NH4+": 0.0095, "K+": 0.00264, "Pi": 0.00132, "Mg2+": 0.0005300000000000001, "nicotinamide": 9.826e-05, "pantothenate": 4.949e-05, "pyridoxine": 1.655e-05, "thiamine": 1.507e-05, "lipoate": 9.74e-06, "riboflavin": 2.13e-06, "Ca2+": 5e-07, "biotin": 4.9e-07, "sulfate": 3.1e-07, "folate": 1.8e-07, "Mn2+": 8e-08, "boric_acid": 4e-08, "Co2+": 3.0000000000000004e-08, "Zn2+": 1e-08, "Cu2+": 1e-08, "Fe2+": 1e-08, "molybdate": 3.0000000000000004e-09, "D-glucose": 0.0040999999999999995, "LB": 0.0, "L-alanine": 0.0008, "L-arginine": 0.005200000000000001, "L-asparagine": 0.0004, "L-aspartate": 0.0004, "L-cysteine": 9.999999999999999e-05, "L-glutamine": 0.0006, "glycine": 0.0008, "L-histidine": 0.0002, "L-isoleucine": 0.0004, "L-leucine": 0.0008, "L-lysine": 0.0004, "L-methionine": 0.0002, "L-phenylalanine": 0.0004, "L-proline": 0.0004, "L-serine": 0.01, "L-threonine": 0.0004, "L-tryptophan": 9.999999999999999e-05, "L-tyrosine": 0.0002, "L-valine": 0.0006, "adenine": 0.0002, "cytosine": 0.0002, "guanine": 0.0002, "uracil": 0.0002, "EZRich": 0.0, "H2O": 55.0, "H+": 0.0012, "O2": 0.0012, "CO2": 0.0012, "L-glutamate": 0.011, "bioentity": 5.0, "length": 0.1, "Ribosome": 0.0}, "cell": {"H+": 0.00118, "membrane_H+": 0.00268, "length": 3.063658023e-06}, "polysomes": 4475.0, "mrna": 3297.0, "protein": 0.004392157594280046, "trna_free": 0.00027878999999999995, "trna_charged": 0.00021980215999999994, "cells": 64.0, "instances": 64.0, "log2_instances": 6, "rnap_bound": 3722.0, "rnapaux_bound": 1638.0, "ribo_total": 57264.0}, "7400": {"conc": {"H+": 0.0012, "O2": 0.0012, "CO2": 0.0012, "Pi": 0.023899999999999998, "RpoD": 1.6e-07, "RNAP": 3.4700000000000002e-06, "RNAP~RpoD": 1.3600000000000001e-06, "RNAPAuxiliary": 3.7899999999999997e-06, "ppGpp": 3.2e-07, "ATP": 0.00961, "CTP": 0.00538, "GTP": 0.0031000000000000003, "UTP": 0.016530000000000003, "PPi": 0.0002, "AMP": 0.00051, "CMP": 0.00073, "GMP": 0.00141, "Ribosome": 1.1079999999999999e-05, "RibosomeAuxiliary": 2.7200000000000002e-06, "GDP": 0.004019999999999999, "L-leucine": 0.0006500000000000001, "L-alanine": 0.00559, "glycine": 0.01026, "L-valine": 0.0013000000000000002, "L-glutamate": 0.01166, "L-serine": 5.3679999999999994e-05, "L-isoleucine": 0.00047, "L-aspartate": 0.0058, "L-threonine": 0.00031, "L-lysine": 0.00085, "L-proline": 0.00064, "L-arginine": 0.00115, "L-phenylalanine": 4.784e-05, "L-tyrosine": 7.029e-05, "L-glutamine": 0.00378, "L-asparagine": 0.00063, "L-histidine": 9.520999999999999e-05, "L-methionine": 0.00014000000000000001, "L-cysteine": 0.00092, "L-tryptophan": 3.568e-05, "NH4+": 0.002, "acetyl-phosphate": 1.057e-05, "NADH": 0.00047, "NAD+": 0.00393, "NADPH": 0.00041, "NADP+": 0.00192, "FMN": 2.812e-05, "FAD": 0.00101, "CoA": 0.0014, "glutathione": 0.00016, "dATP": 0.00017999999999999998, "ADP": 0.0005200000000000001, "dAMP": 0.00011, "cAMP": 3.5e-07, "adenosine": 0.00024, "deoxyadenosine": 3.7e-07, "adenine": 0.00027, "dCTP": 0.0002, "cytosine": 0.00043, "cytidine": 1.55e-06, "dGMP": 0.00054, "guanine": 4.481e-05, "guanosine": 4.72e-06, "deoxyguanosine": 1.87e-06, "dTTP": 0.00075, "dTDP": 0.00013000000000000002, "UDP": 0.0036000000000000003, "uridine": 2.2859999999999998e-05, "ITP": 1.96e-06, "IDP": 2.2e-06, "IMP": 0.0005300000000000001, "L-homocysteine": 9.751999999999999e-05, "L-citrulline": 1.506e-05, "L-ornithine": 3.87e-06, "L-histidinol": 5.645e-05, "S-adenosyl-L-methionine": 0.00017999999999999998, "D-glucose-6-phosphate": 0.00372, "D-fructose-6-phosphate": 0.0006, "D-fructose-1,6-bisphosphate": 0.016149999999999998, "dihydroxyacetone-phosphate": 0.00023, "3-phospho-D-glycerate": 0.00084, "phosphoenolpyruvate": 0.00027, "pyruvate": 0.00159, "acetyl-CoA": 0.00054, "oxaloacetate": 0.00058, "citrate": 0.00017, "2-oxoglutarate": 0.0005300000000000001, "succinyl-CoA": 0.00022, "succinate": 0.00061, "fumarate": 0.00013000000000000002, "L-malate": 0.0013700000000000001, "propionyl-CoA": 5.082e-08, "malonyl-CoA": 3.3e-07, "acetoacetyl-CoA": 2.0999999999999997e-07, "myo-inositol": 5.465e-08, "6-phospho-D-glucono-1,5-lactone": 1.534e-05, "6-phospho-D-gluconate": 0.00346, "D-ribulose-5-phosphate": 0.00016, "alpha-D-ribose-5-phosphate": 0.0004, "D-xylulose-5-phosphate": 1.82e-06, "D-gluconate": 1.0299999999999999e-06, "glycerate": 1.3419999999999999e-05, "glycerol-3-phosphate": 0.0, "2-deoxy-D-ribose-5-phosphate": 3.1299999999999997e-06, "5-phospho-alpha-D-ribose-1-diphosphate": 0.00022, "N-carbamoyl-L-aspartate": 6.629999999999999e-06, "(S)-dihydroorotate": 2.98e-06, "UDP-N-acetyl-D-glucosamine": 8.82e-05, "2,3-dihydroxybenzoate": 1.34e-06, "4-hydroxybenzoate": 0.0, "shikimate": 0.00015, "phenylpyruvate": 1.8699999999999997e-05, "anthranilate": 1.2470000000000001e-05, "N2-acetyl-L-ornithine": 1.1499999999999998e-06, "riboflavin": 8.510999999999999e-05, "quinolinate": 0.00017999999999999998, "PfkA": 1.5e-06, "FbaA": 5.88e-06, "TpiA": 5.91e-06, "GapA": 1.816e-05, "Pgk": 1.355e-05, "Eno": 1.418e-05, "PykF": 1.1499999999999998e-06, "AceF": 4.43e-06, "AceE": 1.1899999999999998e-06, "Lpd": 1.09e-06, "GltA": 3.7599999999999996e-06, "Icd": 1.211e-05, "SucA": 1.6299999999999999e-06, "Mdh": 1.414e-05, "CyoA": 7.96e-06, "AtpA": 1.4789999999999999e-05, "Prs": 1.5199999999999998e-06, "PurF": 9.8e-07, "GuaB": 2.5099999999999997e-06, "Gmk": 1.16e-06, "Adk": 3.62e-06, "NrdB": 1.6599999999999998e-06, "NrdA": 6.6e-07, "CarA": 1.62e-06, "PyrB": 1.96e-06, "ThyA": 1.08e-06, "Tmk": 6.5e-07, "PyrG": 1.85e-06, "Ndk": 3.0799999999999997e-06, "GlnA": 2.4e-06, "100S": 0.0, "oriC~DNAP": 1.01e-09, "genome": 0.00788, "CellWall": 1.20001, "D-glucose": 0.00215, "AtpD": 2.58e-06, "NuoA": 1.82e-06, "GuaA": 1.85e-06, "DnaE": 1.94e-06, "DnaX": 1.89e-06, "Lgt": 1.71e-06, "ClpP": 3.4000000000000003e-07, "FtsH": 1.48e-06, "FusA": 1.4e-07, "Lon": 1.3899999999999998e-06, "TufA": 1.28e-06, "TufB": 2.93e-06, "DnaB": 3.6e-07, "GroEL": 7.4e-07, "GyrA": 1.94e-06, "GyrB": 1.81e-06, "ParC": 3.6e-07, "ParE": 1.8799999999999998e-06, "SecA": 1.98e-06, "FtsI": 1.33e-06, "LpxC": 1.96e-06, "MurA": 1.91e-06, "BamA": 1.98e-06, "DnaK": 1.2299999999999999e-06, "FtsA": 1.5e-06, "ZipA": 6.4e-07, "OmpA": 2.5499999999999997e-06, "OmpF": 1.44e-06, "SecY": 9.399999999999999e-07, "AlaS": 3.19e-06, "ArgS": 1.58e-06, "Hns": 2.58e-06, "IleS": 4.53e-06, "LeuS": 3.46e-06, "MetG": 2.68e-06, "ValS": 3.24e-06, "RpoA": 0.0, "RpoB": 3.0400000000000003e-09, "RpoC": 1.75e-06, "NusA": 0.0, "NusG": 3.344e-08, "Rho": 7.9e-07, "GreA": 5.1e-07, "rRNA16S": 7.2e-07, "rRNA23S": 2.4999999999999998e-06, "rRNA5S": 1.9299999999999997e-06, "30S": 1.42e-06, "50S": 7.799999999999999e-07, "RplA": 2.105e-05, "RplL": 1.9379999999999997e-05, "RpsA": 2.053e-05, "RpsC": 1.2949999999999998e-05, "Crp": 2.37e-06, "CspC": 2.71e-06, "DnaA": 1.96e-06, "DnaG": 1.5399999999999999e-06, "Fis": 2.18e-06, "HupA": 2.67e-06, "Ssb": 2.2e-06, "Tsf": 2.03e-09, "DnaN": 2.25e-06, "Frr": 0.0, "FtsZ": 1.3e-06, "GroES": 6.9e-07, "InfA": 3.1e-07, "InfB": 8.742000000000001e-08, "InfC": 3.7e-07, "MreB": 2.01e-06, "MukB": 7.799999999999999e-07, "PrfA": 1.7000000000000001e-07, "PrfB": 4.9e-07, "EFTu": 2.8e-07}, "count": {"RpoD": 155.0, "RNAP": 3427.0, "RNAP~RpoD": 1342.0, "RNAPAuxiliary": 3739.0, "Ribosome": 10928.0, "RibosomeAuxiliary": 2684.0, "100S": 0.0, "oriC~DNAP": 1.0, "genome": 7773998.0, "rRNA16S": 706.0, "rRNA23S": 2467.0, "rRNA5S": 1903.0, "30S": 1396.0, "50S": 766.0, "RplA": 20771.0, "RplL": 19119.0, "RpsA": 20250.0, "RpsC": 12778.0}, "out": {"vital": 1.0, "Cl-": 0.06056, "Na+": 0.05, "NH4+": 0.0095, "K+": 0.00264, "Pi": 0.00132, "Mg2+": 0.0005300000000000001, "nicotinamide": 9.826e-05, "pantothenate": 4.949e-05, "pyridoxine": 1.655e-05, "thiamine": 1.507e-05, "lipoate": 9.74e-06, "riboflavin": 2.13e-06, "Ca2+": 5e-07, "biotin": 4.9e-07, "sulfate": 3.1e-07, "folate": 1.8e-07, "Mn2+": 8e-08, "boric_acid": 4e-08, "Co2+": 3.0000000000000004e-08, "Zn2+": 1e-08, "Cu2+": 1e-08, "Fe2+": 1e-08, "molybdate": 3.0000000000000004e-09, "D-glucose": 0.0040999999999999995, "LB": 0.0, "L-alanine": 0.0008, "L-arginine": 0.005200000000000001, "L-asparagine": 0.0004, "L-aspartate": 0.0004, "L-cysteine": 9.999999999999999e-05, "L-glutamine": 0.0006, "glycine": 0.0008, "L-histidine": 0.0002, "L-isoleucine": 0.0004, "L-leucine": 0.0008, "L-lysine": 0.0004, "L-methionine": 0.0002, "L-phenylalanine": 0.0004, "L-proline": 0.0004, "L-serine": 0.01, "L-threonine": 0.0004, "L-tryptophan": 9.999999999999999e-05, "L-tyrosine": 0.0002, "L-valine": 0.0006, "adenine": 0.0002, "cytosine": 0.0002, "guanine": 0.0002, "uracil": 0.0002, "EZRich": 0.0, "H2O": 55.0, "H+": 0.0012, "O2": 0.0012, "CO2": 0.0012, "L-glutamate": 0.011, "bioentity": 5.0, "length": 0.1, "Ribosome": 0.0}, "cell": {"H+": 0.00118, "membrane_H+": 0.00246, "length": 3.259240968e-06}, "polysomes": 4731.0, "mrna": 3571.0, "protein": 0.004408157263420005, "trna_free": 0.00027152, "trna_charged": 0.00021427505, "cells": 64.0, "instances": 64.0, "log2_instances": 6, "rnap_bound": 3907.0, "rnapaux_bound": 1659.0, "ribo_total": 60328.0}, "7500": {"conc": {"H+": 0.0012, "O2": 0.0012, "CO2": 0.0012, "Pi": 0.023899999999999998, "RpoD": 1.3e-07, "RNAP": 3.56e-06, "RNAP~RpoD": 1.37e-06, "RNAPAuxiliary": 3.87e-06, "ppGpp": 3.2e-07, "ATP": 0.00957, "CTP": 0.00554, "GTP": 0.00268, "UTP": 0.017, "PPi": 0.0002, "AMP": 0.0005300000000000001, "CMP": 0.00075, "GMP": 0.00157, "Ribosome": 1.101e-05, "RibosomeAuxiliary": 2.7299999999999997e-06, "GDP": 0.00449, "L-leucine": 0.00061, "L-alanine": 0.0054, "glycine": 0.01061, "L-valine": 0.00126, "L-glutamate": 0.01168, "L-serine": 5.3479999999999996e-05, "L-isoleucine": 0.00047, "L-aspartate": 0.00588, "L-threonine": 0.00032, "L-lysine": 0.00084, "L-proline": 0.00063, "L-arginine": 0.00113, "L-phenylalanine": 4.677e-05, "L-tyrosine": 6.921999999999999e-05, "L-glutamine": 0.0038, "L-asparagine": 0.00064, "L-histidine": 9.472e-05, "L-methionine": 0.00014000000000000001, "L-cysteine": 0.00088, "L-tryptophan": 3.123e-05, "NH4+": 0.002, "acetyl-phosphate": 9.92e-06, "NADH": 0.00047, "NAD+": 0.00394, "NADPH": 0.00042, "NADP+": 0.00192, "FMN": 2.4699999999999997e-05, "FAD": 0.00101, "CoA": 0.0014, "glutathione": 0.00015, "dATP": 0.00019, "ADP": 0.00059, "dAMP": 0.00012, "cAMP": 3.3e-07, "adenosine": 0.00025, "deoxyadenosine": 3.7e-07, "adenine": 0.00029, "dCTP": 0.00022, "cytosine": 0.00043, "cytidine": 1.59e-06, "dGMP": 0.00057, "guanine": 4.408e-05, "guanosine": 4.81e-06, "deoxyguanosine": 1.8999999999999998e-06, "dTTP": 0.0007800000000000001, "dTDP": 0.00013000000000000002, "UDP": 0.00371, "uridine": 2.172e-05, "ITP": 1.84e-06, "IDP": 2.0699999999999997e-06, "IMP": 0.00055, "L-homocysteine": 0.0001, "L-citrulline": 1.4099999999999999e-05, "L-ornithine": 3.6699999999999996e-06, "L-histidinol": 5.6149999999999996e-05, "S-adenosyl-L-methionine": 0.00017999999999999998, "D-glucose-6-phosphate": 0.00372, "D-fructose-6-phosphate": 0.0006, "D-fructose-1,6-bisphosphate": 0.01616, "dihydroxyacetone-phosphate": 0.00023, "3-phospho-D-glycerate": 0.00084, "phosphoenolpyruvate": 0.00027, "pyruvate": 0.0015500000000000002, "acetyl-CoA": 0.0005200000000000001, "oxaloacetate": 0.00059, "citrate": 0.00017, "2-oxoglutarate": 0.0005300000000000001, "succinyl-CoA": 0.00022, "succinate": 0.00061, "fumarate": 0.00013000000000000002, "L-malate": 0.00135, "propionyl-CoA": 4.769e-08, "malonyl-CoA": 3.1e-07, "acetoacetyl-CoA": 2e-07, "myo-inositol": 5.1290000000000005e-08, "6-phospho-D-glucono-1,5-lactone": 1.44e-05, "6-phospho-D-gluconate": 0.00346, "D-ribulose-5-phosphate": 0.00016, "alpha-D-ribose-5-phosphate": 0.0004, "D-xylulose-5-phosphate": 1.71e-06, "D-gluconate": 1.0099999999999999e-06, "glycerate": 1.26e-05, "glycerol-3-phosphate": 0.0, "2-deoxy-D-ribose-5-phosphate": 2.96e-06, "5-phospho-alpha-D-ribose-1-diphosphate": 0.00023, "N-carbamoyl-L-aspartate": 6.2399999999999995e-06, "(S)-dihydroorotate": 2.8099999999999998e-06, "UDP-N-acetyl-D-glucosamine": 8.277e-05, "2,3-dihydroxybenzoate": 1.26e-06, "4-hydroxybenzoate": 0.0, "shikimate": 0.00015, "phenylpyruvate": 1.844e-05, "anthranilate": 1.172e-05, "N2-acetyl-L-ornithine": 1.12e-06, "riboflavin": 7.473999999999999e-05, "quinolinate": 0.00017999999999999998, "PfkA": 1.46e-06, "FbaA": 5.82e-06, "TpiA": 5.67e-06, "GapA": 1.833e-05, "Pgk": 1.3609999999999998e-05, "Eno": 1.3909999999999999e-05, "PykF": 1.1899999999999998e-06, "AceF": 4.3899999999999995e-06, "AceE": 1.2e-06, "Lpd": 1.06e-06, "GltA": 3.7899999999999997e-06, "Icd": 1.2169999999999999e-05, "SucA": 1.57e-06, "Mdh": 1.4079999999999999e-05, "CyoA": 7.889999999999999e-06, "AtpA": 1.4859999999999998e-05, "Prs": 1.58e-06, "PurF": 9.1e-07, "GuaB": 2.5299999999999995e-06, "Gmk": 1.32e-06, "Adk": 3.54e-06, "NrdB": 1.73e-06, "NrdA": 7e-07, "CarA": 1.6499999999999999e-06, "PyrB": 2e-06, "ThyA": 1.12e-06, "Tmk": 6.3e-07, "PyrG": 1.7399999999999999e-06, "Ndk": 2.99e-06, "GlnA": 2.4e-06, "100S": 0.0, "oriC~DNAP": 9.5e-10, "genome": 0.00782, "CellWall": 1.2, "D-glucose": 0.00204, "AtpD": 2.5699999999999995e-06, "NuoA": 1.8999999999999998e-06, "GuaA": 1.82e-06, "DnaE": 1.87e-06, "DnaX": 1.8999999999999998e-06, "Lgt": 1.73e-06, "ClpP": 3.5e-07, "FtsH": 1.5e-06, "FusA": 8.033e-08, "Lon": 1.4299999999999999e-06, "TufA": 1.31e-06, "TufB": 3.0099999999999996e-06, "DnaB": 3.5e-07, "GroEL": 7.5e-07, "GyrA": 2.1e-06, "GyrB": 1.77e-06, "ParC": 3.5e-07, "ParE": 1.86e-06, "SecA": 1.87e-06, "FtsI": 1.3e-06, "LpxC": 2.0199999999999997e-06, "MurA": 1.87e-06, "BamA": 2.0199999999999997e-06, "DnaK": 1.2e-06, "FtsA": 1.47e-06, "ZipA": 6.4e-07, "OmpA": 2.4900000000000003e-06, "OmpF": 1.4499999999999999e-06, "SecY": 9e-07, "AlaS": 3.11e-06, "ArgS": 1.6499999999999999e-06, "Hns": 2.56e-06, "IleS": 4.599999999999999e-06, "LeuS": 3.49e-06, "MetG": 2.8999999999999998e-06, "ValS": 3.2099999999999998e-06, "RpoA": 9.51e-09, "RpoB": 0.0, "RpoC": 1.62e-06, "NusA": 0.0, "NusG": 1.2e-07, "Rho": 8.199999999999999e-07, "GreA": 4.9e-07, "rRNA16S": 7.2e-07, "rRNA23S": 2.27e-06, "rRNA5S": 1.84e-06, "30S": 1.4299999999999999e-06, "50S": 7.599999999999999e-07, "RplA": 2.287e-05, "RplL": 2.0289999999999997e-05, "RpsA": 1.962e-05, "RpsC": 1.381e-05, "Crp": 2.4100000000000002e-06, "CspC": 2.7e-06, "DnaA": 1.9699999999999998e-06, "DnaG": 1.53e-06, "Fis": 2.1499999999999997e-06, "HupA": 2.54e-06, "Ssb": 2.2e-06, "Tsf": 0.0, "DnaN": 2.22e-06, "Frr": 1.9e-09, "FtsZ": 1.33e-06, "GroES": 6.5e-07, "InfA": 3.8999999999999997e-07, "InfB": 8.56e-09, "InfC": 3.4000000000000003e-07, "MreB": 1.95e-06, "MukB": 7.3e-07, "PrfA": 2.0999999999999997e-07, "PrfB": 6.6e-07, "EFTu": 2.6e-07}, "count": {"RpoD": 141.0, "RNAP": 3740.0, "RNAP~RpoD": 1435.0, "RNAPAuxiliary": 4073.0, "Ribosome": 11573.0, "RibosomeAuxiliary": 2866.0, "100S": 0.0, "oriC~DNAP": 1.0, "genome": 8221622.0, "rRNA16S": 759.0, "rRNA23S": 2390.0, "rRNA5S": 1930.0, "30S": 1504.0, "50S": 799.0, "RplA": 24039.0, "RplL": 21326.0, "RpsA": 20630.0, "RpsC": 14514.0}, "out": {"vital": 1.0, "Cl-": 0.06056, "Na+": 0.05, "NH4+": 0.0095, "K+": 0.00264, "Pi": 0.00132, "Mg2+": 0.0005300000000000001, "nicotinamide": 9.826e-05, "pantothenate": 4.949e-05, "pyridoxine": 1.655e-05, "thiamine": 1.507e-05, "lipoate": 9.74e-06, "riboflavin": 2.13e-06, "Ca2+": 5e-07, "biotin": 4.9e-07, "sulfate": 3.1e-07, "folate": 1.8e-07, "Mn2+": 8e-08, "boric_acid": 4e-08, "Co2+": 3.0000000000000004e-08, "Zn2+": 1e-08, "Cu2+": 1e-08, "Fe2+": 1e-08, "molybdate": 3.0000000000000004e-09, "D-glucose": 0.0040999999999999995, "LB": 0.0, "L-alanine": 0.0008, "L-arginine": 0.005200000000000001, "L-asparagine": 0.0004, "L-aspartate": 0.0004, "L-cysteine": 9.999999999999999e-05, "L-glutamine": 0.0006, "glycine": 0.0008, "L-histidine": 0.0002, "L-isoleucine": 0.0004, "L-leucine": 0.0008, "L-lysine": 0.0004, "L-methionine": 0.0002, "L-phenylalanine": 0.0004, "L-proline": 0.0004, "L-serine": 0.01, "L-threonine": 0.0004, "L-tryptophan": 9.999999999999999e-05, "L-tyrosine": 0.0002, "L-valine": 0.0006, "adenine": 0.0002, "cytosine": 0.0002, "guanine": 0.0002, "uracil": 0.0002, "EZRich": 0.0, "H2O": 55.0, "H+": 0.0012, "O2": 0.0012, "CO2": 0.0012, "L-glutamate": 0.011, "bioentity": 5.0, "length": 0.1, "Ribosome": 0.0}, "cell": {"H+": 0.00118, "membrane_H+": 0.0021200000000000004, "length": 3.472881498e-06}, "polysomes": 4965.0, "mrna": 3751.0, "protein": 0.0044146457626000135, "trna_free": 0.00027236999999999997, "trna_charged": 0.00021390475000000002, "cells": 64.0, "instances": 64.0, "log2_instances": 6, "rnap_bound": 4056.0, "rnapaux_bound": 1631.0, "ribo_total": 63443.0}, "7600": {"conc": {"H+": 0.0012, "O2": 0.0012, "CO2": 0.0012, "Pi": 0.023899999999999998, "RpoD": 1.3e-07, "RNAP": 3.64e-06, "RNAP~RpoD": 1.4e-06, "RNAPAuxiliary": 3.91e-06, "ppGpp": 3.2e-07, "ATP": 0.00954, "CTP": 0.00555, "GTP": 0.0029100000000000003, "UTP": 0.017050000000000003, "PPi": 0.0002, "AMP": 0.0005200000000000001, "CMP": 0.00075, "GMP": 0.0014399999999999999, "Ribosome": 1.038e-05, "RibosomeAuxiliary": 2.64e-06, "GDP": 0.00412, "L-leucine": 0.00061, "L-alanine": 0.00551, "glycine": 0.01107, "L-valine": 0.00124, "L-glutamate": 0.01184, "L-serine": 5.442e-05, "L-isoleucine": 0.00047, "L-aspartate": 0.00601, "L-threonine": 0.00031, "L-lysine": 0.00083, "L-proline": 0.00063, "L-arginine": 0.00114, "L-phenylalanine": 4.834e-05, "L-tyrosine": 7.076000000000001e-05, "L-glutamine": 0.00377, "L-asparagine": 0.0006500000000000001, "L-histidine": 9.525e-05, "L-methionine": 0.00015, "L-cysteine": 0.0009000000000000001, "L-tryptophan": 3.073e-05, "NH4+": 0.002, "acetyl-phosphate": 9.31e-06, "NADH": 0.00047, "NAD+": 0.00395, "NADPH": 0.00042, "NADP+": 0.00191, "FMN": 2.785e-05, "FAD": 0.00101, "CoA": 0.0014, "glutathione": 0.00014000000000000001, "dATP": 0.00021, "ADP": 0.00059, "dAMP": 0.00013000000000000002, "cAMP": 3.2e-07, "adenosine": 0.00024, "deoxyadenosine": 3.7999999999999996e-07, "adenine": 0.00028000000000000003, "dCTP": 0.00023, "cytosine": 0.00044, "cytidine": 1.6299999999999999e-06, "dGMP": 0.0006, "guanine": 4.522e-05, "guanosine": 4.9000000000000005e-06, "deoxyguanosine": 1.94e-06, "dTTP": 0.00082, "dTDP": 0.00014000000000000001, "UDP": 0.00372, "uridine": 2.0649999999999997e-05, "ITP": 1.73e-06, "IDP": 1.94e-06, "IMP": 0.00054, "L-homocysteine": 0.00011, "L-citrulline": 1.3029999999999999e-05, "L-ornithine": 3.4700000000000002e-06, "L-histidinol": 5.646999999999999e-05, "S-adenosyl-L-methionine": 0.00017999999999999998, "D-glucose-6-phosphate": 0.00371, "D-fructose-6-phosphate": 0.00061, "D-fructose-1,6-bisphosphate": 0.01618, "dihydroxyacetone-phosphate": 0.00023, "3-phospho-D-glycerate": 0.00087, "phosphoenolpyruvate": 0.00028000000000000003, "pyruvate": 0.0015400000000000001, "acetyl-CoA": 0.0005200000000000001, "oxaloacetate": 0.0006, "citrate": 0.00017, "2-oxoglutarate": 0.00054, "succinyl-CoA": 0.00022, "succinate": 0.00062, "fumarate": 0.00013000000000000002, "L-malate": 0.00138, "propionyl-CoA": 4.476e-08, "malonyl-CoA": 2.9e-07, "acetoacetyl-CoA": 1.8999999999999998e-07, "myo-inositol": 4.8140000000000006e-08, "6-phospho-D-glucono-1,5-lactone": 1.351e-05, "6-phospho-D-gluconate": 0.00346, "D-ribulose-5-phosphate": 0.00016, "alpha-D-ribose-5-phosphate": 0.0004, "D-xylulose-5-phosphate": 1.6e-06, "D-gluconate": 9.9e-07, "glycerate": 1.182e-05, "glycerol-3-phosphate": 0.0, "2-deoxy-D-ribose-5-phosphate": 2.79e-06, "5-phospho-alpha-D-ribose-1-diphosphate": 0.00023, "N-carbamoyl-L-aspartate": 6.32e-06, "(S)-dihydroorotate": 2.8199999999999997e-06, "UDP-N-acetyl-D-glucosamine": 7.768e-05, "2,3-dihydroxybenzoate": 1.18e-06, "4-hydroxybenzoate": 0.0, "shikimate": 0.00014000000000000001, "phenylpyruvate": 1.919e-05, "anthranilate": 1.1419999999999999e-05, "N2-acetyl-L-ornithine": 1.09e-06, "riboflavin": 8.448e-05, "quinolinate": 0.00017999999999999998, "PfkA": 1.3899999999999998e-06, "FbaA": 5.82e-06, "TpiA": 5.49e-06, "GapA": 1.851e-05, "Pgk": 1.3779999999999999e-05, "Eno": 1.3609999999999998e-05, "PykF": 1.18e-06, "AceF": 4.3799999999999996e-06, "AceE": 1.2e-06, "Lpd": 1.0099999999999999e-06, "GltA": 3.7499999999999997e-06, "Icd": 1.222e-05, "SucA": 1.53e-06, "Mdh": 1.4119999999999999e-05, "CyoA": 7.76e-06, "AtpA": 1.489e-05, "Prs": 1.69e-06, "PurF": 9e-07, "GuaB": 2.4599999999999997e-06, "Gmk": 1.49e-06, "Adk": 3.5099999999999994e-06, "NrdB": 1.69e-06, "NrdA": 7.2e-07, "CarA": 1.69e-06, "PyrB": 2e-06, "ThyA": 1.18e-06, "Tmk": 5.9e-07, "PyrG": 1.69e-06, "Ndk": 3.0099999999999996e-06, "GlnA": 2.35e-06, "100S": 0.0, "oriC~DNAP": 8.9e-10, "genome": 0.00774, "CellWall": 1.2, "D-glucose": 0.0019399999999999999, "AtpD": 2.56e-06, "NuoA": 2e-06, "GuaA": 1.82e-06, "DnaE": 1.83e-06, "DnaX": 1.89e-06, "Lgt": 1.75e-06, "ClpP": 3.7e-07, "FtsH": 1.55e-06, "FusA": 1.6e-07, "Lon": 1.42e-06, "TufA": 1.3e-06, "TufB": 3.02e-06, "DnaB": 3.6e-07, "GroEL": 7.599999999999999e-07, "GyrA": 2.1499999999999997e-06, "GyrB": 1.7599999999999999e-06, "ParC": 3.7e-07, "ParE": 1.81e-06, "SecA": 1.75e-06, "FtsI": 1.2499999999999999e-06, "LpxC": 1.9699999999999998e-06, "MurA": 1.8999999999999998e-06, "BamA": 2.04e-06, "DnaK": 1.1899999999999998e-06, "FtsA": 1.4299999999999999e-06, "ZipA": 6.5e-07, "OmpA": 2.4199999999999997e-06, "OmpF": 1.42e-06, "SecY": 9e-07, "AlaS": 3e-06, "ArgS": 1.7199999999999998e-06, "Hns": 2.52e-06, "IleS": 4.63e-06, "LeuS": 3.4700000000000002e-06, "MetG": 2.8599999999999997e-06, "ValS": 3.23e-06, "RpoA": 8.9e-10, "RpoB": 5.3600000000000005e-09, "RpoC": 1.42e-06, "NusA": 0.0, "NusG": 1.0999999999999999e-07, "Rho": 9.2e-07, "GreA": 4.2999999999999996e-07, "rRNA16S": 7.9e-07, "rRNA23S": 2.5099999999999997e-06, "rRNA5S": 1.96e-06, "30S": 1.62e-06, "50S": 7.1e-07, "RplA": 2.237e-05, "RplL": 2.054e-05, "RpsA": 1.866e-05, "RpsC": 1.399e-05, "Crp": 2.52e-06, "CspC": 2.7299999999999997e-06, "DnaA": 1.87e-06, "DnaG": 1.5e-06, "Fis": 2.14e-06, "HupA": 2.4e-06, "Ssb": 2.2599999999999995e-06, "Tsf": 2.6800000000000003e-09, "DnaN": 2.21e-06, "Frr": 4.46e-09, "FtsZ": 1.44e-06, "GroES": 6.2e-07, "InfA": 5.699999999999999e-07, "InfB": 0.0, "InfC": 3.8999999999999997e-07, "MreB": 1.95e-06, "MukB": 8.699999999999999e-07, "PrfA": 4.1999999999999995e-07, "PrfB": 8.599999999999999e-07, "EFTu": 2.9e-07}, "count": {"RpoD": 149.0, "RNAP": 4078.0, "RNAP~RpoD": 1565.0, "RNAPAuxiliary": 4375.0, "Ribosome": 11625.0, "RibosomeAuxiliary": 2961.0, "100S": 0.0, "oriC~DNAP": 1.0, "genome": 8669390.0, "rRNA16S": 880.0, "rRNA23S": 2809.0, "rRNA5S": 2199.0, "30S": 1817.0, "50S": 792.0, "RplA": 25054.0, "RplL": 23004.0, "RpsA": 20897.0, "RpsC": 15671.0}, "out": {"vital": 1.0, "Cl-": 0.06056, "Na+": 0.05, "NH4+": 0.0095, "K+": 0.00264, "Pi": 0.00132, "Mg2+": 0.0005300000000000001, "nicotinamide": 9.826e-05, "pantothenate": 4.949e-05, "pyridoxine": 1.655e-05, "thiamine": 1.507e-05, "lipoate": 9.74e-06, "riboflavin": 2.13e-06, "Ca2+": 5e-07, "biotin": 4.9e-07, "sulfate": 3.1e-07, "folate": 1.8e-07, "Mn2+": 8e-08, "boric_acid": 4e-08, "Co2+": 3.0000000000000004e-08, "Zn2+": 1e-08, "Cu2+": 1e-08, "Fe2+": 1e-08, "molybdate": 3.0000000000000004e-09, "D-glucose": 0.0040999999999999995, "LB": 0.0, "L-alanine": 0.0008, "L-arginine": 0.005200000000000001, "L-asparagine": 0.0004, "L-aspartate": 0.0004, "L-cysteine": 9.999999999999999e-05, "L-glutamine": 0.0006, "glycine": 0.0008, "L-histidine": 0.0002, "L-isoleucine": 0.0004, "L-leucine": 0.0008, "L-lysine": 0.0004, "L-methionine": 0.0002, "L-phenylalanine": 0.0004, "L-proline": 0.0004, "L-serine": 0.01, "L-threonine": 0.0004, "L-tryptophan": 9.999999999999999e-05, "L-tyrosine": 0.0002, "L-valine": 0.0006, "adenine": 0.0002, "cytosine": 0.0002, "guanine": 0.0002, "uracil": 0.0002, "EZRich": 0.0, "H2O": 55.0, "H+": 0.0012, "O2": 0.0012, "CO2": 0.0012, "L-glutamate": 0.011, "bioentity": 5.0, "length": 0.1, "Ribosome": 0.0}, "cell": {"H+": 0.00118, "membrane_H+": 0.0020800000000000003, "length": 3.700459988e-06}, "polysomes": 5249.0, "mrna": 4165.0, "protein": 0.004422126831819969, "trna_free": 0.00027135, "trna_charged": 0.00021314444999999993, "cells": 64.0, "instances": 64.0, "log2_instances": 6, "rnap_bound": 4232.0, "rnapaux_bound": 1669.0, "ribo_total": 66505.0}, "7700": {"conc": {"H+": 0.0012, "O2": 0.0012, "CO2": 0.0012, "Pi": 0.023899999999999998, "RpoD": 1.3e-07, "RNAP": 3.6299999999999995e-06, "RNAP~RpoD": 1.48e-06, "RNAPAuxiliary": 4.059999999999999e-06, "ppGpp": 3.2e-07, "ATP": 0.009550000000000001, "CTP": 0.00556, "GTP": 0.00265, "UTP": 0.017079999999999998, "PPi": 0.0002, "AMP": 0.00054, "CMP": 0.00075, "GMP": 0.0015400000000000001, "Ribosome": 1.0179999999999999e-05, "RibosomeAuxiliary": 2.62e-06, "GDP": 0.00442, "L-leucine": 0.00059, "L-alanine": 0.0054, "glycine": 0.01127, "L-valine": 0.00118, "L-glutamate": 0.011869999999999999, "L-serine": 5.4999999999999995e-05, "L-isoleucine": 0.00046, "L-aspartate": 0.006030000000000001, "L-threonine": 0.00031, "L-lysine": 0.00082, "L-proline": 0.00062, "L-arginine": 0.00113, "L-phenylalanine": 4.82e-05, "L-tyrosine": 7.358e-05, "L-glutamine": 0.0038, "L-asparagine": 0.0006500000000000001, "L-histidine": 9.580999999999999e-05, "L-methionine": 0.00015, "L-cysteine": 0.00088, "L-tryptophan": 2.93e-05, "NH4+": 0.002, "acetyl-phosphate": 8.75e-06, "NADH": 0.00047, "NAD+": 0.00398, "NADPH": 0.00041, "NADP+": 0.00192, "FMN": 2.4809999999999998e-05, "FAD": 0.00101, "CoA": 0.0014, "glutathione": 0.00013000000000000002, "dATP": 0.00022, "ADP": 0.0006, "dAMP": 0.00014000000000000001, "cAMP": 3e-07, "adenosine": 0.00025, "deoxyadenosine": 3.7999999999999996e-07, "adenine": 0.00029, "dCTP": 0.00021, "cytosine": 0.00044, "cytidine": 1.6699999999999999e-06, "dGMP": 0.00062, "guanine": 5.1869999999999996e-05, "guanosine": 4.99e-06, "deoxyguanosine": 1.99e-06, "dTTP": 0.00087, "dTDP": 0.00014000000000000001, "UDP": 0.00372, "uridine": 1.9679999999999998e-05, "ITP": 1.62e-06, "IDP": 1.82e-06, "IMP": 0.00055, "L-homocysteine": 0.00011, "L-citrulline": 1.293e-05, "L-ornithine": 3.4399999999999997e-06, "L-histidinol": 5.681e-05, "S-adenosyl-L-methionine": 0.00017999999999999998, "D-glucose-6-phosphate": 0.00371, "D-fructose-6-phosphate": 0.00061, "D-fructose-1,6-bisphosphate": 0.016280000000000003, "dihydroxyacetone-phosphate": 0.00024, "3-phospho-D-glycerate": 0.0008900000000000001, "phosphoenolpyruvate": 0.00029, "pyruvate": 0.00151, "acetyl-CoA": 0.00051, "oxaloacetate": 0.00062, "citrate": 0.00017, "2-oxoglutarate": 0.00055, "succinyl-CoA": 0.00023, "succinate": 0.00064, "fumarate": 0.00014000000000000001, "L-malate": 0.00139, "propionyl-CoA": 4.206000000000001e-08, "malonyl-CoA": 2.7e-07, "acetoacetyl-CoA": 1.7000000000000001e-07, "myo-inositol": 4.523e-08, "6-phospho-D-glucono-1,5-lactone": 1.2699999999999999e-05, "6-phospho-D-gluconate": 0.00346, "D-ribulose-5-phosphate": 0.00016, "alpha-D-ribose-5-phosphate": 0.0004, "D-xylulose-5-phosphate": 1.51e-06, "D-gluconate": 9.8e-07, "glycerate": 1.1109999999999999e-05, "glycerol-3-phosphate": 0.0, "2-deoxy-D-ribose-5-phosphate": 2.64e-06, "5-phospho-alpha-D-ribose-1-diphosphate": 0.00023, "N-carbamoyl-L-aspartate": 6.36e-06, "(S)-dihydroorotate": 2.83e-06, "UDP-N-acetyl-D-glucosamine": 7.3e-05, "2,3-dihydroxybenzoate": 1.11e-06, "4-hydroxybenzoate": 0.0, "shikimate": 0.00014000000000000001, "phenylpyruvate": 1.945e-05, "anthranilate": 1.1109999999999999e-05, "N2-acetyl-L-ornithine": 1.0299999999999999e-06, "riboflavin": 7.493e-05, "quinolinate": 0.00017999999999999998, "PfkA": 1.35e-06, "FbaA": 5.91e-06, "TpiA": 5.35e-06, "GapA": 1.863e-05, "Pgk": 1.397e-05, "Eno": 1.338e-05, "PykF": 1.1899999999999998e-06, "AceF": 4.4e-06, "AceE": 1.22e-06, "Lpd": 1e-06, "GltA": 3.69e-06, "Icd": 1.2339999999999999e-05, "SucA": 1.47e-06, "Mdh": 1.416e-05, "CyoA": 7.63e-06, "AtpA": 1.4869999999999998e-05, "Prs": 1.77e-06, "PurF": 8.9e-07, "GuaB": 2.4100000000000002e-06, "Gmk": 1.59e-06, "Adk": 3.54e-06, "NrdB": 1.6299999999999999e-06, "NrdA": 7e-07, "CarA": 1.6799999999999998e-06, "PyrB": 1.96e-06, "ThyA": 1.2299999999999999e-06, "Tmk": 5.6e-07, "PyrG": 1.62e-06, "Ndk": 2.96e-06, "GlnA": 2.4199999999999997e-06, "100S": 0.0, "oriC~DNAP": 8.4e-10, "genome": 0.0076500000000000005, "CellWall": 1.20003, "D-glucose": 0.00185, "AtpD": 2.6499999999999996e-06, "NuoA": 2.01e-06, "GuaA": 1.87e-06, "DnaE": 1.8e-06, "DnaX": 1.86e-06, "Lgt": 1.71e-06, "ClpP": 3.7999999999999996e-07, "FtsH": 1.5599999999999999e-06, "FusA": 1.8999999999999998e-07, "Lon": 1.3899999999999998e-06, "TufA": 1.28e-06, "TufB": 3e-06, "DnaB": 3.4000000000000003e-07, "GroEL": 7.599999999999999e-07, "GyrA": 2.22e-06, "GyrB": 1.78e-06, "ParC": 3.5e-07, "ParE": 1.7199999999999998e-06, "SecA": 1.6799999999999998e-06, "FtsI": 1.2499999999999999e-06, "LpxC": 2e-06, "MurA": 1.83e-06, "BamA": 2.01e-06, "DnaK": 1.22e-06, "FtsA": 1.4e-06, "ZipA": 6.5e-07, "OmpA": 2.44e-06, "OmpF": 1.44e-06, "SecY": 9.499999999999999e-07, "AlaS": 2.94e-06, "ArgS": 1.69e-06, "Hns": 2.4900000000000003e-06, "IleS": 4.62e-06, "LeuS": 3.41e-06, "MetG": 2.79e-06, "ValS": 3.23e-06, "RpoA": 8.390000000000001e-09, "RpoB": 0.0, "RpoC": 1.27e-06, "NusA": 1.258e-08, "NusG": 0.0, "Rho": 8.799999999999999e-07, "GreA": 2e-07, "rRNA16S": 8.299999999999999e-07, "rRNA23S": 2.67e-06, "rRNA5S": 2.13e-06, "30S": 1.79e-06, "50S": 7.2e-07, "RplA": 2.241e-05, "RplL": 1.991e-05, "RpsA": 2.037e-05, "RpsC": 1.48e-05, "Crp": 2.5299999999999995e-06, "CspC": 2.74e-06, "DnaA": 1.91e-06, "DnaG": 1.48e-06, "Fis": 2.13e-06, "HupA": 2.35e-06, "Ssb": 2.27e-06, "Tsf": 5.870000000000001e-09, "DnaN": 2.18e-06, "Frr": 8.4e-10, "FtsZ": 1.5e-06, "GroES": 5.9e-07, "InfA": 6.1e-07, "InfB": 0.0, "InfC": 3.8999999999999997e-07, "MreB": 2.0299999999999996e-06, "MukB": 1.0099999999999999e-06, "PrfA": 5.5e-07, "PrfB": 1.08e-06, "EFTu": 3.4000000000000003e-07}, "count": {"RpoD": 151.0, "RNAP": 4324.0, "RNAP~RpoD": 1761.0, "RNAPAuxiliary": 4845.0, "Ribosome": 12137.0, "RibosomeAuxiliary": 3126.0, "100S": 0.0, "oriC~DNAP": 1.0, "genome": 9117422.0, "rRNA16S": 988.0, "rRNA23S": 3187.0, "rRNA5S": 2536.0, "30S": 2129.0, "50S": 860.0, "RplA": 26707.0, "RplL": 23738.0, "RpsA": 24285.0, "RpsC": 17646.0}, "out": {"vital": 1.0, "Cl-": 0.06056, "Na+": 0.05, "NH4+": 0.0095, "K+": 0.00264, "Pi": 0.00132, "Mg2+": 0.0005300000000000001, "nicotinamide": 9.826e-05, "pantothenate": 4.949e-05, "pyridoxine": 1.655e-05, "thiamine": 1.507e-05, "lipoate": 9.74e-06, "riboflavin": 2.13e-06, "Ca2+": 5e-07, "biotin": 4.9e-07, "sulfate": 3.1e-07, "folate": 1.8e-07, "Mn2+": 8e-08, "boric_acid": 4e-08, "Co2+": 3.0000000000000004e-08, "Zn2+": 1e-08, "Cu2+": 1e-08, "Fe2+": 1e-08, "molybdate": 3.0000000000000004e-09, "D-glucose": 0.0040999999999999995, "LB": 0.0, "L-alanine": 0.0008, "L-arginine": 0.005200000000000001, "L-asparagine": 0.0004, "L-aspartate": 0.0004, "L-cysteine": 9.999999999999999e-05, "L-glutamine": 0.0006, "glycine": 0.0008, "L-histidine": 0.0002, "L-isoleucine": 0.0004, "L-leucine": 0.0008, "L-lysine": 0.0004, "L-methionine": 0.0002, "L-phenylalanine": 0.0004, "L-proline": 0.0004, "L-serine": 0.01, "L-threonine": 0.0004, "L-tryptophan": 9.999999999999999e-05, "L-tyrosine": 0.0002, "L-valine": 0.0006, "adenine": 0.0002, "cytosine": 0.0002, "guanine": 0.0002, "uracil": 0.0002, "EZRich": 0.0, "H2O": 55.0, "H+": 0.0012, "O2": 0.0012, "CO2": 0.0012, "L-glutamate": 0.011, "bioentity": 5.0, "length": 0.1, "Ribosome": 0.0}, "cell": {"H+": 0.00118, "membrane_H+": 0.0018700000000000001, "length": 3.93791009e-06}, "polysomes": 5521.0, "mrna": 4494.0, "protein": 0.004428106851110022, "trna_free": 0.00027031999999999995, "trna_charged": 0.00021256336, "cells": 64.0, "instances": 64.0, "log2_instances": 6, "rnap_bound": 4474.0, "rnapaux_bound": 1711.0, "ribo_total": 69747.0}, "7800": {"conc": {"H+": 0.0012, "O2": 0.0012, "CO2": 0.0012, "Pi": 0.023899999999999998, "RpoD": 1.2e-07, "RNAP": 3.78e-06, "RNAP~RpoD": 1.49e-06, "RNAPAuxiliary": 4.24e-06, "ppGpp": 3.2e-07, "ATP": 0.0096, "CTP": 0.00552, "GTP": 0.0032, "UTP": 0.01697, "PPi": 0.0002, "AMP": 0.0005300000000000001, "CMP": 0.00074, "GMP": 0.00139, "Ribosome": 1.009e-05, "RibosomeAuxiliary": 2.63e-06, "GDP": 0.0039700000000000004, "L-leucine": 0.0006500000000000001, "L-alanine": 0.00558, "glycine": 0.011890000000000001, "L-valine": 0.00123, "L-glutamate": 0.012029999999999999, "L-serine": 5.765e-05, "L-isoleucine": 0.00049, "L-aspartate": 0.00617, "L-threonine": 0.00032, "L-lysine": 0.00082, "L-proline": 0.00063, "L-arginine": 0.00115, "L-phenylalanine": 4.927e-05, "L-tyrosine": 7.906999999999999e-05, "L-glutamine": 0.00383, "L-asparagine": 0.00067, "L-histidine": 9.798e-05, "L-methionine": 0.00016, "L-cysteine": 0.00095, "L-tryptophan": 3.234e-05, "NH4+": 0.002, "acetyl-phosphate": 8.259999999999999e-06, "NADH": 0.00047, "NAD+": 0.004, "NADPH": 0.00041, "NADP+": 0.00192, "FMN": 3.081e-05, "FAD": 0.00101, "CoA": 0.0014, "glutathione": 0.00013000000000000002, "dATP": 0.00023, "ADP": 0.00057, "dAMP": 0.00015, "cAMP": 2.8e-07, "adenosine": 0.00025, "deoxyadenosine": 3.7999999999999996e-07, "adenine": 0.00029, "dCTP": 0.00019, "cytosine": 0.00044, "cytidine": 1.7199999999999998e-06, "dGMP": 0.00063, "guanine": 5.332e-05, "guanosine": 5.08e-06, "deoxyguanosine": 2.04e-06, "dTTP": 0.00092, "dTDP": 0.00015, "UDP": 0.0037, "uridine": 1.885e-05, "ITP": 1.53e-06, "IDP": 1.7199999999999998e-06, "IMP": 0.00055, "L-homocysteine": 0.00011, "L-citrulline": 1.24e-05, "L-ornithine": 3.2999999999999997e-06, "L-histidinol": 5.813e-05, "S-adenosyl-L-methionine": 0.00017999999999999998, "D-glucose-6-phosphate": 0.00371, "D-fructose-6-phosphate": 0.00062, "D-fructose-1,6-bisphosphate": 0.01627, "dihydroxyacetone-phosphate": 0.00024, "3-phospho-D-glycerate": 0.00091, "phosphoenolpyruvate": 0.0003, "pyruvate": 0.0015300000000000001, "acetyl-CoA": 0.0005200000000000001, "oxaloacetate": 0.00063, "citrate": 0.00017999999999999998, "2-oxoglutarate": 0.00055, "succinyl-CoA": 0.00023, "succinate": 0.00064, "fumarate": 0.00014000000000000001, "L-malate": 0.00139, "propionyl-CoA": 3.971e-08, "malonyl-CoA": 2.6e-07, "acetoacetyl-CoA": 1.6e-07, "myo-inositol": 4.2700000000000005e-08, "6-phospho-D-glucono-1,5-lactone": 1.199e-05, "6-phospho-D-gluconate": 0.00346, "D-ribulose-5-phosphate": 0.00016, "alpha-D-ribose-5-phosphate": 0.0004, "D-xylulose-5-phosphate": 1.42e-06, "D-gluconate": 9.7e-07, "glycerate": 1.049e-05, "glycerol-3-phosphate": 0.0, "2-deoxy-D-ribose-5-phosphate": 2.52e-06, "5-phospho-alpha-D-ribose-1-diphosphate": 0.00023, "N-carbamoyl-L-aspartate": 6.59e-06, "(S)-dihydroorotate": 2.89e-06, "UDP-N-acetyl-D-glucosamine": 6.890999999999999e-05, "2,3-dihydroxybenzoate": 1.05e-06, "4-hydroxybenzoate": 0.0, "shikimate": 0.00014000000000000001, "phenylpyruvate": 1.952e-05, "anthranilate": 1.1529999999999998e-05, "N2-acetyl-L-ornithine": 1.0299999999999999e-06, "riboflavin": 8.873e-05, "quinolinate": 0.00017999999999999998, "PfkA": 1.31e-06, "FbaA": 6.05e-06, "TpiA": 5.35e-06, "GapA": 1.871e-05, "Pgk": 1.423e-05, "Eno": 1.316e-05, "PykF": 1.1699999999999998e-06, "AceF": 4.4699999999999996e-06, "AceE": 1.34e-06, "Lpd": 1.0099999999999999e-06, "GltA": 3.7499999999999997e-06, "Icd": 1.2339999999999999e-05, "SucA": 1.48e-06, "Mdh": 1.435e-05, "CyoA": 7.5799999999999994e-06, "AtpA": 1.5039999999999998e-05, "Prs": 1.78e-06, "PurF": 8.799999999999999e-07, "GuaB": 2.4199999999999997e-06, "Gmk": 1.6599999999999998e-06, "Adk": 3.56e-06, "NrdB": 1.58e-06, "NrdA": 6.6e-07, "CarA": 1.6999999999999998e-06, "PyrB": 1.94e-06, "ThyA": 1.2499999999999999e-06, "Tmk": 5.3e-07, "PyrG": 1.5199999999999998e-06, "Ndk": 2.97e-06, "GlnA": 2.52e-06, "100S": 0.0, "oriC~DNAP": 7.900000000000001e-10, "genome": 0.00758, "CellWall": 1.20003, "D-glucose": 0.00177, "AtpD": 2.63e-06, "NuoA": 2.01e-06, "GuaA": 1.91e-06, "DnaE": 1.7399999999999999e-06, "DnaX": 1.83e-06, "Lgt": 1.6799999999999998e-06, "ClpP": 4e-07, "FtsH": 1.57e-06, "FusA": 1.3e-07, "Lon": 1.3899999999999998e-06, "TufA": 1.31e-06, "TufB": 2.93e-06, "DnaB": 3.2e-07, "GroEL": 7e-07, "GyrA": 2.22e-06, "GyrB": 1.69e-06, "ParC": 3.4000000000000003e-07, "ParE": 1.6299999999999999e-06, "SecA": 1.6599999999999998e-06, "FtsI": 1.2499999999999999e-06, "LpxC": 2.05e-06, "MurA": 1.8e-06, "BamA": 2e-06, "DnaK": 1.2099999999999998e-06, "FtsA": 1.47e-06, "ZipA": 6.9e-07, "OmpA": 2.4e-06, "OmpF": 1.42e-06, "SecY": 9.9e-07, "AlaS": 2.89e-06, "ArgS": 1.8e-06, "Hns": 2.4599999999999997e-06, "IleS": 4.61e-06, "LeuS": 3.3199999999999996e-06, "MetG": 2.8599999999999997e-06, "ValS": 3.33e-06, "RpoA": 0.0, "RpoB": 7.900000000000001e-10, "RpoC": 1.1299999999999998e-06, "NusA": 0.0, "NusG": 4.75e-09, "Rho": 9.2e-07, "GreA": 5.061e-08, "rRNA16S": 9.3e-07, "rRNA23S": 2.96e-06, "rRNA5S": 2.4e-06, "30S": 1.87e-06, "50S": 8.699999999999999e-07, "RplA": 2.361e-05, "RplL": 2.121e-05, "RpsA": 2.075e-05, "RpsC": 1.523e-05, "Crp": 2.5099999999999997e-06, "CspC": 2.66e-06, "DnaA": 1.89e-06, "DnaG": 1.42e-06, "Fis": 2.08e-06, "HupA": 2.35e-06, "Ssb": 2.3399999999999996e-06, "Tsf": 3.17e-09, "DnaN": 2.14e-06, "Frr": 0.0, "FtsZ": 1.51e-06, "GroES": 6.3e-07, "InfA": 6.2e-07, "InfB": 7.13e-09, "InfC": 3.2e-07, "MreB": 2.05e-06, "MukB": 1.0299999999999999e-06, "PrfA": 5.6e-07, "PrfB": 1.1399999999999999e-06, "EFTu": 4.0999999999999994e-07}, "count": {"RpoD": 150.0, "RNAP": 4769.0, "RNAP~RpoD": 1878.0, "RNAPAuxiliary": 5351.0, "Ribosome": 12742.0, "RibosomeAuxiliary": 3317.0, "100S": 0.0, "oriC~DNAP": 1.0, "genome": 9565450.0, "rRNA16S": 1176.0, "rRNA23S": 3737.0, "rRNA5S": 3032.0, "30S": 2358.0, "50S": 1102.0, "RplA": 29806.0, "RplL": 26782.0, "RpsA": 26205.0, "RpsC": 19235.0}, "out": {"vital": 1.0, "Cl-": 0.06056, "Na+": 0.05, "NH4+": 0.0095, "K+": 0.00264, "Pi": 0.00132, "Mg2+": 0.0005300000000000001, "nicotinamide": 9.826e-05, "pantothenate": 4.949e-05, "pyridoxine": 1.655e-05, "thiamine": 1.507e-05, "lipoate": 9.74e-06, "riboflavin": 2.13e-06, "Ca2+": 5e-07, "biotin": 4.9e-07, "sulfate": 3.1e-07, "folate": 1.8e-07, "Mn2+": 8e-08, "boric_acid": 4e-08, "Co2+": 3.0000000000000004e-08, "Zn2+": 1e-08, "Cu2+": 1e-08, "Fe2+": 1e-08, "molybdate": 3.0000000000000004e-09, "D-glucose": 0.0040999999999999995, "LB": 0.0, "L-alanine": 0.0008, "L-arginine": 0.005200000000000001, "L-asparagine": 0.0004, "L-aspartate": 0.0004, "L-cysteine": 9.999999999999999e-05, "L-glutamine": 0.0006, "glycine": 0.0008, "L-histidine": 0.0002, "L-isoleucine": 0.0004, "L-leucine": 0.0008, "L-lysine": 0.0004, "L-methionine": 0.0002, "L-phenylalanine": 0.0004, "L-proline": 0.0004, "L-serine": 0.01, "L-threonine": 0.0004, "L-tryptophan": 9.999999999999999e-05, "L-tyrosine": 0.0002, "L-valine": 0.0006, "adenine": 0.0002, "cytosine": 0.0002, "guanine": 0.0002, "uracil": 0.0002, "EZRich": 0.0, "H2O": 55.0, "H+": 0.0012, "O2": 0.0012, "CO2": 0.0012, "L-glutamate": 0.011, "bioentity": 5.0, "length": 0.1, "Ribosome": 0.0}, "cell": {"H+": 0.00118, "membrane_H+": 0.00182, "length": 4.171214215e-06}, "polysomes": 5804.0, "mrna": 4917.0, "protein": 0.004428570690490014, "trna_free": 0.00026801, "trna_charged": 0.00021184473999999996, "cells": 64.0, "instances": 64.0, "log2_instances": 6, "rnap_bound": 4608.0, "rnapaux_bound": 1701.0, "ribo_total": 73172.0}, "7900": {"conc": {"H+": 0.0012, "O2": 0.0012, "CO2": 0.0012, "Pi": 0.023899999999999998, "RpoD": 2e-07, "RNAP": 3.7999999999999996e-06, "RNAP~RpoD": 1.2499999999999999e-06, "RNAPAuxiliary": 4.24e-06, "ppGpp": 3.3e-07, "ATP": 0.00953, "CTP": 0.00551, "GTP": 0.0034300000000000003, "UTP": 0.01692, "PPi": 0.0002, "AMP": 0.0005300000000000001, "CMP": 0.00074, "GMP": 0.00135, "Ribosome": 9.93e-06, "RibosomeAuxiliary": 2.58e-06, "GDP": 0.00386, "L-leucine": 0.00067, "L-alanine": 0.0056500000000000005, "glycine": 0.012130000000000002, "L-valine": 0.00126, "L-glutamate": 0.012050000000000002, "L-serine": 5.795e-05, "L-isoleucine": 0.00051, "L-aspartate": 0.00621, "L-threonine": 0.00032, "L-lysine": 0.0008100000000000001, "L-proline": 0.00063, "L-arginine": 0.00114, "L-phenylalanine": 4.7789999999999995e-05, "L-tyrosine": 7.965999999999999e-05, "L-glutamine": 0.0038799999999999998, "L-asparagine": 0.00067, "L-histidine": 9.926e-05, "L-methionine": 0.00017, "L-cysteine": 0.00098, "L-tryptophan": 3.093e-05, "NH4+": 0.002, "acetyl-phosphate": 7.81e-06, "NADH": 0.00048, "NAD+": 0.004019999999999999, "NADPH": 0.00042, "NADP+": 0.00192, "FMN": 3.276e-05, "FAD": 0.00101, "CoA": 0.0014, "glutathione": 0.00012, "dATP": 0.00024, "ADP": 0.00066, "dAMP": 0.00015, "cAMP": 2.7e-07, "adenosine": 0.00025, "deoxyadenosine": 3.8999999999999997e-07, "adenine": 0.00029, "dCTP": 0.00017, "cytosine": 0.00044, "cytidine": 1.75e-06, "dGMP": 0.00064, "guanine": 5.22e-05, "guanosine": 5.17e-06, "deoxyguanosine": 2.1e-06, "dTTP": 0.00095, "dTDP": 0.00016, "UDP": 0.00368, "uridine": 1.8069999999999998e-05, "ITP": 1.4499999999999999e-06, "IDP": 1.62e-06, "IMP": 0.00055, "L-homocysteine": 0.00012, "L-citrulline": 1.2359999999999999e-05, "L-ornithine": 3.29e-06, "L-histidinol": 5.889e-05, "S-adenosyl-L-methionine": 0.00017999999999999998, "D-glucose-6-phosphate": 0.0037, "D-fructose-6-phosphate": 0.00061, "D-fructose-1,6-bisphosphate": 0.01622, "dihydroxyacetone-phosphate": 0.00024, "3-phospho-D-glycerate": 0.00092, "phosphoenolpyruvate": 0.00029, "pyruvate": 0.0015400000000000001, "acetyl-CoA": 0.0005200000000000001, "oxaloacetate": 0.00062, "citrate": 0.00017999999999999998, "2-oxoglutarate": 0.00055, "succinyl-CoA": 0.00023, "succinate": 0.00064, "fumarate": 0.00014000000000000001, "L-malate": 0.00138, "propionyl-CoA": 3.752000000000001e-08, "malonyl-CoA": 2.4e-07, "acetoacetyl-CoA": 1.6e-07, "myo-inositol": 4.035e-08, "6-phospho-D-glucono-1,5-lactone": 1.133e-05, "6-phospho-D-gluconate": 0.00346, "D-ribulose-5-phosphate": 0.00016, "alpha-D-ribose-5-phosphate": 0.0004, "D-xylulose-5-phosphate": 1.34e-06, "D-gluconate": 9.6e-07, "glycerate": 9.91e-06, "glycerol-3-phosphate": 0.0, "2-deoxy-D-ribose-5-phosphate": 2.4e-06, "5-phospho-alpha-D-ribose-1-diphosphate": 0.00023, "N-carbamoyl-L-aspartate": 6.639999999999999e-06, "(S)-dihydroorotate": 2.8999999999999998e-06, "UDP-N-acetyl-D-glucosamine": 6.510999999999999e-05, "2,3-dihydroxybenzoate": 9.9e-07, "4-hydroxybenzoate": 0.0, "shikimate": 0.00014000000000000001, "phenylpyruvate": 1.8789999999999998e-05, "anthranilate": 1.116e-05, "N2-acetyl-L-ornithine": 1.09e-06, "riboflavin": 9.317e-05, "quinolinate": 0.00017999999999999998, "PfkA": 1.3e-06, "FbaA": 6.1599999999999995e-06, "TpiA": 5.37e-06, "GapA": 1.886e-05, "Pgk": 1.442e-05, "Eno": 1.2949999999999998e-05, "PykF": 1.2099999999999998e-06, "AceF": 4.58e-06, "AceE": 1.4299999999999999e-06, "Lpd": 1.0099999999999999e-06, "GltA": 3.7899999999999997e-06, "Icd": 1.225e-05, "SucA": 1.57e-06, "Mdh": 1.4449999999999999e-05, "CyoA": 7.54e-06, "AtpA": 1.528e-05, "Prs": 1.78e-06, "PurF": 8.499999999999999e-07, "GuaB": 2.33e-06, "Gmk": 1.6399999999999998e-06, "Adk": 3.6099999999999997e-06, "NrdB": 1.5e-06, "NrdA": 6.2e-07, "CarA": 1.6499999999999999e-06, "PyrB": 1.91e-06, "ThyA": 1.2499999999999999e-06, "Tmk": 5e-07, "PyrG": 1.44e-06, "Ndk": 3e-06, "GlnA": 2.6099999999999996e-06, "100S": 0.0, "oriC~DNAP": 1.5000000000000002e-09, "genome": 0.0075, "CellWall": 1.20002, "D-glucose": 0.0017, "AtpD": 2.6099999999999996e-06, "NuoA": 1.9299999999999997e-06, "GuaA": 1.96e-06, "DnaE": 1.71e-06, "DnaX": 1.83e-06, "Lgt": 1.6299999999999999e-06, "ClpP": 4.0999999999999994e-07, "FtsH": 1.6e-06, "FusA": 1.197e-08, "Lon": 1.4499999999999999e-06, "TufA": 1.28e-06, "TufB": 2.88e-06, "DnaB": 3e-07, "GroEL": 6.6e-07, "GyrA": 2.21e-06, "GyrB": 1.6599999999999998e-06, "ParC": 4.6999999999999995e-07, "ParE": 1.57e-06, "SecA": 1.7199999999999998e-06, "FtsI": 1.24e-06, "LpxC": 2.12e-06, "MurA": 1.75e-06, "BamA": 1.9699999999999998e-06, "DnaK": 1.16e-06, "FtsA": 1.5399999999999999e-06, "ZipA": 7.3e-07, "OmpA": 2.37e-06, "OmpF": 1.3899999999999998e-06, "SecY": 1.0099999999999999e-06, "AlaS": 2.89e-06, "ArgS": 1.83e-06, "Hns": 2.4500000000000003e-06, "IleS": 4.63e-06, "LeuS": 3.2799999999999995e-06, "MetG": 2.88e-06, "ValS": 3.38e-06, "RpoA": 1.6460000000000003e-08, "RpoB": 0.0, "RpoC": 9.6e-07, "NusA": 0.0, "NusG": 1.5000000000000002e-09, "Rho": 1.02e-06, "GreA": 1.6460000000000003e-08, "rRNA16S": 1.0299999999999999e-06, "rRNA23S": 3.0399999999999997e-06, "rRNA5S": 2.54e-06, "30S": 1.98e-06, "50S": 9.6e-07, "RplA": 2.387e-05, "RplL": 2.204e-05, "RpsA": 2.123e-05, "RpsC": 1.706e-05, "Crp": 2.5299999999999995e-06, "CspC": 2.67e-06, "DnaA": 1.86e-06, "DnaG": 1.44e-06, "Fis": 2.09e-06, "HupA": 2.36e-06, "Ssb": 2.2999999999999996e-06, "Tsf": 2.9900000000000002e-09, "DnaN": 2.09e-06, "Frr": 5.99e-09, "FtsZ": 1.46e-06, "GroES": 6.6e-07, "InfA": 6.7e-07, "InfB": 0.0, "InfC": 2.4e-07, "MreB": 2.0599999999999998e-06, "MukB": 1.0099999999999999e-06, "PrfA": 6.6e-07, "PrfB": 1.2299999999999999e-06, "EFTu": 6.3e-07}, "count": {"RpoD": 132.0, "RNAP": 2542.0, "RNAP~RpoD": 833.0, "RNAPAuxiliary": 2831.0, "Ribosome": 6638.0, "RibosomeAuxiliary": 1725.0, "100S": 0.0, "oriC~DNAP": 1.0, "genome": 5008475.0, "rRNA16S": 685.0, "rRNA23S": 2029.0, "rRNA5S": 1696.0, "30S": 1325.0, "50S": 641.0, "RplA": 15953.0, "RplL": 14730.0, "RpsA": 14189.0, "RpsC": 11399.0}, "out": {"vital": 1.0, "Cl-": 0.06056, "Na+": 0.05, "NH4+": 0.0095, "K+": 0.00264, "Pi": 0.00132, "Mg2+": 0.0005300000000000001, "nicotinamide": 9.826e-05, "pantothenate": 4.949e-05, "pyridoxine": 1.655e-05, "thiamine": 1.507e-05, "lipoate": 9.74e-06, "riboflavin": 2.13e-06, "Ca2+": 5e-07, "biotin": 4.9e-07, "sulfate": 3.1e-07, "folate": 1.8e-07, "Mn2+": 8e-08, "boric_acid": 4e-08, "Co2+": 3.0000000000000004e-08, "Zn2+": 1e-08, "Cu2+": 1e-08, "Fe2+": 1e-08, "molybdate": 3.0000000000000004e-09, "D-glucose": 0.0040999999999999995, "LB": 0.0, "L-alanine": 0.0008, "L-arginine": 0.005200000000000001, "L-asparagine": 0.0004, "L-aspartate": 0.0004, "L-cysteine": 9.999999999999999e-05, "L-glutamine": 0.0006, "glycine": 0.0008, "L-histidine": 0.0002, "L-isoleucine": 0.0004, "L-leucine": 0.0008, "L-lysine": 0.0004, "L-methionine": 0.0002, "L-phenylalanine": 0.0004, "L-proline": 0.0004, "L-serine": 0.01, "L-threonine": 0.0004, "L-tryptophan": 9.999999999999999e-05, "L-tyrosine": 0.0002, "L-valine": 0.0006, "adenine": 0.0002, "cytosine": 0.0002, "guanine": 0.0002, "uracil": 0.0002, "EZRich": 0.0, "H2O": 55.0, "H+": 0.0012, "O2": 0.0012, "CO2": 0.0012, "L-glutamate": 0.011, "bioentity": 5.0, "length": 0.1, "Ribosome": 0.0}, "cell": {"H+": 0.00118, "membrane_H+": 0.0017900000000000001, "length": 2.207474946e-06}, "polysomes": 3046.0, "mrna": 2529.0, "protein": 0.004426387449910029, "trna_free": 0.00026541, "trna_charged": 0.00020974750000000002, "cells": 128.0, "instances": 128.0, "log2_instances": 7, "rnap_bound": 2481.0, "rnapaux_bound": 949.0, "ribo_total": 38388.0}, "8000": {"conc": {"H+": 0.0012, "O2": 0.0012, "CO2": 0.0012, "Pi": 0.023899999999999998, "RpoD": 2.5e-07, "RNAP": 3.0499999999999996e-06, "RNAP~RpoD": 1.3e-06, "RNAPAuxiliary": 3.4700000000000002e-06, "ppGpp": 3.3e-07, "ATP": 0.00958, "CTP": 0.00551, "GTP": 0.0035299999999999997, "UTP": 0.016960000000000003, "PPi": 0.0002, "AMP": 0.0005300000000000001, "CMP": 0.00074, "GMP": 0.00139, "Ribosome": 1.123e-05, "RibosomeAuxiliary": 2.5299999999999995e-06, "GDP": 0.0039900000000000005, "L-leucine": 0.00061, "L-alanine": 0.00539, "glycine": 0.012199999999999999, "L-valine": 0.0012, "L-glutamate": 0.011980000000000001, "L-serine": 5.8569999999999997e-05, "L-isoleucine": 0.00051, "L-aspartate": 0.00623, "L-threonine": 0.00031, "L-lysine": 0.0008, "L-proline": 0.00062, "L-arginine": 0.00113, "L-phenylalanine": 4.5369999999999994e-05, "L-tyrosine": 7.821999999999999e-05, "L-glutamine": 0.00392, "L-asparagine": 0.00068, "L-histidine": 9.991e-05, "L-methionine": 0.00016, "L-cysteine": 0.00094, "L-tryptophan": 2.8499999999999998e-05, "NH4+": 0.002, "acetyl-phosphate": 7.429999999999999e-06, "NADH": 0.00048, "NAD+": 0.004059999999999999, "NADPH": 0.00041, "NADP+": 0.00193, "FMN": 3.478e-05, "FAD": 0.00101, "CoA": 0.0014, "glutathione": 0.00011, "dATP": 0.00023, "ADP": 0.00059, "dAMP": 0.00014000000000000001, "cAMP": 2.5e-07, "adenosine": 0.00025, "deoxyadenosine": 4e-07, "adenine": 0.00028000000000000003, "dCTP": 0.00013000000000000002, "cytosine": 0.00044, "cytidine": 1.8e-06, "dGMP": 0.0006, "guanine": 4.5929999999999996e-05, "guanosine": 5.28e-06, "deoxyguanosine": 2.16e-06, "dTTP": 0.00093, "dTDP": 0.00016, "UDP": 0.00369, "uridine": 1.7429999999999997e-05, "ITP": 1.37e-06, "IDP": 1.5399999999999999e-06, "IMP": 0.00055, "L-homocysteine": 0.00011, "L-citrulline": 1.1769999999999999e-05, "L-ornithine": 3.19e-06, "L-histidinol": 5.926e-05, "S-adenosyl-L-methionine": 0.00017999999999999998, "D-glucose-6-phosphate": 0.00369, "D-fructose-6-phosphate": 0.00061, "D-fructose-1,6-bisphosphate": 0.016079999999999997, "dihydroxyacetone-phosphate": 0.00024, "3-phospho-D-glycerate": 0.00092, "phosphoenolpyruvate": 0.0003, "pyruvate": 0.00151, "acetyl-CoA": 0.0005200000000000001, "oxaloacetate": 0.0006500000000000001, "citrate": 0.00017999999999999998, "2-oxoglutarate": 0.0005600000000000001, "succinyl-CoA": 0.00024, "succinate": 0.00066, "fumarate": 0.00014000000000000001, "L-malate": 0.00142, "propionyl-CoA": 3.567e-08, "malonyl-CoA": 2.3e-07, "acetoacetyl-CoA": 1.5e-07, "myo-inositol": 3.836e-08, "6-phospho-D-glucono-1,5-lactone": 1.0769999999999999e-05, "6-phospho-D-gluconate": 0.00346, "D-ribulose-5-phosphate": 0.00016, "alpha-D-ribose-5-phosphate": 0.0004, "D-xylulose-5-phosphate": 1.28e-06, "D-gluconate": 9.499999999999999e-07, "glycerate": 9.42e-06, "glycerol-3-phosphate": 0.0, "2-deoxy-D-ribose-5-phosphate": 2.2999999999999996e-06, "5-phospho-alpha-D-ribose-1-diphosphate": 0.00023, "N-carbamoyl-L-aspartate": 6.2300000000000005e-06, "(S)-dihydroorotate": 2.7e-06, "UDP-N-acetyl-D-glucosamine": 6.19e-05, "2,3-dihydroxybenzoate": 9.399999999999999e-07, "4-hydroxybenzoate": 0.0, "shikimate": 0.00014000000000000001, "phenylpyruvate": 1.822e-05, "anthranilate": 1.068e-05, "N2-acetyl-L-ornithine": 1.1399999999999999e-06, "riboflavin": 9.739e-05, "quinolinate": 0.00019, "PfkA": 1.3e-06, "FbaA": 6.21e-06, "TpiA": 5.49e-06, "GapA": 1.9299999999999998e-05, "Pgk": 1.4689999999999998e-05, "Eno": 1.291e-05, "PykF": 1.2499999999999999e-06, "AceF": 4.7300000000000005e-06, "AceE": 1.48e-06, "Lpd": 1e-06, "GltA": 3.74e-06, "Icd": 1.238e-05, "SucA": 1.6299999999999999e-06, "Mdh": 1.472e-05, "CyoA": 7.589999999999999e-06, "AtpA": 1.563e-05, "Prs": 1.78e-06, "PurF": 8.1e-07, "GuaB": 2.21e-06, "Gmk": 1.61e-06, "Adk": 3.73e-06, "NrdB": 1.47e-06, "NrdA": 5.9e-07, "CarA": 1.6e-06, "PyrB": 1.87e-06, "ThyA": 1.26e-06, "Tmk": 5.1e-07, "PyrG": 1.47e-06, "Ndk": 3.0799999999999997e-06, "GlnA": 2.76e-06, "100S": 0.0, "oriC~DNAP": 1.42e-09, "genome": 0.0077599999999999995, "CellWall": 1.20001, "D-glucose": 0.00164, "AtpD": 2.7799999999999996e-06, "NuoA": 1.94e-06, "GuaA": 1.9699999999999998e-06, "DnaE": 1.6499999999999999e-06, "DnaX": 1.85e-06, "Lgt": 1.71e-06, "ClpP": 4.0999999999999994e-07, "FtsH": 1.6299999999999999e-06, "FusA": 9.960000000000001e-09, "Lon": 1.51e-06, "TufA": 1.28e-06, "TufB": 2.88e-06, "DnaB": 2.9e-07, "GroEL": 6.4e-07, "GyrA": 2.2599999999999995e-06, "GyrB": 1.58e-06, "ParC": 5.6e-07, "ParE": 1.55e-06, "SecA": 1.6799999999999998e-06, "FtsI": 1.2099999999999998e-06, "LpxC": 2.23e-06, "MurA": 1.69e-06, "BamA": 1.92e-06, "DnaK": 1.1899999999999998e-06, "FtsA": 1.55e-06, "ZipA": 7.1e-07, "OmpA": 2.33e-06, "OmpF": 1.48e-06, "SecY": 1.02e-06, "AlaS": 3.0099999999999996e-06, "ArgS": 1.84e-06, "Hns": 2.5099999999999997e-06, "IleS": 4.66e-06, "LeuS": 3.3199999999999996e-06, "MetG": 2.97e-06, "ValS": 3.4399999999999997e-06, "RpoA": 8.108000000000001e-08, "RpoB": 0.0, "RpoC": 8e-07, "NusA": 4.2699999999999995e-09, "NusG": 0.0, "Rho": 1.08e-06, "GreA": 1.3e-07, "rRNA16S": 4.6999999999999995e-07, "rRNA23S": 1.8799999999999998e-06, "rRNA5S": 1.46e-06, "30S": 1.1399999999999999e-06, "50S": 6.5e-07, "RplA": 2.296e-05, "RplL": 2.138e-05, "RpsA": 2.0059999999999998e-05, "RpsC": 1.8149999999999997e-05, "Crp": 2.5499999999999997e-06, "CspC": 2.62e-06, "DnaA": 1.89e-06, "DnaG": 1.48e-06, "Fis": 2.13e-06, "HupA": 2.39e-06, "Ssb": 2.2999999999999996e-06, "Tsf": 3.556e-08, "DnaN": 2e-06, "Frr": 5.263000000000001e-08, "FtsZ": 1.38e-06, "GroES": 7.1e-07, "InfA": 7.5e-07, "InfB": 0.0, "InfC": 2.4e-07, "MreB": 2.16e-06, "MukB": 9.6e-07, "PrfA": 9.3e-07, "PrfB": 1.35e-06, "EFTu": 9.2e-07}, "count": {"RpoD": 173.0, "RNAP": 2144.0, "RNAP~RpoD": 911.0, "RNAPAuxiliary": 2438.0, "Ribosome": 7894.0, "RibosomeAuxiliary": 1779.0, "100S": 0.0, "oriC~DNAP": 1.0, "genome": 5455755.0, "rRNA16S": 332.0, "rRNA23S": 1318.0, "rRNA5S": 1028.0, "30S": 804.0, "50S": 457.0, "RplA": 16135.0, "RplL": 15030.0, "RpsA": 14097.0, "RpsC": 12757.0}, "out": {"vital": 1.0, "Cl-": 0.06056, "Na+": 0.05, "NH4+": 0.0095, "K+": 0.00264, "Pi": 0.00132, "Mg2+": 0.0005300000000000001, "nicotinamide": 9.826e-05, "pantothenate": 4.949e-05, "pyridoxine": 1.655e-05, "thiamine": 1.507e-05, "lipoate": 9.74e-06, "riboflavin": 2.13e-06, "Ca2+": 5e-07, "biotin": 4.9e-07, "sulfate": 3.1e-07, "folate": 1.8e-07, "Mn2+": 8e-08, "boric_acid": 4e-08, "Co2+": 3.0000000000000004e-08, "Zn2+": 1e-08, "Cu2+": 1e-08, "Fe2+": 1e-08, "molybdate": 3.0000000000000004e-09, "D-glucose": 0.0040999999999999995, "LB": 0.0, "L-alanine": 0.0008, "L-arginine": 0.005200000000000001, "L-asparagine": 0.0004, "L-aspartate": 0.0004, "L-cysteine": 9.999999999999999e-05, "L-glutamine": 0.0006, "glycine": 0.0008, "L-histidine": 0.0002, "L-isoleucine": 0.0004, "L-leucine": 0.0008, "L-lysine": 0.0004, "L-methionine": 0.0002, "L-phenylalanine": 0.0004, "L-proline": 0.0004, "L-serine": 0.01, "L-threonine": 0.0004, "L-tryptophan": 9.999999999999999e-05, "L-tyrosine": 0.0002, "L-valine": 0.0006, "adenine": 0.0002, "cytosine": 0.0002, "guanine": 0.0002, "uracil": 0.0002, "EZRich": 0.0, "H2O": 55.0, "H+": 0.0012, "O2": 0.0012, "CO2": 0.0012, "L-glutamate": 0.011, "bioentity": 5.0, "length": 0.1, "Ribosome": 0.0}, "cell": {"H+": 0.00118, "membrane_H+": 0.00173, "length": 2.321933758e-06}, "polysomes": 3203.0, "mrna": 2448.0, "protein": 0.004420444059420027, "trna_free": 0.0002661700000000001, "trna_charged": 0.00021013425999999997, "cells": 128.0, "instances": 128.0, "log2_instances": 7, "rnap_bound": 3204.0, "rnapaux_bound": 1568.0, "ribo_total": 41574.0}, "8100": {"conc": {"H+": 0.0012, "O2": 0.0012, "CO2": 0.0012, "Pi": 0.023899999999999998, "RpoD": 2.3e-07, "RNAP": 3.03e-06, "RNAP~RpoD": 1.3600000000000001e-06, "RNAPAuxiliary": 3.5499999999999995e-06, "ppGpp": 3.3e-07, "ATP": 0.00957, "CTP": 0.005370000000000001, "GTP": 0.00319, "UTP": 0.01651, "PPi": 0.0002, "AMP": 0.0005, "CMP": 0.0007199999999999999, "GMP": 0.00146, "Ribosome": 1.113e-05, "RibosomeAuxiliary": 2.4100000000000002e-06, "GDP": 0.00418, "L-leucine": 0.00055, "L-alanine": 0.005059999999999999, "glycine": 0.01177, "L-valine": 0.00113, "L-glutamate": 0.011890000000000001, "L-serine": 5.759e-05, "L-isoleucine": 0.0005, "L-aspartate": 0.0063, "L-threonine": 0.0003, "L-lysine": 0.00079, "L-proline": 0.00062, "L-arginine": 0.00111, "L-phenylalanine": 4.493e-05, "L-tyrosine": 7.343999999999999e-05, "L-glutamine": 0.00392, "L-asparagine": 0.00068, "L-histidine": 9.887999999999999e-05, "L-methionine": 0.00016, "L-cysteine": 0.00092, "L-tryptophan": 2.6209999999999998e-05, "NH4+": 0.002, "acetyl-phosphate": 7e-06, "NADH": 0.00048, "NAD+": 0.00409, "NADPH": 0.0004, "NADP+": 0.00195, "FMN": 3.623e-05, "FAD": 0.00101, "CoA": 0.0014, "glutathione": 0.00011, "dATP": 0.00021, "ADP": 0.0005600000000000001, "dAMP": 0.00013000000000000002, "cAMP": 2.4e-07, "adenosine": 0.00023, "deoxyadenosine": 4e-07, "adenine": 0.00027, "dCTP": 0.0001, "cytosine": 0.00043, "cytidine": 1.82e-06, "dGMP": 0.00057, "guanine": 4.643e-05, "guanosine": 5.32e-06, "deoxyguanosine": 2.2e-06, "dTTP": 0.0009000000000000001, "dTDP": 0.00015, "UDP": 0.0036000000000000003, "uridine": 1.667e-05, "ITP": 1.3e-06, "IDP": 1.4499999999999999e-06, "IMP": 0.0005200000000000001, "L-homocysteine": 0.00011, "L-citrulline": 1.1e-05, "L-ornithine": 3.02e-06, "L-histidinol": 5.858e-05, "S-adenosyl-L-methionine": 0.00017999999999999998, "D-glucose-6-phosphate": 0.00369, "D-fructose-6-phosphate": 0.00061, "D-fructose-1,6-bisphosphate": 0.01594, "dihydroxyacetone-phosphate": 0.00023, "3-phospho-D-glycerate": 0.00093, "phosphoenolpyruvate": 0.00032, "pyruvate": 0.00148, "acetyl-CoA": 0.0005, "oxaloacetate": 0.00068, "citrate": 0.00019, "2-oxoglutarate": 0.00058, "succinyl-CoA": 0.00025, "succinate": 0.00069, "fumarate": 0.00014000000000000001, "L-malate": 0.0015, "propionyl-CoA": 3.36e-08, "malonyl-CoA": 2.1999999999999998e-07, "acetoacetyl-CoA": 1.4e-07, "myo-inositol": 3.6130000000000007e-08, "6-phospho-D-glucono-1,5-lactone": 1.014e-05, "6-phospho-D-gluconate": 0.00346, "D-ribulose-5-phosphate": 0.00016, "alpha-D-ribose-5-phosphate": 0.0004, "D-xylulose-5-phosphate": 1.2e-06, "D-gluconate": 9.3e-07, "glycerate": 8.869999999999998e-06, "glycerol-3-phosphate": 0.0, "2-deoxy-D-ribose-5-phosphate": 2.1899999999999998e-06, "5-phospho-alpha-D-ribose-1-diphosphate": 0.00023, "N-carbamoyl-L-aspartate": 6.709999999999999e-06, "(S)-dihydroorotate": 2.88e-06, "UDP-N-acetyl-D-glucosamine": 5.831e-05, "2,3-dihydroxybenzoate": 8.9e-07, "4-hydroxybenzoate": 0.0, "shikimate": 0.00013000000000000002, "phenylpyruvate": 1.895e-05, "anthranilate": 1.043e-05, "N2-acetyl-L-ornithine": 1.1499999999999998e-06, "riboflavin": 0.0001, "quinolinate": 0.00019, "PfkA": 1.22e-06, "FbaA": 6.2300000000000005e-06, "TpiA": 5.49e-06, "GapA": 1.962e-05, "Pgk": 1.4839999999999999e-05, "Eno": 1.2859999999999999e-05, "PykF": 1.18e-06, "AceF": 4.759999999999999e-06, "AceE": 1.51e-06, "Lpd": 9.399999999999999e-07, "GltA": 3.64e-06, "Icd": 1.2509999999999999e-05, "SucA": 1.69e-06, "Mdh": 1.494e-05, "CyoA": 7.65e-06, "AtpA": 1.581e-05, "Prs": 1.7399999999999999e-06, "PurF": 7.599999999999999e-07, "GuaB": 2.08e-06, "Gmk": 1.55e-06, "Adk": 3.82e-06, "NrdB": 1.4e-06, "NrdA": 5.5e-07, "CarA": 1.6699999999999999e-06, "PyrB": 1.78e-06, "ThyA": 1.33e-06, "Tmk": 5.4e-07, "PyrG": 1.47e-06, "Ndk": 3.1299999999999997e-06, "GlnA": 2.83e-06, "100S": 0.0, "oriC~DNAP": 1.3400000000000001e-09, "genome": 0.00791, "CellWall": 1.20002, "D-glucose": 0.00157, "AtpD": 2.92e-06, "NuoA": 1.8799999999999998e-06, "GuaA": 1.94e-06, "DnaE": 1.5599999999999999e-06, "DnaX": 1.86e-06, "Lgt": 1.71e-06, "ClpP": 4.5e-07, "FtsH": 1.6499999999999999e-06, "FusA": 4.422e-08, "Lon": 1.59e-06, "TufA": 1.2299999999999999e-06, "TufB": 2.88e-06, "DnaB": 2.7e-07, "GroEL": 6.1e-07, "GyrA": 2.31e-06, "GyrB": 1.53e-06, "ParC": 5.699999999999999e-07, "ParE": 1.58e-06, "SecA": 1.6299999999999999e-06, "FtsI": 1.34e-06, "LpxC": 2.29e-06, "MurA": 1.69e-06, "BamA": 1.92e-06, "DnaK": 1.2e-06, "FtsA": 1.55e-06, "ZipA": 7e-07, "OmpA": 2.31e-06, "OmpF": 1.58e-06, "SecY": 9.9e-07, "AlaS": 3.07e-06, "ArgS": 1.81e-06, "Hns": 2.5899999999999998e-06, "IleS": 4.58e-06, "LeuS": 3.31e-06, "MetG": 3.1299999999999997e-06, "ValS": 3.4799999999999997e-06, "RpoA": 4.6999999999999995e-07, "RpoB": 0.0, "RpoC": 9e-07, "NusA": 0.0, "NusG": 1.3400000000000001e-09, "Rho": 9.6e-07, "GreA": 2.7e-07, "rRNA16S": 5.699999999999999e-07, "rRNA23S": 1.95e-06, "rRNA5S": 1.62e-06, "30S": 1.16e-06, "50S": 6.5e-07, "RplA": 2.178e-05, "RplL": 2.167e-05, "RpsA": 1.952e-05, "RpsC": 1.82e-05, "Crp": 2.58e-06, "CspC": 2.56e-06, "DnaA": 1.89e-06, "DnaG": 1.46e-06, "Fis": 2.1e-06, "HupA": 2.4199999999999997e-06, "Ssb": 2.24e-06, "Tsf": 8.035e-08, "DnaN": 1.9299999999999997e-06, "Frr": 1.7000000000000001e-07, "FtsZ": 1.37e-06, "GroES": 7e-07, "InfA": 8.499999999999999e-07, "InfB": 0.0, "InfC": 2.8e-07, "MreB": 2.1099999999999997e-06, "MukB": 9.1e-07, "PrfA": 1.37e-06, "PrfB": 1.3600000000000001e-06, "EFTu": 1.18e-06}, "count": {"RpoD": 173.0, "RNAP": 2258.0, "RNAP~RpoD": 1018.0, "RNAPAuxiliary": 2647.0, "Ribosome": 8307.0, "RibosomeAuxiliary": 1801.0, "100S": 0.0, "oriC~DNAP": 1.0, "genome": 5901959.0, "rRNA16S": 427.0, "rRNA23S": 1455.0, "rRNA5S": 1210.0, "30S": 863.0, "50S": 483.0, "RplA": 16249.0, "RplL": 16168.0, "RpsA": 14563.0, "RpsC": 13581.0}, "out": {"vital": 1.0, "Cl-": 0.06056, "Na+": 0.05, "NH4+": 0.0095, "K+": 0.00264, "Pi": 0.00132, "Mg2+": 0.0005300000000000001, "nicotinamide": 9.826e-05, "pantothenate": 4.949e-05, "pyridoxine": 1.655e-05, "thiamine": 1.507e-05, "lipoate": 9.74e-06, "riboflavin": 2.13e-06, "Ca2+": 5e-07, "biotin": 4.9e-07, "sulfate": 3.1e-07, "folate": 1.8e-07, "Mn2+": 8e-08, "boric_acid": 4e-08, "Co2+": 3.0000000000000004e-08, "Zn2+": 1e-08, "Cu2+": 1e-08, "Fe2+": 1e-08, "molybdate": 3.0000000000000004e-09, "D-glucose": 0.0040999999999999995, "LB": 0.0, "L-alanine": 0.0008, "L-arginine": 0.005200000000000001, "L-asparagine": 0.0004, "L-aspartate": 0.0004, "L-cysteine": 9.999999999999999e-05, "L-glutamine": 0.0006, "glycine": 0.0008, "L-histidine": 0.0002, "L-isoleucine": 0.0004, "L-leucine": 0.0008, "L-lysine": 0.0004, "L-methionine": 0.0002, "L-phenylalanine": 0.0004, "L-proline": 0.0004, "L-serine": 0.01, "L-threonine": 0.0004, "L-tryptophan": 9.999999999999999e-05, "L-tyrosine": 0.0002, "L-valine": 0.0006, "adenine": 0.0002, "cytosine": 0.0002, "guanine": 0.0002, "uracil": 0.0002, "EZRich": 0.0, "H2O": 55.0, "H+": 0.0012, "O2": 0.0012, "CO2": 0.0012, "L-glutamate": 0.011, "bioentity": 5.0, "length": 0.1, "Ribosome": 0.0}, "cell": {"H+": 0.00118, "membrane_H+": 0.00186, "length": 2.465029256e-06}, "polysomes": 3396.0, "mrna": 2724.0, "protein": 0.004427846018869972, "trna_free": 0.00026430999999999997, "trna_charged": 0.00020708268, "cells": 128.0, "instances": 128.0, "log2_instances": 7, "rnap_bound": 3349.0, "rnapaux_bound": 1590.0, "ribo_total": 44037.0}, "8200": {"conc": {"H+": 0.0012, "O2": 0.0012, "CO2": 0.0012, "Pi": 0.023899999999999998, "RpoD": 2.3e-07, "RNAP": 2.98e-06, "RNAP~RpoD": 1.4499999999999999e-06, "RNAPAuxiliary": 3.6099999999999997e-06, "ppGpp": 3.3e-07, "ATP": 0.009519999999999999, "CTP": 0.0053, "GTP": 0.0034500000000000004, "UTP": 0.016300000000000002, "PPi": 0.0002, "AMP": 0.0005, "CMP": 0.00071, "GMP": 0.00141, "Ribosome": 1.058e-05, "RibosomeAuxiliary": 2.43e-06, "GDP": 0.004019999999999999, "L-leucine": 0.0005200000000000001, "L-alanine": 0.0048200000000000005, "glycine": 0.01134, "L-valine": 0.0011, "L-glutamate": 0.01192, "L-serine": 5.650999999999999e-05, "L-isoleucine": 0.0005200000000000001, "L-aspartate": 0.00645, "L-threonine": 0.00031, "L-lysine": 0.0008, "L-proline": 0.00061, "L-arginine": 0.0011200000000000001, "L-phenylalanine": 4.4569999999999995e-05, "L-tyrosine": 7.192e-05, "L-glutamine": 0.00391, "L-asparagine": 0.0007, "L-histidine": 9.895999999999999e-05, "L-methionine": 0.00015, "L-cysteine": 0.00087, "L-tryptophan": 2.5019999999999998e-05, "NH4+": 0.002, "acetyl-phosphate": 6.61e-06, "NADH": 0.00048, "NAD+": 0.00413, "NADPH": 0.00039000000000000005, "NADP+": 0.00196, "FMN": 3.661e-05, "FAD": 0.00101, "CoA": 0.0014, "glutathione": 0.0001, "dATP": 0.0002, "ADP": 0.00063, "dAMP": 0.00013000000000000002, "cAMP": 2.3e-07, "adenosine": 0.00023, "deoxyadenosine": 4e-07, "adenine": 0.00027, "dCTP": 8.9e-05, "cytosine": 0.00043, "cytidine": 1.84e-06, "dGMP": 0.00055, "guanine": 4.724e-05, "guanosine": 5.36e-06, "deoxyguanosine": 2.23e-06, "dTTP": 0.00088, "dTDP": 0.00015, "UDP": 0.0035499999999999998, "uridine": 1.597e-05, "ITP": 1.22e-06, "IDP": 1.37e-06, "IMP": 0.0005200000000000001, "L-homocysteine": 0.00011, "L-citrulline": 1.049e-05, "L-ornithine": 2.93e-06, "L-histidinol": 5.862e-05, "S-adenosyl-L-methionine": 0.00017999999999999998, "D-glucose-6-phosphate": 0.00369, "D-fructose-6-phosphate": 0.0006, "D-fructose-1,6-bisphosphate": 0.01573, "dihydroxyacetone-phosphate": 0.00023, "3-phospho-D-glycerate": 0.00094, "phosphoenolpyruvate": 0.00033, "pyruvate": 0.0014399999999999999, "acetyl-CoA": 0.00049, "oxaloacetate": 0.0007, "citrate": 0.00019, "2-oxoglutarate": 0.00059, "succinyl-CoA": 0.00026000000000000003, "succinate": 0.00071, "fumarate": 0.00015, "L-malate": 0.00152, "propionyl-CoA": 3.172e-08, "malonyl-CoA": 2e-07, "acetoacetyl-CoA": 1.3e-07, "myo-inositol": 3.411e-08, "6-phospho-D-glucono-1,5-lactone": 9.58e-06, "6-phospho-D-gluconate": 0.00346, "D-ribulose-5-phosphate": 0.00016, "alpha-D-ribose-5-phosphate": 0.0004, "D-xylulose-5-phosphate": 1.1399999999999999e-06, "D-gluconate": 9.1e-07, "glycerate": 8.380000000000001e-06, "glycerol-3-phosphate": 0.0, "2-deoxy-D-ribose-5-phosphate": 2.08e-06, "5-phospho-alpha-D-ribose-1-diphosphate": 0.00023, "N-carbamoyl-L-aspartate": 6.92e-06, "(S)-dihydroorotate": 2.94e-06, "UDP-N-acetyl-D-glucosamine": 5.5049999999999996e-05, "2,3-dihydroxybenzoate": 8.399999999999999e-07, "4-hydroxybenzoate": 0.0, "shikimate": 0.00013000000000000002, "phenylpyruvate": 1.916e-05, "anthranilate": 1.032e-05, "N2-acetyl-L-ornithine": 1.07e-06, "riboflavin": 0.0001, "quinolinate": 0.00019, "PfkA": 1.1499999999999998e-06, "FbaA": 6.099999999999999e-06, "TpiA": 5.49e-06, "GapA": 1.99e-05, "Pgk": 1.507e-05, "Eno": 1.2839999999999999e-05, "PykF": 1.2e-06, "AceF": 4.78e-06, "AceE": 1.5199999999999998e-06, "Lpd": 9.2e-07, "GltA": 3.6e-06, "Icd": 1.275e-05, "SucA": 1.83e-06, "Mdh": 1.532e-05, "CyoA": 7.68e-06, "AtpA": 1.598e-05, "Prs": 1.7599999999999999e-06, "PurF": 7.2e-07, "GuaB": 2.0599999999999998e-06, "Gmk": 1.49e-06, "Adk": 3.9e-06, "NrdB": 1.34e-06, "NrdA": 5.2e-07, "CarA": 1.6699999999999999e-06, "PyrB": 1.73e-06, "ThyA": 1.42e-06, "Tmk": 5.5e-07, "PyrG": 1.51e-06, "Ndk": 3.0799999999999997e-06, "GlnA": 2.8e-06, "100S": 0.0, "oriC~DNAP": 1.2700000000000002e-09, "genome": 0.008029999999999999, "CellWall": 1.2, "D-glucose": 0.00151, "AtpD": 2.87e-06, "NuoA": 1.78e-06, "GuaA": 1.95e-06, "DnaE": 1.47e-06, "DnaX": 1.8e-06, "Lgt": 1.6299999999999999e-06, "ClpP": 4.3999999999999997e-07, "FtsH": 1.62e-06, "FusA": 0.0, "Lon": 1.79e-06, "TufA": 1.16e-06, "TufB": 2.8599999999999997e-06, "DnaB": 2.6e-07, "GroEL": 5.9e-07, "GyrA": 2.29e-06, "GyrB": 1.5199999999999998e-06, "ParC": 5.9e-07, "ParE": 1.58e-06, "SecA": 1.59e-06, "FtsI": 1.3899999999999998e-06, "LpxC": 2.2599999999999995e-06, "MurA": 1.8e-06, "BamA": 1.91e-06, "DnaK": 1.18e-06, "FtsA": 1.61e-06, "ZipA": 7.3e-07, "OmpA": 2.2799999999999998e-06, "OmpF": 1.6e-06, "SecY": 9.8e-07, "AlaS": 3.19e-06, "ArgS": 1.81e-06, "Hns": 2.7799999999999996e-06, "IleS": 4.46e-06, "LeuS": 3.5199999999999998e-06, "MetG": 3.18e-06, "ValS": 3.4700000000000002e-06, "RpoA": 6.9e-07, "RpoB": 0.0, "RpoC": 1.05e-06, "NusA": 0.0, "NusG": 0.0, "Rho": 8.799999999999999e-07, "GreA": 4.3999999999999997e-07, "rRNA16S": 5.8e-07, "rRNA23S": 2.04e-06, "rRNA5S": 1.73e-06, "30S": 1.32e-06, "50S": 6.5e-07, "RplA": 2.235e-05, "RplL": 2.2559999999999997e-05, "RpsA": 1.787e-05, "RpsC": 1.696e-05, "Crp": 2.6e-06, "CspC": 2.5499999999999997e-06, "DnaA": 1.89e-06, "DnaG": 1.38e-06, "Fis": 2.08e-06, "HupA": 2.4999999999999998e-06, "Ssb": 2.17e-06, "Tsf": 3.8e-09, "DnaN": 1.89e-06, "Frr": 1.3e-07, "FtsZ": 1.3e-06, "GroES": 7.1e-07, "InfA": 7.1e-07, "InfB": 1.1390000000000001e-08, "InfC": 6.52e-08, "MreB": 2.08e-06, "MukB": 8.799999999999999e-07, "PrfA": 1.48e-06, "PrfB": 1.1899999999999998e-06, "EFTu": 1.29e-06}, "count": {"RpoD": 182.0, "RNAP": 2352.0, "RNAP~RpoD": 1145.0, "RNAPAuxiliary": 2855.0, "Ribosome": 8361.0, "RibosomeAuxiliary": 1924.0, "100S": 0.0, "oriC~DNAP": 1.0, "genome": 6346971.0, "rRNA16S": 462.0, "rRNA23S": 1609.0, "rRNA5S": 1371.0, "30S": 1045.0, "50S": 511.0, "RplA": 17664.0, "RplL": 17829.0, "RpsA": 14126.0, "RpsC": 13404.0}, "out": {"vital": 1.0, "Cl-": 0.06056, "Na+": 0.05, "NH4+": 0.0095, "K+": 0.00264, "Pi": 0.00132, "Mg2+": 0.0005300000000000001, "nicotinamide": 9.826e-05, "pantothenate": 4.949e-05, "pyridoxine": 1.655e-05, "thiamine": 1.507e-05, "lipoate": 9.74e-06, "riboflavin": 2.13e-06, "Ca2+": 5e-07, "biotin": 4.9e-07, "sulfate": 3.1e-07, "folate": 1.8e-07, "Mn2+": 8e-08, "boric_acid": 4e-08, "Co2+": 3.0000000000000004e-08, "Zn2+": 1e-08, "Cu2+": 1e-08, "Fe2+": 1e-08, "molybdate": 3.0000000000000004e-09, "D-glucose": 0.0040999999999999995, "LB": 0.0, "L-alanine": 0.0008, "L-arginine": 0.005200000000000001, "L-asparagine": 0.0004, "L-aspartate": 0.0004, "L-cysteine": 9.999999999999999e-05, "L-glutamine": 0.0006, "glycine": 0.0008, "L-histidine": 0.0002, "L-isoleucine": 0.0004, "L-leucine": 0.0008, "L-lysine": 0.0004, "L-methionine": 0.0002, "L-phenylalanine": 0.0004, "L-proline": 0.0004, "L-serine": 0.01, "L-threonine": 0.0004, "L-tryptophan": 9.999999999999999e-05, "L-tyrosine": 0.0002, "L-valine": 0.0006, "adenine": 0.0002, "cytosine": 0.0002, "guanine": 0.0002, "uracil": 0.0002, "EZRich": 0.0, "H2O": 55.0, "H+": 0.0012, "O2": 0.0012, "CO2": 0.0012, "L-glutamate": 0.011, "bioentity": 5.0, "length": 0.1, "Ribosome": 0.0}, "cell": {"H+": 0.00118, "membrane_H+": 0.0017800000000000001, "length": 2.610879345e-06}, "polysomes": 3660.0, "mrna": 2936.0, "protein": 0.004428349668380021, "trna_free": 0.00026411, "trna_charged": 0.00020689761999999998, "cells": 128.0, "instances": 128.0, "log2_instances": 7, "rnap_bound": 3549.0, "rnapaux_bound": 1654.0, "ribo_total": 46651.0}, "8300": {"conc": {"H+": 0.0012, "O2": 0.0012, "CO2": 0.0012, "Pi": 0.023899999999999998, "RpoD": 2.3e-07, "RNAP": 2.98e-06, "RNAP~RpoD": 1.44e-06, "RNAPAuxiliary": 3.7899999999999997e-06, "ppGpp": 3.3e-07, "ATP": 0.00957, "CTP": 0.00523, "GTP": 0.00359, "UTP": 0.01607, "PPi": 0.0002, "AMP": 0.0005, "CMP": 0.0007, "GMP": 0.00139, "Ribosome": 1.0589999999999999e-05, "RibosomeAuxiliary": 2.5299999999999995e-06, "GDP": 0.00398, "L-leucine": 0.00048, "L-alanine": 0.0046, "glycine": 0.01082, "L-valine": 0.0010600000000000002, "L-glutamate": 0.01184, "L-serine": 5.472999999999999e-05, "L-isoleucine": 0.0005, "L-aspartate": 0.00636, "L-threonine": 0.00031, "L-lysine": 0.0007800000000000001, "L-proline": 0.00062, "L-arginine": 0.00109, "L-phenylalanine": 4.431e-05, "L-tyrosine": 6.696e-05, "L-glutamine": 0.00391, "L-asparagine": 0.00069, "L-histidine": 9.732999999999999e-05, "L-methionine": 0.00014000000000000001, "L-cysteine": 0.0007800000000000001, "L-tryptophan": 2.138e-05, "NH4+": 0.002, "acetyl-phosphate": 6.2300000000000005e-06, "NADH": 0.00048, "NAD+": 0.00417, "NADPH": 0.00038, "NADP+": 0.00197, "FMN": 3.971e-05, "FAD": 0.00101, "CoA": 0.0014, "glutathione": 9.588999999999999e-05, "dATP": 0.00019, "ADP": 0.0005600000000000001, "dAMP": 0.00012, "cAMP": 2.1999999999999998e-07, "adenosine": 0.00023, "deoxyadenosine": 4e-07, "adenine": 0.00027, "dCTP": 8.235e-05, "cytosine": 0.00043, "cytidine": 1.85e-06, "dGMP": 0.0005300000000000001, "guanine": 4.4149999999999996e-05, "guanosine": 5.389999999999999e-06, "deoxyguanosine": 2.24e-06, "dTTP": 0.00085, "dTDP": 0.00014000000000000001, "UDP": 0.0035, "uridine": 1.5289999999999998e-05, "ITP": 1.1499999999999998e-06, "IDP": 1.29e-06, "IMP": 0.0005200000000000001, "L-homocysteine": 0.0001, "L-citrulline": 1.03e-05, "L-ornithine": 2.93e-06, "L-histidinol": 5.768e-05, "S-adenosyl-L-methionine": 0.00017999999999999998, "D-glucose-6-phosphate": 0.00369, "D-fructose-6-phosphate": 0.0006, "D-fructose-1,6-bisphosphate": 0.01567, "dihydroxyacetone-phosphate": 0.00023, "3-phospho-D-glycerate": 0.00095, "phosphoenolpyruvate": 0.00034, "pyruvate": 0.00143, "acetyl-CoA": 0.00049, "oxaloacetate": 0.00071, "citrate": 0.00019, "2-oxoglutarate": 0.0006, "succinyl-CoA": 0.00027, "succinate": 0.00074, "fumarate": 0.00016, "L-malate": 0.0015500000000000002, "propionyl-CoA": 2.99e-08, "malonyl-CoA": 1.8999999999999998e-07, "acetoacetyl-CoA": 1.2e-07, "myo-inositol": 3.216e-08, "6-phospho-D-glucono-1,5-lactone": 9.029999999999998e-06, "6-phospho-D-gluconate": 0.00346, "D-ribulose-5-phosphate": 0.00016, "alpha-D-ribose-5-phosphate": 0.0004, "D-xylulose-5-phosphate": 1.07e-06, "D-gluconate": 8.9e-07, "glycerate": 7.9e-06, "glycerol-3-phosphate": 0.0, "2-deoxy-D-ribose-5-phosphate": 1.98e-06, "5-phospho-alpha-D-ribose-1-diphosphate": 0.00023, "N-carbamoyl-L-aspartate": 7.09e-06, "(S)-dihydroorotate": 3.0099999999999996e-06, "UDP-N-acetyl-D-glucosamine": 5.189e-05, "2,3-dihydroxybenzoate": 7.9e-07, "4-hydroxybenzoate": 0.0, "shikimate": 0.00013000000000000002, "phenylpyruvate": 1.977e-05, "anthranilate": 9.77e-06, "N2-acetyl-L-ornithine": 1.06e-06, "riboflavin": 0.00011, "quinolinate": 0.00019, "PfkA": 1.22e-06, "FbaA": 5.98e-06, "TpiA": 5.559999999999999e-06, "GapA": 2.013e-05, "Pgk": 1.5189999999999999e-05, "Eno": 1.275e-05, "PykF": 1.2e-06, "AceF": 4.8e-06, "AceE": 1.53e-06, "Lpd": 9.2e-07, "GltA": 3.6099999999999997e-06, "Icd": 1.288e-05, "SucA": 2e-06, "Mdh": 1.556e-05, "CyoA": 7.64e-06, "AtpA": 1.614e-05, "Prs": 1.86e-06, "PurF": 6.800000000000001e-07, "GuaB": 2.05e-06, "Gmk": 1.44e-06, "Adk": 3.88e-06, "NrdB": 1.29e-06, "NrdA": 4.9e-07, "CarA": 1.6499999999999999e-06, "PyrB": 1.6999999999999998e-06, "ThyA": 1.53e-06, "Tmk": 5.1e-07, "PyrG": 1.5399999999999999e-06, "Ndk": 3.1199999999999998e-06, "GlnA": 2.8e-06, "100S": 0.0, "oriC~DNAP": 1.19e-09, "genome": 0.0081, "CellWall": 1.20002, "D-glucose": 0.00145, "AtpD": 2.8199999999999997e-06, "NuoA": 1.6699999999999999e-06, "GuaA": 1.9299999999999997e-06, "DnaE": 1.4299999999999999e-06, "DnaX": 1.7199999999999998e-06, "Lgt": 1.55e-06, "ClpP": 4.0999999999999994e-07, "FtsH": 1.55e-06, "FusA": 6.797e-08, "Lon": 1.96e-06, "TufA": 1.1399999999999999e-06, "TufB": 2.87e-06, "DnaB": 2.4e-07, "GroEL": 6e-07, "GyrA": 2.23e-06, "GyrB": 1.55e-06, "ParC": 5.9e-07, "ParE": 1.57e-06, "SecA": 1.53e-06, "FtsI": 1.4499999999999999e-06, "LpxC": 2.24e-06, "MurA": 1.77e-06, "BamA": 1.87e-06, "DnaK": 1.1299999999999998e-06, "FtsA": 1.5599999999999999e-06, "ZipA": 7.699999999999999e-07, "OmpA": 2.32e-06, "OmpF": 1.61e-06, "SecY": 9.7e-07, "AlaS": 3.2599999999999997e-06, "ArgS": 1.81e-06, "Hns": 2.8599999999999997e-06, "IleS": 4.3799999999999996e-06, "LeuS": 3.6499999999999998e-06, "MetG": 3.15e-06, "ValS": 3.5099999999999994e-06, "RpoA": 7.5e-07, "RpoB": 0.0, "RpoC": 9.7e-07, "NusA": 0.0, "NusG": 1.551e-08, "Rho": 7.4e-07, "GreA": 4.5e-07, "rRNA16S": 7.4e-07, "rRNA23S": 1.9299999999999997e-06, "rRNA5S": 1.94e-06, "30S": 1.3899999999999998e-06, "50S": 7.1e-07, "RplA": 2.062e-05, "RplL": 2.4109999999999998e-05, "RpsA": 1.512e-05, "RpsC": 1.598e-05, "Crp": 2.5899999999999998e-06, "CspC": 2.4599999999999997e-06, "DnaA": 1.8799999999999998e-06, "DnaG": 1.3e-06, "Fis": 2.0299999999999996e-06, "HupA": 2.5099999999999997e-06, "Ssb": 2.09e-06, "Tsf": 1.4310000000000002e-08, "DnaN": 1.82e-06, "Frr": 2.0999999999999997e-07, "FtsZ": 1.29e-06, "GroES": 7.1e-07, "InfA": 5.9e-07, "InfB": 1.4e-07, "InfC": 0.0, "MreB": 2.0699999999999997e-06, "MukB": 8.799999999999999e-07, "PrfA": 1.38e-06, "PrfB": 1.02e-06, "EFTu": 1.32e-06}, "count": {"RpoD": 189.0, "RNAP": 2499.0, "RNAP~RpoD": 1210.0, "RNAPAuxiliary": 3178.0, "Ribosome": 8877.0, "RibosomeAuxiliary": 2118.0, "100S": 0.0, "oriC~DNAP": 1.0, "genome": 6791447.0, "rRNA16S": 619.0, "rRNA23S": 1619.0, "rRNA5S": 1625.0, "30S": 1166.0, "50S": 598.0, "RplA": 17287.0, "RplL": 20209.0, "RpsA": 12680.0, "RpsC": 13401.0}, "out": {"vital": 1.0, "Cl-": 0.06056, "Na+": 0.05, "NH4+": 0.0095, "K+": 0.00264, "Pi": 0.00132, "Mg2+": 0.0005300000000000001, "nicotinamide": 9.826e-05, "pantothenate": 4.949e-05, "pyridoxine": 1.655e-05, "thiamine": 1.507e-05, "lipoate": 9.74e-06, "riboflavin": 2.13e-06, "Ca2+": 5e-07, "biotin": 4.9e-07, "sulfate": 3.1e-07, "folate": 1.8e-07, "Mn2+": 8e-08, "boric_acid": 4e-08, "Co2+": 3.0000000000000004e-08, "Zn2+": 1e-08, "Cu2+": 1e-08, "Fe2+": 1e-08, "molybdate": 3.0000000000000004e-09, "D-glucose": 0.0040999999999999995, "LB": 0.0, "L-alanine": 0.0008, "L-arginine": 0.005200000000000001, "L-asparagine": 0.0004, "L-aspartate": 0.0004, "L-cysteine": 9.999999999999999e-05, "L-glutamine": 0.0006, "glycine": 0.0008, "L-histidine": 0.0002, "L-isoleucine": 0.0004, "L-leucine": 0.0008, "L-lysine": 0.0004, "L-methionine": 0.0002, "L-phenylalanine": 0.0004, "L-proline": 0.0004, "L-serine": 0.01, "L-threonine": 0.0004, "L-tryptophan": 9.999999999999999e-05, "L-tyrosine": 0.0002, "L-valine": 0.0006, "adenine": 0.0002, "cytosine": 0.0002, "guanine": 0.0002, "uracil": 0.0002, "EZRich": 0.0, "H2O": 55.0, "H+": 0.0012, "O2": 0.0012, "CO2": 0.0012, "L-glutamate": 0.011, "bioentity": 5.0, "length": 0.1, "Ribosome": 0.0}, "cell": {"H+": 0.00118, "membrane_H+": 0.0017900000000000001, "length": 2.769641411e-06}, "polysomes": 3869.0, "mrna": 3114.0, "protein": 0.004411146547899972, "trna_free": 0.00027539000000000003, "trna_charged": 0.0002148995199999999, "cells": 128.0, "instances": 128.0, "log2_instances": 7, "rnap_bound": 3718.0, "rnapaux_bound": 1687.0, "ribo_total": 49437.0}, "8400": {"conc": {"H+": 0.0012, "O2": 0.0012, "CO2": 0.0012, "Pi": 0.023899999999999998, "RpoD": 2.0999999999999997e-07, "RNAP": 2.88e-06, "RNAP~RpoD": 1.51e-06, "RNAPAuxiliary": 3.95e-06, "ppGpp": 3.3e-07, "ATP": 0.009550000000000001, "CTP": 0.00515, "GTP": 0.00408, "UTP": 0.01584, "PPi": 0.0002, "AMP": 0.0005, "CMP": 0.00069, "GMP": 0.00127, "Ribosome": 1.014e-05, "RibosomeAuxiliary": 2.48e-06, "GDP": 0.00363, "L-leucine": 0.00044, "L-alanine": 0.00435, "glycine": 0.0101, "L-valine": 0.001, "L-glutamate": 0.011800000000000001, "L-serine": 5.2799999999999996e-05, "L-isoleucine": 0.0005, "L-aspartate": 0.00636, "L-threonine": 0.00033, "L-lysine": 0.0007800000000000001, "L-proline": 0.00063, "L-arginine": 0.00109, "L-phenylalanine": 4.76e-05, "L-tyrosine": 6.474e-05, "L-glutamine": 0.00395, "L-asparagine": 0.00069, "L-histidine": 9.737999999999999e-05, "L-methionine": 0.00015, "L-cysteine": 0.0007700000000000001, "L-tryptophan": 2.3489999999999997e-05, "NH4+": 0.002, "acetyl-phosphate": 5.88e-06, "NADH": 0.00048, "NAD+": 0.00419, "NADPH": 0.00038, "NADP+": 0.00198, "FMN": 4.175999999999999e-05, "FAD": 0.00101, "CoA": 0.0014, "glutathione": 9.044e-05, "dATP": 0.00017999999999999998, "ADP": 0.00058, "dAMP": 0.00011, "cAMP": 2.0999999999999997e-07, "adenosine": 0.00023, "deoxyadenosine": 4e-07, "adenine": 0.00026000000000000003, "dCTP": 8.072e-05, "cytosine": 0.00042, "cytidine": 1.86e-06, "dGMP": 0.0005200000000000001, "guanine": 4.2659999999999995e-05, "guanosine": 5.41e-06, "deoxyguanosine": 2.25e-06, "dTTP": 0.00083, "dTDP": 0.00014000000000000001, "UDP": 0.0034500000000000004, "uridine": 1.465e-05, "ITP": 1.09e-06, "IDP": 1.22e-06, "IMP": 0.0005200000000000001, "L-homocysteine": 0.0001, "L-citrulline": 1.0119999999999998e-05, "L-ornithine": 2.8999999999999998e-06, "L-histidinol": 5.77e-05, "S-adenosyl-L-methionine": 0.00017999999999999998, "D-glucose-6-phosphate": 0.0037, "D-fructose-6-phosphate": 0.00059, "D-fructose-1,6-bisphosphate": 0.01551, "dihydroxyacetone-phosphate": 0.00023, "3-phospho-D-glycerate": 0.00096, "phosphoenolpyruvate": 0.00034, "pyruvate": 0.00139, "acetyl-CoA": 0.00048, "oxaloacetate": 0.00073, "citrate": 0.00019, "2-oxoglutarate": 0.00061, "succinyl-CoA": 0.00027, "succinate": 0.00075, "fumarate": 0.00016, "L-malate": 0.0015600000000000002, "propionyl-CoA": 2.82e-08, "malonyl-CoA": 1.8e-07, "acetoacetyl-CoA": 1.2e-07, "myo-inositol": 3.033e-08, "6-phospho-D-glucono-1,5-lactone": 8.51e-06, "6-phospho-D-gluconate": 0.00346, "D-ribulose-5-phosphate": 0.00016, "alpha-D-ribose-5-phosphate": 0.0004, "D-xylulose-5-phosphate": 1.0099999999999999e-06, "D-gluconate": 8.699999999999999e-07, "glycerate": 7.45e-06, "glycerol-3-phosphate": 0.0, "2-deoxy-D-ribose-5-phosphate": 1.8799999999999998e-06, "5-phospho-alpha-D-ribose-1-diphosphate": 0.00023, "N-carbamoyl-L-aspartate": 7.44e-06, "(S)-dihydroorotate": 3.22e-06, "UDP-N-acetyl-D-glucosamine": 4.8939999999999996e-05, "2,3-dihydroxybenzoate": 7.4e-07, "4-hydroxybenzoate": 0.0, "shikimate": 0.00013000000000000002, "phenylpyruvate": 2.1219999999999997e-05, "anthranilate": 9.93e-06, "N2-acetyl-L-ornithine": 1.0299999999999999e-06, "riboflavin": 0.00012, "quinolinate": 0.00019, "PfkA": 1.2e-06, "FbaA": 6.019999999999999e-06, "TpiA": 5.57e-06, "GapA": 2.028e-05, "Pgk": 1.533e-05, "Eno": 1.276e-05, "PykF": 1.18e-06, "AceF": 4.89e-06, "AceE": 1.55e-06, "Lpd": 9.2e-07, "GltA": 3.6699999999999996e-06, "Icd": 1.3029999999999999e-05, "SucA": 2.01e-06, "Mdh": 1.579e-05, "CyoA": 7.5699999999999995e-06, "AtpA": 1.623e-05, "Prs": 1.82e-06, "PurF": 6.7e-07, "GuaB": 2.1099999999999997e-06, "Gmk": 1.37e-06, "Adk": 3.83e-06, "NrdB": 1.34e-06, "NrdA": 4.6999999999999995e-07, "CarA": 1.6699999999999999e-06, "PyrB": 1.6799999999999998e-06, "ThyA": 1.55e-06, "Tmk": 5e-07, "PyrG": 1.5199999999999998e-06, "Ndk": 3.23e-06, "GlnA": 2.8599999999999997e-06, "100S": 0.0, "oriC~DNAP": 1.1200000000000003e-09, "genome": 0.008140000000000001, "CellWall": 1.20001, "D-glucose": 0.00139, "AtpD": 2.8099999999999998e-06, "NuoA": 1.6e-06, "GuaA": 1.89e-06, "DnaE": 1.3600000000000001e-06, "DnaX": 1.6499999999999999e-06, "Lgt": 1.6e-06, "ClpP": 3.7999999999999996e-07, "FtsH": 1.49e-06, "FusA": 1.8e-07, "Lon": 2.18e-06, "TufA": 1.1299999999999998e-06, "TufB": 2.88e-06, "DnaB": 2.3e-07, "GroEL": 6.2e-07, "GyrA": 2.1499999999999997e-06, "GyrB": 1.6699999999999999e-06, "ParC": 5.8e-07, "ParE": 1.55e-06, "SecA": 1.44e-06, "FtsI": 1.46e-06, "LpxC": 2.21e-06, "MurA": 1.73e-06, "BamA": 1.83e-06, "DnaK": 1.08e-06, "FtsA": 1.47e-06, "ZipA": 8e-07, "OmpA": 2.37e-06, "OmpF": 1.5599999999999999e-06, "SecY": 1e-06, "AlaS": 3.2999999999999997e-06, "ArgS": 1.77e-06, "Hns": 2.8e-06, "IleS": 4.34e-06, "LeuS": 3.7099999999999996e-06, "MetG": 3.1199999999999998e-06, "ValS": 3.5099999999999994e-06, "RpoA": 9.2e-07, "RpoB": 0.0, "RpoC": 9.499999999999999e-07, "NusA": 0.0, "NusG": 0.0, "Rho": 5.2e-07, "GreA": 3.4000000000000003e-07, "rRNA16S": 6.9e-07, "rRNA23S": 2.1499999999999997e-06, "rRNA5S": 2.1499999999999997e-06, "30S": 1.4299999999999999e-06, "50S": 7.2e-07, "RplA": 1.8399999999999997e-05, "RplL": 2.26e-05, "RpsA": 1.7100000000000002e-05, "RpsC": 1.75e-05, "Crp": 2.56e-06, "CspC": 2.4e-06, "DnaA": 1.8e-06, "DnaG": 1.24e-06, "Fis": 1.98e-06, "HupA": 2.54e-06, "Ssb": 2e-06, "Tsf": 6.073e-08, "DnaN": 1.8e-06, "Frr": 3.3e-07, "FtsZ": 1.26e-06, "GroES": 7.4e-07, "InfA": 6.6e-07, "InfB": 1.4e-07, "InfC": 0.0, "MreB": 2.0299999999999996e-06, "MukB": 8.9e-07, "PrfA": 1.3e-06, "PrfB": 8e-07, "EFTu": 1.44e-06}, "count": {"RpoD": 191.0, "RNAP": 2558.0, "RNAP~RpoD": 1340.0, "RNAPAuxiliary": 3513.0, "Ribosome": 9017.0, "RibosomeAuxiliary": 2203.0, "100S": 0.0, "oriC~DNAP": 1.0, "genome": 7235267.0, "rRNA16S": 617.0, "rRNA23S": 1909.0, "rRNA5S": 1915.0, "30S": 1269.0, "50S": 643.0, "RplA": 16358.0, "RplL": 20092.0, "RpsA": 15197.0, "RpsC": 15552.0}, "out": {"vital": 1.0, "Cl-": 0.06056, "Na+": 0.05, "NH4+": 0.0095, "K+": 0.00264, "Pi": 0.00132, "Mg2+": 0.0005300000000000001, "nicotinamide": 9.826e-05, "pantothenate": 4.949e-05, "pyridoxine": 1.655e-05, "thiamine": 1.507e-05, "lipoate": 9.74e-06, "riboflavin": 2.13e-06, "Ca2+": 5e-07, "biotin": 4.9e-07, "sulfate": 3.1e-07, "folate": 1.8e-07, "Mn2+": 8e-08, "boric_acid": 4e-08, "Co2+": 3.0000000000000004e-08, "Zn2+": 1e-08, "Cu2+": 1e-08, "Fe2+": 1e-08, "molybdate": 3.0000000000000004e-09, "D-glucose": 0.0040999999999999995, "LB": 0.0, "L-alanine": 0.0008, "L-arginine": 0.005200000000000001, "L-asparagine": 0.0004, "L-aspartate": 0.0004, "L-cysteine": 9.999999999999999e-05, "L-glutamine": 0.0006, "glycine": 0.0008, "L-histidine": 0.0002, "L-isoleucine": 0.0004, "L-leucine": 0.0008, "L-lysine": 0.0004, "L-methionine": 0.0002, "L-phenylalanine": 0.0004, "L-proline": 0.0004, "L-serine": 0.01, "L-threonine": 0.0004, "L-tryptophan": 9.999999999999999e-05, "L-tyrosine": 0.0002, "L-valine": 0.0006, "adenine": 0.0002, "cytosine": 0.0002, "guanine": 0.0002, "uracil": 0.0002, "EZRich": 0.0, "H2O": 55.0, "H+": 0.0012, "O2": 0.0012, "CO2": 0.0012, "L-glutamate": 0.011, "bioentity": 5.0, "length": 0.1, "Ribosome": 0.0}, "cell": {"H+": 0.00118, "membrane_H+": 0.0017800000000000001, "length": 2.936694842e-06}, "polysomes": 4156.0, "mrna": 3392.0, "protein": 0.004405003837449992, "trna_free": 0.00027926, "trna_charged": 0.00021886335999999997, "cells": 128.0, "instances": 128.0, "log2_instances": 7, "rnap_bound": 3924.0, "rnapaux_bound": 1710.0, "ribo_total": 52337.0}, "8500": {"conc": {"H+": 0.0012, "O2": 0.0012, "CO2": 0.0012, "Pi": 0.023899999999999998, "RpoD": 2.0999999999999997e-07, "RNAP": 2.91e-06, "RNAP~RpoD": 1.61e-06, "RNAPAuxiliary": 4.1100000000000005e-06, "ppGpp": 3.3e-07, "ATP": 0.00958, "CTP": 0.00509, "GTP": 0.0046, "UTP": 0.01566, "PPi": 0.0002, "AMP": 0.0005, "CMP": 0.00069, "GMP": 0.00113, "Ribosome": 1.039e-05, "RibosomeAuxiliary": 2.5099999999999997e-06, "GDP": 0.00322, "L-leucine": 0.00042, "L-alanine": 0.00412, "glycine": 0.0094, "L-valine": 0.00095, "L-glutamate": 0.01173, "L-serine": 4.98e-05, "L-isoleucine": 0.00046, "L-aspartate": 0.00617, "L-threonine": 0.00031, "L-lysine": 0.0007700000000000001, "L-proline": 0.00062, "L-arginine": 0.00108, "L-phenylalanine": 4.506e-05, "L-tyrosine": 5.858e-05, "L-glutamine": 0.0039700000000000004, "L-asparagine": 0.00067, "L-histidine": 9.293e-05, "L-methionine": 0.00014000000000000001, "L-cysteine": 0.00074, "L-tryptophan": 1.9039999999999997e-05, "NH4+": 0.002, "acetyl-phosphate": 5.549999999999999e-06, "NADH": 0.00048, "NAD+": 0.00421, "NADPH": 0.00037, "NADP+": 0.002, "FMN": 4.649e-05, "FAD": 0.00101, "CoA": 0.0014, "glutathione": 8.537e-05, "dATP": 0.00017, "ADP": 0.0005300000000000001, "dAMP": 0.00011, "cAMP": 2e-07, "adenosine": 0.00023, "deoxyadenosine": 4e-07, "adenine": 0.00026000000000000003, "dCTP": 8.041999999999999e-05, "cytosine": 0.00042, "cytidine": 1.86e-06, "dGMP": 0.00051, "guanine": 4.3179999999999997e-05, "guanosine": 5.389999999999999e-06, "deoxyguanosine": 2.25e-06, "dTTP": 0.0008100000000000001, "dTDP": 0.00014000000000000001, "UDP": 0.0034100000000000003, "uridine": 1.4039999999999998e-05, "ITP": 1.0299999999999999e-06, "IDP": 1.1499999999999998e-06, "IMP": 0.0005200000000000001, "L-homocysteine": 9.704e-05, "L-citrulline": 1.025e-05, "L-ornithine": 2.97e-06, "L-histidinol": 5.506e-05, "S-adenosyl-L-methionine": 0.00017999999999999998, "D-glucose-6-phosphate": 0.0037, "D-fructose-6-phosphate": 0.00058, "D-fructose-1,6-bisphosphate": 0.01535, "dihydroxyacetone-phosphate": 0.00022, "3-phospho-D-glycerate": 0.00096, "phosphoenolpyruvate": 0.00034, "pyruvate": 0.00138, "acetyl-CoA": 0.00047, "oxaloacetate": 0.0007199999999999999, "citrate": 0.00019, "2-oxoglutarate": 0.00062, "succinyl-CoA": 0.00027, "succinate": 0.00075, "fumarate": 0.00016, "L-malate": 0.0015500000000000002, "propionyl-CoA": 2.6620000000000003e-08, "malonyl-CoA": 1.7000000000000001e-07, "acetoacetyl-CoA": 1.0999999999999999e-07, "myo-inositol": 2.8630000000000002e-08, "6-phospho-D-glucono-1,5-lactone": 8.04e-06, "6-phospho-D-gluconate": 0.00346, "D-ribulose-5-phosphate": 0.00016, "alpha-D-ribose-5-phosphate": 0.0004, "D-xylulose-5-phosphate": 9.499999999999999e-07, "D-gluconate": 8.499999999999999e-07, "glycerate": 7.03e-06, "glycerol-3-phosphate": 0.0, "2-deoxy-D-ribose-5-phosphate": 1.79e-06, "5-phospho-alpha-D-ribose-1-diphosphate": 0.00023, "N-carbamoyl-L-aspartate": 8.15e-06, "(S)-dihydroorotate": 3.56e-06, "UDP-N-acetyl-D-glucosamine": 4.62e-05, "2,3-dihydroxybenzoate": 7e-07, "4-hydroxybenzoate": 0.0, "shikimate": 0.00013000000000000002, "phenylpyruvate": 2.0929999999999998e-05, "anthranilate": 9.48e-06, "N2-acetyl-L-ornithine": 1e-06, "riboflavin": 0.00013000000000000002, "quinolinate": 0.00019, "PfkA": 1.2e-06, "FbaA": 6.009999999999999e-06, "TpiA": 5.6e-06, "GapA": 2.0379999999999998e-05, "Pgk": 1.547e-05, "Eno": 1.29e-05, "PykF": 1.16e-06, "AceF": 4.91e-06, "AceE": 1.51e-06, "Lpd": 9.8e-07, "GltA": 3.69e-06, "Icd": 1.3099999999999998e-05, "SucA": 1.92e-06, "Mdh": 1.604e-05, "CyoA": 7.5699999999999995e-06, "AtpA": 1.6289999999999998e-05, "Prs": 1.79e-06, "PurF": 6.5e-07, "GuaB": 2.22e-06, "Gmk": 1.29e-06, "Adk": 3.7899999999999997e-06, "NrdB": 1.38e-06, "NrdA": 4.5e-07, "CarA": 1.8e-06, "PyrB": 1.7599999999999999e-06, "ThyA": 1.5199999999999998e-06, "Tmk": 4.9e-07, "PyrG": 1.5e-06, "Ndk": 3.3399999999999998e-06, "GlnA": 2.88e-06, "100S": 0.0, "oriC~DNAP": 1.06e-09, "genome": 0.008150000000000001, "CellWall": 1.2, "D-glucose": 0.00133, "AtpD": 2.8e-06, "NuoA": 1.61e-06, "GuaA": 1.81e-06, "DnaE": 1.35e-06, "DnaX": 1.6799999999999998e-06, "Lgt": 1.5599999999999999e-06, "ClpP": 3.7e-07, "FtsH": 1.51e-06, "FusA": 3.5e-07, "Lon": 2.25e-06, "TufA": 1.18e-06, "TufB": 2.7699999999999997e-06, "DnaB": 2.0999999999999997e-07, "GroEL": 6.9e-07, "GyrA": 2.1099999999999997e-06, "GyrB": 1.7599999999999999e-06, "ParC": 5.9e-07, "ParE": 1.49e-06, "SecA": 1.38e-06, "FtsI": 1.51e-06, "LpxC": 2.16e-06, "MurA": 1.6799999999999998e-06, "BamA": 1.7599999999999999e-06, "DnaK": 1.0299999999999999e-06, "FtsA": 1.4099999999999998e-06, "ZipA": 9e-07, "OmpA": 2.44e-06, "OmpF": 1.5199999999999998e-06, "SecY": 9.7e-07, "AlaS": 3.23e-06, "ArgS": 1.7199999999999998e-06, "Hns": 2.7299999999999997e-06, "IleS": 4.27e-06, "LeuS": 3.84e-06, "MetG": 3.03e-06, "ValS": 3.5e-06, "RpoA": 7.599999999999999e-07, "RpoB": 0.0, "RpoC": 9.1e-07, "NusA": 7.43e-09, "NusG": 0.0, "Rho": 3.7e-07, "GreA": 2.7e-07, "rRNA16S": 8e-07, "rRNA23S": 2.24e-06, "rRNA5S": 2.4e-06, "30S": 1.59e-06, "50S": 7.9e-07, "RplA": 1.7519999999999998e-05, "RplL": 2.082e-05, "RpsA": 1.971e-05, "RpsC": 1.8149999999999997e-05, "Crp": 2.5499999999999997e-06, "CspC": 2.32e-06, "DnaA": 1.73e-06, "DnaG": 1.26e-06, "Fis": 2.0699999999999997e-06, "HupA": 2.52e-06, "Ssb": 2.01e-06, "Tsf": 9.441e-08, "DnaN": 1.91e-06, "Frr": 3.1e-07, "FtsZ": 1.2299999999999999e-06, "GroES": 7.3e-07, "InfA": 5.8e-07, "InfB": 4.112e-08, "InfC": 0.0, "MreB": 2.08e-06, "MukB": 8.399999999999999e-07, "PrfA": 1.2e-06, "PrfB": 5.9e-07, "EFTu": 1.4499999999999999e-06}, "count": {"RpoD": 198.0, "RNAP": 2742.0, "RNAP~RpoD": 1512.0, "RNAPAuxiliary": 3873.0, "Ribosome": 9783.0, "RibosomeAuxiliary": 2366.0, "100S": 0.0, "oriC~DNAP": 1.0, "genome": 7679483.0, "rRNA16S": 758.0, "rRNA23S": 2105.0, "rRNA5S": 2264.0, "30S": 1493.0, "50S": 746.0, "RplA": 16500.0, "RplL": 19610.0, "RpsA": 18558.0, "RpsC": 17093.0}, "out": {"vital": 1.0, "Cl-": 0.06056, "Na+": 0.05, "NH4+": 0.0095, "K+": 0.00264, "Pi": 0.00132, "Mg2+": 0.0005300000000000001, "nicotinamide": 9.826e-05, "pantothenate": 4.949e-05, "pyridoxine": 1.655e-05, "thiamine": 1.507e-05, "lipoate": 9.74e-06, "riboflavin": 2.13e-06, "Ca2+": 5e-07, "biotin": 4.9e-07, "sulfate": 3.1e-07, "folate": 1.8e-07, "Mn2+": 8e-08, "boric_acid": 4e-08, "Co2+": 3.0000000000000004e-08, "Zn2+": 1e-08, "Cu2+": 1e-08, "Fe2+": 1e-08, "molybdate": 3.0000000000000004e-09, "D-glucose": 0.0040999999999999995, "LB": 0.0, "L-alanine": 0.0008, "L-arginine": 0.005200000000000001, "L-asparagine": 0.0004, "L-aspartate": 0.0004, "L-cysteine": 9.999999999999999e-05, "L-glutamine": 0.0006, "glycine": 0.0008, "L-histidine": 0.0002, "L-isoleucine": 0.0004, "L-leucine": 0.0008, "L-lysine": 0.0004, "L-methionine": 0.0002, "L-phenylalanine": 0.0004, "L-proline": 0.0004, "L-serine": 0.01, "L-threonine": 0.0004, "L-tryptophan": 9.999999999999999e-05, "L-tyrosine": 0.0002, "L-valine": 0.0006, "adenine": 0.0002, "cytosine": 0.0002, "guanine": 0.0002, "uracil": 0.0002, "EZRich": 0.0, "H2O": 55.0, "H+": 0.0012, "O2": 0.0012, "CO2": 0.0012, "L-glutamate": 0.011, "bioentity": 5.0, "length": 0.1, "Ribosome": 0.0}, "cell": {"H+": 0.00118, "membrane_H+": 0.0017800000000000001, "length": 3.111000082e-06}, "polysomes": 4395.0, "mrna": 3561.0, "protein": 0.004388764597030048, "trna_free": 0.0002900499999999999, "trna_charged": 0.00022512059999999992, "cells": 128.0, "instances": 128.0, "log2_instances": 7, "rnap_bound": 4091.0, "rnapaux_bound": 1721.0, "ribo_total": 55493.0}, "8600": {"conc": {"H+": 0.0012, "O2": 0.0012, "CO2": 0.0012, "Pi": 0.023899999999999998, "RpoD": 2.1999999999999998e-07, "RNAP": 2.74e-06, "RNAP~RpoD": 1.7199999999999998e-06, "RNAPAuxiliary": 4.08e-06, "ppGpp": 3.3e-07, "ATP": 0.00953, "CTP": 0.005, "GTP": 0.00444, "UTP": 0.01536, "PPi": 0.0002, "AMP": 0.0005, "CMP": 0.00067, "GMP": 0.0011200000000000001, "Ribosome": 9.79e-06, "RibosomeAuxiliary": 2.4199999999999997e-06, "GDP": 0.00319, "L-leucine": 0.00047, "L-alanine": 0.0042699999999999995, "glycine": 0.00886, "L-valine": 0.00101, "L-glutamate": 0.01177, "L-serine": 4.806e-05, "L-isoleucine": 0.00047, "L-aspartate": 0.0061200000000000004, "L-threonine": 0.00032, "L-lysine": 0.00076, "L-proline": 0.00062, "L-arginine": 0.00109, "L-phenylalanine": 4.57e-05, "L-tyrosine": 6.142e-05, "L-glutamine": 0.0039900000000000005, "L-asparagine": 0.00067, "L-histidine": 9.389e-05, "L-methionine": 0.00015, "L-cysteine": 0.00083, "L-tryptophan": 2.11e-05, "NH4+": 0.002, "acetyl-phosphate": 5.25e-06, "NADH": 0.00048, "NAD+": 0.00421, "NADPH": 0.00037, "NADP+": 0.00199, "FMN": 4.87e-05, "FAD": 0.00101, "CoA": 0.0014, "glutathione": 8.065999999999999e-05, "dATP": 0.00017, "ADP": 0.00057, "dAMP": 0.00011, "cAMP": 1.8999999999999998e-07, "adenosine": 0.00023, "deoxyadenosine": 3.8999999999999997e-07, "adenine": 0.00027, "dCTP": 7.913e-05, "cytosine": 0.00042, "cytidine": 1.86e-06, "dGMP": 0.0005, "guanine": 4.317e-05, "guanosine": 5.34e-06, "deoxyguanosine": 2.25e-06, "dTTP": 0.00079, "dTDP": 0.00013000000000000002, "UDP": 0.00335, "uridine": 1.347e-05, "ITP": 9.7e-07, "IDP": 1.09e-06, "IMP": 0.0005200000000000001, "L-homocysteine": 0.00011, "L-citrulline": 1.0199999999999999e-05, "L-ornithine": 3.03e-06, "L-histidinol": 5.561e-05, "S-adenosyl-L-methionine": 0.00017999999999999998, "D-glucose-6-phosphate": 0.00369, "D-fructose-6-phosphate": 0.00059, "D-fructose-1,6-bisphosphate": 0.01532, "dihydroxyacetone-phosphate": 0.00022, "3-phospho-D-glycerate": 0.00095, "phosphoenolpyruvate": 0.00033, "pyruvate": 0.00143, "acetyl-CoA": 0.00049, "oxaloacetate": 0.0007, "citrate": 0.00019, "2-oxoglutarate": 0.00061, "succinyl-CoA": 0.00026000000000000003, "succinate": 0.00073, "fumarate": 0.00015, "L-malate": 0.00151, "propionyl-CoA": 2.515e-08, "malonyl-CoA": 1.6e-07, "acetoacetyl-CoA": 1e-07, "myo-inositol": 2.7050000000000004e-08, "6-phospho-D-glucono-1,5-lactone": 7.589999999999999e-06, "6-phospho-D-gluconate": 0.00346, "D-ribulose-5-phosphate": 0.00016, "alpha-D-ribose-5-phosphate": 0.0004, "D-xylulose-5-phosphate": 9e-07, "D-gluconate": 8.399999999999999e-07, "glycerate": 6.639999999999999e-06, "glycerol-3-phosphate": 0.0, "2-deoxy-D-ribose-5-phosphate": 1.71e-06, "5-phospho-alpha-D-ribose-1-diphosphate": 0.00022, "N-carbamoyl-L-aspartate": 9.08e-06, "(S)-dihydroorotate": 3.93e-06, "UDP-N-acetyl-D-glucosamine": 4.365e-05, "2,3-dihydroxybenzoate": 6.6e-07, "4-hydroxybenzoate": 0.0, "shikimate": 0.00013000000000000002, "phenylpyruvate": 2.068e-05, "anthranilate": 9.339999999999999e-06, "N2-acetyl-L-ornithine": 9.8e-07, "riboflavin": 0.00013000000000000002, "quinolinate": 0.00019, "PfkA": 1.16e-06, "FbaA": 6.04e-06, "TpiA": 5.58e-06, "GapA": 2.0399999999999998e-05, "Pgk": 1.553e-05, "Eno": 1.305e-05, "PykF": 1.1899999999999998e-06, "AceF": 4.91e-06, "AceE": 1.4299999999999999e-06, "Lpd": 1.12e-06, "GltA": 3.68e-06, "Icd": 1.3119999999999998e-05, "SucA": 1.95e-06, "Mdh": 1.6289999999999998e-05, "CyoA": 7.61e-06, "AtpA": 1.63e-05, "Prs": 1.7399999999999999e-06, "PurF": 6.2e-07, "GuaB": 2.37e-06, "Gmk": 1.22e-06, "Adk": 3.74e-06, "NrdB": 1.47e-06, "NrdA": 4.1999999999999995e-07, "CarA": 2.0199999999999997e-06, "PyrB": 1.78e-06, "ThyA": 1.49e-06, "Tmk": 4.8e-07, "PyrG": 1.58e-06, "Ndk": 3.42e-06, "GlnA": 2.85e-06, "100S": 0.0, "oriC~DNAP": 1e-09, "genome": 0.008150000000000001, "CellWall": 1.20003, "D-glucose": 0.00128, "AtpD": 2.7799999999999996e-06, "NuoA": 1.59e-06, "GuaA": 1.7199999999999998e-06, "DnaE": 1.28e-06, "DnaX": 1.71e-06, "Lgt": 1.51e-06, "ClpP": 3.5e-07, "FtsH": 1.49e-06, "FusA": 4.6e-07, "Lon": 2.18e-06, "TufA": 1.31e-06, "TufB": 2.7200000000000002e-06, "DnaB": 2e-07, "GroEL": 7.4e-07, "GyrA": 2.01e-06, "GyrB": 1.82e-06, "ParC": 6e-07, "ParE": 1.44e-06, "SecA": 1.3899999999999998e-06, "FtsI": 1.5199999999999998e-06, "LpxC": 2.1099999999999997e-06, "MurA": 1.79e-06, "BamA": 1.7199999999999998e-06, "DnaK": 1e-06, "FtsA": 1.4299999999999999e-06, "ZipA": 9.399999999999999e-07, "OmpA": 2.4999999999999998e-06, "OmpF": 1.47e-06, "SecY": 9.2e-07, "AlaS": 3.1199999999999998e-06, "ArgS": 1.6799999999999998e-06, "Hns": 2.6499999999999996e-06, "IleS": 4.2e-06, "LeuS": 3.92e-06, "MetG": 2.89e-06, "ValS": 3.54e-06, "RpoA": 4.1999999999999995e-07, "RpoB": 0.0, "RpoC": 9e-07, "NusA": 0.0, "NusG": 2.2070000000000002e-08, "Rho": 3.4000000000000003e-07, "GreA": 2.8e-07, "rRNA16S": 8.799999999999999e-07, "rRNA23S": 2.6e-06, "rRNA5S": 2.54e-06, "30S": 1.79e-06, "50S": 8.499999999999999e-07, "RplA": 1.8069999999999998e-05, "RplL": 2.175e-05, "RpsA": 2.1059999999999998e-05, "RpsC": 1.791e-05, "Crp": 2.48e-06, "CspC": 2.2799999999999998e-06, "DnaA": 1.71e-06, "DnaG": 1.28e-06, "Fis": 2.16e-06, "HupA": 2.5099999999999997e-06, "Ssb": 1.99e-06, "Tsf": 1.4e-07, "DnaN": 1.95e-06, "Frr": 4.1999999999999995e-07, "FtsZ": 1.2099999999999998e-06, "GroES": 7.2e-07, "InfA": 6.800000000000001e-07, "InfB": 0.0, "InfC": 2.01e-09, "MreB": 2.08e-06, "MukB": 8e-07, "PrfA": 1.1899999999999998e-06, "PrfB": 4.6999999999999995e-07, "EFTu": 1.53e-06}, "count": {"RpoD": 216.0, "RNAP": 2728.0, "RNAP~RpoD": 1716.0, "RNAPAuxiliary": 4065.0, "Ribosome": 9756.0, "RibosomeAuxiliary": 2412.0, "100S": 0.0, "oriC~DNAP": 1.0, "genome": 8122947.0, "rRNA16S": 882.0, "rRNA23S": 2589.0, "rRNA5S": 2528.0, "30S": 1789.0, "50S": 848.0, "RplA": 18008.0, "RplL": 21677.0, "RpsA": 20988.0, "RpsC": 17851.0}, "out": {"vital": 1.0, "Cl-": 0.06056, "Na+": 0.05, "NH4+": 0.0095, "K+": 0.00264, "Pi": 0.00132, "Mg2+": 0.0005300000000000001, "nicotinamide": 9.826e-05, "pantothenate": 4.949e-05, "pyridoxine": 1.655e-05, "thiamine": 1.507e-05, "lipoate": 9.74e-06, "riboflavin": 2.13e-06, "Ca2+": 5e-07, "biotin": 4.9e-07, "sulfate": 3.1e-07, "folate": 1.8e-07, "Mn2+": 8e-08, "boric_acid": 4e-08, "Co2+": 3.0000000000000004e-08, "Zn2+": 1e-08, "Cu2+": 1e-08, "Fe2+": 1e-08, "molybdate": 3.0000000000000004e-09, "D-glucose": 0.0040999999999999995, "LB": 0.0, "L-alanine": 0.0008, "L-arginine": 0.005200000000000001, "L-asparagine": 0.0004, "L-aspartate": 0.0004, "L-cysteine": 9.999999999999999e-05, "L-glutamine": 0.0006, "glycine": 0.0008, "L-histidine": 0.0002, "L-isoleucine": 0.0004, "L-leucine": 0.0008, "L-lysine": 0.0004, "L-methionine": 0.0002, "L-phenylalanine": 0.0004, "L-proline": 0.0004, "L-serine": 0.01, "L-threonine": 0.0004, "L-tryptophan": 9.999999999999999e-05, "L-tyrosine": 0.0002, "L-valine": 0.0006, "adenine": 0.0002, "cytosine": 0.0002, "guanine": 0.0002, "uracil": 0.0002, "EZRich": 0.0, "H2O": 55.0, "H+": 0.0012, "O2": 0.0012, "CO2": 0.0012, "L-glutamate": 0.011, "bioentity": 5.0, "length": 0.1, "Ribosome": 0.0}, "cell": {"H+": 0.00118, "membrane_H+": 0.00196, "length": 3.292863761e-06}, "polysomes": 4711.0, "mrna": 3877.0, "protein": 0.004373762806640014, "trna_free": 0.00029685, "trna_charged": 0.00023063699999999987, "cells": 128.0, "instances": 128.0, "log2_instances": 7, "rnap_bound": 4519.0, "rnapaux_bound": 1829.0, "ribo_total": 58916.0}, "8700": {"conc": {"H+": 0.0012, "O2": 0.0012, "CO2": 0.0012, "Pi": 0.023899999999999998, "RpoD": 2e-07, "RNAP": 2.7200000000000002e-06, "RNAP~RpoD": 1.85e-06, "RNAPAuxiliary": 4.139999999999999e-06, "ppGpp": 3.3e-07, "ATP": 0.00954, "CTP": 0.005, "GTP": 0.0046, "UTP": 0.015380000000000001, "PPi": 0.0002, "AMP": 0.0005300000000000001, "CMP": 0.00067, "GMP": 0.00109, "Ribosome": 1.007e-05, "RibosomeAuxiliary": 2.36e-06, "GDP": 0.00307, "L-leucine": 0.00051, "L-alanine": 0.00452, "glycine": 0.00878, "L-valine": 0.00109, "L-glutamate": 0.011720000000000001, "L-serine": 4.793e-05, "L-isoleucine": 0.00051, "L-aspartate": 0.00634, "L-threonine": 0.00033, "L-lysine": 0.00075, "L-proline": 0.00062, "L-arginine": 0.0011, "L-phenylalanine": 4.5679999999999996e-05, "L-tyrosine": 6.146e-05, "L-glutamine": 0.00405, "L-asparagine": 0.0007, "L-histidine": 9.609e-05, "L-methionine": 0.00017, "L-cysteine": 0.00094, "L-tryptophan": 2.38e-05, "NH4+": 0.002, "acetyl-phosphate": 4.95e-06, "NADH": 0.00049, "NAD+": 0.00421, "NADPH": 0.00039000000000000005, "NADP+": 0.00198, "FMN": 4.9e-05, "FAD": 0.00101, "CoA": 0.0014, "glutathione": 7.611e-05, "dATP": 0.00017, "ADP": 0.0006, "dAMP": 0.0001, "cAMP": 1.8e-07, "adenosine": 0.00024, "deoxyadenosine": 3.8999999999999997e-07, "adenine": 0.00029, "dCTP": 7.716e-05, "cytosine": 0.00041, "cytidine": 1.86e-06, "dGMP": 0.00049, "guanine": 4.2159999999999996e-05, "guanosine": 5.28e-06, "deoxyguanosine": 2.24e-06, "dTTP": 0.0007800000000000001, "dTDP": 0.00013000000000000002, "UDP": 0.00335, "uridine": 1.291e-05, "ITP": 9.1e-07, "IDP": 1.0299999999999999e-06, "IMP": 0.00054, "L-homocysteine": 0.00012, "L-citrulline": 9.79e-06, "L-ornithine": 2.96e-06, "L-histidinol": 5.6909999999999996e-05, "S-adenosyl-L-methionine": 0.00017999999999999998, "D-glucose-6-phosphate": 0.00369, "D-fructose-6-phosphate": 0.00059, "D-fructose-1,6-bisphosphate": 0.01528, "dihydroxyacetone-phosphate": 0.00022, "3-phospho-D-glycerate": 0.00093, "phosphoenolpyruvate": 0.00032, "pyruvate": 0.0014399999999999999, "acetyl-CoA": 0.00049, "oxaloacetate": 0.00068, "citrate": 0.00017999999999999998, "2-oxoglutarate": 0.00057, "succinyl-CoA": 0.00025, "succinate": 0.00068, "fumarate": 0.00014000000000000001, "L-malate": 0.00146, "propionyl-CoA": 2.374e-08, "malonyl-CoA": 1.5e-07, "acetoacetyl-CoA": 9.852e-08, "myo-inositol": 2.552e-08, "6-phospho-D-glucono-1,5-lactone": 7.16e-06, "6-phospho-D-gluconate": 0.00346, "D-ribulose-5-phosphate": 0.00016, "alpha-D-ribose-5-phosphate": 0.0004, "D-xylulose-5-phosphate": 8.499999999999999e-07, "D-gluconate": 8.199999999999999e-07, "glycerate": 6.269999999999999e-06, "glycerol-3-phosphate": 0.0, "2-deoxy-D-ribose-5-phosphate": 1.6299999999999999e-06, "5-phospho-alpha-D-ribose-1-diphosphate": 0.00022, "N-carbamoyl-L-aspartate": 9.32e-06, "(S)-dihydroorotate": 3.9399999999999995e-06, "UDP-N-acetyl-D-glucosamine": 4.119e-05, "2,3-dihydroxybenzoate": 6.3e-07, "4-hydroxybenzoate": 0.0, "shikimate": 0.00013000000000000002, "phenylpyruvate": 1.956e-05, "anthranilate": 9.649999999999999e-06, "N2-acetyl-L-ornithine": 1.02e-06, "riboflavin": 0.00014000000000000001, "quinolinate": 0.00019, "PfkA": 1.1699999999999998e-06, "FbaA": 6.05e-06, "TpiA": 5.549999999999999e-06, "GapA": 2.0329999999999997e-05, "Pgk": 1.5439999999999998e-05, "Eno": 1.322e-05, "PykF": 1.18e-06, "AceF": 4.87e-06, "AceE": 1.37e-06, "Lpd": 1.29e-06, "GltA": 3.69e-06, "Icd": 1.305e-05, "SucA": 2.04e-06, "Mdh": 1.653e-05, "CyoA": 7.64e-06, "AtpA": 1.6329999999999998e-05, "Prs": 1.71e-06, "PurF": 6.3e-07, "GuaB": 2.4e-06, "Gmk": 1.16e-06, "Adk": 3.7e-06, "NrdB": 1.5199999999999998e-06, "NrdA": 4e-07, "CarA": 2.1499999999999997e-06, "PyrB": 1.84e-06, "ThyA": 1.51e-06, "Tmk": 4.5e-07, "PyrG": 1.6399999999999998e-06, "Ndk": 3.46e-06, "GlnA": 2.89e-06, "100S": 0.0, "oriC~DNAP": 9.5e-10, "genome": 0.00811, "CellWall": 1.20002, "D-glucose": 0.00123, "AtpD": 2.7299999999999997e-06, "NuoA": 1.51e-06, "GuaA": 1.6999999999999998e-06, "DnaE": 1.26e-06, "DnaX": 1.7399999999999999e-06, "Lgt": 1.4299999999999999e-06, "ClpP": 3.7e-07, "FtsH": 1.51e-06, "FusA": 5.4e-07, "Lon": 2.1499999999999997e-06, "TufA": 1.31e-06, "TufB": 2.66e-06, "DnaB": 1.8999999999999998e-07, "GroEL": 8.199999999999999e-07, "GyrA": 1.8999999999999998e-06, "GyrB": 1.77e-06, "ParC": 6.6e-07, "ParE": 1.44e-06, "SecA": 1.38e-06, "FtsI": 1.59e-06, "LpxC": 2.08e-06, "MurA": 1.89e-06, "BamA": 1.75e-06, "DnaK": 1.06e-06, "FtsA": 1.4299999999999999e-06, "ZipA": 1e-06, "OmpA": 2.54e-06, "OmpF": 1.44e-06, "SecY": 9e-07, "AlaS": 3.06e-06, "ArgS": 1.7599999999999999e-06, "Hns": 2.6099999999999996e-06, "IleS": 4.15e-06, "LeuS": 4e-06, "MetG": 2.84e-06, "ValS": 3.5199999999999998e-06, "RpoA": 4.572e-08, "RpoB": 0.0, "RpoC": 7.799999999999999e-07, "NusA": 0.0, "NusG": 9.462000000000001e-08, "Rho": 3.4000000000000003e-07, "GreA": 3.6e-07, "rRNA16S": 9.9e-07, "rRNA23S": 2.5899999999999998e-06, "rRNA5S": 2.68e-06, "30S": 1.86e-06, "50S": 9.2e-07, "RplA": 1.741e-05, "RplL": 2.0899999999999996e-05, "RpsA": 1.996e-05, "RpsC": 1.75e-05, "Crp": 2.43e-06, "CspC": 2.32e-06, "DnaA": 1.71e-06, "DnaG": 1.33e-06, "Fis": 2.14e-06, "HupA": 2.44e-06, "Ssb": 2e-06, "Tsf": 1.8999999999999998e-07, "DnaN": 1.91e-06, "Frr": 5.1e-07, "FtsZ": 1.31e-06, "GroES": 6.800000000000001e-07, "InfA": 8.199999999999999e-07, "InfB": 1.0999999999999999e-07, "InfC": 0.0, "MreB": 2.1e-06, "MukB": 7.699999999999999e-07, "PrfA": 1.28e-06, "PrfB": 4.1999999999999995e-07, "EFTu": 1.6999999999999998e-06}, "count": {"RpoD": 207.0, "RNAP": 2870.0, "RNAP~RpoD": 1950.0, "RNAPAuxiliary": 4376.0, "Ribosome": 10632.0, "RibosomeAuxiliary": 2490.0, "100S": 0.0, "oriC~DNAP": 1.0, "genome": 8566035.0, "rRNA16S": 1041.0, "rRNA23S": 2734.0, "rRNA5S": 2831.0, "30S": 1964.0, "50S": 973.0, "RplA": 18390.0, "RplL": 22074.0, "RpsA": 21086.0, "RpsC": 18483.0}, "out": {"vital": 1.0, "Cl-": 0.06056, "Na+": 0.05, "NH4+": 0.0095, "K+": 0.00264, "Pi": 0.00132, "Mg2+": 0.0005300000000000001, "nicotinamide": 9.826e-05, "pantothenate": 4.949e-05, "pyridoxine": 1.655e-05, "thiamine": 1.507e-05, "lipoate": 9.74e-06, "riboflavin": 2.13e-06, "Ca2+": 5e-07, "biotin": 4.9e-07, "sulfate": 3.1e-07, "folate": 1.8e-07, "Mn2+": 8e-08, "boric_acid": 4e-08, "Co2+": 3.0000000000000004e-08, "Zn2+": 1e-08, "Cu2+": 1e-08, "Fe2+": 1e-08, "molybdate": 3.0000000000000004e-09, "D-glucose": 0.0040999999999999995, "LB": 0.0, "L-alanine": 0.0008, "L-arginine": 0.005200000000000001, "L-asparagine": 0.0004, "L-aspartate": 0.0004, "L-cysteine": 9.999999999999999e-05, "L-glutamine": 0.0006, "glycine": 0.0008, "L-histidine": 0.0002, "L-isoleucine": 0.0004, "L-leucine": 0.0008, "L-lysine": 0.0004, "L-methionine": 0.0002, "L-phenylalanine": 0.0004, "L-proline": 0.0004, "L-serine": 0.01, "L-threonine": 0.0004, "L-tryptophan": 9.999999999999999e-05, "L-tyrosine": 0.0002, "L-valine": 0.0006, "adenine": 0.0002, "cytosine": 0.0002, "guanine": 0.0002, "uracil": 0.0002, "EZRich": 0.0, "H2O": 55.0, "H+": 0.0012, "O2": 0.0012, "CO2": 0.0012, "L-glutamate": 0.011, "bioentity": 5.0, "length": 0.1, "Ribosome": 0.0}, "cell": {"H+": 0.00118, "membrane_H+": 0.00193, "length": 3.489553467e-06}, "polysomes": 4969.0, "mrna": 4272.0, "protein": 0.004373089085670012, "trna_free": 0.00029601, "trna_charged": 0.00023095474999999997, "cells": 128.0, "instances": 128.0, "log2_instances": 7, "rnap_bound": 4881.0, "rnapaux_bound": 1805.0, "ribo_total": 62572.0}, "8800": {"conc": {"H+": 0.0012, "O2": 0.0012, "CO2": 0.0012, "Pi": 0.023899999999999998, "RpoD": 1.8999999999999998e-07, "RNAP": 2.7299999999999997e-06, "RNAP~RpoD": 1.89e-06, "RNAPAuxiliary": 4.129999999999999e-06, "ppGpp": 3.4000000000000003e-07, "ATP": 0.00961, "CTP": 0.0049299999999999995, "GTP": 0.00447, "UTP": 0.01518, "PPi": 0.0002, "AMP": 0.0005200000000000001, "CMP": 0.00067, "GMP": 0.00103, "Ribosome": 9.56e-06, "RibosomeAuxiliary": 2.24e-06, "GDP": 0.0029500000000000004, "L-leucine": 0.0005300000000000001, "L-alanine": 0.00468, "glycine": 0.00895, "L-valine": 0.00111, "L-glutamate": 0.011720000000000001, "L-serine": 4.784e-05, "L-isoleucine": 0.0005200000000000001, "L-aspartate": 0.00645, "L-threonine": 0.00032, "L-lysine": 0.00075, "L-proline": 0.00062, "L-arginine": 0.0011200000000000001, "L-phenylalanine": 4.5969999999999995e-05, "L-tyrosine": 6.146999999999999e-05, "L-glutamine": 0.00405, "L-asparagine": 0.00071, "L-histidine": 9.565000000000001e-05, "L-methionine": 0.00017, "L-cysteine": 0.0010400000000000001, "L-tryptophan": 2.4940000000000002e-05, "NH4+": 0.002, "acetyl-phosphate": 4.679999999999999e-06, "NADH": 0.00049, "NAD+": 0.00425, "NADPH": 0.00039000000000000005, "NADP+": 0.00198, "FMN": 4.9399999999999995e-05, "FAD": 0.00101, "CoA": 0.0014, "glutathione": 7.195e-05, "dATP": 0.00016, "ADP": 0.00054, "dAMP": 0.0001, "cAMP": 1.7000000000000001e-07, "adenosine": 0.00024, "deoxyadenosine": 3.7999999999999996e-07, "adenine": 0.00029, "dCTP": 7.487e-05, "cytosine": 0.00043, "cytidine": 1.85e-06, "dGMP": 0.00049, "guanine": 4.156e-05, "guanosine": 5.219999999999999e-06, "deoxyguanosine": 2.23e-06, "dTTP": 0.0007800000000000001, "dTDP": 0.00013000000000000002, "UDP": 0.00331, "uridine": 1.24e-05, "ITP": 8.599999999999999e-07, "IDP": 9.7e-07, "IMP": 0.00054, "L-homocysteine": 0.00012, "L-citrulline": 1.023e-05, "L-ornithine": 3.0799999999999997e-06, "L-histidinol": 5.667e-05, "S-adenosyl-L-methionine": 0.00017999999999999998, "D-glucose-6-phosphate": 0.00369, "D-fructose-6-phosphate": 0.00059, "D-fructose-1,6-bisphosphate": 0.015380000000000001, "dihydroxyacetone-phosphate": 0.00022, "3-phospho-D-glycerate": 0.00093, "phosphoenolpyruvate": 0.00032, "pyruvate": 0.00145, "acetyl-CoA": 0.00049, "oxaloacetate": 0.00068, "citrate": 0.00017999999999999998, "2-oxoglutarate": 0.0005600000000000001, "succinyl-CoA": 0.00025, "succinate": 0.00068, "fumarate": 0.00014000000000000001, "L-malate": 0.00147, "propionyl-CoA": 2.244e-08, "malonyl-CoA": 1.4e-07, "acetoacetyl-CoA": 9.314000000000001e-08, "myo-inositol": 2.4130000000000002e-08, "6-phospho-D-glucono-1,5-lactone": 6.7699999999999996e-06, "6-phospho-D-gluconate": 0.00346, "D-ribulose-5-phosphate": 0.00016, "alpha-D-ribose-5-phosphate": 0.0004, "D-xylulose-5-phosphate": 8e-07, "D-gluconate": 8.1e-07, "glycerate": 5.929999999999999e-06, "glycerol-3-phosphate": 0.0, "2-deoxy-D-ribose-5-phosphate": 1.55e-06, "5-phospho-alpha-D-ribose-1-diphosphate": 0.00022, "N-carbamoyl-L-aspartate": 9.869999999999999e-06, "(S)-dihydroorotate": 4.15e-06, "UDP-N-acetyl-D-glucosamine": 3.8939999999999996e-05, "2,3-dihydroxybenzoate": 5.9e-07, "4-hydroxybenzoate": 0.0, "shikimate": 0.00013000000000000002, "phenylpyruvate": 1.953e-05, "anthranilate": 9.89e-06, "N2-acetyl-L-ornithine": 1.06e-06, "riboflavin": 0.00014000000000000001, "quinolinate": 0.0002, "PfkA": 1.2499999999999999e-06, "FbaA": 6e-06, "TpiA": 5.59e-06, "GapA": 2.034e-05, "Pgk": 1.528e-05, "Eno": 1.333e-05, "PykF": 1.1899999999999998e-06, "AceF": 4.839999999999999e-06, "AceE": 1.31e-06, "Lpd": 1.34e-06, "GltA": 3.6299999999999995e-06, "Icd": 1.298e-05, "SucA": 2.09e-06, "Mdh": 1.6839999999999998e-05, "CyoA": 7.76e-06, "AtpA": 1.634e-05, "Prs": 1.7199999999999998e-06, "PurF": 6.4e-07, "GuaB": 2.4999999999999998e-06, "Gmk": 1.1499999999999998e-06, "Adk": 3.7499999999999997e-06, "NrdB": 1.6299999999999999e-06, "NrdA": 4.0999999999999994e-07, "CarA": 2.23e-06, "PyrB": 1.83e-06, "ThyA": 1.57e-06, "Tmk": 4.8e-07, "PyrG": 1.6799999999999998e-06, "Ndk": 3.49e-06, "GlnA": 2.92e-06, "100S": 0.0, "oriC~DNAP": 9.000000000000001e-10, "genome": 0.008060000000000001, "CellWall": 1.20003, "D-glucose": 0.00118, "AtpD": 2.64e-06, "NuoA": 1.4299999999999999e-06, "GuaA": 1.78e-06, "DnaE": 1.2499999999999999e-06, "DnaX": 1.75e-06, "Lgt": 1.3600000000000001e-06, "ClpP": 3.8999999999999997e-07, "FtsH": 1.5199999999999998e-06, "FusA": 6e-07, "Lon": 2.09e-06, "TufA": 1.24e-06, "TufB": 2.6e-06, "DnaB": 1.8e-07, "GroEL": 8.599999999999999e-07, "GyrA": 1.84e-06, "GyrB": 1.6999999999999998e-06, "ParC": 7.699999999999999e-07, "ParE": 1.42e-06, "SecA": 1.42e-06, "FtsI": 1.62e-06, "LpxC": 2.1e-06, "MurA": 1.95e-06, "BamA": 1.75e-06, "DnaK": 1.12e-06, "FtsA": 1.48e-06, "ZipA": 1.02e-06, "OmpA": 2.4999999999999998e-06, "OmpF": 1.4099999999999998e-06, "SecY": 8.799999999999999e-07, "AlaS": 3.16e-06, "ArgS": 1.79e-06, "Hns": 2.5499999999999997e-06, "IleS": 4.1e-06, "LeuS": 4.08e-06, "MetG": 2.76e-06, "ValS": 3.5699999999999997e-06, "RpoA": 0.0, "RpoB": 2.69e-09, "RpoC": 6.5e-07, "NusA": 0.0, "NusG": 2.4e-07, "Rho": 3.7999999999999996e-07, "GreA": 4.6e-07, "rRNA16S": 1.1299999999999998e-06, "rRNA23S": 2.85e-06, "rRNA5S": 2.93e-06, "30S": 1.92e-06, "50S": 1.0099999999999999e-06, "RplA": 1.6309999999999998e-05, "RplL": 2.132e-05, "RpsA": 1.7879999999999998e-05, "RpsC": 1.712e-05, "Crp": 2.4100000000000002e-06, "CspC": 2.33e-06, "DnaA": 1.77e-06, "DnaG": 1.4299999999999999e-06, "Fis": 2.1099999999999997e-06, "HupA": 2.43e-06, "Ssb": 1.99e-06, "Tsf": 2e-07, "DnaN": 1.89e-06, "Frr": 6.1e-07, "FtsZ": 1.46e-06, "GroES": 6.6e-07, "InfA": 8.399999999999999e-07, "InfB": 1.7000000000000001e-07, "InfC": 0.0, "MreB": 2.1e-06, "MukB": 8.399999999999999e-07, "PrfA": 1.29e-06, "PrfB": 4.1999999999999995e-07, "EFTu": 1.82e-06}, "count": {"RpoD": 212.0, "RNAP": 3048.0, "RNAP~RpoD": 2108.0, "RNAPAuxiliary": 4609.0, "Ribosome": 10679.0, "RibosomeAuxiliary": 2501.0, "100S": 0.0, "oriC~DNAP": 1.0, "genome": 9009075.0, "rRNA16S": 1266.0, "rRNA23S": 3187.0, "rRNA5S": 3279.0, "30S": 2141.0, "50S": 1131.0, "RplA": 18221.0, "RplL": 23824.0, "RpsA": 19980.0, "RpsC": 19132.0}, "out": {"vital": 1.0, "Cl-": 0.06056, "Na+": 0.05, "NH4+": 0.0095, "K+": 0.00264, "Pi": 0.00132, "Mg2+": 0.0005300000000000001, "nicotinamide": 9.826e-05, "pantothenate": 4.949e-05, "pyridoxine": 1.655e-05, "thiamine": 1.507e-05, "lipoate": 9.74e-06, "riboflavin": 2.13e-06, "Ca2+": 5e-07, "biotin": 4.9e-07, "sulfate": 3.1e-07, "folate": 1.8e-07, "Mn2+": 8e-08, "boric_acid": 4e-08, "Co2+": 3.0000000000000004e-08, "Zn2+": 1e-08, "Cu2+": 1e-08, "Fe2+": 1e-08, "molybdate": 3.0000000000000004e-09, "D-glucose": 0.0040999999999999995, "LB": 0.0, "L-alanine": 0.0008, "L-arginine": 0.005200000000000001, "L-asparagine": 0.0004, "L-aspartate": 0.0004, "L-cysteine": 9.999999999999999e-05, "L-glutamine": 0.0006, "glycine": 0.0008, "L-histidine": 0.0002, "L-isoleucine": 0.0004, "L-leucine": 0.0008, "L-lysine": 0.0004, "L-methionine": 0.0002, "L-phenylalanine": 0.0004, "L-proline": 0.0004, "L-serine": 0.01, "L-threonine": 0.0004, "L-tryptophan": 9.999999999999999e-05, "L-tyrosine": 0.0002, "L-valine": 0.0006, "adenine": 0.0002, "cytosine": 0.0002, "guanine": 0.0002, "uracil": 0.0002, "EZRich": 0.0, "H2O": 55.0, "H+": 0.0012, "O2": 0.0012, "CO2": 0.0012, "L-glutamate": 0.011, "bioentity": 5.0, "length": 0.1, "Ribosome": 0.0}, "cell": {"H+": 0.00118, "membrane_H+": 0.00202, "length": 3.691149766e-06}, "polysomes": 5348.0, "mrna": 4628.0, "protein": 0.004375501879899977, "trna_free": 0.00029244, "trna_charged": 0.0002283436, "cells": 128.0, "instances": 128.0, "log2_instances": 7, "rnap_bound": 5151.0, "rnapaux_bound": 1839.0, "ribo_total": 66419.0}, "8900": {"conc": {"H+": 0.0012, "O2": 0.0012, "CO2": 0.0012, "Pi": 0.023899999999999998, "RpoD": 1.7000000000000001e-07, "RNAP": 2.8099999999999998e-06, "RNAP~RpoD": 1.9699999999999998e-06, "RNAPAuxiliary": 4.16e-06, "ppGpp": 3.4000000000000003e-07, "ATP": 0.009550000000000001, "CTP": 0.00491, "GTP": 0.00438, "UTP": 0.01511, "PPi": 0.0002, "AMP": 0.00054, "CMP": 0.00066, "GMP": 0.00108, "Ribosome": 9.72e-06, "RibosomeAuxiliary": 2.24e-06, "GDP": 0.00307, "L-leucine": 0.00054, "L-alanine": 0.004860000000000001, "glycine": 0.00893, "L-valine": 0.00115, "L-glutamate": 0.011710000000000002, "L-serine": 4.8049999999999996e-05, "L-isoleucine": 0.00051, "L-aspartate": 0.00651, "L-threonine": 0.00031, "L-lysine": 0.00074, "L-proline": 0.00063, "L-arginine": 0.00113, "L-phenylalanine": 4.692e-05, "L-tyrosine": 6.348e-05, "L-glutamine": 0.00409, "L-asparagine": 0.0007199999999999999, "L-histidine": 9.804e-05, "L-methionine": 0.00017999999999999998, "L-cysteine": 0.0011200000000000001, "L-tryptophan": 2.853e-05, "NH4+": 0.002, "acetyl-phosphate": 4.43e-06, "NADH": 0.00049, "NAD+": 0.00429, "NADPH": 0.00039000000000000005, "NADP+": 0.00199, "FMN": 4.747999999999999e-05, "FAD": 0.00101, "CoA": 0.0014, "glutathione": 6.806e-05, "dATP": 0.00017, "ADP": 0.00062, "dAMP": 0.00011, "cAMP": 1.6e-07, "adenosine": 0.00025, "deoxyadenosine": 3.7999999999999996e-07, "adenine": 0.0003, "dCTP": 8.17e-05, "cytosine": 0.00045000000000000004, "cytidine": 1.85e-06, "dGMP": 0.00049, "guanine": 4.317e-05, "guanosine": 5.17e-06, "deoxyguanosine": 2.22e-06, "dTTP": 0.00079, "dTDP": 0.00013000000000000002, "UDP": 0.0033, "uridine": 1.193e-05, "ITP": 8.199999999999999e-07, "IDP": 9.2e-07, "IMP": 0.00055, "L-homocysteine": 0.00012, "L-citrulline": 1.089e-05, "L-ornithine": 3.2799999999999995e-06, "L-histidinol": 5.807999999999999e-05, "S-adenosyl-L-methionine": 0.00017999999999999998, "D-glucose-6-phosphate": 0.00369, "D-fructose-6-phosphate": 0.00059, "D-fructose-1,6-bisphosphate": 0.015550000000000001, "dihydroxyacetone-phosphate": 0.00022, "3-phospho-D-glycerate": 0.00093, "phosphoenolpyruvate": 0.00032, "pyruvate": 0.00147, "acetyl-CoA": 0.0005, "oxaloacetate": 0.00068, "citrate": 0.00017999999999999998, "2-oxoglutarate": 0.00055, "succinyl-CoA": 0.00024, "succinate": 0.00066, "fumarate": 0.00014000000000000001, "L-malate": 0.00145, "propionyl-CoA": 2.122e-08, "malonyl-CoA": 1.4e-07, "acetoacetyl-CoA": 8.81e-08, "myo-inositol": 2.2820000000000002e-08, "6-phospho-D-glucono-1,5-lactone": 6.41e-06, "6-phospho-D-gluconate": 0.00346, "D-ribulose-5-phosphate": 0.00016, "alpha-D-ribose-5-phosphate": 0.0004, "D-xylulose-5-phosphate": 7.599999999999999e-07, "D-gluconate": 8e-07, "glycerate": 5.61e-06, "glycerol-3-phosphate": 0.0, "2-deoxy-D-ribose-5-phosphate": 1.48e-06, "5-phospho-alpha-D-ribose-1-diphosphate": 0.00022, "N-carbamoyl-L-aspartate": 9.72e-06, "(S)-dihydroorotate": 4.03e-06, "UDP-N-acetyl-D-glucosamine": 3.683e-05, "2,3-dihydroxybenzoate": 5.6e-07, "4-hydroxybenzoate": 0.0, "shikimate": 0.00013000000000000002, "phenylpyruvate": 1.9489999999999998e-05, "anthranilate": 1.0369999999999999e-05, "N2-acetyl-L-ornithine": 1.1699999999999998e-06, "riboflavin": 0.00013000000000000002, "quinolinate": 0.0002, "PfkA": 1.35e-06, "FbaA": 5.97e-06, "TpiA": 5.65e-06, "GapA": 2.034e-05, "Pgk": 1.5189999999999999e-05, "Eno": 1.334e-05, "PykF": 1.22e-06, "AceF": 4.88e-06, "AceE": 1.32e-06, "Lpd": 1.32e-06, "GltA": 3.6299999999999995e-06, "Icd": 1.2869999999999999e-05, "SucA": 2.0699999999999997e-06, "Mdh": 1.708e-05, "CyoA": 7.769999999999998e-06, "AtpA": 1.6289999999999998e-05, "Prs": 1.78e-06, "PurF": 6.9e-07, "GuaB": 2.5099999999999997e-06, "Gmk": 1.1399999999999999e-06, "Adk": 3.78e-06, "NrdB": 1.6999999999999998e-06, "NrdA": 4.3999999999999997e-07, "CarA": 2.21e-06, "PyrB": 1.79e-06, "ThyA": 1.55e-06, "Tmk": 5.5e-07, "PyrG": 1.6699999999999999e-06, "Ndk": 3.46e-06, "GlnA": 3.03e-06, "100S": 0.0, "oriC~DNAP": 8.500000000000001e-10, "genome": 0.008, "CellWall": 1.20001, "D-glucose": 0.00113, "AtpD": 2.6e-06, "NuoA": 1.3899999999999998e-06, "GuaA": 1.84e-06, "DnaE": 1.22e-06, "DnaX": 1.7199999999999998e-06, "Lgt": 1.35e-06, "ClpP": 4e-07, "FtsH": 1.5199999999999998e-06, "FusA": 5.4e-07, "Lon": 2e-06, "TufA": 1.18e-06, "TufB": 2.5499999999999997e-06, "DnaB": 1.7000000000000001e-07, "GroEL": 8.799999999999999e-07, "GyrA": 1.83e-06, "GyrB": 1.61e-06, "ParC": 7.699999999999999e-07, "ParE": 1.44e-06, "SecA": 1.51e-06, "FtsI": 1.69e-06, "LpxC": 2.0299999999999996e-06, "MurA": 2e-06, "BamA": 1.7399999999999999e-06, "DnaK": 1.16e-06, "FtsA": 1.49e-06, "ZipA": 1.07e-06, "OmpA": 2.4999999999999998e-06, "OmpF": 1.4299999999999999e-06, "SecY": 8.299999999999999e-07, "AlaS": 3.29e-06, "ArgS": 1.8e-06, "Hns": 2.47e-06, "IleS": 4.01e-06, "LeuS": 4.08e-06, "MetG": 2.74e-06, "ValS": 3.5699999999999997e-06, "RpoA": 0.0, "RpoB": 6.77e-09, "RpoC": 5.2e-07, "NusA": 0.0, "NusG": 2.5e-07, "Rho": 3.8999999999999997e-07, "GreA": 4.9e-07, "rRNA16S": 1.2499999999999999e-06, "rRNA23S": 3.03e-06, "rRNA5S": 3.14e-06, "30S": 2.09e-06, "50S": 1.11e-06, "RplA": 1.733e-05, "RplL": 2.087e-05, "RpsA": 1.7899999999999998e-05, "RpsC": 1.639e-05, "Crp": 2.4100000000000002e-06, "CspC": 2.27e-06, "DnaA": 1.7599999999999999e-06, "DnaG": 1.4299999999999999e-06, "Fis": 2.12e-06, "HupA": 2.4e-06, "Ssb": 2e-06, "Tsf": 8.994e-08, "DnaN": 1.82e-06, "Frr": 6e-07, "FtsZ": 1.57e-06, "GroES": 6.5e-07, "InfA": 7.3e-07, "InfB": 1.8999999999999998e-07, "InfC": 0.0, "MreB": 2.16e-06, "MukB": 8.699999999999999e-07, "PrfA": 1.3e-06, "PrfB": 3.4000000000000003e-07, "EFTu": 1.95e-06}, "count": {"RpoD": 203.0, "RNAP": 3317.0, "RNAP~RpoD": 2330.0, "RNAPAuxiliary": 4909.0, "Ribosome": 11476.0, "RibosomeAuxiliary": 2645.0, "100S": 0.0, "oriC~DNAP": 1.0, "genome": 9452323.0, "rRNA16S": 1479.0, "rRNA23S": 3575.0, "rRNA5S": 3710.0, "30S": 2468.0, "50S": 1313.0, "RplA": 20472.0, "RplL": 24657.0, "RpsA": 21143.0, "RpsC": 19363.0}, "out": {"vital": 1.0, "Cl-": 0.06056, "Na+": 0.05, "NH4+": 0.0095, "K+": 0.00264, "Pi": 0.00132, "Mg2+": 0.0005300000000000001, "nicotinamide": 9.826e-05, "pantothenate": 4.949e-05, "pyridoxine": 1.655e-05, "thiamine": 1.507e-05, "lipoate": 9.74e-06, "riboflavin": 2.13e-06, "Ca2+": 5e-07, "biotin": 4.9e-07, "sulfate": 3.1e-07, "folate": 1.8e-07, "Mn2+": 8e-08, "boric_acid": 4e-08, "Co2+": 3.0000000000000004e-08, "Zn2+": 1e-08, "Cu2+": 1e-08, "Fe2+": 1e-08, "molybdate": 3.0000000000000004e-09, "D-glucose": 0.0040999999999999995, "LB": 0.0, "L-alanine": 0.0008, "L-arginine": 0.005200000000000001, "L-asparagine": 0.0004, "L-aspartate": 0.0004, "L-cysteine": 9.999999999999999e-05, "L-glutamine": 0.0006, "glycine": 0.0008, "L-histidine": 0.0002, "L-isoleucine": 0.0004, "L-leucine": 0.0008, "L-lysine": 0.0004, "L-methionine": 0.0002, "L-phenylalanine": 0.0004, "L-proline": 0.0004, "L-serine": 0.01, "L-threonine": 0.0004, "L-tryptophan": 9.999999999999999e-05, "L-tyrosine": 0.0002, "L-valine": 0.0006, "adenine": 0.0002, "cytosine": 0.0002, "guanine": 0.0002, "uracil": 0.0002, "EZRich": 0.0, "H2O": 55.0, "H+": 0.0012, "O2": 0.0012, "CO2": 0.0012, "L-glutamate": 0.011, "bioentity": 5.0, "length": 0.1, "Ribosome": 0.0}, "cell": {"H+": 0.00118, "membrane_H+": 0.002, "length": 3.902407523e-06}, "polysomes": 5664.0, "mrna": 4867.0, "protein": 0.004381895754500018, "trna_free": 0.00028704999999999996, "trna_charged": 0.00022436339999999997, "cells": 128.0, "instances": 128.0, "log2_instances": 7, "rnap_bound": 5384.0, "rnapaux_bound": 1859.0, "ribo_total": 70446.0}, "9000": {"conc": {"H+": 0.0012, "O2": 0.0012, "CO2": 0.0012, "Pi": 0.023899999999999998, "RpoD": 1.6e-07, "RNAP": 3e-06, "RNAP~RpoD": 1.92e-06, "RNAPAuxiliary": 4.28e-06, "ppGpp": 3.4000000000000003e-07, "ATP": 0.00954, "CTP": 0.004889999999999999, "GTP": 0.00459, "UTP": 0.01504, "PPi": 0.0002, "AMP": 0.00054, "CMP": 0.00066, "GMP": 0.00103, "Ribosome": 9.42e-06, "RibosomeAuxiliary": 2.21e-06, "GDP": 0.0029100000000000003, "L-leucine": 0.0005600000000000001, "L-alanine": 0.0050999999999999995, "glycine": 0.009130000000000001, "L-valine": 0.0011899999999999999, "L-glutamate": 0.011779999999999999, "L-serine": 4.867e-05, "L-isoleucine": 0.00051, "L-aspartate": 0.00652, "L-threonine": 0.00031, "L-lysine": 0.00073, "L-proline": 0.00064, "L-arginine": 0.00114, "L-phenylalanine": 4.7969999999999996e-05, "L-tyrosine": 6.358e-05, "L-glutamine": 0.004110000000000001, "L-asparagine": 0.0007199999999999999, "L-histidine": 0.0001, "L-methionine": 0.00017999999999999998, "L-cysteine": 0.00114, "L-tryptophan": 3.132e-05, "NH4+": 0.002, "acetyl-phosphate": 4.2e-06, "NADH": 0.0005, "NAD+": 0.0043300000000000005, "NADPH": 0.00039000000000000005, "NADP+": 0.00199, "FMN": 4.877e-05, "FAD": 0.00101, "CoA": 0.0014, "glutathione": 6.445999999999999e-05, "dATP": 0.00017, "ADP": 0.0006500000000000001, "dAMP": 0.00011, "cAMP": 1.6e-07, "adenosine": 0.00025, "deoxyadenosine": 3.7999999999999996e-07, "adenine": 0.0003, "dCTP": 8.084e-05, "cytosine": 0.00047, "cytidine": 1.86e-06, "dGMP": 0.0005, "guanine": 4.064e-05, "guanosine": 5.139999999999999e-06, "deoxyguanosine": 2.21e-06, "dTTP": 0.0008, "dTDP": 0.00013000000000000002, "UDP": 0.00328, "uridine": 1.15e-05, "ITP": 7.699999999999999e-07, "IDP": 8.699999999999999e-07, "IMP": 0.00055, "L-homocysteine": 0.00013000000000000002, "L-citrulline": 1.1089999999999999e-05, "L-ornithine": 3.3399999999999998e-06, "L-histidinol": 5.9869999999999994e-05, "S-adenosyl-L-methionine": 0.00017999999999999998, "D-glucose-6-phosphate": 0.00369, "D-fructose-6-phosphate": 0.00059, "D-fructose-1,6-bisphosphate": 0.015519999999999999, "dihydroxyacetone-phosphate": 0.00022, "3-phospho-D-glycerate": 0.00092, "phosphoenolpyruvate": 0.00032, "pyruvate": 0.0015, "acetyl-CoA": 0.00051, "oxaloacetate": 0.00068, "citrate": 0.00017999999999999998, "2-oxoglutarate": 0.0005600000000000001, "succinyl-CoA": 0.00024, "succinate": 0.00066, "fumarate": 0.00014000000000000001, "L-malate": 0.0014399999999999999, "propionyl-CoA": 2.01e-08, "malonyl-CoA": 1.3e-07, "acetoacetyl-CoA": 8.345000000000001e-08, "myo-inositol": 2.162e-08, "6-phospho-D-glucono-1,5-lactone": 6.07e-06, "6-phospho-D-gluconate": 0.00346, "D-ribulose-5-phosphate": 0.00016, "alpha-D-ribose-5-phosphate": 0.0004, "D-xylulose-5-phosphate": 7.2e-07, "D-gluconate": 8e-07, "glycerate": 5.309999999999999e-06, "glycerol-3-phosphate": 0.0, "2-deoxy-D-ribose-5-phosphate": 1.42e-06, "5-phospho-alpha-D-ribose-1-diphosphate": 0.00023, "N-carbamoyl-L-aspartate": 9.71e-06, "(S)-dihydroorotate": 4.059999999999999e-06, "UDP-N-acetyl-D-glucosamine": 3.488e-05, "2,3-dihydroxybenzoate": 5.3e-07, "4-hydroxybenzoate": 0.0, "shikimate": 0.00013000000000000002, "phenylpyruvate": 1.984e-05, "anthranilate": 1.0749999999999999e-05, "N2-acetyl-L-ornithine": 1.1699999999999998e-06, "riboflavin": 0.00013000000000000002, "quinolinate": 0.0002, "PfkA": 1.4099999999999998e-06, "FbaA": 5.97e-06, "TpiA": 5.639999999999999e-06, "GapA": 2.0379999999999998e-05, "Pgk": 1.5169999999999999e-05, "Eno": 1.335e-05, "PykF": 1.3e-06, "AceF": 4.94e-06, "AceE": 1.34e-06, "Lpd": 1.38e-06, "GltA": 3.7499999999999997e-06, "Icd": 1.272e-05, "SucA": 2.01e-06, "Mdh": 1.717e-05, "CyoA": 7.78e-06, "AtpA": 1.626e-05, "Prs": 1.84e-06, "PurF": 6.9e-07, "GuaB": 2.54e-06, "Gmk": 1.1299999999999998e-06, "Adk": 3.7599999999999996e-06, "NrdB": 1.6699999999999999e-06, "NrdA": 4.0999999999999994e-07, "CarA": 2.21e-06, "PyrB": 1.75e-06, "ThyA": 1.5599999999999999e-06, "Tmk": 6.5e-07, "PyrG": 1.6799999999999998e-06, "Ndk": 3.5199999999999998e-06, "GlnA": 3.06e-06, "100S": 0.0, "oriC~DNAP": 8.000000000000001e-10, "genome": 0.00793, "CellWall": 1.20001, "D-glucose": 0.00109, "AtpD": 2.56e-06, "NuoA": 1.38e-06, "GuaA": 1.87e-06, "DnaE": 1.22e-06, "DnaX": 1.75e-06, "Lgt": 1.3600000000000001e-06, "ClpP": 4e-07, "FtsH": 1.5399999999999999e-06, "FusA": 3.8999999999999997e-07, "Lon": 1.92e-06, "TufA": 1.1399999999999999e-06, "TufB": 2.54e-06, "DnaB": 1.7000000000000001e-07, "GroEL": 8.799999999999999e-07, "GyrA": 1.81e-06, "GyrB": 1.5399999999999999e-06, "ParC": 7.699999999999999e-07, "ParE": 1.42e-06, "SecA": 1.57e-06, "FtsI": 1.7399999999999999e-06, "LpxC": 1.9699999999999998e-06, "MurA": 2.0299999999999996e-06, "BamA": 1.7599999999999999e-06, "DnaK": 1.1299999999999998e-06, "FtsA": 1.48e-06, "ZipA": 1.11e-06, "OmpA": 2.4500000000000003e-06, "OmpF": 1.42e-06, "SecY": 8.199999999999999e-07, "AlaS": 3.37e-06, "ArgS": 1.81e-06, "Hns": 2.3799999999999997e-06, "IleS": 3.95e-06, "LeuS": 4.03e-06, "MetG": 2.7799999999999996e-06, "ValS": 3.54e-06, "RpoA": 2.41e-09, "RpoB": 0.0, "RpoC": 4.1999999999999995e-07, "NusA": 0.0, "NusG": 1.8e-07, "Rho": 3.3e-07, "GreA": 5.699999999999999e-07, "rRNA16S": 1.28e-06, "rRNA23S": 3.25e-06, "rRNA5S": 3.2799999999999995e-06, "30S": 2.1899999999999998e-06, "50S": 1.1499999999999998e-06, "RplA": 1.701e-05, "RplL": 2.2579999999999997e-05, "RpsA": 1.837e-05, "RpsC": 1.829e-05, "Crp": 2.4199999999999997e-06, "CspC": 2.1899999999999998e-06, "DnaA": 1.77e-06, "DnaG": 1.44e-06, "Fis": 2.12e-06, "HupA": 2.39e-06, "Ssb": 2.1099999999999997e-06, "Tsf": 0.0, "DnaN": 1.8e-06, "Frr": 6.4e-07, "FtsZ": 1.62e-06, "GroES": 6.7e-07, "InfA": 5.4e-07, "InfB": 1.3e-07, "InfC": 8.82e-09, "MreB": 2.1499999999999997e-06, "MukB": 9.1e-07, "PrfA": 1.42e-06, "PrfB": 2.1999999999999998e-07, "EFTu": 2.0299999999999996e-06}, "count": {"RpoD": 195.0, "RNAP": 3743.0, "RNAP~RpoD": 2393.0, "RNAPAuxiliary": 5342.0, "Ribosome": 11750.0, "RibosomeAuxiliary": 2755.0, "100S": 0.0, "oriC~DNAP": 1.0, "genome": 9895879.0, "rRNA16S": 1599.0, "rRNA23S": 4050.0, "rRNA5S": 4096.0, "30S": 2735.0, "50S": 1440.0, "RplA": 21214.0, "RplL": 28156.0, "RpsA": 22906.0, "RpsC": 22809.0}, "out": {"vital": 1.0, "Cl-": 0.06056, "Na+": 0.05, "NH4+": 0.0095, "K+": 0.00264, "Pi": 0.00132, "Mg2+": 0.0005300000000000001, "nicotinamide": 9.826e-05, "pantothenate": 4.949e-05, "pyridoxine": 1.655e-05, "thiamine": 1.507e-05, "lipoate": 9.74e-06, "riboflavin": 2.13e-06, "Ca2+": 5e-07, "biotin": 4.9e-07, "sulfate": 3.1e-07, "folate": 1.8e-07, "Mn2+": 8e-08, "boric_acid": 4e-08, "Co2+": 3.0000000000000004e-08, "Zn2+": 1e-08, "Cu2+": 1e-08, "Fe2+": 1e-08, "molybdate": 3.0000000000000004e-09, "D-glucose": 0.0040999999999999995, "LB": 0.0, "L-alanine": 0.0008, "L-arginine": 0.005200000000000001, "L-asparagine": 0.0004, "L-aspartate": 0.0004, "L-cysteine": 9.999999999999999e-05, "L-glutamine": 0.0006, "glycine": 0.0008, "L-histidine": 0.0002, "L-isoleucine": 0.0004, "L-leucine": 0.0008, "L-lysine": 0.0004, "L-methionine": 0.0002, "L-phenylalanine": 0.0004, "L-proline": 0.0004, "L-serine": 0.01, "L-threonine": 0.0004, "L-tryptophan": 9.999999999999999e-05, "L-tyrosine": 0.0002, "L-valine": 0.0006, "adenine": 0.0002, "cytosine": 0.0002, "guanine": 0.0002, "uracil": 0.0002, "EZRich": 0.0, "H2O": 55.0, "H+": 0.0012, "O2": 0.0012, "CO2": 0.0012, "L-glutamate": 0.011, "bioentity": 5.0, "length": 0.1, "Ribosome": 0.0}, "cell": {"H+": 0.00118, "membrane_H+": 0.00206, "length": 4.11999863e-06}, "polysomes": 6068.0, "mrna": 5353.0, "protein": 0.004391700679500015, "trna_free": 0.00027963, "trna_charged": 0.0002188216, "cells": 128.0, "instances": 128.0, "log2_instances": 7, "rnap_bound": 5448.0, "rnapaux_bound": 1840.0, "ribo_total": 74760.0}, "9100": {"conc": {"H+": 0.0012, "O2": 0.0012, "CO2": 0.0012, "Pi": 0.023899999999999998, "RpoD": 3.6e-07, "RNAP": 2.22e-06, "RNAP~RpoD": 1.47e-06, "RNAPAuxiliary": 3.33e-06, "ppGpp": 3.4000000000000003e-07, "ATP": 0.00957, "CTP": 0.005019999999999999, "GTP": 0.00441, "UTP": 0.01544, "PPi": 0.0002, "AMP": 0.0005600000000000001, "CMP": 0.00067, "GMP": 0.00114, "Ribosome": 1.0789999999999998e-05, "RibosomeAuxiliary": 2.01e-06, "GDP": 0.00326, "L-leucine": 0.00051, "L-alanine": 0.00497, "glycine": 0.00934, "L-valine": 0.00115, "L-glutamate": 0.01165, "L-serine": 4.768999999999999e-05, "L-isoleucine": 0.00048, "L-aspartate": 0.00641, "L-threonine": 0.00029, "L-lysine": 0.00071, "L-proline": 0.00064, "L-arginine": 0.00111, "L-phenylalanine": 4.365999999999999e-05, "L-tyrosine": 5.813e-05, "L-glutamine": 0.0040999999999999995, "L-asparagine": 0.00071, "L-histidine": 9.855999999999999e-05, "L-methionine": 0.00017, "L-cysteine": 0.00102, "L-tryptophan": 2.3449999999999997e-05, "NH4+": 0.002, "acetyl-phosphate": 4.01e-06, "NADH": 0.0005, "NAD+": 0.004370000000000001, "NADPH": 0.00039000000000000005, "NADP+": 0.0020099999999999996, "FMN": 4.831e-05, "FAD": 0.00101, "CoA": 0.0014, "glutathione": 6.153e-05, "dATP": 0.00016, "ADP": 0.00061, "dAMP": 0.0001, "cAMP": 1.5e-07, "adenosine": 0.00026000000000000003, "deoxyadenosine": 3.7999999999999996e-07, "adenine": 0.00031, "dCTP": 5.9579999999999995e-05, "cytosine": 0.00048, "cytidine": 1.87e-06, "dGMP": 0.00047, "guanine": 4.1429999999999995e-05, "guanosine": 5.15e-06, "deoxyguanosine": 2.23e-06, "dTTP": 0.0007800000000000001, "dTDP": 0.00013000000000000002, "UDP": 0.00337, "uridine": 1.118e-05, "ITP": 7.4e-07, "IDP": 8.299999999999999e-07, "IMP": 0.0005600000000000001, "L-homocysteine": 0.00012, "L-citrulline": 1.133e-05, "L-ornithine": 3.3199999999999996e-06, "L-histidinol": 5.842e-05, "S-adenosyl-L-methionine": 0.00017999999999999998, "D-glucose-6-phosphate": 0.00368, "D-fructose-6-phosphate": 0.00058, "D-fructose-1,6-bisphosphate": 0.01542, "dihydroxyacetone-phosphate": 0.00022, "3-phospho-D-glycerate": 0.00091, "phosphoenolpyruvate": 0.00032, "pyruvate": 0.00148, "acetyl-CoA": 0.00051, "oxaloacetate": 0.00068, "citrate": 0.00017999999999999998, "2-oxoglutarate": 0.0005600000000000001, "succinyl-CoA": 0.00024, "succinate": 0.00066, "fumarate": 0.00014000000000000001, "L-malate": 0.0014399999999999999, "propionyl-CoA": 1.9190000000000002e-08, "malonyl-CoA": 1.2e-07, "acetoacetyl-CoA": 7.965000000000002e-08, "myo-inositol": 2.063e-08, "6-phospho-D-glucono-1,5-lactone": 5.79e-06, "6-phospho-D-gluconate": 0.00346, "D-ribulose-5-phosphate": 0.00016, "alpha-D-ribose-5-phosphate": 0.0004, "D-xylulose-5-phosphate": 6.9e-07, "D-gluconate": 8.1e-07, "glycerate": 5.07e-06, "glycerol-3-phosphate": 0.0, "2-deoxy-D-ribose-5-phosphate": 1.37e-06, "5-phospho-alpha-D-ribose-1-diphosphate": 0.00023, "N-carbamoyl-L-aspartate": 8.75e-06, "(S)-dihydroorotate": 3.74e-06, "UDP-N-acetyl-D-glucosamine": 3.3289999999999995e-05, "2,3-dihydroxybenzoate": 5.1e-07, "4-hydroxybenzoate": 0.0, "shikimate": 0.00014000000000000001, "phenylpyruvate": 1.8789999999999998e-05, "anthranilate": 9.57e-06, "N2-acetyl-L-ornithine": 1.18e-06, "riboflavin": 0.00013000000000000002, "quinolinate": 0.0002, "PfkA": 1.47e-06, "FbaA": 5.99e-06, "TpiA": 5.66e-06, "GapA": 2.076e-05, "Pgk": 1.525e-05, "Eno": 1.348e-05, "PykF": 1.31e-06, "AceF": 4.9999999999999996e-06, "AceE": 1.37e-06, "Lpd": 1.44e-06, "GltA": 3.81e-06, "Icd": 1.262e-05, "SucA": 2.0299999999999996e-06, "Mdh": 1.741e-05, "CyoA": 7.84e-06, "AtpA": 1.637e-05, "Prs": 1.89e-06, "PurF": 6.7e-07, "GuaB": 2.5099999999999997e-06, "Gmk": 1.09e-06, "Adk": 3.81e-06, "NrdB": 1.6e-06, "NrdA": 4.2999999999999996e-07, "CarA": 2.22e-06, "PyrB": 1.79e-06, "ThyA": 1.5e-06, "Tmk": 7.1e-07, "PyrG": 1.6299999999999999e-06, "Ndk": 3.5199999999999998e-06, "GlnA": 3.0099999999999996e-06, "100S": 0.0, "oriC~DNAP": 1.53e-09, "genome": 0.00817, "CellWall": 1.20003, "D-glucose": 0.0010500000000000002, "AtpD": 2.6099999999999996e-06, "NuoA": 1.35e-06, "GuaA": 1.9299999999999997e-06, "DnaE": 1.3e-06, "DnaX": 1.77e-06, "Lgt": 1.32e-06, "ClpP": 4e-07, "FtsH": 1.59e-06, "FusA": 5e-07, "Lon": 1.91e-06, "TufA": 1.1699999999999998e-06, "TufB": 2.66e-06, "DnaB": 2e-07, "GroEL": 8.699999999999999e-07, "GyrA": 1.83e-06, "GyrB": 1.53e-06, "ParC": 7.9e-07, "ParE": 1.38e-06, "SecA": 1.6299999999999999e-06, "FtsI": 1.7399999999999999e-06, "LpxC": 1.99e-06, "MurA": 2.0699999999999997e-06, "BamA": 1.77e-06, "DnaK": 1.1299999999999998e-06, "FtsA": 1.5e-06, "ZipA": 1.1699999999999998e-06, "OmpA": 2.4999999999999998e-06, "OmpF": 1.3899999999999998e-06, "SecY": 8.9e-07, "AlaS": 3.5899999999999995e-06, "ArgS": 1.77e-06, "Hns": 2.37e-06, "IleS": 3.98e-06, "LeuS": 4.01e-06, "MetG": 2.92e-06, "ValS": 3.5199999999999998e-06, "RpoA": 1.53e-09, "RpoB": 5.5090000000000006e-08, "RpoC": 4.8e-07, "NusA": 0.0, "NusG": 1.5310000000000003e-08, "Rho": 2.7e-07, "GreA": 5.3e-07, "rRNA16S": 5.6e-07, "rRNA23S": 1.83e-06, "rRNA5S": 2.08e-06, "30S": 1.2e-06, "50S": 9e-07, "RplA": 1.6829999999999996e-05, "RplL": 2.365e-05, "RpsA": 1.7469999999999997e-05, "RpsC": 1.696e-05, "Crp": 2.5099999999999997e-06, "CspC": 2.14e-06, "DnaA": 1.8799999999999998e-06, "DnaG": 1.49e-06, "Fis": 2.0699999999999997e-06, "HupA": 2.37e-06, "Ssb": 2.21e-06, "Tsf": 0.0, "DnaN": 1.73e-06, "Frr": 9.499999999999999e-07, "FtsZ": 1.6599999999999998e-06, "GroES": 7.3e-07, "InfA": 6.6e-07, "InfB": 3.2e-07, "InfC": 1.7000000000000001e-07, "MreB": 2.23e-06, "MukB": 9.2e-07, "PrfA": 1.6299999999999999e-06, "PrfB": 2.8e-07, "EFTu": 2.3799999999999997e-06}, "count": {"RpoD": 237.0, "RNAP": 1451.0, "RNAP~RpoD": 962.0, "RNAPAuxiliary": 2178.0, "Ribosome": 7049.0, "RibosomeAuxiliary": 1310.0, "100S": 0.0, "oriC~DNAP": 1.0, "genome": 5337119.0, "rRNA16S": 365.0, "rRNA23S": 1194.0, "rRNA5S": 1360.0, "30S": 784.0, "50S": 590.0, "RplA": 10996.0, "RplL": 15450.0, "RpsA": 11416.0, "RpsC": 11080.0}, "out": {"vital": 1.0, "Cl-": 0.06056, "Na+": 0.05, "NH4+": 0.0095, "K+": 0.00264, "Pi": 0.00132, "Mg2+": 0.0005300000000000001, "nicotinamide": 9.826e-05, "pantothenate": 4.949e-05, "pyridoxine": 1.655e-05, "thiamine": 1.507e-05, "lipoate": 9.74e-06, "riboflavin": 2.13e-06, "Ca2+": 5e-07, "biotin": 4.9e-07, "sulfate": 3.1e-07, "folate": 1.8e-07, "Mn2+": 8e-08, "boric_acid": 4e-08, "Co2+": 3.0000000000000004e-08, "Zn2+": 1e-08, "Cu2+": 1e-08, "Fe2+": 1e-08, "molybdate": 3.0000000000000004e-09, "D-glucose": 0.0040999999999999995, "LB": 0.0, "L-alanine": 0.0008, "L-arginine": 0.005200000000000001, "L-asparagine": 0.0004, "L-aspartate": 0.0004, "L-cysteine": 9.999999999999999e-05, "L-glutamine": 0.0006, "glycine": 0.0008, "L-histidine": 0.0002, "L-isoleucine": 0.0004, "L-leucine": 0.0008, "L-lysine": 0.0004, "L-methionine": 0.0002, "L-phenylalanine": 0.0004, "L-proline": 0.0004, "L-serine": 0.01, "L-threonine": 0.0004, "L-tryptophan": 9.999999999999999e-05, "L-tyrosine": 0.0002, "L-valine": 0.0006, "adenine": 0.0002, "cytosine": 0.0002, "guanine": 0.0002, "uracil": 0.0002, "EZRich": 0.0, "H2O": 55.0, "H+": 0.0012, "O2": 0.0012, "CO2": 0.0012, "L-glutamate": 0.011, "bioentity": 5.0, "length": 0.1, "Ribosome": 0.0}, "cell": {"H+": 0.00118, "membrane_H+": 0.002, "length": 2.158341841e-06}, "polysomes": 3231.0, "mrna": 2484.0, "protein": 0.004373750435429994, "trna_free": 0.0002830299999999999, "trna_charged": 0.00021915459000000005, "cells": 256.0, "instances": 256.0, "log2_instances": 8, "rnap_bound": 3376.0, "rnapaux_bound": 1678.0, "ribo_total": 40729.0}, "9200": {"conc": {"H+": 0.0012, "O2": 0.0012, "CO2": 0.0012, "Pi": 0.023899999999999998, "RpoD": 3.4000000000000003e-07, "RNAP": 2.29e-06, "RNAP~RpoD": 1.5199999999999998e-06, "RNAPAuxiliary": 3.4399999999999997e-06, "ppGpp": 3.4000000000000003e-07, "ATP": 0.009550000000000001, "CTP": 0.00504, "GTP": 0.00384, "UTP": 0.0155, "PPi": 0.0002, "AMP": 0.00054, "CMP": 0.00068, "GMP": 0.0012900000000000001, "Ribosome": 1.0939999999999999e-05, "RibosomeAuxiliary": 1.9299999999999997e-06, "GDP": 0.00364, "L-leucine": 0.00045000000000000004, "L-alanine": 0.004730000000000001, "glycine": 0.008480000000000001, "L-valine": 0.0010600000000000002, "L-glutamate": 0.01161, "L-serine": 4.48e-05, "L-isoleucine": 0.00043, "L-aspartate": 0.00639, "L-threonine": 0.00027, "L-lysine": 0.00069, "L-proline": 0.00064, "L-arginine": 0.0011, "L-phenylalanine": 4.1700000000000004e-05, "L-tyrosine": 5.426e-05, "L-glutamine": 0.004030000000000001, "L-asparagine": 0.0007, "L-histidine": 9.692e-05, "L-methionine": 0.00016, "L-cysteine": 0.00091, "L-tryptophan": 2.2159999999999998e-05, "NH4+": 0.002, "acetyl-phosphate": 3.77e-06, "NADH": 0.0005, "NAD+": 0.00438, "NADPH": 0.00037, "NADP+": 0.00202, "FMN": 4.34e-05, "FAD": 0.00101, "CoA": 0.0014, "glutathione": 5.784e-05, "dATP": 0.00015, "ADP": 0.00063, "dAMP": 9.448e-05, "cAMP": 1.4e-07, "adenosine": 0.00025, "deoxyadenosine": 3.7e-07, "adenine": 0.0003, "dCTP": 6.718e-05, "cytosine": 0.00048, "cytidine": 1.86e-06, "dGMP": 0.00046, "guanine": 4.088e-05, "guanosine": 5.12e-06, "deoxyguanosine": 2.2e-06, "dTTP": 0.00073, "dTDP": 0.00012, "UDP": 0.0033799999999999998, "uridine": 1.071e-05, "ITP": 6.9e-07, "IDP": 7.799999999999999e-07, "IMP": 0.00055, "L-homocysteine": 0.00011, "L-citrulline": 1.15e-05, "L-ornithine": 3.29e-06, "L-histidinol": 5.743999999999999e-05, "S-adenosyl-L-methionine": 0.00017999999999999998, "D-glucose-6-phosphate": 0.00368, "D-fructose-6-phosphate": 0.00058, "D-fructose-1,6-bisphosphate": 0.01527, "dihydroxyacetone-phosphate": 0.00022, "3-phospho-D-glycerate": 0.0009000000000000001, "phosphoenolpyruvate": 0.00033, "pyruvate": 0.00145, "acetyl-CoA": 0.00049, "oxaloacetate": 0.00071, "citrate": 0.00019, "2-oxoglutarate": 0.00058, "succinyl-CoA": 0.00025, "succinate": 0.00069, "fumarate": 0.00014000000000000001, "L-malate": 0.0015, "propionyl-CoA": 1.804e-08, "malonyl-CoA": 1.2e-07, "acetoacetyl-CoA": 7.488e-08, "myo-inositol": 1.94e-08, "6-phospho-D-glucono-1,5-lactone": 5.4400000000000004e-06, "6-phospho-D-gluconate": 0.00346, "D-ribulose-5-phosphate": 0.00016, "alpha-D-ribose-5-phosphate": 0.0004, "D-xylulose-5-phosphate": 6.5e-07, "D-gluconate": 8e-07, "glycerate": 4.759999999999999e-06, "glycerol-3-phosphate": 0.0, "2-deoxy-D-ribose-5-phosphate": 1.3e-06, "5-phospho-alpha-D-ribose-1-diphosphate": 0.00023, "N-carbamoyl-L-aspartate": 8.53e-06, "(S)-dihydroorotate": 3.78e-06, "UDP-N-acetyl-D-glucosamine": 3.13e-05, "2,3-dihydroxybenzoate": 4.8e-07, "4-hydroxybenzoate": 0.0, "shikimate": 0.00014000000000000001, "phenylpyruvate": 1.884e-05, "anthranilate": 9.659999999999999e-06, "N2-acetyl-L-ornithine": 1.1899999999999998e-06, "riboflavin": 0.00012, "quinolinate": 0.0002, "PfkA": 1.4099999999999998e-06, "FbaA": 5.929999999999999e-06, "TpiA": 5.559999999999999e-06, "GapA": 2.0899999999999996e-05, "Pgk": 1.5159999999999999e-05, "Eno": 1.353e-05, "PykF": 1.3e-06, "AceF": 4.9999999999999996e-06, "AceE": 1.4e-06, "Lpd": 1.49e-06, "GltA": 3.74e-06, "Icd": 1.2319999999999999e-05, "SucA": 2.01e-06, "Mdh": 1.729e-05, "CyoA": 7.75e-06, "AtpA": 1.6309999999999998e-05, "Prs": 2e-06, "PurF": 7e-07, "GuaB": 2.43e-06, "Gmk": 1.05e-06, "Adk": 3.92e-06, "NrdB": 1.6e-06, "NrdA": 4.8e-07, "CarA": 2.18e-06, "PyrB": 1.77e-06, "ThyA": 1.42e-06, "Tmk": 8e-07, "PyrG": 1.53e-06, "Ndk": 3.39e-06, "GlnA": 2.93e-06, "100S": 0.0, "oriC~DNAP": 1.44e-09, "genome": 0.008310000000000001, "CellWall": 1.20003, "D-glucose": 0.001, "AtpD": 2.62e-06, "NuoA": 1.4499999999999999e-06, "GuaA": 2.01e-06, "DnaE": 1.34e-06, "DnaX": 1.6799999999999998e-06, "Lgt": 1.29e-06, "ClpP": 4.3999999999999997e-07, "FtsH": 1.6e-06, "FusA": 4.1999999999999995e-07, "Lon": 1.8799999999999998e-06, "TufA": 1.2299999999999999e-06, "TufB": 2.75e-06, "DnaB": 2.6e-07, "GroEL": 9.2e-07, "GyrA": 1.85e-06, "GyrB": 1.5199999999999998e-06, "ParC": 7.4e-07, "ParE": 1.4099999999999998e-06, "SecA": 1.75e-06, "FtsI": 1.6299999999999999e-06, "LpxC": 2e-06, "MurA": 2.04e-06, "BamA": 1.71e-06, "DnaK": 1.08e-06, "FtsA": 1.48e-06, "ZipA": 1.1399999999999999e-06, "OmpA": 2.5699999999999995e-06, "OmpF": 1.38e-06, "SecY": 1.0299999999999999e-06, "AlaS": 3.7099999999999996e-06, "ArgS": 1.6999999999999998e-06, "Hns": 2.3399999999999996e-06, "IleS": 3.98e-06, "LeuS": 3.92e-06, "MetG": 2.92e-06, "ValS": 3.4700000000000002e-06, "RpoA": 0.0, "RpoB": 2.4e-07, "RpoC": 5.1e-07, "NusA": 2.5890000000000002e-08, "NusG": 0.0, "Rho": 3.1e-07, "GreA": 6.6e-07, "rRNA16S": 5e-07, "rRNA23S": 1.79e-06, "rRNA5S": 1.6299999999999999e-06, "30S": 9.1e-07, "50S": 7.2e-07, "RplA": 1.58e-05, "RplL": 2.6199999999999996e-05, "RpsA": 1.564e-05, "RpsC": 1.916e-05, "Crp": 2.48e-06, "CspC": 2.18e-06, "DnaA": 1.92e-06, "DnaG": 1.4099999999999998e-06, "Fis": 2.01e-06, "HupA": 2.27e-06, "Ssb": 2.31e-06, "Tsf": 0.0, "DnaN": 1.6599999999999998e-06, "Frr": 1.0099999999999999e-06, "FtsZ": 1.71e-06, "GroES": 7.1e-07, "InfA": 6.5e-07, "InfB": 3.5e-07, "InfC": 4.320000000000001e-09, "MreB": 2.2599999999999995e-06, "MukB": 9.1e-07, "PrfA": 1.71e-06, "PrfB": 3.1e-07, "EFTu": 2.52e-06}, "count": {"RpoD": 235.0, "RNAP": 1591.0, "RNAP~RpoD": 1055.0, "RNAPAuxiliary": 2390.0, "Ribosome": 7605.0, "RibosomeAuxiliary": 1342.0, "100S": 0.0, "oriC~DNAP": 1.0, "genome": 5778147.0, "rRNA16S": 347.0, "rRNA23S": 1242.0, "rRNA5S": 1130.0, "30S": 635.0, "50S": 500.0, "RplA": 10978.0, "RplL": 18209.0, "RpsA": 10868.0, "RpsC": 13315.0}, "out": {"vital": 1.0, "Cl-": 0.06056, "Na+": 0.05, "NH4+": 0.0095, "K+": 0.00264, "Pi": 0.00132, "Mg2+": 0.0005300000000000001, "nicotinamide": 9.826e-05, "pantothenate": 4.949e-05, "pyridoxine": 1.655e-05, "thiamine": 1.507e-05, "lipoate": 9.74e-06, "riboflavin": 2.13e-06, "Ca2+": 5e-07, "biotin": 4.9e-07, "sulfate": 3.1e-07, "folate": 1.8e-07, "Mn2+": 8e-08, "boric_acid": 4e-08, "Co2+": 3.0000000000000004e-08, "Zn2+": 1e-08, "Cu2+": 1e-08, "Fe2+": 1e-08, "molybdate": 3.0000000000000004e-09, "D-glucose": 0.0040999999999999995, "LB": 0.0, "L-alanine": 0.0008, "L-arginine": 0.005200000000000001, "L-asparagine": 0.0004, "L-aspartate": 0.0004, "L-cysteine": 9.999999999999999e-05, "L-glutamine": 0.0006, "glycine": 0.0008, "L-histidine": 0.0002, "L-isoleucine": 0.0004, "L-leucine": 0.0008, "L-lysine": 0.0004, "L-methionine": 0.0002, "L-phenylalanine": 0.0004, "L-proline": 0.0004, "L-serine": 0.01, "L-threonine": 0.0004, "L-tryptophan": 9.999999999999999e-05, "L-tyrosine": 0.0002, "L-valine": 0.0006, "adenine": 0.0002, "cytosine": 0.0002, "guanine": 0.0002, "uracil": 0.0002, "EZRich": 0.0, "H2O": 55.0, "H+": 0.0012, "O2": 0.0012, "CO2": 0.0012, "L-glutamate": 0.011, "bioentity": 5.0, "length": 0.1, "Ribosome": 0.0}, "cell": {"H+": 0.00118, "membrane_H+": 0.0020499999999999997, "length": 2.295833604e-06}, "polysomes": 3434.0, "mrna": 2650.0, "protein": 0.004367593460300022, "trna_free": 0.00028938999999999994, "trna_charged": 0.00022152864, "cells": 256.0, "instances": 256.0, "log2_instances": 8, "rnap_bound": 3496.0, "rnapaux_bound": 1679.0, "ribo_total": 43455.0}, "9300": {"conc": {"H+": 0.0012, "O2": 0.0012, "CO2": 0.0012, "Pi": 0.023899999999999998, "RpoD": 2.9e-07, "RNAP": 2.3799999999999997e-06, "RNAP~RpoD": 1.59e-06, "RNAPAuxiliary": 3.49e-06, "ppGpp": 3.4000000000000003e-07, "ATP": 0.00959, "CTP": 0.00514, "GTP": 0.00369, "UTP": 0.01581, "PPi": 0.0002, "AMP": 0.00054, "CMP": 0.00069, "GMP": 0.0013700000000000001, "Ribosome": 1.119e-05, "RibosomeAuxiliary": 1.8e-06, "GDP": 0.0039, "L-leucine": 0.00045000000000000004, "L-alanine": 0.00478, "glycine": 0.00785, "L-valine": 0.0010600000000000002, "L-glutamate": 0.01175, "L-serine": 4.332e-05, "L-isoleucine": 0.00043, "L-aspartate": 0.006500000000000001, "L-threonine": 0.00027, "L-lysine": 0.0007, "L-proline": 0.0006500000000000001, "L-arginine": 0.0011200000000000001, "L-phenylalanine": 4.433e-05, "L-tyrosine": 5.747e-05, "L-glutamine": 0.004070000000000001, "L-asparagine": 0.0007199999999999999, "L-histidine": 0.0001, "L-methionine": 0.00016, "L-cysteine": 0.0008900000000000001, "L-tryptophan": 2.36e-05, "NH4+": 0.002, "acetyl-phosphate": 3.5299999999999997e-06, "NADH": 0.00049, "NAD+": 0.00438, "NADPH": 0.00038, "NADP+": 0.0020299999999999997, "FMN": 3.949e-05, "FAD": 0.00101, "CoA": 0.0014, "glutathione": 5.4189999999999994e-05, "dATP": 0.00015, "ADP": 0.0006, "dAMP": 9.290999999999999e-05, "cAMP": 1.4e-07, "adenosine": 0.00025, "deoxyadenosine": 3.6e-07, "adenine": 0.0003, "dCTP": 8.851999999999999e-05, "cytosine": 0.00048, "cytidine": 1.85e-06, "dGMP": 0.00046, "guanine": 3.7579999999999996e-05, "guanosine": 5.11e-06, "deoxyguanosine": 2.17e-06, "dTTP": 0.0007, "dTDP": 0.00012, "UDP": 0.0034500000000000004, "uridine": 1.023e-05, "ITP": 6.5e-07, "IDP": 7.3e-07, "IMP": 0.00055, "L-homocysteine": 0.00011, "L-citrulline": 1.0880000000000001e-05, "L-ornithine": 3.1e-06, "L-histidinol": 5.9999999999999995e-05, "S-adenosyl-L-methionine": 0.00017999999999999998, "D-glucose-6-phosphate": 0.00369, "D-fructose-6-phosphate": 0.00057, "D-fructose-1,6-bisphosphate": 0.01507, "dihydroxyacetone-phosphate": 0.00022, "3-phospho-D-glycerate": 0.0008900000000000001, "phosphoenolpyruvate": 0.00033, "pyruvate": 0.00145, "acetyl-CoA": 0.0005, "oxaloacetate": 0.0007199999999999999, "citrate": 0.00019, "2-oxoglutarate": 0.00059, "succinyl-CoA": 0.00025, "succinate": 0.0007, "fumarate": 0.00015, "L-malate": 0.00151, "propionyl-CoA": 1.69e-08, "malonyl-CoA": 1.0999999999999999e-07, "acetoacetyl-CoA": 7.016e-08, "myo-inositol": 1.8170000000000003e-08, "6-phospho-D-glucono-1,5-lactone": 5.0999999999999995e-06, "6-phospho-D-gluconate": 0.00346, "D-ribulose-5-phosphate": 0.00016, "alpha-D-ribose-5-phosphate": 0.0004, "D-xylulose-5-phosphate": 6.1e-07, "D-gluconate": 7.799999999999999e-07, "glycerate": 4.46e-06, "glycerol-3-phosphate": 0.0, "2-deoxy-D-ribose-5-phosphate": 1.2299999999999999e-06, "5-phospho-alpha-D-ribose-1-diphosphate": 0.00023, "N-carbamoyl-L-aspartate": 7.64e-06, "(S)-dihydroorotate": 3.5e-06, "UDP-N-acetyl-D-glucosamine": 2.9329999999999995e-05, "2,3-dihydroxybenzoate": 4.5e-07, "4-hydroxybenzoate": 0.0, "shikimate": 0.00014000000000000001, "phenylpyruvate": 1.927e-05, "anthranilate": 9.699999999999999e-06, "N2-acetyl-L-ornithine": 1.11e-06, "riboflavin": 0.00011, "quinolinate": 0.0002, "PfkA": 1.38e-06, "FbaA": 5.87e-06, "TpiA": 5.41e-06, "GapA": 2.1079999999999998e-05, "Pgk": 1.506e-05, "Eno": 1.3599999999999999e-05, "PykF": 1.31e-06, "AceF": 5.0899999999999995e-06, "AceE": 1.48e-06, "Lpd": 1.51e-06, "GltA": 3.6499999999999998e-06, "Icd": 1.2029999999999998e-05, "SucA": 1.92e-06, "Mdh": 1.702e-05, "CyoA": 7.62e-06, "AtpA": 1.614e-05, "Prs": 2.05e-06, "PurF": 7.2e-07, "GuaB": 2.52e-06, "Gmk": 1.1e-06, "Adk": 4e-06, "NrdB": 1.61e-06, "NrdA": 4.9e-07, "CarA": 2.05e-06, "PyrB": 1.6999999999999998e-06, "ThyA": 1.4099999999999998e-06, "Tmk": 8.799999999999999e-07, "PyrG": 1.4499999999999999e-06, "Ndk": 3.2599999999999997e-06, "GlnA": 2.97e-06, "100S": 0.0, "oriC~DNAP": 1.35e-09, "genome": 0.00839, "CellWall": 1.2, "D-glucose": 0.00096, "AtpD": 2.64e-06, "NuoA": 1.5199999999999998e-06, "GuaA": 2.0199999999999997e-06, "DnaE": 1.3600000000000001e-06, "DnaX": 1.6e-06, "Lgt": 1.34e-06, "ClpP": 5e-07, "FtsH": 1.62e-06, "FusA": 5.1e-07, "Lon": 1.89e-06, "TufA": 1.3600000000000001e-06, "TufB": 2.64e-06, "DnaB": 2.7e-07, "GroEL": 9.2e-07, "GyrA": 1.84e-06, "GyrB": 1.5e-06, "ParC": 6.9e-07, "ParE": 1.4e-06, "SecA": 1.7599999999999999e-06, "FtsI": 1.5599999999999999e-06, "LpxC": 1.9699999999999998e-06, "MurA": 2.09e-06, "BamA": 1.69e-06, "DnaK": 1.02e-06, "FtsA": 1.4e-06, "ZipA": 1.1e-06, "OmpA": 2.54e-06, "OmpF": 1.37e-06, "SecY": 1.16e-06, "AlaS": 3.74e-06, "ArgS": 1.6399999999999998e-06, "Hns": 2.1899999999999998e-06, "IleS": 3.95e-06, "LeuS": 3.8599999999999995e-06, "MetG": 2.89e-06, "ValS": 3.45e-06, "RpoA": 0.0, "RpoB": 2.9e-07, "RpoC": 3.5e-07, "NusA": 3.7740000000000006e-08, "NusG": 0.0, "Rho": 2.5e-07, "GreA": 9.399999999999999e-07, "rRNA16S": 5.5e-07, "rRNA23S": 1.81e-06, "rRNA5S": 1.7199999999999998e-06, "30S": 8e-07, "50S": 8.1e-07, "RplA": 1.498e-05, "RplL": 2.489e-05, "RpsA": 1.663e-05, "RpsC": 1.982e-05, "Crp": 2.44e-06, "CspC": 2.18e-06, "DnaA": 1.83e-06, "DnaG": 1.3600000000000001e-06, "Fis": 1.9299999999999997e-06, "HupA": 2.1499999999999997e-06, "Ssb": 2.44e-06, "Tsf": 1.2e-07, "DnaN": 1.61e-06, "Frr": 1.2e-06, "FtsZ": 1.69e-06, "GroES": 7.2e-07, "InfA": 7.9e-07, "InfB": 4.6e-07, "InfC": 0.0, "MreB": 2.16e-06, "MukB": 9.3e-07, "PrfA": 1.85e-06, "PrfB": 5.3e-07, "EFTu": 2.74e-06}, "count": {"RpoD": 214.0, "RNAP": 1768.0, "RNAP~RpoD": 1177.0, "RNAPAuxiliary": 2587.0, "Ribosome": 8297.0, "RibosomeAuxiliary": 1336.0, "100S": 0.0, "oriC~DNAP": 1.0, "genome": 6220863.0, "rRNA16S": 410.0, "rRNA23S": 1340.0, "rRNA5S": 1279.0, "30S": 592.0, "50S": 602.0, "RplA": 11108.0, "RplL": 18462.0, "RpsA": 12335.0, "RpsC": 14702.0}, "out": {"vital": 1.0, "Cl-": 0.06056, "Na+": 0.05, "NH4+": 0.0095, "K+": 0.00264, "Pi": 0.00132, "Mg2+": 0.0005300000000000001, "nicotinamide": 9.826e-05, "pantothenate": 4.949e-05, "pyridoxine": 1.655e-05, "thiamine": 1.507e-05, "lipoate": 9.74e-06, "riboflavin": 2.13e-06, "Ca2+": 5e-07, "biotin": 4.9e-07, "sulfate": 3.1e-07, "folate": 1.8e-07, "Mn2+": 8e-08, "boric_acid": 4e-08, "Co2+": 3.0000000000000004e-08, "Zn2+": 1e-08, "Cu2+": 1e-08, "Fe2+": 1e-08, "molybdate": 3.0000000000000004e-09, "D-glucose": 0.0040999999999999995, "LB": 0.0, "L-alanine": 0.0008, "L-arginine": 0.005200000000000001, "L-asparagine": 0.0004, "L-aspartate": 0.0004, "L-cysteine": 9.999999999999999e-05, "L-glutamine": 0.0006, "glycine": 0.0008, "L-histidine": 0.0002, "L-isoleucine": 0.0004, "L-leucine": 0.0008, "L-lysine": 0.0004, "L-methionine": 0.0002, "L-phenylalanine": 0.0004, "L-proline": 0.0004, "L-serine": 0.01, "L-threonine": 0.0004, "L-tryptophan": 9.999999999999999e-05, "L-tyrosine": 0.0002, "L-valine": 0.0006, "adenine": 0.0002, "cytosine": 0.0002, "guanine": 0.0002, "uracil": 0.0002, "EZRich": 0.0, "H2O": 55.0, "H+": 0.0012, "O2": 0.0012, "CO2": 0.0012, "L-glutamate": 0.011, "bioentity": 5.0, "length": 0.1, "Ribosome": 0.0}, "cell": {"H+": 0.00118, "membrane_H+": 0.002, "length": 2.45030661e-06}, "polysomes": 3605.0, "mrna": 2778.0, "protein": 0.004372860380249977, "trna_free": 0.00028778999999999995, "trna_charged": 0.0002226927, "cells": 256.0, "instances": 256.0, "log2_instances": 8, "rnap_bound": 3641.0, "rnapaux_bound": 1720.0, "ribo_total": 45837.0}, "9400": {"conc": {"H+": 0.0012, "O2": 0.0012, "CO2": 0.0012, "Pi": 0.023899999999999998, "RpoD": 2.9e-07, "RNAP": 2.44e-06, "RNAP~RpoD": 1.61e-06, "RNAPAuxiliary": 3.6499999999999998e-06, "ppGpp": 3.4000000000000003e-07, "ATP": 0.00954, "CTP": 0.0051600000000000005, "GTP": 0.00304, "UTP": 0.01589, "PPi": 0.0002, "AMP": 0.00049, "CMP": 0.0007, "GMP": 0.0015300000000000001, "Ribosome": 1.096e-05, "RibosomeAuxiliary": 1.8e-06, "GDP": 0.00436, "L-leucine": 0.00047, "L-alanine": 0.004889999999999999, "glycine": 0.006860000000000001, "L-valine": 0.0010500000000000002, "L-glutamate": 0.011859999999999999, "L-serine": 4.1859999999999996e-05, "L-isoleucine": 0.00039000000000000005, "L-aspartate": 0.00613, "L-threonine": 0.00026000000000000003, "L-lysine": 0.00068, "L-proline": 0.00063, "L-arginine": 0.00109, "L-phenylalanine": 4.163e-05, "L-tyrosine": 5.738e-05, "L-glutamine": 0.00401, "L-asparagine": 0.00068, "L-histidine": 9.909e-05, "L-methionine": 0.00015, "L-cysteine": 0.0008100000000000001, "L-tryptophan": 2.3409999999999998e-05, "NH4+": 0.002, "acetyl-phosphate": 3.33e-06, "NADH": 0.0005, "NAD+": 0.004370000000000001, "NADPH": 0.00035999999999999997, "NADP+": 0.0020499999999999997, "FMN": 3.545e-05, "FAD": 0.00101, "CoA": 0.0014, "glutathione": 5.103e-05, "dATP": 0.00015, "ADP": 0.00057, "dAMP": 9.159999999999999e-05, "cAMP": 1.3e-07, "adenosine": 0.00023, "deoxyadenosine": 3.5e-07, "adenine": 0.00027, "dCTP": 0.0001, "cytosine": 0.00048, "cytidine": 1.84e-06, "dGMP": 0.00046, "guanine": 4.036e-05, "guanosine": 5.13e-06, "deoxyguanosine": 2.1499999999999997e-06, "dTTP": 0.00069, "dTDP": 0.00011, "UDP": 0.00346, "uridine": 9.839999999999999e-06, "ITP": 6.1e-07, "IDP": 6.9e-07, "IMP": 0.00051, "L-homocysteine": 0.0001, "L-citrulline": 1.097e-05, "L-ornithine": 3.07e-06, "L-histidinol": 5.867e-05, "S-adenosyl-L-methionine": 0.00017999999999999998, "D-glucose-6-phosphate": 0.00369, "D-fructose-6-phosphate": 0.0005600000000000001, "D-fructose-1,6-bisphosphate": 0.0149, "dihydroxyacetone-phosphate": 0.00022, "3-phospho-D-glycerate": 0.00088, "phosphoenolpyruvate": 0.00033, "pyruvate": 0.0015500000000000002, "acetyl-CoA": 0.00054, "oxaloacetate": 0.0007199999999999999, "citrate": 0.00021, "2-oxoglutarate": 0.00063, "succinyl-CoA": 0.00027, "succinate": 0.00075, "fumarate": 0.00016, "L-malate": 0.0015500000000000002, "propionyl-CoA": 1.591e-08, "malonyl-CoA": 1e-07, "acetoacetyl-CoA": 6.606000000000001e-08, "myo-inositol": 1.711e-08, "6-phospho-D-glucono-1,5-lactone": 4.8e-06, "6-phospho-D-gluconate": 0.00346, "D-ribulose-5-phosphate": 0.00016, "alpha-D-ribose-5-phosphate": 0.0004, "D-xylulose-5-phosphate": 5.699999999999999e-07, "D-gluconate": 7.699999999999999e-07, "glycerate": 4.2e-06, "glycerol-3-phosphate": 0.0, "2-deoxy-D-ribose-5-phosphate": 1.1699999999999998e-06, "5-phospho-alpha-D-ribose-1-diphosphate": 0.00023, "N-carbamoyl-L-aspartate": 7.55e-06, "(S)-dihydroorotate": 3.5499999999999995e-06, "UDP-N-acetyl-D-glucosamine": 2.7609999999999998e-05, "2,3-dihydroxybenzoate": 4.1999999999999995e-07, "4-hydroxybenzoate": 0.0, "shikimate": 0.00014000000000000001, "phenylpyruvate": 1.893e-05, "anthranilate": 9.61e-06, "N2-acetyl-L-ornithine": 1.06e-06, "riboflavin": 9.758e-05, "quinolinate": 0.0002, "PfkA": 1.32e-06, "FbaA": 5.92e-06, "TpiA": 5.26e-06, "GapA": 2.139e-05, "Pgk": 1.49e-05, "Eno": 1.37e-05, "PykF": 1.24e-06, "AceF": 5.219999999999999e-06, "AceE": 1.6599999999999998e-06, "Lpd": 1.59e-06, "GltA": 3.5199999999999998e-06, "Icd": 1.175e-05, "SucA": 1.8999999999999998e-06, "Mdh": 1.685e-05, "CyoA": 7.54e-06, "AtpA": 1.617e-05, "Prs": 2.0599999999999998e-06, "PurF": 7e-07, "GuaB": 2.58e-06, "Gmk": 1.22e-06, "Adk": 4.049999999999999e-06, "NrdB": 1.6399999999999998e-06, "NrdA": 4.6e-07, "CarA": 1.99e-06, "PyrB": 1.71e-06, "ThyA": 1.34e-06, "Tmk": 9.8e-07, "PyrG": 1.4299999999999999e-06, "Ndk": 3.18e-06, "GlnA": 2.93e-06, "100S": 0.0, "oriC~DNAP": 1.2700000000000002e-09, "genome": 0.00846, "CellWall": 1.20002, "D-glucose": 0.00091, "AtpD": 2.71e-06, "NuoA": 1.53e-06, "GuaA": 1.94e-06, "DnaE": 1.32e-06, "DnaX": 1.61e-06, "Lgt": 1.3600000000000001e-06, "ClpP": 5.5e-07, "FtsH": 1.62e-06, "FusA": 5e-07, "Lon": 1.83e-06, "TufA": 1.4e-06, "TufB": 2.67e-06, "DnaB": 3.1e-07, "GroEL": 9.3e-07, "GyrA": 1.86e-06, "GyrB": 1.51e-06, "ParC": 6.5e-07, "ParE": 1.38e-06, "SecA": 1.7199999999999998e-06, "FtsI": 1.59e-06, "LpxC": 1.96e-06, "MurA": 2.1899999999999998e-06, "BamA": 1.6999999999999998e-06, "DnaK": 9.6e-07, "FtsA": 1.34e-06, "ZipA": 1.05e-06, "OmpA": 2.47e-06, "OmpF": 1.4099999999999998e-06, "SecY": 1.26e-06, "AlaS": 3.8599999999999995e-06, "ArgS": 1.58e-06, "Hns": 2.0599999999999998e-06, "IleS": 4e-06, "LeuS": 3.9e-06, "MetG": 2.87e-06, "ValS": 3.46e-06, "RpoA": 2.5400000000000003e-09, "RpoB": 3e-07, "RpoC": 2.3e-07, "NusA": 1.6500000000000002e-08, "NusG": 0.0, "Rho": 2.3e-07, "GreA": 1.0299999999999999e-06, "rRNA16S": 4.8e-07, "rRNA23S": 1.94e-06, "rRNA5S": 1.6399999999999998e-06, "30S": 8.399999999999999e-07, "50S": 8.599999999999999e-07, "RplA": 1.349e-05, "RplL": 2.626e-05, "RpsA": 1.761e-05, "RpsC": 2.0239999999999996e-05, "Crp": 2.43e-06, "CspC": 2.18e-06, "DnaA": 1.7199999999999998e-06, "DnaG": 1.3899999999999998e-06, "Fis": 1.91e-06, "HupA": 2.12e-06, "Ssb": 2.6e-06, "Tsf": 1.0999999999999999e-07, "DnaN": 1.6999999999999998e-06, "Frr": 1.2099999999999998e-06, "FtsZ": 1.6799999999999998e-06, "GroES": 7.3e-07, "InfA": 8.799999999999999e-07, "InfB": 4.3999999999999997e-07, "InfC": 0.0, "MreB": 2.16e-06, "MukB": 1.0099999999999999e-06, "PrfA": 1.78e-06, "PrfB": 6.7e-07, "EFTu": 2.6499999999999996e-06}, "count": {"RpoD": 229.0, "RNAP": 1924.0, "RNAP~RpoD": 1270.0, "RNAPAuxiliary": 2872.0, "Ribosome": 8635.0, "RibosomeAuxiliary": 1416.0, "100S": 0.0, "oriC~DNAP": 1.0, "genome": 6664271.0, "rRNA16S": 377.0, "rRNA23S": 1527.0, "rRNA5S": 1294.0, "30S": 661.0, "50S": 681.0, "RplA": 10624.0, "RplL": 20683.0, "RpsA": 13873.0, "RpsC": 15945.0}, "out": {"vital": 1.0, "Cl-": 0.06056, "Na+": 0.05, "NH4+": 0.0095, "K+": 0.00264, "Pi": 0.00132, "Mg2+": 0.0005300000000000001, "nicotinamide": 9.826e-05, "pantothenate": 4.949e-05, "pyridoxine": 1.655e-05, "thiamine": 1.507e-05, "lipoate": 9.74e-06, "riboflavin": 2.13e-06, "Ca2+": 5e-07, "biotin": 4.9e-07, "sulfate": 3.1e-07, "folate": 1.8e-07, "Mn2+": 8e-08, "boric_acid": 4e-08, "Co2+": 3.0000000000000004e-08, "Zn2+": 1e-08, "Cu2+": 1e-08, "Fe2+": 1e-08, "molybdate": 3.0000000000000004e-09, "D-glucose": 0.0040999999999999995, "LB": 0.0, "L-alanine": 0.0008, "L-arginine": 0.005200000000000001, "L-asparagine": 0.0004, "L-aspartate": 0.0004, "L-cysteine": 9.999999999999999e-05, "L-glutamine": 0.0006, "glycine": 0.0008, "L-histidine": 0.0002, "L-isoleucine": 0.0004, "L-leucine": 0.0008, "L-lysine": 0.0004, "L-methionine": 0.0002, "L-phenylalanine": 0.0004, "L-proline": 0.0004, "L-serine": 0.01, "L-threonine": 0.0004, "L-tryptophan": 9.999999999999999e-05, "L-tyrosine": 0.0002, "L-valine": 0.0006, "adenine": 0.0002, "cytosine": 0.0002, "guanine": 0.0002, "uracil": 0.0002, "EZRich": 0.0, "H2O": 55.0, "H+": 0.0012, "O2": 0.0012, "CO2": 0.0012, "L-glutamate": 0.011, "bioentity": 5.0, "length": 0.1, "Ribosome": 0.0}, "cell": {"H+": 0.00118, "membrane_H+": 0.00236, "length": 2.602458116e-06}, "polysomes": 3820.0, "mrna": 3094.0, "protein": 0.004380752060300012, "trna_free": 0.00028570999999999995, "trna_charged": 0.00021954761999999994, "cells": 256.0, "instances": 256.0, "log2_instances": 8, "rnap_bound": 3810.0, "rnapaux_bound": 1726.0, "ribo_total": 48405.0}, "9500": {"conc": {"H+": 0.0012, "O2": 0.0012, "CO2": 0.0012, "Pi": 0.023899999999999998, "RpoD": 2.4e-07, "RNAP": 2.48e-06, "RNAP~RpoD": 1.6299999999999999e-06, "RNAPAuxiliary": 3.66e-06, "ppGpp": 3.4000000000000003e-07, "ATP": 0.00961, "CTP": 0.00519, "GTP": 0.00335, "UTP": 0.01595, "PPi": 0.0002, "AMP": 0.0005300000000000001, "CMP": 0.0007, "GMP": 0.00148, "Ribosome": 1.01e-05, "RibosomeAuxiliary": 1.8999999999999998e-06, "GDP": 0.00422, "L-leucine": 0.00049, "L-alanine": 0.00496, "glycine": 0.00663, "L-valine": 0.0010600000000000002, "L-glutamate": 0.011800000000000001, "L-serine": 4.092e-05, "L-isoleucine": 0.00038, "L-aspartate": 0.00631, "L-threonine": 0.00026000000000000003, "L-lysine": 0.00067, "L-proline": 0.00064, "L-arginine": 0.0011, "L-phenylalanine": 4.408e-05, "L-tyrosine": 5.968999999999999e-05, "L-glutamine": 0.004019999999999999, "L-asparagine": 0.0007, "L-histidine": 9.815e-05, "L-methionine": 0.00014000000000000001, "L-cysteine": 0.00074, "L-tryptophan": 2.348e-05, "NH4+": 0.002, "acetyl-phosphate": 3.1199999999999998e-06, "NADH": 0.00049, "NAD+": 0.0043300000000000005, "NADPH": 0.00035999999999999997, "NADP+": 0.00206, "FMN": 3.5340000000000004e-05, "FAD": 0.00101, "CoA": 0.0014, "glutathione": 4.782e-05, "dATP": 0.00014000000000000001, "ADP": 0.00057, "dAMP": 9.036e-05, "cAMP": 1.2e-07, "adenosine": 0.00024, "deoxyadenosine": 3.4000000000000003e-07, "adenine": 0.00029, "dCTP": 0.00011, "cytosine": 0.00048, "cytidine": 1.82e-06, "dGMP": 0.00047, "guanine": 4.602e-05, "guanosine": 5.13e-06, "deoxyguanosine": 2.1099999999999997e-06, "dTTP": 0.00068, "dTDP": 0.00011, "UDP": 0.0034700000000000004, "uridine": 9.41e-06, "ITP": 5.699999999999999e-07, "IDP": 6.5e-07, "IMP": 0.00054, "L-homocysteine": 9.882999999999999e-05, "L-citrulline": 1.07e-05, "L-ornithine": 2.98e-06, "L-histidinol": 5.811e-05, "S-adenosyl-L-methionine": 0.00017999999999999998, "D-glucose-6-phosphate": 0.00369, "D-fructose-6-phosphate": 0.0005600000000000001, "D-fructose-1,6-bisphosphate": 0.01467, "dihydroxyacetone-phosphate": 0.00021, "3-phospho-D-glycerate": 0.00087, "phosphoenolpyruvate": 0.00034, "pyruvate": 0.00152, "acetyl-CoA": 0.0005300000000000001, "oxaloacetate": 0.0007199999999999999, "citrate": 0.0002, "2-oxoglutarate": 0.00061, "succinyl-CoA": 0.00026000000000000003, "succinate": 0.0007199999999999999, "fumarate": 0.00015, "L-malate": 0.0015500000000000002, "propionyl-CoA": 1.4910000000000002e-08, "malonyl-CoA": 9.595000000000001e-08, "acetoacetyl-CoA": 6.191e-08, "myo-inositol": 1.604e-08, "6-phospho-D-glucono-1,5-lactone": 4.5e-06, "6-phospho-D-gluconate": 0.00346, "D-ribulose-5-phosphate": 0.00016, "alpha-D-ribose-5-phosphate": 0.0004, "D-xylulose-5-phosphate": 5.3e-07, "D-gluconate": 7.599999999999999e-07, "glycerate": 3.9399999999999995e-06, "glycerol-3-phosphate": 0.0, "2-deoxy-D-ribose-5-phosphate": 1.11e-06, "5-phospho-alpha-D-ribose-1-diphosphate": 0.00023, "N-carbamoyl-L-aspartate": 8.050000000000001e-06, "(S)-dihydroorotate": 3.84e-06, "UDP-N-acetyl-D-glucosamine": 2.5879999999999996e-05, "2,3-dihydroxybenzoate": 3.8999999999999997e-07, "4-hydroxybenzoate": 0.0, "shikimate": 0.00014000000000000001, "phenylpyruvate": 1.917e-05, "anthranilate": 9.460000000000001e-06, "N2-acetyl-L-ornithine": 1.05e-06, "riboflavin": 9.753e-05, "quinolinate": 0.0002, "PfkA": 1.2299999999999999e-06, "FbaA": 6.019999999999999e-06, "TpiA": 5.21e-06, "GapA": 2.1589999999999998e-05, "Pgk": 1.4679999999999998e-05, "Eno": 1.3619999999999998e-05, "PykF": 1.18e-06, "AceF": 5.28e-06, "AceE": 1.6499999999999999e-06, "Lpd": 1.62e-06, "GltA": 3.3999999999999996e-06, "Icd": 1.15e-05, "SucA": 1.91e-06, "Mdh": 1.67e-05, "CyoA": 7.519999999999999e-06, "AtpA": 1.606e-05, "Prs": 1.98e-06, "PurF": 6.6e-07, "GuaB": 2.5499999999999997e-06, "Gmk": 1.26e-06, "Adk": 4.02e-06, "NrdB": 1.6999999999999998e-06, "NrdA": 4.2999999999999996e-07, "CarA": 1.91e-06, "PyrB": 1.7599999999999999e-06, "ThyA": 1.26e-06, "Tmk": 9.499999999999999e-07, "PyrG": 1.51e-06, "Ndk": 3.2e-06, "GlnA": 2.85e-06, "100S": 0.0, "oriC~DNAP": 1.19e-09, "genome": 0.00846, "CellWall": 1.2, "D-glucose": 0.00087, "AtpD": 2.75e-06, "NuoA": 1.58e-06, "GuaA": 1.82e-06, "DnaE": 1.29e-06, "DnaX": 1.61e-06, "Lgt": 1.34e-06, "ClpP": 5.6e-07, "FtsH": 1.58e-06, "FusA": 3.5e-07, "Lon": 1.73e-06, "TufA": 1.4299999999999999e-06, "TufB": 2.66e-06, "DnaB": 3.4000000000000003e-07, "GroEL": 9.1e-07, "GyrA": 1.86e-06, "GyrB": 1.57e-06, "ParC": 6.3e-07, "ParE": 1.3899999999999998e-06, "SecA": 1.6299999999999999e-06, "FtsI": 1.59e-06, "LpxC": 2e-06, "MurA": 2.21e-06, "BamA": 1.6999999999999998e-06, "DnaK": 1.0299999999999999e-06, "FtsA": 1.33e-06, "ZipA": 1.09e-06, "OmpA": 2.36e-06, "OmpF": 1.46e-06, "SecY": 1.26e-06, "AlaS": 3.88e-06, "ArgS": 1.5e-06, "Hns": 2.01e-06, "IleS": 4.0399999999999994e-06, "LeuS": 3.87e-06, "MetG": 2.7699999999999997e-06, "ValS": 3.46e-06, "RpoA": 1.19e-09, "RpoB": 4.6999999999999995e-07, "RpoC": 1.8999999999999998e-07, "NusA": 1.665e-08, "NusG": 0.0, "Rho": 3.8999999999999997e-07, "GreA": 1.1299999999999998e-06, "rRNA16S": 6e-07, "rRNA23S": 2.0199999999999997e-06, "rRNA5S": 1.69e-06, "30S": 9.3e-07, "50S": 8.199999999999999e-07, "RplA": 1.49e-05, "RplL": 2.8809999999999997e-05, "RpsA": 1.6219999999999997e-05, "RpsC": 2.013e-05, "Crp": 2.5499999999999997e-06, "CspC": 2.16e-06, "DnaA": 1.6399999999999998e-06, "DnaG": 1.3600000000000001e-06, "Fis": 1.8999999999999998e-06, "HupA": 2.1e-06, "Ssb": 2.64e-06, "Tsf": 2.8350000000000002e-08, "DnaN": 1.6999999999999998e-06, "Frr": 1.09e-06, "FtsZ": 1.6699999999999999e-06, "GroES": 7.5e-07, "InfA": 8.699999999999999e-07, "InfB": 2.7e-07, "InfC": 0.0, "MreB": 2.16e-06, "MukB": 1.04e-06, "PrfA": 1.48e-06, "PrfB": 6.6e-07, "EFTu": 2.36e-06}, "count": {"RpoD": 203.0, "RNAP": 2083.0, "RNAP~RpoD": 1371.0, "RNAPAuxiliary": 3075.0, "Ribosome": 8490.0, "RibosomeAuxiliary": 1601.0, "100S": 0.0, "oriC~DNAP": 1.0, "genome": 7108635.0, "rRNA16S": 503.0, "rRNA23S": 1702.0, "rRNA5S": 1420.0, "30S": 782.0, "50S": 693.0, "RplA": 12523.0, "RplL": 24216.0, "RpsA": 13635.0, "RpsC": 16918.0}, "out": {"vital": 1.0, "Cl-": 0.06056, "Na+": 0.05, "NH4+": 0.0095, "K+": 0.00264, "Pi": 0.00132, "Mg2+": 0.0005300000000000001, "nicotinamide": 9.826e-05, "pantothenate": 4.949e-05, "pyridoxine": 1.655e-05, "thiamine": 1.507e-05, "lipoate": 9.74e-06, "riboflavin": 2.13e-06, "Ca2+": 5e-07, "biotin": 4.9e-07, "sulfate": 3.1e-07, "folate": 1.8e-07, "Mn2+": 8e-08, "boric_acid": 4e-08, "Co2+": 3.0000000000000004e-08, "Zn2+": 1e-08, "Cu2+": 1e-08, "Fe2+": 1e-08, "molybdate": 3.0000000000000004e-09, "D-glucose": 0.0040999999999999995, "LB": 0.0, "L-alanine": 0.0008, "L-arginine": 0.005200000000000001, "L-asparagine": 0.0004, "L-aspartate": 0.0004, "L-cysteine": 9.999999999999999e-05, "L-glutamine": 0.0006, "glycine": 0.0008, "L-histidine": 0.0002, "L-isoleucine": 0.0004, "L-leucine": 0.0008, "L-lysine": 0.0004, "L-methionine": 0.0002, "L-phenylalanine": 0.0004, "L-proline": 0.0004, "L-serine": 0.01, "L-threonine": 0.0004, "L-tryptophan": 9.999999999999999e-05, "L-tyrosine": 0.0002, "L-valine": 0.0006, "adenine": 0.0002, "cytosine": 0.0002, "guanine": 0.0002, "uracil": 0.0002, "EZRich": 0.0, "H2O": 55.0, "H+": 0.0012, "O2": 0.0012, "CO2": 0.0012, "L-glutamate": 0.011, "bioentity": 5.0, "length": 0.1, "Ribosome": 0.0}, "cell": {"H+": 0.00118, "membrane_H+": 0.00209, "length": 2.777099165e-06}, "polysomes": 4069.0, "mrna": 3363.0, "protein": 0.004384768140219987, "trna_free": 0.00028608, "trna_charged": 0.00022011356999999994, "cells": 256.0, "instances": 256.0, "log2_instances": 8, "rnap_bound": 3983.0, "rnapaux_bound": 1744.0, "ribo_total": 50960.0}, "9600": {"conc": {"H+": 0.0012, "O2": 0.0012, "CO2": 0.0012, "Pi": 0.023899999999999998, "RpoD": 2.1999999999999998e-07, "RNAP": 2.63e-06, "RNAP~RpoD": 1.6399999999999998e-06, "RNAPAuxiliary": 3.7899999999999997e-06, "ppGpp": 3.4000000000000003e-07, "ATP": 0.009550000000000001, "CTP": 0.005110000000000001, "GTP": 0.0034100000000000003, "UTP": 0.01572, "PPi": 0.0002, "AMP": 0.00058, "CMP": 0.00069, "GMP": 0.00145, "Ribosome": 1.017e-05, "RibosomeAuxiliary": 1.99e-06, "GDP": 0.00413, "L-leucine": 0.00051, "L-alanine": 0.00519, "glycine": 0.00787, "L-valine": 0.00108, "L-glutamate": 0.01167, "L-serine": 4.3270000000000004e-05, "L-isoleucine": 0.00035999999999999997, "L-aspartate": 0.006500000000000001, "L-threonine": 0.00025, "L-lysine": 0.00066, "L-proline": 0.00062, "L-arginine": 0.00108, "L-phenylalanine": 4.3469999999999995e-05, "L-tyrosine": 5.853e-05, "L-glutamine": 0.0040999999999999995, "L-asparagine": 0.0007199999999999999, "L-histidine": 9.580999999999999e-05, "L-methionine": 0.00014000000000000001, "L-cysteine": 0.0007800000000000001, "L-tryptophan": 2.206e-05, "NH4+": 0.002, "acetyl-phosphate": 2.94e-06, "NADH": 0.00049, "NAD+": 0.00434, "NADPH": 0.00037, "NADP+": 0.00207, "FMN": 3.938e-05, "FAD": 0.00101, "CoA": 0.0014, "glutathione": 4.502e-05, "dATP": 0.00015, "ADP": 0.00068, "dAMP": 9.201999999999999e-05, "cAMP": 1.2e-07, "adenosine": 0.00027, "deoxyadenosine": 3.4000000000000003e-07, "adenine": 0.00032, "dCTP": 0.00011, "cytosine": 0.00047, "cytidine": 1.81e-06, "dGMP": 0.00047, "guanine": 5.0549999999999995e-05, "guanosine": 5.13e-06, "deoxyguanosine": 2.09e-06, "dTTP": 0.00069, "dTDP": 0.00011, "UDP": 0.0034300000000000003, "uridine": 9.05e-06, "ITP": 5.4e-07, "IDP": 6.1e-07, "IMP": 0.00059, "L-homocysteine": 9.948999999999998e-05, "L-citrulline": 1.034e-05, "L-ornithine": 2.91e-06, "L-histidinol": 5.674e-05, "S-adenosyl-L-methionine": 0.00017999999999999998, "D-glucose-6-phosphate": 0.00368, "D-fructose-6-phosphate": 0.0005600000000000001, "D-fructose-1,6-bisphosphate": 0.01465, "dihydroxyacetone-phosphate": 0.00021, "3-phospho-D-glycerate": 0.00088, "phosphoenolpyruvate": 0.00033, "pyruvate": 0.00149, "acetyl-CoA": 0.0005200000000000001, "oxaloacetate": 0.0007, "citrate": 0.00019, "2-oxoglutarate": 0.00057, "succinyl-CoA": 0.00024, "succinate": 0.00068, "fumarate": 0.00014000000000000001, "L-malate": 0.0015, "propionyl-CoA": 1.404e-08, "malonyl-CoA": 9.033e-08, "acetoacetyl-CoA": 5.829e-08, "myo-inositol": 1.51e-08, "6-phospho-D-glucono-1,5-lactone": 4.24e-06, "6-phospho-D-gluconate": 0.00346, "D-ribulose-5-phosphate": 0.00016, "alpha-D-ribose-5-phosphate": 0.0004, "D-xylulose-5-phosphate": 5e-07, "D-gluconate": 7.5e-07, "glycerate": 3.7099999999999996e-06, "glycerol-3-phosphate": 0.0, "2-deoxy-D-ribose-5-phosphate": 1.06e-06, "5-phospho-alpha-D-ribose-1-diphosphate": 0.00023, "N-carbamoyl-L-aspartate": 8.769999999999999e-06, "(S)-dihydroorotate": 4.2099999999999995e-06, "UDP-N-acetyl-D-glucosamine": 2.4359999999999997e-05, "2,3-dihydroxybenzoate": 3.7e-07, "4-hydroxybenzoate": 0.0, "shikimate": 0.00013000000000000002, "phenylpyruvate": 1.8149999999999997e-05, "anthranilate": 9.179999999999999e-06, "N2-acetyl-L-ornithine": 1.09e-06, "riboflavin": 0.00011, "quinolinate": 0.0002, "PfkA": 1.2299999999999999e-06, "FbaA": 6.089999999999999e-06, "TpiA": 5.23e-06, "GapA": 2.185e-05, "Pgk": 1.455e-05, "Eno": 1.353e-05, "PykF": 1.2e-06, "AceF": 5.25e-06, "AceE": 1.61e-06, "Lpd": 1.6399999999999998e-06, "GltA": 3.33e-06, "Icd": 1.135e-05, "SucA": 1.91e-06, "Mdh": 1.672e-05, "CyoA": 7.61e-06, "AtpA": 1.6309999999999998e-05, "Prs": 1.9699999999999998e-06, "PurF": 6.2e-07, "GuaB": 2.5699999999999995e-06, "Gmk": 1.27e-06, "Adk": 3.99e-06, "NrdB": 1.69e-06, "NrdA": 4.0999999999999994e-07, "CarA": 1.8e-06, "PyrB": 1.7199999999999998e-06, "ThyA": 1.2e-06, "Tmk": 8.9e-07, "PyrG": 1.59e-06, "Ndk": 3.2999999999999997e-06, "GlnA": 2.88e-06, "100S": 0.0, "oriC~DNAP": 1.1200000000000003e-09, "genome": 0.00846, "CellWall": 1.20001, "D-glucose": 0.00083, "AtpD": 2.85e-06, "NuoA": 1.53e-06, "GuaA": 1.79e-06, "DnaE": 1.2499999999999999e-06, "DnaX": 1.55e-06, "Lgt": 1.4499999999999999e-06, "ClpP": 5.6e-07, "FtsH": 1.51e-06, "FusA": 2.9e-07, "Lon": 1.6699999999999999e-06, "TufA": 1.4099999999999998e-06, "TufB": 2.5899999999999998e-06, "DnaB": 4.1999999999999995e-07, "GroEL": 8.799999999999999e-07, "GyrA": 1.86e-06, "GyrB": 1.5599999999999999e-06, "ParC": 6.7e-07, "ParE": 1.37e-06, "SecA": 1.6499999999999999e-06, "FtsI": 1.57e-06, "LpxC": 2.0199999999999997e-06, "MurA": 2.25e-06, "BamA": 1.6699999999999999e-06, "DnaK": 1.18e-06, "FtsA": 1.3e-06, "ZipA": 1.1699999999999998e-06, "OmpA": 2.33e-06, "OmpF": 1.5e-06, "SecY": 1.22e-06, "AlaS": 3.91e-06, "ArgS": 1.4299999999999999e-06, "Hns": 1.99e-06, "IleS": 4.059999999999999e-06, "LeuS": 3.7499999999999997e-06, "MetG": 2.68e-06, "ValS": 3.4399999999999997e-06, "RpoA": 0.0, "RpoB": 7e-07, "RpoC": 2.1999999999999998e-07, "NusA": 0.0, "NusG": 1.1200000000000003e-09, "Rho": 5.2e-07, "GreA": 1.12e-06, "rRNA16S": 7.799999999999999e-07, "rRNA23S": 2.2799999999999998e-06, "rRNA5S": 1.7599999999999999e-06, "30S": 1.2099999999999998e-06, "50S": 8e-07, "RplA": 1.5539999999999997e-05, "RplL": 2.596e-05, "RpsA": 1.4869999999999998e-05, "RpsC": 1.894e-05, "Crp": 2.52e-06, "CspC": 2.1099999999999997e-06, "DnaA": 1.6799999999999998e-06, "DnaG": 1.33e-06, "Fis": 1.79e-06, "HupA": 1.99e-06, "Ssb": 2.7200000000000002e-06, "Tsf": 0.0, "DnaN": 1.6499999999999999e-06, "Frr": 1e-06, "FtsZ": 1.6599999999999998e-06, "GroES": 7.9e-07, "InfA": 7.699999999999999e-07, "InfB": 8.203e-08, "InfC": 0.0, "MreB": 2.25e-06, "MukB": 1.05e-06, "PrfA": 1.3e-06, "PrfB": 5.9e-07, "EFTu": 2.2799999999999998e-06}, "count": {"RpoD": 197.0, "RNAP": 2351.0, "RNAP~RpoD": 1468.0, "RNAPAuxiliary": 3383.0, "Ribosome": 9082.0, "RibosomeAuxiliary": 1781.0, "100S": 0.0, "oriC~DNAP": 1.0, "genome": 7553051.0, "rRNA16S": 694.0, "rRNA23S": 2038.0, "rRNA5S": 1573.0, "30S": 1082.0, "50S": 713.0, "RplA": 13874.0, "RplL": 23182.0, "RpsA": 13275.0, "RpsC": 16912.0}, "out": {"vital": 1.0, "Cl-": 0.06056, "Na+": 0.05, "NH4+": 0.0095, "K+": 0.00264, "Pi": 0.00132, "Mg2+": 0.0005300000000000001, "nicotinamide": 9.826e-05, "pantothenate": 4.949e-05, "pyridoxine": 1.655e-05, "thiamine": 1.507e-05, "lipoate": 9.74e-06, "riboflavin": 2.13e-06, "Ca2+": 5e-07, "biotin": 4.9e-07, "sulfate": 3.1e-07, "folate": 1.8e-07, "Mn2+": 8e-08, "boric_acid": 4e-08, "Co2+": 3.0000000000000004e-08, "Zn2+": 1e-08, "Cu2+": 1e-08, "Fe2+": 1e-08, "molybdate": 3.0000000000000004e-09, "D-glucose": 0.0040999999999999995, "LB": 0.0, "L-alanine": 0.0008, "L-arginine": 0.005200000000000001, "L-asparagine": 0.0004, "L-aspartate": 0.0004, "L-cysteine": 9.999999999999999e-05, "L-glutamine": 0.0006, "glycine": 0.0008, "L-histidine": 0.0002, "L-isoleucine": 0.0004, "L-leucine": 0.0008, "L-lysine": 0.0004, "L-methionine": 0.0002, "L-phenylalanine": 0.0004, "L-proline": 0.0004, "L-serine": 0.01, "L-threonine": 0.0004, "L-tryptophan": 9.999999999999999e-05, "L-tyrosine": 0.0002, "L-valine": 0.0006, "adenine": 0.0002, "cytosine": 0.0002, "guanine": 0.0002, "uracil": 0.0002, "EZRich": 0.0, "H2O": 55.0, "H+": 0.0012, "O2": 0.0012, "CO2": 0.0012, "L-glutamate": 0.011, "bioentity": 5.0, "length": 0.1, "Ribosome": 0.0}, "cell": {"H+": 0.00118, "membrane_H+": 0.0018100000000000002, "length": 2.949698091e-06}, "polysomes": 4276.0, "mrna": 3524.0, "protein": 0.004393443051439993, "trna_free": 0.00028242999999999996, "trna_charged": 0.00021589447999999998, "cells": 256.0, "instances": 256.0, "log2_instances": 8, "rnap_bound": 4065.0, "rnapaux_bound": 1713.0, "ribo_total": 53772.0}, "9700": {"conc": {"H+": 0.0012, "O2": 0.0012, "CO2": 0.0012, "Pi": 0.023899999999999998, "RpoD": 2.1999999999999998e-07, "RNAP": 2.66e-06, "RNAP~RpoD": 1.62e-06, "RNAPAuxiliary": 3.9e-06, "ppGpp": 3.4000000000000003e-07, "ATP": 0.009550000000000001, "CTP": 0.00501, "GTP": 0.0037, "UTP": 0.01541, "PPi": 0.0002, "AMP": 0.0006, "CMP": 0.00068, "GMP": 0.00132, "Ribosome": 1.042e-05, "RibosomeAuxiliary": 1.94e-06, "GDP": 0.00377, "L-leucine": 0.0005200000000000001, "L-alanine": 0.0051600000000000005, "glycine": 0.008830000000000001, "L-valine": 0.00109, "L-glutamate": 0.01162, "L-serine": 4.511e-05, "L-isoleucine": 0.00035999999999999997, "L-aspartate": 0.00671, "L-threonine": 0.00026000000000000003, "L-lysine": 0.0006500000000000001, "L-proline": 0.00063, "L-arginine": 0.0011, "L-phenylalanine": 4.536e-05, "L-tyrosine": 6.061e-05, "L-glutamine": 0.00413, "L-asparagine": 0.00074, "L-histidine": 9.774999999999999e-05, "L-methionine": 0.00014000000000000001, "L-cysteine": 0.00079, "L-tryptophan": 2.289e-05, "NH4+": 0.002, "acetyl-phosphate": 2.7699999999999997e-06, "NADH": 0.00049, "NAD+": 0.00438, "NADPH": 0.00038, "NADP+": 0.0020800000000000003, "FMN": 4.018999999999999e-05, "FAD": 0.00101, "CoA": 0.0014, "glutathione": 4.2359999999999994e-05, "dATP": 0.00015, "ADP": 0.00071, "dAMP": 9.348e-05, "cAMP": 1.0999999999999999e-07, "adenosine": 0.00028000000000000003, "deoxyadenosine": 3.3e-07, "adenine": 0.00033, "dCTP": 0.0001, "cytosine": 0.00047, "cytidine": 1.8e-06, "dGMP": 0.00047, "guanine": 4.9439999999999994e-05, "guanosine": 5.13e-06, "deoxyguanosine": 2.08e-06, "dTTP": 0.0007, "dTDP": 0.00012, "UDP": 0.00336, "uridine": 8.71e-06, "ITP": 5.1e-07, "IDP": 5.699999999999999e-07, "IMP": 0.0006, "L-homocysteine": 0.0001, "L-citrulline": 9.99e-06, "L-ornithine": 2.8599999999999997e-06, "L-histidinol": 5.788e-05, "S-adenosyl-L-methionine": 0.00017999999999999998, "D-glucose-6-phosphate": 0.00369, "D-fructose-6-phosphate": 0.00057, "D-fructose-1,6-bisphosphate": 0.01482, "dihydroxyacetone-phosphate": 0.00022, "3-phospho-D-glycerate": 0.0008900000000000001, "phosphoenolpyruvate": 0.00033, "pyruvate": 0.00145, "acetyl-CoA": 0.0005, "oxaloacetate": 0.00071, "citrate": 0.00019, "2-oxoglutarate": 0.0005600000000000001, "succinyl-CoA": 0.00024, "succinate": 0.00066, "fumarate": 0.00014000000000000001, "L-malate": 0.0015, "propionyl-CoA": 1.3210000000000002e-08, "malonyl-CoA": 8.500000000000001e-08, "acetoacetyl-CoA": 5.4850000000000005e-08, "myo-inositol": 1.4210000000000001e-08, "6-phospho-D-glucono-1,5-lactone": 3.99e-06, "6-phospho-D-gluconate": 0.00346, "D-ribulose-5-phosphate": 0.00016, "alpha-D-ribose-5-phosphate": 0.0004, "D-xylulose-5-phosphate": 4.6999999999999995e-07, "D-gluconate": 7.4e-07, "glycerate": 3.49e-06, "glycerol-3-phosphate": 0.0, "2-deoxy-D-ribose-5-phosphate": 1.0099999999999999e-06, "5-phospho-alpha-D-ribose-1-diphosphate": 0.00023, "N-carbamoyl-L-aspartate": 9.74e-06, "(S)-dihydroorotate": 4.63e-06, "UDP-N-acetyl-D-glucosamine": 2.292e-05, "2,3-dihydroxybenzoate": 3.5e-07, "4-hydroxybenzoate": 0.0, "shikimate": 0.00013000000000000002, "phenylpyruvate": 1.839e-05, "anthranilate": 9.41e-06, "N2-acetyl-L-ornithine": 1.1399999999999999e-06, "riboflavin": 0.00011, "quinolinate": 0.0002, "PfkA": 1.27e-06, "FbaA": 6.009999999999999e-06, "TpiA": 5.23e-06, "GapA": 2.201e-05, "Pgk": 1.4369999999999998e-05, "Eno": 1.3289999999999998e-05, "PykF": 1.24e-06, "AceF": 5.12e-06, "AceE": 1.6599999999999998e-06, "Lpd": 1.6699999999999999e-06, "GltA": 3.2999999999999997e-06, "Icd": 1.123e-05, "SucA": 1.96e-06, "Mdh": 1.6899999999999997e-05, "CyoA": 7.55e-06, "AtpA": 1.6519999999999998e-05, "Prs": 1.9699999999999998e-06, "PurF": 6.3e-07, "GuaB": 2.6e-06, "Gmk": 1.35e-06, "Adk": 3.96e-06, "NrdB": 1.6299999999999999e-06, "NrdA": 3.7999999999999996e-07, "CarA": 1.7199999999999998e-06, "PyrB": 1.7599999999999999e-06, "ThyA": 1.1299999999999998e-06, "Tmk": 8.699999999999999e-07, "PyrG": 1.6699999999999999e-06, "Ndk": 3.3399999999999998e-06, "GlnA": 2.94e-06, "100S": 0.0, "oriC~DNAP": 1.05e-09, "genome": 0.00843, "CellWall": 1.2, "D-glucose": 0.00079, "AtpD": 2.8599999999999997e-06, "NuoA": 1.44e-06, "GuaA": 1.75e-06, "DnaE": 1.22e-06, "DnaX": 1.46e-06, "Lgt": 1.4099999999999998e-06, "ClpP": 5.6e-07, "FtsH": 1.4499999999999999e-06, "FusA": 3.5e-07, "Lon": 1.62e-06, "TufA": 1.4299999999999999e-06, "TufB": 2.5299999999999995e-06, "DnaB": 5.2e-07, "GroEL": 8.599999999999999e-07, "GyrA": 1.86e-06, "GyrB": 1.49e-06, "ParC": 6.7e-07, "ParE": 1.34e-06, "SecA": 1.6599999999999998e-06, "FtsI": 1.53e-06, "LpxC": 2e-06, "MurA": 2.4100000000000002e-06, "BamA": 1.6299999999999999e-06, "DnaK": 1.3e-06, "FtsA": 1.28e-06, "ZipA": 1.1399999999999999e-06, "OmpA": 2.2799999999999998e-06, "OmpF": 1.51e-06, "SecY": 1.18e-06, "AlaS": 3.98e-06, "ArgS": 1.4e-06, "Hns": 1.9299999999999997e-06, "IleS": 4.07e-06, "LeuS": 3.5899999999999995e-06, "MetG": 2.5899999999999998e-06, "ValS": 3.46e-06, "RpoA": 0.0, "RpoB": 8.699999999999999e-07, "RpoC": 2.0999999999999997e-07, "NusA": 0.0, "NusG": 0.0, "Rho": 5.5e-07, "GreA": 1.06e-06, "rRNA16S": 8.399999999999999e-07, "rRNA23S": 2.5099999999999997e-06, "rRNA5S": 1.96e-06, "30S": 1.35e-06, "50S": 8.599999999999999e-07, "RplA": 1.782e-05, "RplL": 2.389e-05, "RpsA": 1.597e-05, "RpsC": 2.172e-05, "Crp": 2.54e-06, "CspC": 2.0599999999999998e-06, "DnaA": 1.6499999999999999e-06, "DnaG": 1.3e-06, "Fis": 1.6799999999999998e-06, "HupA": 1.92e-06, "Ssb": 2.6e-06, "Tsf": 1.05e-09, "DnaN": 1.5599999999999999e-06, "Frr": 1.0099999999999999e-06, "FtsZ": 1.7199999999999998e-06, "GroES": 7.5e-07, "InfA": 7.2e-07, "InfB": 5.71e-08, "InfC": 0.0, "MreB": 2.25e-06, "MukB": 1.1e-06, "PrfA": 1.26e-06, "PrfB": 6.9e-07, "EFTu": 2.36e-06}, "count": {"RpoD": 210.0, "RNAP": 2520.0, "RNAP~RpoD": 1537.0, "RNAPAuxiliary": 3697.0, "Ribosome": 9891.0, "RibosomeAuxiliary": 1844.0, "100S": 0.0, "oriC~DNAP": 1.0, "genome": 7997431.0, "rRNA16S": 796.0, "rRNA23S": 2386.0, "rRNA5S": 1858.0, "30S": 1277.0, "50S": 812.0, "RplA": 16909.0, "RplL": 22663.0, "RpsA": 15157.0, "RpsC": 20609.0}, "out": {"vital": 1.0, "Cl-": 0.06056, "Na+": 0.05, "NH4+": 0.0095, "K+": 0.00264, "Pi": 0.00132, "Mg2+": 0.0005300000000000001, "nicotinamide": 9.826e-05, "pantothenate": 4.949e-05, "pyridoxine": 1.655e-05, "thiamine": 1.507e-05, "lipoate": 9.74e-06, "riboflavin": 2.13e-06, "Ca2+": 5e-07, "biotin": 4.9e-07, "sulfate": 3.1e-07, "folate": 1.8e-07, "Mn2+": 8e-08, "boric_acid": 4e-08, "Co2+": 3.0000000000000004e-08, "Zn2+": 1e-08, "Cu2+": 1e-08, "Fe2+": 1e-08, "molybdate": 3.0000000000000004e-09, "D-glucose": 0.0040999999999999995, "LB": 0.0, "L-alanine": 0.0008, "L-arginine": 0.005200000000000001, "L-asparagine": 0.0004, "L-aspartate": 0.0004, "L-cysteine": 9.999999999999999e-05, "L-glutamine": 0.0006, "glycine": 0.0008, "L-histidine": 0.0002, "L-isoleucine": 0.0004, "L-leucine": 0.0008, "L-lysine": 0.0004, "L-methionine": 0.0002, "L-phenylalanine": 0.0004, "L-proline": 0.0004, "L-serine": 0.01, "L-threonine": 0.0004, "L-tryptophan": 9.999999999999999e-05, "L-tyrosine": 0.0002, "L-valine": 0.0006, "adenine": 0.0002, "cytosine": 0.0002, "guanine": 0.0002, "uracil": 0.0002, "EZRich": 0.0, "H2O": 55.0, "H+": 0.0012, "O2": 0.0012, "CO2": 0.0012, "L-glutamate": 0.011, "bioentity": 5.0, "length": 0.1, "Ribosome": 0.0}, "cell": {"H+": 0.00118, "membrane_H+": 0.00167, "length": 3.134581096e-06}, "polysomes": 4494.0, "mrna": 3699.0, "protein": 0.004402571203090022, "trna_free": 0.00027800000000000004, "trna_charged": 0.0002132142, "cells": 256.0, "instances": 256.0, "log2_instances": 8, "rnap_bound": 4267.0, "rnapaux_bound": 1731.0, "ribo_total": 56851.0}, "9800": {"conc": {"H+": 0.0012, "O2": 0.0012, "CO2": 0.0012, "Pi": 0.023899999999999998, "RpoD": 2.1999999999999998e-07, "RNAP": 2.6e-06, "RNAP~RpoD": 1.6299999999999999e-06, "RNAPAuxiliary": 4.09e-06, "ppGpp": 3.4000000000000003e-07, "ATP": 0.0096, "CTP": 0.0049299999999999995, "GTP": 0.00382, "UTP": 0.01517, "PPi": 0.0002, "AMP": 0.00061, "CMP": 0.00067, "GMP": 0.00125, "Ribosome": 1.0019999999999999e-05, "RibosomeAuxiliary": 1.82e-06, "GDP": 0.00357, "L-leucine": 0.0005600000000000001, "L-alanine": 0.0052699999999999995, "glycine": 0.00967, "L-valine": 0.00114, "L-glutamate": 0.0116, "L-serine": 4.6729999999999995e-05, "L-isoleucine": 0.00039000000000000005, "L-aspartate": 0.00685, "L-threonine": 0.00026000000000000003, "L-lysine": 0.0006500000000000001, "L-proline": 0.00063, "L-arginine": 0.0011200000000000001, "L-phenylalanine": 4.445e-05, "L-tyrosine": 6.0119999999999994e-05, "L-glutamine": 0.0041600000000000005, "L-asparagine": 0.00075, "L-histidine": 9.771999999999999e-05, "L-methionine": 0.00014000000000000001, "L-cysteine": 0.00084, "L-tryptophan": 2.278e-05, "NH4+": 0.002, "acetyl-phosphate": 2.6099999999999996e-06, "NADH": 0.00049, "NAD+": 0.00442, "NADPH": 0.00038, "NADP+": 0.0021000000000000003, "FMN": 4.129e-05, "FAD": 0.00101, "CoA": 0.0014, "glutathione": 3.9939999999999994e-05, "dATP": 0.00016, "ADP": 0.00068, "dAMP": 9.745e-05, "cAMP": 1.0999999999999999e-07, "adenosine": 0.00028000000000000003, "deoxyadenosine": 3.3e-07, "adenine": 0.00034, "dCTP": 0.0001, "cytosine": 0.00047, "cytidine": 1.8e-06, "dGMP": 0.00047, "guanine": 4.752e-05, "guanosine": 5.13e-06, "deoxyguanosine": 2.0699999999999997e-06, "dTTP": 0.00071, "dTDP": 0.00012, "UDP": 0.00331, "uridine": 8.4e-06, "ITP": 4.8e-07, "IDP": 5.4e-07, "IMP": 0.00062, "L-homocysteine": 0.0001, "L-citrulline": 9.519999999999999e-06, "L-ornithine": 2.7799999999999996e-06, "L-histidinol": 5.786999999999999e-05, "S-adenosyl-L-methionine": 0.00017999999999999998, "D-glucose-6-phosphate": 0.00369, "D-fructose-6-phosphate": 0.00057, "D-fructose-1,6-bisphosphate": 0.01497, "dihydroxyacetone-phosphate": 0.00022, "3-phospho-D-glycerate": 0.0009000000000000001, "phosphoenolpyruvate": 0.00033, "pyruvate": 0.00145, "acetyl-CoA": 0.0005, "oxaloacetate": 0.00071, "citrate": 0.00019, "2-oxoglutarate": 0.00054, "succinyl-CoA": 0.00023, "succinate": 0.0006500000000000001, "fumarate": 0.00014000000000000001, "L-malate": 0.00149, "propionyl-CoA": 1.2460000000000002e-08, "malonyl-CoA": 8.014e-08, "acetoacetyl-CoA": 5.172e-08, "myo-inositol": 1.3390000000000001e-08, "6-phospho-D-glucono-1,5-lactone": 3.7599999999999996e-06, "6-phospho-D-gluconate": 0.00346, "D-ribulose-5-phosphate": 0.00016, "alpha-D-ribose-5-phosphate": 0.0004, "D-xylulose-5-phosphate": 4.5e-07, "D-gluconate": 7.699999999999999e-07, "glycerate": 3.29e-06, "glycerol-3-phosphate": 0.0, "2-deoxy-D-ribose-5-phosphate": 9.6e-07, "5-phospho-alpha-D-ribose-1-diphosphate": 0.00023, "N-carbamoyl-L-aspartate": 1.048e-05, "(S)-dihydroorotate": 4.96e-06, "UDP-N-acetyl-D-glucosamine": 2.162e-05, "2,3-dihydroxybenzoate": 3.3e-07, "4-hydroxybenzoate": 0.0, "shikimate": 0.00013000000000000002, "phenylpyruvate": 1.778e-05, "anthranilate": 9.499999999999999e-06, "N2-acetyl-L-ornithine": 1.1e-06, "riboflavin": 0.00011, "quinolinate": 0.00021, "PfkA": 1.31e-06, "FbaA": 5.96e-06, "TpiA": 5.2e-06, "GapA": 2.2199999999999998e-05, "Pgk": 1.417e-05, "Eno": 1.3099999999999998e-05, "PykF": 1.24e-06, "AceF": 5.019999999999999e-06, "AceE": 1.71e-06, "Lpd": 1.7199999999999998e-06, "GltA": 3.5e-06, "Icd": 1.1099999999999999e-05, "SucA": 2.01e-06, "Mdh": 1.707e-05, "CyoA": 7.56e-06, "AtpA": 1.675e-05, "Prs": 2.0599999999999998e-06, "PurF": 7.599999999999999e-07, "GuaB": 2.6e-06, "Gmk": 1.42e-06, "Adk": 3.88e-06, "NrdB": 1.59e-06, "NrdA": 4.6e-07, "CarA": 1.6699999999999999e-06, "PyrB": 1.7599999999999999e-06, "ThyA": 1.06e-06, "Tmk": 8.9e-07, "PyrG": 1.73e-06, "Ndk": 3.37e-06, "GlnA": 2.96e-06, "100S": 0.0, "oriC~DNAP": 9.9e-10, "genome": 0.00839, "CellWall": 1.20001, "D-glucose": 0.00075, "AtpD": 2.8199999999999997e-06, "NuoA": 1.3899999999999998e-06, "GuaA": 1.78e-06, "DnaE": 1.24e-06, "DnaX": 1.42e-06, "Lgt": 1.35e-06, "ClpP": 5.699999999999999e-07, "FtsH": 1.37e-06, "FusA": 4.0999999999999994e-07, "Lon": 1.57e-06, "TufA": 1.49e-06, "TufB": 2.48e-06, "DnaB": 4.9e-07, "GroEL": 8.599999999999999e-07, "GyrA": 1.9299999999999997e-06, "GyrB": 1.4099999999999998e-06, "ParC": 6.4e-07, "ParE": 1.33e-06, "SecA": 1.6499999999999999e-06, "FtsI": 1.51e-06, "LpxC": 1.98e-06, "MurA": 2.4100000000000002e-06, "BamA": 1.59e-06, "DnaK": 1.35e-06, "FtsA": 1.2099999999999998e-06, "ZipA": 1.07e-06, "OmpA": 2.2799999999999998e-06, "OmpF": 1.57e-06, "SecY": 1.1399999999999999e-06, "AlaS": 3.99e-06, "ArgS": 1.38e-06, "Hns": 1.94e-06, "IleS": 4.15e-06, "LeuS": 3.5099999999999994e-06, "MetG": 2.5099999999999997e-06, "ValS": 3.42e-06, "RpoA": 0.0, "RpoB": 1.02e-06, "RpoC": 4.0999999999999994e-07, "NusA": 0.0, "NusG": 6.960000000000001e-09, "Rho": 5.3e-07, "GreA": 8.9e-07, "rRNA16S": 9.2e-07, "rRNA23S": 2.68e-06, "rRNA5S": 2.08e-06, "30S": 1.57e-06, "50S": 8.399999999999999e-07, "RplA": 2.052e-05, "RplL": 2.4469999999999998e-05, "RpsA": 1.709e-05, "RpsC": 2.0909999999999998e-05, "Crp": 2.6e-06, "CspC": 2.1099999999999997e-06, "DnaA": 1.6299999999999999e-06, "DnaG": 1.29e-06, "Fis": 1.59e-06, "HupA": 1.89e-06, "Ssb": 2.5099999999999997e-06, "Tsf": 0.0, "DnaN": 1.55e-06, "Frr": 9.6e-07, "FtsZ": 1.7199999999999998e-06, "GroES": 7.2e-07, "InfA": 6.5e-07, "InfB": 8.757e-08, "InfC": 0.0, "MreB": 2.32e-06, "MukB": 1.1299999999999998e-06, "PrfA": 1.2499999999999999e-06, "PrfB": 7.5e-07, "EFTu": 2.3799999999999997e-06}, "count": {"RpoD": 218.0, "RNAP": 2615.0, "RNAP~RpoD": 1642.0, "RNAPAuxiliary": 4118.0, "Ribosome": 10086.0, "RibosomeAuxiliary": 1829.0, "100S": 0.0, "oriC~DNAP": 1.0, "genome": 8441539.0, "rRNA16S": 924.0, "rRNA23S": 2696.0, "rRNA5S": 2092.0, "30S": 1575.0, "50S": 849.0, "RplA": 20649.0, "RplL": 24628.0, "RpsA": 17193.0, "RpsC": 21040.0}, "out": {"vital": 1.0, "Cl-": 0.06056, "Na+": 0.05, "NH4+": 0.0095, "K+": 0.00264, "Pi": 0.00132, "Mg2+": 0.0005300000000000001, "nicotinamide": 9.826e-05, "pantothenate": 4.949e-05, "pyridoxine": 1.655e-05, "thiamine": 1.507e-05, "lipoate": 9.74e-06, "riboflavin": 2.13e-06, "Ca2+": 5e-07, "biotin": 4.9e-07, "sulfate": 3.1e-07, "folate": 1.8e-07, "Mn2+": 8e-08, "boric_acid": 4e-08, "Co2+": 3.0000000000000004e-08, "Zn2+": 1e-08, "Cu2+": 1e-08, "Fe2+": 1e-08, "molybdate": 3.0000000000000004e-09, "D-glucose": 0.0040999999999999995, "LB": 0.0, "L-alanine": 0.0008, "L-arginine": 0.005200000000000001, "L-asparagine": 0.0004, "L-aspartate": 0.0004, "L-cysteine": 9.999999999999999e-05, "L-glutamine": 0.0006, "glycine": 0.0008, "L-histidine": 0.0002, "L-isoleucine": 0.0004, "L-leucine": 0.0008, "L-lysine": 0.0004, "L-methionine": 0.0002, "L-phenylalanine": 0.0004, "L-proline": 0.0004, "L-serine": 0.01, "L-threonine": 0.0004, "L-tryptophan": 9.999999999999999e-05, "L-tyrosine": 0.0002, "L-valine": 0.0006, "adenine": 0.0002, "cytosine": 0.0002, "guanine": 0.0002, "uracil": 0.0002, "EZRich": 0.0, "H2O": 55.0, "H+": 0.0012, "O2": 0.0012, "CO2": 0.0012, "L-glutamate": 0.011, "bioentity": 5.0, "length": 0.1, "Ribosome": 0.0}, "cell": {"H+": 0.00118, "membrane_H+": 0.00168, "length": 3.324491981e-06}, "polysomes": 4799.0, "mrna": 3968.0, "protein": 0.004409841460900016, "trna_free": 0.00027295000000000005, "trna_charged": 0.00021031495, "cells": 256.0, "instances": 256.0, "log2_instances": 8, "rnap_bound": 4516.0, "rnapaux_bound": 1778.0, "ribo_total": 60126.0}, "9900": {"conc": {"H+": 0.0012, "O2": 0.0012, "CO2": 0.0012, "Pi": 0.023899999999999998, "RpoD": 2.0999999999999997e-07, "RNAP": 2.5899999999999998e-06, "RNAP~RpoD": 1.71e-06, "RNAPAuxiliary": 4.18e-06, "ppGpp": 3.4000000000000003e-07, "ATP": 0.00957, "CTP": 0.004889999999999999, "GTP": 0.00425, "UTP": 0.01502, "PPi": 0.0002, "AMP": 0.00061, "CMP": 0.00066, "GMP": 0.00114, "Ribosome": 1.009e-05, "RibosomeAuxiliary": 1.7399999999999999e-06, "GDP": 0.0032400000000000003, "L-leucine": 0.00059, "L-alanine": 0.00563, "glycine": 0.01039, "L-valine": 0.00121, "L-glutamate": 0.011720000000000001, "L-serine": 4.8950000000000004e-05, "L-isoleucine": 0.00042, "L-aspartate": 0.0070999999999999995, "L-threonine": 0.00027, "L-lysine": 0.0007, "L-proline": 0.00064, "L-arginine": 0.00115, "L-phenylalanine": 4.642e-05, "L-tyrosine": 6.104e-05, "L-glutamine": 0.0041600000000000005, "L-asparagine": 0.0007800000000000001, "L-histidine": 9.727999999999999e-05, "L-methionine": 0.00014000000000000001, "L-cysteine": 0.00085, "L-tryptophan": 2.6269999999999998e-05, "NH4+": 0.002, "acetyl-phosphate": 2.47e-06, "NADH": 0.00049, "NAD+": 0.0044800000000000005, "NADPH": 0.0004, "NADP+": 0.0021200000000000004, "FMN": 4.435e-05, "FAD": 0.00101, "CoA": 0.0014, "glutathione": 3.77e-05, "dATP": 0.00017, "ADP": 0.00071, "dAMP": 0.00011, "cAMP": 1e-07, "adenosine": 0.00028000000000000003, "deoxyadenosine": 3.2e-07, "adenine": 0.00034, "dCTP": 0.00011, "cytosine": 0.00046, "cytidine": 1.79e-06, "dGMP": 0.00049, "guanine": 4.6259999999999994e-05, "guanosine": 5.11e-06, "deoxyguanosine": 2.0699999999999997e-06, "dTTP": 0.0007199999999999999, "dTDP": 0.00012, "UDP": 0.00328, "uridine": 8.119999999999998e-06, "ITP": 4.5e-07, "IDP": 5.1e-07, "IMP": 0.00062, "L-homocysteine": 9.873e-05, "L-citrulline": 9.26e-06, "L-ornithine": 2.75e-06, "L-histidinol": 5.76e-05, "S-adenosyl-L-methionine": 0.00017999999999999998, "D-glucose-6-phosphate": 0.00369, "D-fructose-6-phosphate": 0.00058, "D-fructose-1,6-bisphosphate": 0.01498, "dihydroxyacetone-phosphate": 0.00022, "3-phospho-D-glycerate": 0.0009000000000000001, "phosphoenolpyruvate": 0.00033, "pyruvate": 0.00145, "acetyl-CoA": 0.00049, "oxaloacetate": 0.0007, "citrate": 0.00017999999999999998, "2-oxoglutarate": 0.0005200000000000001, "succinyl-CoA": 0.00023, "succinate": 0.00063, "fumarate": 0.00013000000000000002, "L-malate": 0.00147, "propionyl-CoA": 1.176e-08, "malonyl-CoA": 7.565e-08, "acetoacetyl-CoA": 4.882e-08, "myo-inositol": 1.2640000000000001e-08, "6-phospho-D-glucono-1,5-lactone": 3.5499999999999995e-06, "6-phospho-D-gluconate": 0.00346, "D-ribulose-5-phosphate": 0.00016, "alpha-D-ribose-5-phosphate": 0.0004, "D-xylulose-5-phosphate": 4.1999999999999995e-07, "D-gluconate": 8.299999999999999e-07, "glycerate": 3.11e-06, "glycerol-3-phosphate": 0.0, "2-deoxy-D-ribose-5-phosphate": 9.2e-07, "5-phospho-alpha-D-ribose-1-diphosphate": 0.00023, "N-carbamoyl-L-aspartate": 1.1079999999999999e-05, "(S)-dihydroorotate": 5.24e-06, "UDP-N-acetyl-D-glucosamine": 2.0399999999999998e-05, "2,3-dihydroxybenzoate": 3.1e-07, "4-hydroxybenzoate": 0.0, "shikimate": 0.00014000000000000001, "phenylpyruvate": 1.7670000000000002e-05, "anthranilate": 1.048e-05, "N2-acetyl-L-ornithine": 1.09e-06, "riboflavin": 0.00012, "quinolinate": 0.00021, "PfkA": 1.2499999999999999e-06, "FbaA": 6.009999999999999e-06, "TpiA": 5.0999999999999995e-06, "GapA": 2.234e-05, "Pgk": 1.4079999999999999e-05, "Eno": 1.2949999999999998e-05, "PykF": 1.1899999999999998e-06, "AceF": 4.97e-06, "AceE": 1.7599999999999999e-06, "Lpd": 1.8e-06, "GltA": 3.6e-06, "Icd": 1.097e-05, "SucA": 2.08e-06, "Mdh": 1.728e-05, "CyoA": 7.5799999999999994e-06, "AtpA": 1.701e-05, "Prs": 2.0599999999999998e-06, "PurF": 8.1e-07, "GuaB": 2.63e-06, "Gmk": 1.49e-06, "Adk": 3.7499999999999997e-06, "NrdB": 1.5399999999999999e-06, "NrdA": 5.5e-07, "CarA": 1.62e-06, "PyrB": 1.8e-06, "ThyA": 1.08e-06, "Tmk": 8.599999999999999e-07, "PyrG": 1.8e-06, "Ndk": 3.35e-06, "GlnA": 2.98e-06, "100S": 0.0, "oriC~DNAP": 9.4e-10, "genome": 0.00834, "CellWall": 1.20003, "D-glucose": 0.0007199999999999999, "AtpD": 2.79e-06, "NuoA": 1.3899999999999998e-06, "GuaA": 1.8e-06, "DnaE": 1.3e-06, "DnaX": 1.3899999999999998e-06, "Lgt": 1.33e-06, "ClpP": 5.9e-07, "FtsH": 1.34e-06, "FusA": 3.3e-07, "Lon": 1.47e-06, "TufA": 1.42e-06, "TufB": 2.3799999999999997e-06, "DnaB": 5.2e-07, "GroEL": 8.499999999999999e-07, "GyrA": 1.91e-06, "GyrB": 1.4099999999999998e-06, "ParC": 6.1e-07, "ParE": 1.35e-06, "SecA": 1.6699999999999999e-06, "FtsI": 1.44e-06, "LpxC": 1.95e-06, "MurA": 2.35e-06, "BamA": 1.58e-06, "DnaK": 1.31e-06, "FtsA": 1.1499999999999998e-06, "ZipA": 1.02e-06, "OmpA": 2.2599999999999995e-06, "OmpF": 1.57e-06, "SecY": 1.1399999999999999e-06, "AlaS": 3.97e-06, "ArgS": 1.35e-06, "Hns": 2.0299999999999996e-06, "IleS": 4.2099999999999995e-06, "LeuS": 3.5199999999999998e-06, "MetG": 2.4599999999999997e-06, "ValS": 3.41e-06, "RpoA": 0.0, "RpoB": 1.1899999999999998e-06, "RpoC": 6.3e-07, "NusA": 1.1260000000000001e-08, "NusG": 0.0, "Rho": 5.5e-07, "GreA": 7.799999999999999e-07, "rRNA16S": 9.6e-07, "rRNA23S": 2.84e-06, "rRNA5S": 2.23e-06, "30S": 1.6699999999999999e-06, "50S": 9.1e-07, "RplA": 2.0510000000000002e-05, "RplL": 2.41e-05, "RpsA": 1.667e-05, "RpsC": 1.854e-05, "Crp": 2.5699999999999995e-06, "CspC": 2.14e-06, "DnaA": 1.61e-06, "DnaG": 1.2299999999999999e-06, "Fis": 1.51e-06, "HupA": 1.99e-06, "Ssb": 2.47e-06, "Tsf": 0.0, "DnaN": 1.57e-06, "Frr": 8.599999999999999e-07, "FtsZ": 1.71e-06, "GroES": 6.9e-07, "InfA": 5.3e-07, "InfB": 2.0999999999999997e-07, "InfC": 0.0, "MreB": 2.32e-06, "MukB": 1.12e-06, "PrfA": 1.2299999999999999e-06, "PrfB": 7.9e-07, "EFTu": 2.3399999999999996e-06}, "count": {"RpoD": 228.0, "RNAP": 2759.0, "RNAP~RpoD": 1818.0, "RNAPAuxiliary": 4457.0, "Ribosome": 10753.0, "RibosomeAuxiliary": 1856.0, "100S": 0.0, "oriC~DNAP": 1.0, "genome": 8886139.0, "rRNA16S": 1020.0, "rRNA23S": 3032.0, "rRNA5S": 2376.0, "30S": 1779.0, "50S": 966.0, "RplA": 21870.0, "RplL": 25696.0, "RpsA": 17773.0, "RpsC": 19767.0}, "out": {"vital": 1.0, "Cl-": 0.06056, "Na+": 0.05, "NH4+": 0.0095, "K+": 0.00264, "Pi": 0.00132, "Mg2+": 0.0005300000000000001, "nicotinamide": 9.826e-05, "pantothenate": 4.949e-05, "pyridoxine": 1.655e-05, "thiamine": 1.507e-05, "lipoate": 9.74e-06, "riboflavin": 2.13e-06, "Ca2+": 5e-07, "biotin": 4.9e-07, "sulfate": 3.1e-07, "folate": 1.8e-07, "Mn2+": 8e-08, "boric_acid": 4e-08, "Co2+": 3.0000000000000004e-08, "Zn2+": 1e-08, "Cu2+": 1e-08, "Fe2+": 1e-08, "molybdate": 3.0000000000000004e-09, "D-glucose": 0.0040999999999999995, "LB": 0.0, "L-alanine": 0.0008, "L-arginine": 0.005200000000000001, "L-asparagine": 0.0004, "L-aspartate": 0.0004, "L-cysteine": 9.999999999999999e-05, "L-glutamine": 0.0006, "glycine": 0.0008, "L-histidine": 0.0002, "L-isoleucine": 0.0004, "L-leucine": 0.0008, "L-lysine": 0.0004, "L-methionine": 0.0002, "L-phenylalanine": 0.0004, "L-proline": 0.0004, "L-serine": 0.01, "L-threonine": 0.0004, "L-tryptophan": 9.999999999999999e-05, "L-tyrosine": 0.0002, "L-valine": 0.0006, "adenine": 0.0002, "cytosine": 0.0002, "guanine": 0.0002, "uracil": 0.0002, "EZRich": 0.0, "H2O": 55.0, "H+": 0.0012, "O2": 0.0012, "CO2": 0.0012, "L-glutamate": 0.011, "bioentity": 5.0, "length": 0.1, "Ribosome": 0.0}, "cell": {"H+": 0.00118, "membrane_H+": 0.00164, "length": 3.521924661e-06}, "polysomes": 5096.0, "mrna": 4244.0, "protein": 0.004406946708520004, "trna_free": 0.00027261, "trna_charged": 0.00021287282000000002, "cells": 256.0, "instances": 256.0, "log2_instances": 8, "rnap_bound": 4763.0, "rnapaux_bound": 1849.0, "ribo_total": 63583.0}, "10000": {"conc": {"H+": 0.0012, "O2": 0.0012, "CO2": 0.0012, "Pi": 0.023899999999999998, "RpoD": 1.8999999999999998e-07, "RNAP": 2.7699999999999997e-06, "RNAP~RpoD": 1.7199999999999998e-06, "RNAPAuxiliary": 4.33e-06, "ppGpp": 3.4000000000000003e-07, "ATP": 0.00961, "CTP": 0.00483, "GTP": 0.00428, "UTP": 0.01482, "PPi": 0.0002, "AMP": 0.00061, "CMP": 0.0006500000000000001, "GMP": 0.00114, "Ribosome": 9.859999999999999e-06, "RibosomeAuxiliary": 1.71e-06, "GDP": 0.00326, "L-leucine": 0.00059, "L-alanine": 0.005889999999999999, "glycine": 0.01088, "L-valine": 0.00122, "L-glutamate": 0.011779999999999999, "L-serine": 5.1529999999999996e-05, "L-isoleucine": 0.0004, "L-aspartate": 0.00722, "L-threonine": 0.00026000000000000003, "L-lysine": 0.0007199999999999999, "L-proline": 0.00063, "L-arginine": 0.00113, "L-phenylalanine": 4.8679999999999995e-05, "L-tyrosine": 6.413999999999999e-05, "L-glutamine": 0.0041600000000000005, "L-asparagine": 0.00079, "L-histidine": 9.894e-05, "L-methionine": 0.00015, "L-cysteine": 0.0008900000000000001, "L-tryptophan": 3.322e-05, "NH4+": 0.002, "acetyl-phosphate": 2.3399999999999996e-06, "NADH": 0.00049, "NAD+": 0.00454, "NADPH": 0.00041, "NADP+": 0.00217, "FMN": 4.65e-05, "FAD": 0.00101, "CoA": 0.0014, "glutathione": 3.5770000000000005e-05, "dATP": 0.00019, "ADP": 0.00066, "dAMP": 0.00012, "cAMP": 9.632e-08, "adenosine": 0.00028000000000000003, "deoxyadenosine": 3.3e-07, "adenine": 0.00034, "dCTP": 0.00012, "cytosine": 0.00046, "cytidine": 1.8e-06, "dGMP": 0.00051, "guanine": 4.226e-05, "guanosine": 5.0999999999999995e-06, "deoxyguanosine": 2.08e-06, "dTTP": 0.00075, "dTDP": 0.00013000000000000002, "UDP": 0.0032300000000000002, "uridine": 7.9e-06, "ITP": 4.2999999999999996e-07, "IDP": 4.8e-07, "IMP": 0.00061, "L-homocysteine": 0.0001, "L-citrulline": 9.32e-06, "L-ornithine": 2.7299999999999997e-06, "L-histidinol": 5.854e-05, "S-adenosyl-L-methionine": 0.00017999999999999998, "D-glucose-6-phosphate": 0.00369, "D-fructose-6-phosphate": 0.00058, "D-fructose-1,6-bisphosphate": 0.01497, "dihydroxyacetone-phosphate": 0.00022, "3-phospho-D-glycerate": 0.0009000000000000001, "phosphoenolpyruvate": 0.00033, "pyruvate": 0.0014399999999999999, "acetyl-CoA": 0.00049, "oxaloacetate": 0.0007, "citrate": 0.00017999999999999998, "2-oxoglutarate": 0.00051, "succinyl-CoA": 0.00022, "succinate": 0.00062, "fumarate": 0.00013000000000000002, "L-malate": 0.00145, "propionyl-CoA": 1.116e-08, "malonyl-CoA": 7.177e-08, "acetoacetyl-CoA": 4.631e-08, "myo-inositol": 1.2000000000000002e-08, "6-phospho-D-glucono-1,5-lactone": 3.37e-06, "6-phospho-D-gluconate": 0.00346, "D-ribulose-5-phosphate": 0.00016, "alpha-D-ribose-5-phosphate": 0.0004, "D-xylulose-5-phosphate": 4e-07, "D-gluconate": 9.2e-07, "glycerate": 2.95e-06, "glycerol-3-phosphate": 0.0, "2-deoxy-D-ribose-5-phosphate": 8.9e-07, "5-phospho-alpha-D-ribose-1-diphosphate": 0.00023, "N-carbamoyl-L-aspartate": 1.1119999999999999e-05, "(S)-dihydroorotate": 5.1799999999999995e-06, "UDP-N-acetyl-D-glucosamine": 1.9359999999999998e-05, "2,3-dihydroxybenzoate": 2.9e-07, "4-hydroxybenzoate": 0.0, "shikimate": 0.00014000000000000001, "phenylpyruvate": 1.814e-05, "anthranilate": 1.18e-05, "N2-acetyl-L-ornithine": 1.11e-06, "riboflavin": 0.00013000000000000002, "quinolinate": 0.00022, "PfkA": 1.24e-06, "FbaA": 6.019999999999999e-06, "TpiA": 4.980000000000001e-06, "GapA": 2.259e-05, "Pgk": 1.413e-05, "Eno": 1.2939999999999998e-05, "PykF": 1.2299999999999999e-06, "AceF": 5.0099999999999995e-06, "AceE": 1.73e-06, "Lpd": 1.91e-06, "GltA": 3.7099999999999996e-06, "Icd": 1.0939999999999999e-05, "SucA": 2.12e-06, "Mdh": 1.755e-05, "CyoA": 7.82e-06, "AtpA": 1.728e-05, "Prs": 2.08e-06, "PurF": 8.399999999999999e-07, "GuaB": 2.7e-06, "Gmk": 1.5599999999999999e-06, "Adk": 3.68e-06, "NrdB": 1.51e-06, "NrdA": 5.699999999999999e-07, "CarA": 1.58e-06, "PyrB": 1.77e-06, "ThyA": 1.08e-06, "Tmk": 8.599999999999999e-07, "PyrG": 1.85e-06, "Ndk": 3.41e-06, "GlnA": 3.0399999999999997e-06, "100S": 0.0, "oriC~DNAP": 8.9e-10, "genome": 0.0083, "CellWall": 1.2, "D-glucose": 0.00069, "AtpD": 2.75e-06, "NuoA": 1.42e-06, "GuaA": 1.85e-06, "DnaE": 1.33e-06, "DnaX": 1.3600000000000001e-06, "Lgt": 1.3899999999999998e-06, "ClpP": 5.9e-07, "FtsH": 1.33e-06, "FusA": 2.5e-07, "Lon": 1.4299999999999999e-06, "TufA": 1.3899999999999998e-06, "TufB": 2.25e-06, "DnaB": 5.4e-07, "GroEL": 8.399999999999999e-07, "GyrA": 1.94e-06, "GyrB": 1.3899999999999998e-06, "ParC": 5.8e-07, "ParE": 1.44e-06, "SecA": 1.7199999999999998e-06, "FtsI": 1.4299999999999999e-06, "LpxC": 2e-06, "MurA": 2.36e-06, "BamA": 1.58e-06, "DnaK": 1.34e-06, "FtsA": 1.1e-06, "ZipA": 1.0299999999999999e-06, "OmpA": 2.2799999999999998e-06, "OmpF": 1.57e-06, "SecY": 1.1699999999999998e-06, "AlaS": 3.8599999999999995e-06, "ArgS": 1.31e-06, "Hns": 2.0599999999999998e-06, "IleS": 4.17e-06, "LeuS": 3.5099999999999994e-06, "MetG": 2.5499999999999997e-06, "ValS": 3.38e-06, "RpoA": 8.9e-10, "RpoB": 1.26e-06, "RpoC": 6.3e-07, "NusA": 2.133e-08, "NusG": 0.0, "Rho": 5.1e-07, "GreA": 7.4e-07, "rRNA16S": 1.11e-06, "rRNA23S": 3.0099999999999996e-06, "rRNA5S": 2.52e-06, "30S": 2e-06, "50S": 9.6e-07, "RplA": 2.0889999999999998e-05, "RplL": 2.285e-05, "RpsA": 1.5369999999999997e-05, "RpsC": 1.641e-05, "Crp": 2.5699999999999995e-06, "CspC": 2.14e-06, "DnaA": 1.6e-06, "DnaG": 1.2499999999999999e-06, "Fis": 1.4499999999999999e-06, "HupA": 2e-06, "Ssb": 2.52e-06, "Tsf": 1.69e-08, "DnaN": 1.58e-06, "Frr": 9.2e-07, "FtsZ": 1.78e-06, "GroES": 6.800000000000001e-07, "InfA": 4.3999999999999997e-07, "InfB": 3.4000000000000003e-07, "InfC": 0.0, "MreB": 2.2999999999999996e-06, "MukB": 1.08e-06, "PrfA": 1.22e-06, "PrfB": 7.9e-07, "EFTu": 2.22e-06}, "count": {"RpoD": 217.0, "RNAP": 3108.0, "RNAP~RpoD": 1931.0, "RNAPAuxiliary": 4865.0, "Ribosome": 11076.0, "RibosomeAuxiliary": 1920.0, "100S": 0.0, "oriC~DNAP": 1.0, "genome": 9331567.0, "rRNA16S": 1252.0, "rRNA23S": 3379.0, "rRNA5S": 2831.0, "30S": 2246.0, "50S": 1084.0, "RplA": 23473.0, "RplL": 25682.0, "RpsA": 17270.0, "RpsC": 18440.0}, "out": {"vital": 1.0, "Cl-": 0.06056, "Na+": 0.05, "NH4+": 0.0095, "K+": 0.00264, "Pi": 0.00132, "Mg2+": 0.0005300000000000001, "nicotinamide": 9.826e-05, "pantothenate": 4.949e-05, "pyridoxine": 1.655e-05, "thiamine": 1.507e-05, "lipoate": 9.74e-06, "riboflavin": 2.13e-06, "Ca2+": 5e-07, "biotin": 4.9e-07, "sulfate": 3.1e-07, "folate": 1.8e-07, "Mn2+": 8e-08, "boric_acid": 4e-08, "Co2+": 3.0000000000000004e-08, "Zn2+": 1e-08, "Cu2+": 1e-08, "Fe2+": 1e-08, "molybdate": 3.0000000000000004e-09, "D-glucose": 0.0040999999999999995, "LB": 0.0, "L-alanine": 0.0008, "L-arginine": 0.005200000000000001, "L-asparagine": 0.0004, "L-aspartate": 0.0004, "L-cysteine": 9.999999999999999e-05, "L-glutamine": 0.0006, "glycine": 0.0008, "L-histidine": 0.0002, "L-isoleucine": 0.0004, "L-leucine": 0.0008, "L-lysine": 0.0004, "L-methionine": 0.0002, "L-phenylalanine": 0.0004, "L-proline": 0.0004, "L-serine": 0.01, "L-threonine": 0.0004, "L-tryptophan": 9.999999999999999e-05, "L-tyrosine": 0.0002, "L-valine": 0.0006, "adenine": 0.0002, "cytosine": 0.0002, "guanine": 0.0002, "uracil": 0.0002, "EZRich": 0.0, "H2O": 55.0, "H+": 0.0012, "O2": 0.0012, "CO2": 0.0012, "L-glutamate": 0.011, "bioentity": 5.0, "length": 0.1, "Ribosome": 0.0}, "cell": {"H+": 0.00118, "membrane_H+": 0.00158, "length": 3.712453068e-06}, "polysomes": 5401.0, "mrna": 4555.0, "protein": 0.004412910537819985, "trna_free": 0.00026535999999999997, "trna_charged": 0.00020720267, "cells": 256.0, "instances": 256.0, "log2_instances": 8, "rnap_bound": 4865.0, "rnapaux_bound": 1802.0, "ribo_total": 67306.0}, "10100": {"conc": {"H+": 0.0012, "O2": 0.0012, "CO2": 0.0012, "Pi": 0.023899999999999998, "RpoD": 1.6e-07, "RNAP": 2.83e-06, "RNAP~RpoD": 1.75e-06, "RNAPAuxiliary": 4.43e-06, "ppGpp": 3.4000000000000003e-07, "ATP": 0.00953, "CTP": 0.00478, "GTP": 0.004019999999999999, "UTP": 0.01469, "PPi": 0.0002, "AMP": 0.0006, "CMP": 0.00064, "GMP": 0.0011899999999999999, "Ribosome": 1.026e-05, "RibosomeAuxiliary": 1.75e-06, "GDP": 0.0034, "L-leucine": 0.00055, "L-alanine": 0.00583, "glycine": 0.01106, "L-valine": 0.0011899999999999999, "L-glutamate": 0.01162, "L-serine": 5.332e-05, "L-isoleucine": 0.00038, "L-aspartate": 0.00685, "L-threonine": 0.00025, "L-lysine": 0.00076, "L-proline": 0.00062, "L-arginine": 0.0011200000000000001, "L-phenylalanine": 4.542e-05, "L-tyrosine": 6.334e-05, "L-glutamine": 0.00417, "L-asparagine": 0.00076, "L-histidine": 9.54e-05, "L-methionine": 0.00015, "L-cysteine": 0.00087, "L-tryptophan": 2.9109999999999997e-05, "NH4+": 0.002, "acetyl-phosphate": 2.21e-06, "NADH": 0.00048, "NAD+": 0.0047, "NADPH": 0.0004, "NADP+": 0.0022400000000000002, "FMN": 4.681e-05, "FAD": 0.00101, "CoA": 0.0014, "glutathione": 3.3799999999999995e-05, "dATP": 0.0002, "ADP": 0.0007, "dAMP": 0.00012, "cAMP": 9.190000000000001e-08, "adenosine": 0.00028000000000000003, "deoxyadenosine": 3.3e-07, "adenine": 0.00033, "dCTP": 0.00012, "cytosine": 0.00046, "cytidine": 1.8e-06, "dGMP": 0.0005200000000000001, "guanine": 3.466e-05, "guanosine": 5.07e-06, "deoxyguanosine": 2.09e-06, "dTTP": 0.00079, "dTDP": 0.00013000000000000002, "UDP": 0.0032, "uridine": 7.65e-06, "ITP": 4.0999999999999994e-07, "IDP": 4.6e-07, "IMP": 0.00061, "L-homocysteine": 0.0001, "L-citrulline": 1.025e-05, "L-ornithine": 2.92e-06, "L-histidinol": 5.6439999999999995e-05, "S-adenosyl-L-methionine": 0.00017999999999999998, "D-glucose-6-phosphate": 0.00368, "D-fructose-6-phosphate": 0.00058, "D-fructose-1,6-bisphosphate": 0.01507, "dihydroxyacetone-phosphate": 0.00022, "3-phospho-D-glycerate": 0.0009000000000000001, "phosphoenolpyruvate": 0.00032, "pyruvate": 0.00147, "acetyl-CoA": 0.0005, "oxaloacetate": 0.00068, "citrate": 0.00017999999999999998, "2-oxoglutarate": 0.0005200000000000001, "succinyl-CoA": 0.00023, "succinate": 0.00063, "fumarate": 0.00013000000000000002, "L-malate": 0.00143, "propionyl-CoA": 1.054e-08, "malonyl-CoA": 6.782e-08, "acetoacetyl-CoA": 4.377000000000001e-08, "myo-inositol": 1.1340000000000001e-08, "6-phospho-D-glucono-1,5-lactone": 3.18e-06, "6-phospho-D-gluconate": 0.00346, "D-ribulose-5-phosphate": 0.00016, "alpha-D-ribose-5-phosphate": 0.0004, "D-xylulose-5-phosphate": 3.7999999999999996e-07, "D-gluconate": 1e-06, "glycerate": 2.7799999999999996e-06, "glycerol-3-phosphate": 0.0, "2-deoxy-D-ribose-5-phosphate": 8.499999999999999e-07, "5-phospho-alpha-D-ribose-1-diphosphate": 0.00023, "N-carbamoyl-L-aspartate": 1.0779999999999998e-05, "(S)-dihydroorotate": 4.9000000000000005e-06, "UDP-N-acetyl-D-glucosamine": 1.829e-05, "2,3-dihydroxybenzoate": 2.8e-07, "4-hydroxybenzoate": 0.0, "shikimate": 0.00014000000000000001, "phenylpyruvate": 1.76e-05, "anthranilate": 1.133e-05, "N2-acetyl-L-ornithine": 1.1499999999999998e-06, "riboflavin": 0.00013000000000000002, "quinolinate": 0.0002, "PfkA": 1.3e-06, "FbaA": 6.03e-06, "TpiA": 4.87e-06, "GapA": 2.2789999999999997e-05, "Pgk": 1.417e-05, "Eno": 1.2849999999999999e-05, "PykF": 1.2299999999999999e-06, "AceF": 4.99e-06, "AceE": 1.69e-06, "Lpd": 1.94e-06, "GltA": 3.73e-06, "Icd": 1.085e-05, "SucA": 2.1099999999999997e-06, "Mdh": 1.762e-05, "CyoA": 7.91e-06, "AtpA": 1.738e-05, "Prs": 2.1e-06, "PurF": 8.299999999999999e-07, "GuaB": 2.7299999999999997e-06, "Gmk": 1.5599999999999999e-06, "Adk": 3.64e-06, "NrdB": 1.49e-06, "NrdA": 5.6e-07, "CarA": 1.53e-06, "PyrB": 1.8e-06, "ThyA": 1.08e-06, "Tmk": 8.1e-07, "PyrG": 1.89e-06, "Ndk": 3.41e-06, "GlnA": 3.15e-06, "100S": 0.0, "oriC~DNAP": 8.4e-10, "genome": 0.008220000000000002, "CellWall": 1.20001, "D-glucose": 0.00066, "AtpD": 2.7799999999999996e-06, "NuoA": 1.42e-06, "GuaA": 1.89e-06, "DnaE": 1.37e-06, "DnaX": 1.35e-06, "Lgt": 1.3600000000000001e-06, "ClpP": 6e-07, "FtsH": 1.3600000000000001e-06, "FusA": 9.579000000000001e-08, "Lon": 1.3899999999999998e-06, "TufA": 1.4e-06, "TufB": 2.16e-06, "DnaB": 5.1e-07, "GroEL": 8.199999999999999e-07, "GyrA": 1.8999999999999998e-06, "GyrB": 1.38e-06, "ParC": 5.4e-07, "ParE": 1.49e-06, "SecA": 1.79e-06, "FtsI": 1.4499999999999999e-06, "LpxC": 1.99e-06, "MurA": 2.37e-06, "BamA": 1.6e-06, "DnaK": 1.37e-06, "FtsA": 1.08e-06, "ZipA": 1.06e-06, "OmpA": 2.2999999999999996e-06, "OmpF": 1.5399999999999999e-06, "SecY": 1.24e-06, "AlaS": 3.72e-06, "ArgS": 1.34e-06, "Hns": 2.16e-06, "IleS": 4.07e-06, "LeuS": 3.5099999999999994e-06, "MetG": 2.62e-06, "ValS": 3.2999999999999997e-06, "RpoA": 0.0, "RpoB": 1.2499999999999999e-06, "RpoC": 5.5e-07, "NusA": 0.0, "NusG": 8.4e-10, "Rho": 4.3999999999999997e-07, "GreA": 6.7e-07, "rRNA16S": 1.22e-06, "rRNA23S": 3.2799999999999995e-06, "rRNA5S": 2.62e-06, "30S": 2.08e-06, "50S": 9.7e-07, "RplA": 2.136e-05, "RplL": 2.1609999999999998e-05, "RpsA": 1.4429999999999999e-05, "RpsC": 1.695e-05, "Crp": 2.62e-06, "CspC": 2.0699999999999997e-06, "DnaA": 1.58e-06, "DnaG": 1.33e-06, "Fis": 1.48e-06, "HupA": 1.96e-06, "Ssb": 2.4999999999999998e-06, "Tsf": 1.261e-08, "DnaN": 1.6299999999999999e-06, "Frr": 8.799999999999999e-07, "FtsZ": 1.87e-06, "GroES": 6.7e-07, "InfA": 3e-07, "InfB": 3.1e-07, "InfC": 0.0, "MreB": 2.2799999999999998e-06, "MukB": 1.04e-06, "PrfA": 1.1899999999999998e-06, "PrfB": 7.5e-07, "EFTu": 2.13e-06}, "count": {"RpoD": 191.0, "RNAP": 3361.0, "RNAP~RpoD": 2085.0, "RNAPAuxiliary": 5271.0, "Ribosome": 12204.0, "RibosomeAuxiliary": 2075.0, "100S": 0.0, "oriC~DNAP": 1.0, "genome": 9777351.0, "rRNA16S": 1446.0, "rRNA23S": 3895.0, "rRNA5S": 3115.0, "30S": 2475.0, "50S": 1150.0, "RplA": 25401.0, "RplL": 25697.0, "RpsA": 17156.0, "RpsC": 20155.0}, "out": {"vital": 1.0, "Cl-": 0.06056, "Na+": 0.05, "NH4+": 0.0095, "K+": 0.00264, "Pi": 0.00132, "Mg2+": 0.0005300000000000001, "nicotinamide": 9.826e-05, "pantothenate": 4.949e-05, "pyridoxine": 1.655e-05, "thiamine": 1.507e-05, "lipoate": 9.74e-06, "riboflavin": 2.13e-06, "Ca2+": 5e-07, "biotin": 4.9e-07, "sulfate": 3.1e-07, "folate": 1.8e-07, "Mn2+": 8e-08, "boric_acid": 4e-08, "Co2+": 3.0000000000000004e-08, "Zn2+": 1e-08, "Cu2+": 1e-08, "Fe2+": 1e-08, "molybdate": 3.0000000000000004e-09, "D-glucose": 0.0040999999999999995, "LB": 0.0, "L-alanine": 0.0008, "L-arginine": 0.005200000000000001, "L-asparagine": 0.0004, "L-aspartate": 0.0004, "L-cysteine": 9.999999999999999e-05, "L-glutamine": 0.0006, "glycine": 0.0008, "L-histidine": 0.0002, "L-isoleucine": 0.0004, "L-leucine": 0.0008, "L-lysine": 0.0004, "L-methionine": 0.0002, "L-phenylalanine": 0.0004, "L-proline": 0.0004, "L-serine": 0.01, "L-threonine": 0.0004, "L-tryptophan": 9.999999999999999e-05, "L-tyrosine": 0.0002, "L-valine": 0.0006, "adenine": 0.0002, "cytosine": 0.0002, "guanine": 0.0002, "uracil": 0.0002, "EZRich": 0.0, "H2O": 55.0, "H+": 0.0012, "O2": 0.0012, "CO2": 0.0012, "L-glutamate": 0.011, "bioentity": 5.0, "length": 0.1, "Ribosome": 0.0}, "cell": {"H+": 0.00118, "membrane_H+": 0.00165, "length": 3.928267588e-06}, "polysomes": 5656.0, "mrna": 4729.0, "protein": 0.0044185601469400055, "trna_free": 0.00026322999999999993, "trna_charged": 0.00020348504000000008, "cells": 256.0, "instances": 256.0, "log2_instances": 8, "rnap_bound": 5139.0, "rnapaux_bound": 1847.0, "ribo_total": 71254.0}, "10200": {"conc": {"H+": 0.0012, "O2": 0.0012, "CO2": 0.0012, "Pi": 0.023899999999999998, "RpoD": 3.7e-07, "RNAP": 2.16e-06, "RNAP~RpoD": 1.4e-06, "RNAPAuxiliary": 3.5e-06, "ppGpp": 3.4000000000000003e-07, "ATP": 0.00961, "CTP": 0.00487, "GTP": 0.00405, "UTP": 0.01497, "PPi": 0.0002, "AMP": 0.00061, "CMP": 0.0006500000000000001, "GMP": 0.00123, "Ribosome": 1.134e-05, "RibosomeAuxiliary": 1.71e-06, "GDP": 0.0035099999999999997, "L-leucine": 0.00059, "L-alanine": 0.005860000000000001, "glycine": 0.01133, "L-valine": 0.00123, "L-glutamate": 0.011550000000000001, "L-serine": 5.5159999999999994e-05, "L-isoleucine": 0.00039000000000000005, "L-aspartate": 0.0067599999999999995, "L-threonine": 0.00026000000000000003, "L-lysine": 0.0008100000000000001, "L-proline": 0.00063, "L-arginine": 0.00115, "L-phenylalanine": 4.54e-05, "L-tyrosine": 6.78e-05, "L-glutamine": 0.004240000000000001, "L-asparagine": 0.00075, "L-histidine": 9.909e-05, "L-methionine": 0.00015, "L-cysteine": 0.00091, "L-tryptophan": 3.0799999999999996e-05, "NH4+": 0.002, "acetyl-phosphate": 2.1e-06, "NADH": 0.00048, "NAD+": 0.00483, "NADPH": 0.0004, "NADP+": 0.00231, "FMN": 4.556e-05, "FAD": 0.00101, "CoA": 0.0014, "glutathione": 3.2109999999999996e-05, "dATP": 0.0002, "ADP": 0.0006500000000000001, "dAMP": 0.00012, "cAMP": 8.811e-08, "adenosine": 0.00028000000000000003, "deoxyadenosine": 3.3e-07, "adenine": 0.00034, "dCTP": 9.429999999999999e-05, "cytosine": 0.00045000000000000004, "cytidine": 1.8e-06, "dGMP": 0.00051, "guanine": 3.3079999999999995e-05, "guanosine": 5.0899999999999995e-06, "deoxyguanosine": 2.1e-06, "dTTP": 0.00079, "dTDP": 0.00013000000000000002, "UDP": 0.00326, "uridine": 7.46e-06, "ITP": 3.8999999999999997e-07, "IDP": 4.2999999999999996e-07, "IMP": 0.00062, "L-homocysteine": 0.00011, "L-citrulline": 1.1439999999999999e-05, "L-ornithine": 3.25e-06, "L-histidinol": 5.8609999999999996e-05, "S-adenosyl-L-methionine": 0.00017999999999999998, "D-glucose-6-phosphate": 0.00367, "D-fructose-6-phosphate": 0.00058, "D-fructose-1,6-bisphosphate": 0.01515, "dihydroxyacetone-phosphate": 0.00022, "3-phospho-D-glycerate": 0.0009000000000000001, "phosphoenolpyruvate": 0.00031, "pyruvate": 0.00148, "acetyl-CoA": 0.00051, "oxaloacetate": 0.00067, "citrate": 0.00017999999999999998, "2-oxoglutarate": 0.00051, "succinyl-CoA": 0.00022, "succinate": 0.00062, "fumarate": 0.00013000000000000002, "L-malate": 0.00139, "propionyl-CoA": 1.002e-08, "malonyl-CoA": 6.442e-08, "acetoacetyl-CoA": 4.157e-08, "myo-inositol": 1.077e-08, "6-phospho-D-glucono-1,5-lactone": 3.02e-06, "6-phospho-D-gluconate": 0.00346, "D-ribulose-5-phosphate": 0.00016, "alpha-D-ribose-5-phosphate": 0.0004, "D-xylulose-5-phosphate": 3.6e-07, "D-gluconate": 1.08e-06, "glycerate": 2.64e-06, "glycerol-3-phosphate": 0.0, "2-deoxy-D-ribose-5-phosphate": 8.199999999999999e-07, "5-phospho-alpha-D-ribose-1-diphosphate": 0.00023, "N-carbamoyl-L-aspartate": 9.73e-06, "(S)-dihydroorotate": 4.44e-06, "UDP-N-acetyl-D-glucosamine": 1.737e-05, "2,3-dihydroxybenzoate": 2.6e-07, "4-hydroxybenzoate": 0.0, "shikimate": 0.00014000000000000001, "phenylpyruvate": 1.7449999999999997e-05, "anthranilate": 1.167e-05, "N2-acetyl-L-ornithine": 1.1299999999999998e-06, "riboflavin": 0.00013000000000000002, "quinolinate": 0.00019, "PfkA": 1.34e-06, "FbaA": 6.019999999999999e-06, "TpiA": 4.88e-06, "GapA": 2.3219999999999998e-05, "Pgk": 1.4269999999999999e-05, "Eno": 1.2859999999999999e-05, "PykF": 1.24e-06, "AceF": 5.059999999999999e-06, "AceE": 1.62e-06, "Lpd": 2.01e-06, "GltA": 3.7899999999999997e-06, "Icd": 1.074e-05, "SucA": 2.13e-06, "Mdh": 1.7749999999999998e-05, "CyoA": 8.03e-06, "AtpA": 1.764e-05, "Prs": 2.18e-06, "PurF": 8.599999999999999e-07, "GuaB": 2.8099999999999998e-06, "Gmk": 1.5399999999999999e-06, "Adk": 3.6499999999999998e-06, "NrdB": 1.48e-06, "NrdA": 5.3e-07, "CarA": 1.51e-06, "PyrB": 1.81e-06, "ThyA": 1.07e-06, "Tmk": 7.699999999999999e-07, "PyrG": 1.91e-06, "Ndk": 3.3999999999999996e-06, "GlnA": 3.31e-06, "100S": 0.0, "oriC~DNAP": 1.6000000000000003e-09, "genome": 0.00834, "CellWall": 1.20001, "D-glucose": 0.00064, "AtpD": 2.7799999999999996e-06, "NuoA": 1.4499999999999999e-06, "GuaA": 1.95e-06, "DnaE": 1.4299999999999999e-06, "DnaX": 1.3600000000000001e-06, "Lgt": 1.35e-06, "ClpP": 6.1e-07, "FtsH": 1.42e-06, "FusA": 7.99e-09, "Lon": 1.35e-06, "TufA": 1.5e-06, "TufB": 2.08e-06, "DnaB": 5.4e-07, "GroEL": 7.5e-07, "GyrA": 1.8799999999999998e-06, "GyrB": 1.3899999999999998e-06, "ParC": 5.2e-07, "ParE": 1.51e-06, "SecA": 1.75e-06, "FtsI": 1.44e-06, "LpxC": 1.96e-06, "MurA": 2.36e-06, "BamA": 1.6299999999999999e-06, "DnaK": 1.32e-06, "FtsA": 1.12e-06, "ZipA": 1.12e-06, "OmpA": 2.29e-06, "OmpF": 1.53e-06, "SecY": 1.22e-06, "AlaS": 3.5899999999999995e-06, "ArgS": 1.37e-06, "Hns": 2.1899999999999998e-06, "IleS": 3.97e-06, "LeuS": 3.6099999999999997e-06, "MetG": 2.6899999999999997e-06, "ValS": 3.2799999999999995e-06, "RpoA": 1.6000000000000003e-09, "RpoB": 1.1899999999999998e-06, "RpoC": 3.2e-07, "NusA": 0.0, "NusG": 0.0, "Rho": 4.3999999999999997e-07, "GreA": 6.9e-07, "rRNA16S": 4.6999999999999995e-07, "rRNA23S": 2.48e-06, "rRNA5S": 1.62e-06, "30S": 1.48e-06, "50S": 7.3e-07, "RplA": 1.761e-05, "RplL": 1.973e-05, "RpsA": 1.572e-05, "RpsC": 1.765e-05, "Crp": 2.74e-06, "CspC": 2.0299999999999996e-06, "DnaA": 1.58e-06, "DnaG": 1.37e-06, "Fis": 1.51e-06, "HupA": 2e-06, "Ssb": 2.4900000000000003e-06, "Tsf": 8.863000000000001e-08, "DnaN": 1.7399999999999999e-06, "Frr": 8.299999999999999e-07, "FtsZ": 1.83e-06, "GroES": 7.5e-07, "InfA": 1.4e-07, "InfB": 1.7000000000000001e-07, "InfC": 0.0, "MreB": 2.24e-06, "MukB": 1.07e-06, "PrfA": 1.1699999999999998e-06, "PrfB": 7.799999999999999e-07, "EFTu": 2.08e-06}, "count": {"RpoD": 231.0, "RNAP": 1349.0, "RNAP~RpoD": 876.0, "RNAPAuxiliary": 2189.0, "Ribosome": 7101.0, "RibosomeAuxiliary": 1068.0, "100S": 0.0, "oriC~DNAP": 1.0, "genome": 5221480.0, "rRNA16S": 293.0, "rRNA23S": 1551.0, "rRNA5S": 1013.0, "30S": 928.0, "50S": 460.0, "RplA": 11025.0, "RplL": 12352.0, "RpsA": 9839.0, "RpsC": 11050.0}, "out": {"vital": 1.0, "Cl-": 0.06056, "Na+": 0.05, "NH4+": 0.0095, "K+": 0.00264, "Pi": 0.00132, "Mg2+": 0.0005300000000000001, "nicotinamide": 9.826e-05, "pantothenate": 4.949e-05, "pyridoxine": 1.655e-05, "thiamine": 1.507e-05, "lipoate": 9.74e-06, "riboflavin": 2.13e-06, "Ca2+": 5e-07, "biotin": 4.9e-07, "sulfate": 3.1e-07, "folate": 1.8e-07, "Mn2+": 8e-08, "boric_acid": 4e-08, "Co2+": 3.0000000000000004e-08, "Zn2+": 1e-08, "Cu2+": 1e-08, "Fe2+": 1e-08, "molybdate": 3.0000000000000004e-09, "D-glucose": 0.0040999999999999995, "LB": 0.0, "L-alanine": 0.0008, "L-arginine": 0.005200000000000001, "L-asparagine": 0.0004, "L-aspartate": 0.0004, "L-cysteine": 9.999999999999999e-05, "L-glutamine": 0.0006, "glycine": 0.0008, "L-histidine": 0.0002, "L-isoleucine": 0.0004, "L-leucine": 0.0008, "L-lysine": 0.0004, "L-methionine": 0.0002, "L-phenylalanine": 0.0004, "L-proline": 0.0004, "L-serine": 0.01, "L-threonine": 0.0004, "L-tryptophan": 9.999999999999999e-05, "L-tyrosine": 0.0002, "L-valine": 0.0006, "adenine": 0.0002, "cytosine": 0.0002, "guanine": 0.0002, "uracil": 0.0002, "EZRich": 0.0, "H2O": 55.0, "H+": 0.0012, "O2": 0.0012, "CO2": 0.0012, "L-glutamate": 0.011, "bioentity": 5.0, "length": 0.1, "Ribosome": 0.0}, "cell": {"H+": 0.00118, "membrane_H+": 0.0015400000000000001, "length": 2.067920397e-06}, "polysomes": 3028.0, "mrna": 2245.0, "protein": 0.004409306717560002, "trna_free": 0.00026224000000000006, "trna_charged": 0.00020396479999999998, "cells": 512.0, "instances": 512.0, "log2_instances": 9, "rnap_bound": 3170.0, "rnapaux_bound": 1597.0, "ribo_total": 38631.0}, "10300": {"conc": {"H+": 0.0012, "O2": 0.0012, "CO2": 0.0012, "Pi": 0.023899999999999998, "RpoD": 3.3e-07, "RNAP": 2.4199999999999997e-06, "RNAP~RpoD": 1.4099999999999998e-06, "RNAPAuxiliary": 3.6299999999999995e-06, "ppGpp": 3.4000000000000003e-07, "ATP": 0.00956, "CTP": 0.004889999999999999, "GTP": 0.00392, "UTP": 0.01503, "PPi": 0.0002, "AMP": 0.00061, "CMP": 0.00066, "GMP": 0.00126, "Ribosome": 1.139e-05, "RibosomeAuxiliary": 1.71e-06, "GDP": 0.0036000000000000003, "L-leucine": 0.0006, "L-alanine": 0.00588, "glycine": 0.01149, "L-valine": 0.0012900000000000001, "L-glutamate": 0.01149, "L-serine": 5.581e-05, "L-isoleucine": 0.00035, "L-aspartate": 0.00672, "L-threonine": 0.00024, "L-lysine": 0.00083, "L-proline": 0.00062, "L-arginine": 0.0011200000000000001, "L-phenylalanine": 4.2069999999999995e-05, "L-tyrosine": 6.698e-05, "L-glutamine": 0.00421, "L-asparagine": 0.00075, "L-histidine": 9.631999999999999e-05, "L-methionine": 0.00016, "L-cysteine": 0.00093, "L-tryptophan": 3.192e-05, "NH4+": 0.002, "acetyl-phosphate": 1.99e-06, "NADH": 0.00049, "NAD+": 0.004900000000000001, "NADPH": 0.0004, "NADP+": 0.00236, "FMN": 4.535e-05, "FAD": 0.00101, "CoA": 0.0014, "glutathione": 3.0289999999999996e-05, "dATP": 0.00017999999999999998, "ADP": 0.00068, "dAMP": 0.00011, "cAMP": 8.390000000000002e-08, "adenosine": 0.00028000000000000003, "deoxyadenosine": 3.3e-07, "adenine": 0.00034, "dCTP": 7.646999999999999e-05, "cytosine": 0.00045000000000000004, "cytidine": 1.8e-06, "dGMP": 0.00048, "guanine": 3.34e-05, "guanosine": 5.07e-06, "deoxyguanosine": 2.1e-06, "dTTP": 0.00076, "dTDP": 0.00013000000000000002, "UDP": 0.00328, "uridine": 7.2199999999999995e-06, "ITP": 3.6e-07, "IDP": 4.0999999999999994e-07, "IMP": 0.00062, "L-homocysteine": 0.00011, "L-citrulline": 1.2329999999999999e-05, "L-ornithine": 3.4700000000000002e-06, "L-histidinol": 5.697e-05, "S-adenosyl-L-methionine": 0.00017999999999999998, "D-glucose-6-phosphate": 0.00367, "D-fructose-6-phosphate": 0.00058, "D-fructose-1,6-bisphosphate": 0.01523, "dihydroxyacetone-phosphate": 0.00022, "3-phospho-D-glycerate": 0.00091, "phosphoenolpyruvate": 0.00031, "pyruvate": 0.00151, "acetyl-CoA": 0.00051, "oxaloacetate": 0.00066, "citrate": 0.00017999999999999998, "2-oxoglutarate": 0.00051, "succinyl-CoA": 0.00022, "succinate": 0.00062, "fumarate": 0.00013000000000000002, "L-malate": 0.0014, "propionyl-CoA": 9.45e-09, "malonyl-CoA": 6.076e-08, "acetoacetyl-CoA": 3.922e-08, "myo-inositol": 1.0160000000000001e-08, "6-phospho-D-glucono-1,5-lactone": 2.85e-06, "6-phospho-D-gluconate": 0.00346, "D-ribulose-5-phosphate": 0.00016, "alpha-D-ribose-5-phosphate": 0.0004, "D-xylulose-5-phosphate": 3.4000000000000003e-07, "D-gluconate": 1.1399999999999999e-06, "glycerate": 2.4900000000000003e-06, "glycerol-3-phosphate": 0.0, "2-deoxy-D-ribose-5-phosphate": 7.9e-07, "5-phospho-alpha-D-ribose-1-diphosphate": 0.00023, "N-carbamoyl-L-aspartate": 1.007e-05, "(S)-dihydroorotate": 4.66e-06, "UDP-N-acetyl-D-glucosamine": 1.639e-05, "2,3-dihydroxybenzoate": 2.5e-07, "4-hydroxybenzoate": 0.0, "shikimate": 0.00014000000000000001, "phenylpyruvate": 1.6539999999999997e-05, "anthranilate": 1.1859999999999998e-05, "N2-acetyl-L-ornithine": 1.08e-06, "riboflavin": 0.00012, "quinolinate": 0.0002, "PfkA": 1.4099999999999998e-06, "FbaA": 6.019999999999999e-06, "TpiA": 4.849999999999999e-06, "GapA": 2.357e-05, "Pgk": 1.417e-05, "Eno": 1.288e-05, "PykF": 1.24e-06, "AceF": 5.0099999999999995e-06, "AceE": 1.5399999999999999e-06, "Lpd": 2.0699999999999997e-06, "GltA": 3.8499999999999996e-06, "Icd": 1.074e-05, "SucA": 2.2e-06, "Mdh": 1.7829999999999997e-05, "CyoA": 7.94e-06, "AtpA": 1.7789999999999997e-05, "Prs": 2.24e-06, "PurF": 8.9e-07, "GuaB": 2.8999999999999998e-06, "Gmk": 1.46e-06, "Adk": 3.6299999999999995e-06, "NrdB": 1.3899999999999998e-06, "NrdA": 5.2e-07, "CarA": 1.42e-06, "PyrB": 1.92e-06, "ThyA": 1.0299999999999999e-06, "Tmk": 7.3e-07, "PyrG": 1.89e-06, "Ndk": 3.4799999999999997e-06, "GlnA": 3.29e-06, "100S": 0.0, "oriC~DNAP": 1.5100000000000002e-09, "genome": 0.008539999999999999, "CellWall": 1.20002, "D-glucose": 0.00062, "AtpD": 2.7299999999999997e-06, "NuoA": 1.4e-06, "GuaA": 1.96e-06, "DnaE": 1.49e-06, "DnaX": 1.42e-06, "Lgt": 1.32e-06, "ClpP": 5.9e-07, "FtsH": 1.4e-06, "FusA": 1.5e-07, "Lon": 1.47e-06, "TufA": 1.5399999999999999e-06, "TufB": 2.04e-06, "DnaB": 5e-07, "GroEL": 7.1e-07, "GyrA": 1.79e-06, "GyrB": 1.3600000000000001e-06, "ParC": 4.9e-07, "ParE": 1.48e-06, "SecA": 1.6699999999999999e-06, "FtsI": 1.4099999999999998e-06, "LpxC": 1.89e-06, "MurA": 2.37e-06, "BamA": 1.6699999999999999e-06, "DnaK": 1.31e-06, "FtsA": 1.1399999999999999e-06, "ZipA": 1.1499999999999998e-06, "OmpA": 2.2599999999999995e-06, "OmpF": 1.5199999999999998e-06, "SecY": 1.2099999999999998e-06, "AlaS": 3.4399999999999997e-06, "ArgS": 1.4e-06, "Hns": 2.23e-06, "IleS": 3.91e-06, "LeuS": 3.5099999999999994e-06, "MetG": 2.6e-06, "ValS": 3.29e-06, "RpoA": 1.5100000000000002e-09, "RpoB": 1.09e-06, "RpoC": 2.997e-08, "NusA": 4.219e-08, "NusG": 0.0, "Rho": 3.7999999999999996e-07, "GreA": 7.1e-07, "rRNA16S": 5.5e-07, "rRNA23S": 2.01e-06, "rRNA5S": 1.35e-06, "30S": 8.699999999999999e-07, "50S": 7.5e-07, "RplA": 1.862e-05, "RplL": 1.8429999999999998e-05, "RpsA": 1.575e-05, "RpsC": 1.832e-05, "Crp": 2.8999999999999998e-06, "CspC": 2.0299999999999996e-06, "DnaA": 1.5599999999999999e-06, "DnaG": 1.33e-06, "Fis": 1.5e-06, "HupA": 2.09e-06, "Ssb": 2.4100000000000002e-06, "Tsf": 2.0999999999999997e-07, "DnaN": 1.81e-06, "Frr": 7e-07, "FtsZ": 1.84e-06, "GroES": 8.199999999999999e-07, "InfA": 1.7000000000000001e-07, "InfB": 0.0, "InfC": 8.287000000000001e-08, "MreB": 2.22e-06, "MukB": 1.07e-06, "PrfA": 1.1e-06, "PrfB": 7e-07, "EFTu": 2.18e-06}, "count": {"RpoD": 217.0, "RNAP": 1605.0, "RNAP~RpoD": 934.0, "RNAPAuxiliary": 2410.0, "Ribosome": 7557.0, "RibosomeAuxiliary": 1132.0, "100S": 0.0, "oriC~DNAP": 1.0, "genome": 5665408.0, "rRNA16S": 364.0, "rRNA23S": 1333.0, "rRNA5S": 893.0, "30S": 577.0, "50S": 500.0, "RplA": 12358.0, "RplL": 12227.0, "RpsA": 10452.0, "RpsC": 12155.0}, "out": {"vital": 1.0, "Cl-": 0.06056, "Na+": 0.05, "NH4+": 0.0095, "K+": 0.00264, "Pi": 0.00132, "Mg2+": 0.0005300000000000001, "nicotinamide": 9.826e-05, "pantothenate": 4.949e-05, "pyridoxine": 1.655e-05, "thiamine": 1.507e-05, "lipoate": 9.74e-06, "riboflavin": 2.13e-06, "Ca2+": 5e-07, "biotin": 4.9e-07, "sulfate": 3.1e-07, "folate": 1.8e-07, "Mn2+": 8e-08, "boric_acid": 4e-08, "Co2+": 3.0000000000000004e-08, "Zn2+": 1e-08, "Cu2+": 1e-08, "Fe2+": 1e-08, "molybdate": 3.0000000000000004e-09, "D-glucose": 0.0040999999999999995, "LB": 0.0, "L-alanine": 0.0008, "L-arginine": 0.005200000000000001, "L-asparagine": 0.0004, "L-aspartate": 0.0004, "L-cysteine": 9.999999999999999e-05, "L-glutamine": 0.0006, "glycine": 0.0008, "L-histidine": 0.0002, "L-isoleucine": 0.0004, "L-leucine": 0.0008, "L-lysine": 0.0004, "L-methionine": 0.0002, "L-phenylalanine": 0.0004, "L-proline": 0.0004, "L-serine": 0.01, "L-threonine": 0.0004, "L-tryptophan": 9.999999999999999e-05, "L-tyrosine": 0.0002, "L-valine": 0.0006, "adenine": 0.0002, "cytosine": 0.0002, "guanine": 0.0002, "uracil": 0.0002, "EZRich": 0.0, "H2O": 55.0, "H+": 0.0012, "O2": 0.0012, "CO2": 0.0012, "L-glutamate": 0.011, "bioentity": 5.0, "length": 0.1, "Ribosome": 0.0}, "cell": {"H+": 0.00118, "membrane_H+": 0.00163, "length": 2.192175455e-06}, "polysomes": 3211.0, "mrna": 2378.0, "protein": 0.004413260247500011, "trna_free": 0.00026221999999999997, "trna_charged": 0.00020297453000000005, "cells": 512.0, "instances": 512.0, "log2_instances": 9, "rnap_bound": 3274.0, "rnapaux_bound": 1629.0, "ribo_total": 41187.0}, "10400": {"conc": {"H+": 0.0012, "O2": 0.0012, "CO2": 0.0012, "Pi": 0.023899999999999998, "RpoD": 2.7e-07, "RNAP": 2.67e-06, "RNAP~RpoD": 1.38e-06, "RNAPAuxiliary": 3.69e-06, "ppGpp": 3.4000000000000003e-07, "ATP": 0.00958, "CTP": 0.00481, "GTP": 0.00452, "UTP": 0.01479, "PPi": 0.0002, "AMP": 0.00059, "CMP": 0.0006500000000000001, "GMP": 0.0010500000000000002, "Ribosome": 1.1289999999999999e-05, "RibosomeAuxiliary": 1.5199999999999998e-06, "GDP": 0.0029900000000000005, "L-leucine": 0.0005600000000000001, "L-alanine": 0.00585, "glycine": 0.01103, "L-valine": 0.0013100000000000002, "L-glutamate": 0.01139, "L-serine": 5.412e-05, "L-isoleucine": 0.00029, "L-aspartate": 0.00644, "L-threonine": 0.0002, "L-lysine": 0.0008100000000000001, "L-proline": 0.00061, "L-arginine": 0.0011, "L-phenylalanine": 3.611999999999999e-05, "L-tyrosine": 6.003e-05, "L-glutamine": 0.00414, "L-asparagine": 0.00071, "L-histidine": 8.99e-05, "L-methionine": 0.00014000000000000001, "L-cysteine": 0.00084, "L-tryptophan": 2.3690000000000002e-05, "NH4+": 0.002, "acetyl-phosphate": 1.86e-06, "NADH": 0.00049, "NAD+": 0.004940000000000001, "NADPH": 0.0004, "NADP+": 0.00239, "FMN": 4.768999999999999e-05, "FAD": 0.00101, "CoA": 0.0014, "glutathione": 2.831e-05, "dATP": 0.00017, "ADP": 0.00061, "dAMP": 0.00011, "cAMP": 7.914e-08, "adenosine": 0.00027, "deoxyadenosine": 3.3e-07, "adenine": 0.00033, "dCTP": 7.365e-05, "cytosine": 0.00044, "cytidine": 1.77e-06, "dGMP": 0.00046, "guanine": 3.353e-05, "guanosine": 4.99e-06, "deoxyguanosine": 2.0699999999999997e-06, "dTTP": 0.0007199999999999999, "dTDP": 0.00012, "UDP": 0.00322, "uridine": 6.93e-06, "ITP": 3.4000000000000003e-07, "IDP": 3.7999999999999996e-07, "IMP": 0.0006, "L-homocysteine": 9.701999999999999e-05, "L-citrulline": 1.197e-05, "L-ornithine": 3.3999999999999996e-06, "L-histidinol": 5.3179999999999996e-05, "S-adenosyl-L-methionine": 0.00017999999999999998, "D-glucose-6-phosphate": 0.00367, "D-fructose-6-phosphate": 0.00059, "D-fructose-1,6-bisphosphate": 0.01545, "dihydroxyacetone-phosphate": 0.00023, "3-phospho-D-glycerate": 0.00092, "phosphoenolpyruvate": 0.0003, "pyruvate": 0.0015400000000000001, "acetyl-CoA": 0.0005300000000000001, "oxaloacetate": 0.0006500000000000001, "citrate": 0.00017999999999999998, "2-oxoglutarate": 0.0005200000000000001, "succinyl-CoA": 0.00022, "succinate": 0.00062, "fumarate": 0.00013000000000000002, "L-malate": 0.0013700000000000001, "propionyl-CoA": 8.83e-09, "malonyl-CoA": 5.68e-08, "acetoacetyl-CoA": 3.666e-08, "myo-inositol": 9.490000000000001e-09, "6-phospho-D-glucono-1,5-lactone": 2.66e-06, "6-phospho-D-gluconate": 0.00346, "D-ribulose-5-phosphate": 0.00016, "alpha-D-ribose-5-phosphate": 0.0004, "D-xylulose-5-phosphate": 3.2e-07, "D-gluconate": 1.18e-06, "glycerate": 2.33e-06, "glycerol-3-phosphate": 0.0, "2-deoxy-D-ribose-5-phosphate": 7.5e-07, "5-phospho-alpha-D-ribose-1-diphosphate": 0.00023, "N-carbamoyl-L-aspartate": 1.086e-05, "(S)-dihydroorotate": 5.0099999999999995e-06, "UDP-N-acetyl-D-glucosamine": 1.532e-05, "2,3-dihydroxybenzoate": 2.3e-07, "4-hydroxybenzoate": 0.0, "shikimate": 0.00014000000000000001, "phenylpyruvate": 1.508e-05, "anthranilate": 1.1e-05, "N2-acetyl-L-ornithine": 1.02e-06, "riboflavin": 0.00013000000000000002, "quinolinate": 0.0002, "PfkA": 1.4e-06, "FbaA": 6.03e-06, "TpiA": 4.87e-06, "GapA": 2.38e-05, "Pgk": 1.3929999999999999e-05, "Eno": 1.2789999999999998e-05, "PykF": 1.2299999999999999e-06, "AceF": 5.04e-06, "AceE": 1.5e-06, "Lpd": 2.1099999999999997e-06, "GltA": 3.74e-06, "Icd": 1.063e-05, "SucA": 2.12e-06, "Mdh": 1.791e-05, "CyoA": 7.64e-06, "AtpA": 1.7739999999999996e-05, "Prs": 2.1899999999999998e-06, "PurF": 8.299999999999999e-07, "GuaB": 2.8999999999999998e-06, "Gmk": 1.4099999999999998e-06, "Adk": 3.58e-06, "NrdB": 1.33e-06, "NrdA": 5.1e-07, "CarA": 1.38e-06, "PyrB": 1.9699999999999998e-06, "ThyA": 1.04e-06, "Tmk": 7e-07, "PyrG": 1.83e-06, "Ndk": 3.64e-06, "GlnA": 3.2099999999999998e-06, "100S": 0.0, "oriC~DNAP": 1.41e-09, "genome": 0.0086, "CellWall": 1.20001, "D-glucose": 0.0006, "AtpD": 2.6499999999999996e-06, "NuoA": 1.4099999999999998e-06, "GuaA": 1.94e-06, "DnaE": 1.59e-06, "DnaX": 1.44e-06, "Lgt": 1.3899999999999998e-06, "ClpP": 5.699999999999999e-07, "FtsH": 1.4e-06, "FusA": 4.6999999999999995e-07, "Lon": 1.53e-06, "TufA": 1.5e-06, "TufB": 1.92e-06, "DnaB": 4.6999999999999995e-07, "GroEL": 7.2e-07, "GyrA": 1.77e-06, "GyrB": 1.3600000000000001e-06, "ParC": 4.5e-07, "ParE": 1.46e-06, "SecA": 1.6799999999999998e-06, "FtsI": 1.35e-06, "LpxC": 2.01e-06, "MurA": 2.52e-06, "BamA": 1.57e-06, "DnaK": 1.27e-06, "FtsA": 1.1e-06, "ZipA": 1.16e-06, "OmpA": 2.21e-06, "OmpF": 1.57e-06, "SecY": 1.18e-06, "AlaS": 3.3399999999999998e-06, "ArgS": 1.34e-06, "Hns": 2.25e-06, "IleS": 3.83e-06, "LeuS": 3.39e-06, "MetG": 2.4900000000000003e-06, "ValS": 3.19e-06, "RpoA": 2.82e-09, "RpoB": 1.16e-06, "RpoC": 1.41e-09, "NusA": 1.0999999999999999e-07, "NusG": 0.0, "Rho": 4.8e-07, "GreA": 7.1e-07, "rRNA16S": 5.5e-07, "rRNA23S": 2.2e-06, "rRNA5S": 1.4499999999999999e-06, "30S": 9.499999999999999e-07, "50S": 7.2e-07, "RplA": 1.795e-05, "RplL": 2.028e-05, "RpsA": 1.5289999999999998e-05, "RpsC": 1.859e-05, "Crp": 3.02e-06, "CspC": 2.1e-06, "DnaA": 1.5599999999999999e-06, "DnaG": 1.38e-06, "Fis": 1.53e-06, "HupA": 2.1899999999999998e-06, "Ssb": 2.39e-06, "Tsf": 2.9e-07, "DnaN": 1.7599999999999999e-06, "Frr": 8.1e-07, "FtsZ": 1.86e-06, "GroES": 7.699999999999999e-07, "InfA": 4.0999999999999994e-07, "InfB": 0.0, "InfC": 3e-07, "MreB": 2.2e-06, "MukB": 1.02e-06, "PrfA": 1.16e-06, "PrfB": 8.399999999999999e-07, "EFTu": 2.4199999999999997e-06}, "count": {"RpoD": 192.0, "RNAP": 1898.0, "RNAP~RpoD": 980.0, "RNAPAuxiliary": 2617.0, "Ribosome": 8017.0, "RibosomeAuxiliary": 1082.0, "100S": 0.0, "oriC~DNAP": 1.0, "genome": 6108608.0, "rRNA16S": 388.0, "rRNA23S": 1560.0, "rRNA5S": 1030.0, "30S": 676.0, "50S": 508.0, "RplA": 12740.0, "RplL": 14397.0, "RpsA": 10854.0, "RpsC": 13195.0}, "out": {"vital": 1.0, "Cl-": 0.06056, "Na+": 0.05, "NH4+": 0.0095, "K+": 0.00264, "Pi": 0.00132, "Mg2+": 0.0005300000000000001, "nicotinamide": 9.826e-05, "pantothenate": 4.949e-05, "pyridoxine": 1.655e-05, "thiamine": 1.507e-05, "lipoate": 9.74e-06, "riboflavin": 2.13e-06, "Ca2+": 5e-07, "biotin": 4.9e-07, "sulfate": 3.1e-07, "folate": 1.8e-07, "Mn2+": 8e-08, "boric_acid": 4e-08, "Co2+": 3.0000000000000004e-08, "Zn2+": 1e-08, "Cu2+": 1e-08, "Fe2+": 1e-08, "molybdate": 3.0000000000000004e-09, "D-glucose": 0.0040999999999999995, "LB": 0.0, "L-alanine": 0.0008, "L-arginine": 0.005200000000000001, "L-asparagine": 0.0004, "L-aspartate": 0.0004, "L-cysteine": 9.999999999999999e-05, "L-glutamine": 0.0006, "glycine": 0.0008, "L-histidine": 0.0002, "L-isoleucine": 0.0004, "L-leucine": 0.0008, "L-lysine": 0.0004, "L-methionine": 0.0002, "L-phenylalanine": 0.0004, "L-proline": 0.0004, "L-serine": 0.01, "L-threonine": 0.0004, "L-tryptophan": 9.999999999999999e-05, "L-tyrosine": 0.0002, "L-valine": 0.0006, "adenine": 0.0002, "cytosine": 0.0002, "guanine": 0.0002, "uracil": 0.0002, "EZRich": 0.0, "H2O": 55.0, "H+": 0.0012, "O2": 0.0012, "CO2": 0.0012, "L-glutamate": 0.011, "bioentity": 5.0, "length": 0.1, "Ribosome": 0.0}, "cell": {"H+": 0.00118, "membrane_H+": 0.0017, "length": 2.345314467e-06}, "polysomes": 3407.0, "mrna": 2553.0, "protein": 0.0043967680865599915, "trna_free": 0.0002782, "trna_charged": 0.00021113128, "cells": 512.0, "instances": 512.0, "log2_instances": 9, "rnap_bound": 3336.0, "rnapaux_bound": 1641.0, "ribo_total": 43637.0}, "10500": {"conc": {"H+": 0.0012, "O2": 0.0012, "CO2": 0.0012, "Pi": 0.023899999999999998, "RpoD": 2.6e-07, "RNAP": 2.7e-06, "RNAP~RpoD": 1.4299999999999999e-06, "RNAPAuxiliary": 3.7599999999999996e-06, "ppGpp": 3.4000000000000003e-07, "ATP": 0.0096, "CTP": 0.00475, "GTP": 0.00495, "UTP": 0.01462, "PPi": 0.0002, "AMP": 0.00058, "CMP": 0.00064, "GMP": 0.00086, "Ribosome": 1.1529999999999998e-05, "RibosomeAuxiliary": 1.4299999999999999e-06, "GDP": 0.0024700000000000004, "L-leucine": 0.0006, "L-alanine": 0.00601, "glycine": 0.01038, "L-valine": 0.0013700000000000001, "L-glutamate": 0.0115, "L-serine": 5.336e-05, "L-isoleucine": 0.00029, "L-aspartate": 0.00643, "L-threonine": 0.0002, "L-lysine": 0.00083, "L-proline": 0.00062, "L-arginine": 0.00111, "L-phenylalanine": 3.6700000000000004e-05, "L-tyrosine": 6.259e-05, "L-glutamine": 0.00408, "L-asparagine": 0.00071, "L-histidine": 9.169e-05, "L-methionine": 0.00013000000000000002, "L-cysteine": 0.0008, "L-tryptophan": 2.944e-05, "NH4+": 0.002, "acetyl-phosphate": 1.7399999999999999e-06, "NADH": 0.0005, "NAD+": 0.004940000000000001, "NADPH": 0.00041, "NADP+": 0.00239, "FMN": 5.272e-05, "FAD": 0.00101, "CoA": 0.0014, "glutathione": 2.6510000000000002e-05, "dATP": 0.00016, "ADP": 0.00057, "dAMP": 0.0001, "cAMP": 7.478000000000001e-08, "adenosine": 0.00027, "deoxyadenosine": 3.2e-07, "adenine": 0.00032, "dCTP": 8.312e-05, "cytosine": 0.00043, "cytidine": 1.75e-06, "dGMP": 0.00044, "guanine": 3.437e-05, "guanosine": 4.88e-06, "deoxyguanosine": 2.0299999999999996e-06, "dTTP": 0.00069, "dTDP": 0.00012, "UDP": 0.00319, "uridine": 6.67e-06, "ITP": 3.2e-07, "IDP": 3.6e-07, "IMP": 0.00059, "L-homocysteine": 9.379000000000001e-05, "L-citrulline": 1.221e-05, "L-ornithine": 3.49e-06, "L-histidinol": 5.424e-05, "S-adenosyl-L-methionine": 0.00017999999999999998, "D-glucose-6-phosphate": 0.00368, "D-fructose-6-phosphate": 0.00059, "D-fructose-1,6-bisphosphate": 0.01554, "dihydroxyacetone-phosphate": 0.00023, "3-phospho-D-glycerate": 0.00092, "phosphoenolpyruvate": 0.0003, "pyruvate": 0.0015600000000000002, "acetyl-CoA": 0.0005300000000000001, "oxaloacetate": 0.00063, "citrate": 0.00017999999999999998, "2-oxoglutarate": 0.00051, "succinyl-CoA": 0.00022, "succinate": 0.00062, "fumarate": 0.00013000000000000002, "L-malate": 0.00134, "propionyl-CoA": 8.27e-09, "malonyl-CoA": 5.3180000000000004e-08, "acetoacetyl-CoA": 3.4330000000000004e-08, "myo-inositol": 8.89e-09, "6-phospho-D-glucono-1,5-lactone": 2.4999999999999998e-06, "6-phospho-D-gluconate": 0.0034500000000000004, "D-ribulose-5-phosphate": 0.00016, "alpha-D-ribose-5-phosphate": 0.0004, "D-xylulose-5-phosphate": 3e-07, "D-gluconate": 1.2e-06, "glycerate": 2.18e-06, "glycerol-3-phosphate": 0.0, "2-deoxy-D-ribose-5-phosphate": 7.1e-07, "5-phospho-alpha-D-ribose-1-diphosphate": 0.00023, "N-carbamoyl-L-aspartate": 1.146e-05, "(S)-dihydroorotate": 5.25e-06, "UDP-N-acetyl-D-glucosamine": 1.434e-05, "2,3-dihydroxybenzoate": 2.1999999999999998e-07, "4-hydroxybenzoate": 0.0, "shikimate": 0.00015, "phenylpyruvate": 1.495e-05, "anthranilate": 1.196e-05, "N2-acetyl-L-ornithine": 1.06e-06, "riboflavin": 0.00014000000000000001, "quinolinate": 0.0002, "PfkA": 1.37e-06, "FbaA": 6.009999999999999e-06, "TpiA": 4.9000000000000005e-06, "GapA": 2.414e-05, "Pgk": 1.3789999999999998e-05, "Eno": 1.2679999999999999e-05, "PykF": 1.28e-06, "AceF": 5.139999999999999e-06, "AceE": 1.4299999999999999e-06, "Lpd": 2.08e-06, "GltA": 3.6499999999999998e-06, "Icd": 1.052e-05, "SucA": 2.13e-06, "Mdh": 1.797e-05, "CyoA": 7.37e-06, "AtpA": 1.761e-05, "Prs": 2.1499999999999997e-06, "PurF": 7.799999999999999e-07, "GuaB": 2.87e-06, "Gmk": 1.3600000000000001e-06, "Adk": 3.42e-06, "NrdB": 1.38e-06, "NrdA": 5.1e-07, "CarA": 1.34e-06, "PyrB": 2e-06, "ThyA": 1.05e-06, "Tmk": 7e-07, "PyrG": 1.7599999999999999e-06, "Ndk": 3.84e-06, "GlnA": 3.0899999999999996e-06, "100S": 0.0, "oriC~DNAP": 1.3200000000000002e-09, "genome": 0.00864, "CellWall": 1.2, "D-glucose": 0.00057, "AtpD": 2.6099999999999996e-06, "NuoA": 1.4299999999999999e-06, "GuaA": 1.86e-06, "DnaE": 1.73e-06, "DnaX": 1.5e-06, "Lgt": 1.47e-06, "ClpP": 5.5e-07, "FtsH": 1.44e-06, "FusA": 6.4e-07, "Lon": 1.5399999999999999e-06, "TufA": 1.49e-06, "TufB": 1.85e-06, "DnaB": 4.3999999999999997e-07, "GroEL": 7.5e-07, "GyrA": 1.89e-06, "GyrB": 1.49e-06, "ParC": 4.1999999999999995e-07, "ParE": 1.4299999999999999e-06, "SecA": 1.7199999999999998e-06, "FtsI": 1.32e-06, "LpxC": 2.01e-06, "MurA": 2.5899999999999998e-06, "BamA": 1.5199999999999998e-06, "DnaK": 1.2099999999999998e-06, "FtsA": 1.07e-06, "ZipA": 1.27e-06, "OmpA": 2.2599999999999995e-06, "OmpF": 1.73e-06, "SecY": 1.1499999999999998e-06, "AlaS": 3.29e-06, "ArgS": 1.29e-06, "Hns": 2.23e-06, "IleS": 3.82e-06, "LeuS": 3.33e-06, "MetG": 2.52e-06, "ValS": 3.07e-06, "RpoA": 1.8e-07, "RpoB": 1.37e-06, "RpoC": 0.0, "NusA": 0.0, "NusG": 1.0550000000000002e-08, "Rho": 4.8e-07, "GreA": 7.3e-07, "rRNA16S": 6.4e-07, "rRNA23S": 2.31e-06, "rRNA5S": 1.73e-06, "30S": 1.22e-06, "50S": 7.1e-07, "RplA": 1.95e-05, "RplL": 1.9299999999999998e-05, "RpsA": 1.5189999999999999e-05, "RpsC": 1.762e-05, "Crp": 3.06e-06, "CspC": 2.13e-06, "DnaA": 1.49e-06, "DnaG": 1.4299999999999999e-06, "Fis": 1.5199999999999998e-06, "HupA": 2.17e-06, "Ssb": 2.37e-06, "Tsf": 2.8e-07, "DnaN": 1.6599999999999998e-06, "Frr": 8.399999999999999e-07, "FtsZ": 1.85e-06, "GroES": 7.599999999999999e-07, "InfA": 6.7e-07, "InfB": 0.0, "InfC": 4.6e-07, "MreB": 2.1499999999999997e-06, "MukB": 9.6e-07, "PrfA": 1.11e-06, "PrfB": 9.399999999999999e-07, "EFTu": 2.5499999999999997e-06}, "count": {"RpoD": 199.0, "RNAP": 2044.0, "RNAP~RpoD": 1088.0, "RNAPAuxiliary": 2850.0, "Ribosome": 8739.0, "RibosomeAuxiliary": 1087.0, "100S": 0.0, "oriC~DNAP": 1.0, "genome": 6551548.0, "rRNA16S": 489.0, "rRNA23S": 1754.0, "rRNA5S": 1314.0, "30S": 927.0, "50S": 541.0, "RplA": 14783.0, "RplL": 14630.0, "RpsA": 11516.0, "RpsC": 13356.0}, "out": {"vital": 1.0, "Cl-": 0.06056, "Na+": 0.05, "NH4+": 0.0095, "K+": 0.00264, "Pi": 0.00132, "Mg2+": 0.0005300000000000001, "nicotinamide": 9.826e-05, "pantothenate": 4.949e-05, "pyridoxine": 1.655e-05, "thiamine": 1.507e-05, "lipoate": 9.74e-06, "riboflavin": 2.13e-06, "Ca2+": 5e-07, "biotin": 4.9e-07, "sulfate": 3.1e-07, "folate": 1.8e-07, "Mn2+": 8e-08, "boric_acid": 4e-08, "Co2+": 3.0000000000000004e-08, "Zn2+": 1e-08, "Cu2+": 1e-08, "Fe2+": 1e-08, "molybdate": 3.0000000000000004e-09, "D-glucose": 0.0040999999999999995, "LB": 0.0, "L-alanine": 0.0008, "L-arginine": 0.005200000000000001, "L-asparagine": 0.0004, "L-aspartate": 0.0004, "L-cysteine": 9.999999999999999e-05, "L-glutamine": 0.0006, "glycine": 0.0008, "L-histidine": 0.0002, "L-isoleucine": 0.0004, "L-leucine": 0.0008, "L-lysine": 0.0004, "L-methionine": 0.0002, "L-phenylalanine": 0.0004, "L-proline": 0.0004, "L-serine": 0.01, "L-threonine": 0.0004, "L-tryptophan": 9.999999999999999e-05, "L-tyrosine": 0.0002, "L-valine": 0.0006, "adenine": 0.0002, "cytosine": 0.0002, "guanine": 0.0002, "uracil": 0.0002, "EZRich": 0.0, "H2O": 55.0, "H+": 0.0012, "O2": 0.0012, "CO2": 0.0012, "L-glutamate": 0.011, "bioentity": 5.0, "length": 0.1, "Ribosome": 0.0}, "cell": {"H+": 0.00118, "membrane_H+": 0.00174, "length": 2.504835141e-06}, "polysomes": 3590.0, "mrna": 2682.0, "protein": 0.004371163776589992, "trna_free": 0.0002942, "trna_charged": 0.00022452660000000008, "cells": 512.0, "instances": 512.0, "log2_instances": 9, "rnap_bound": 3519.0, "rnapaux_bound": 1648.0, "ribo_total": 46329.0}, "10600": {"conc": {"H+": 0.0012, "O2": 0.0012, "CO2": 0.0012, "Pi": 0.023899999999999998, "RpoD": 2.4e-07, "RNAP": 2.7200000000000002e-06, "RNAP~RpoD": 1.51e-06, "RNAPAuxiliary": 3.83e-06, "ppGpp": 3.4000000000000003e-07, "ATP": 0.009550000000000001, "CTP": 0.00475, "GTP": 0.005059999999999999, "UTP": 0.01462, "PPi": 0.0002, "AMP": 0.00059, "CMP": 0.00064, "GMP": 0.00083, "Ribosome": 1.1099999999999999e-05, "RibosomeAuxiliary": 1.27e-06, "GDP": 0.00236, "L-leucine": 0.00061, "L-alanine": 0.00621, "glycine": 0.01035, "L-valine": 0.0014, "L-glutamate": 0.011470000000000001, "L-serine": 5.264e-05, "L-isoleucine": 0.00027, "L-aspartate": 0.00641, "L-threonine": 0.00019, "L-lysine": 0.00082, "L-proline": 0.00062, "L-arginine": 0.0011, "L-phenylalanine": 3.571e-05, "L-tyrosine": 6.282999999999999e-05, "L-glutamine": 0.004070000000000001, "L-asparagine": 0.00071, "L-histidine": 9.101e-05, "L-methionine": 0.00014000000000000001, "L-cysteine": 0.0008100000000000001, "L-tryptophan": 3.5329999999999995e-05, "NH4+": 0.002, "acetyl-phosphate": 1.6399999999999998e-06, "NADH": 0.0005, "NAD+": 0.00495, "NADPH": 0.00041, "NADP+": 0.0024, "FMN": 5.55e-05, "FAD": 0.00101, "CoA": 0.0014, "glutathione": 2.49e-05, "dATP": 0.00016, "ADP": 0.00061, "dAMP": 9.873999999999999e-05, "cAMP": 7.123000000000001e-08, "adenosine": 0.00027, "deoxyadenosine": 3.2e-07, "adenine": 0.00033, "dCTP": 9.526e-05, "cytosine": 0.00043, "cytidine": 1.73e-06, "dGMP": 0.00043, "guanine": 4.043e-05, "guanosine": 4.759999999999999e-06, "deoxyguanosine": 2e-06, "dTTP": 0.00068, "dTDP": 0.00011, "UDP": 0.00319, "uridine": 6.44e-06, "ITP": 3e-07, "IDP": 3.4000000000000003e-07, "IMP": 0.0006, "L-homocysteine": 9.69e-05, "L-citrulline": 1.332e-05, "L-ornithine": 3.83e-06, "L-histidinol": 5.385e-05, "S-adenosyl-L-methionine": 0.00017999999999999998, "D-glucose-6-phosphate": 0.00368, "D-fructose-6-phosphate": 0.00059, "D-fructose-1,6-bisphosphate": 0.01548, "dihydroxyacetone-phosphate": 0.00023, "3-phospho-D-glycerate": 0.00092, "phosphoenolpyruvate": 0.00029, "pyruvate": 0.00158, "acetyl-CoA": 0.00054, "oxaloacetate": 0.00063, "citrate": 0.00017999999999999998, "2-oxoglutarate": 0.00051, "succinyl-CoA": 0.00022, "succinate": 0.00061, "fumarate": 0.00013000000000000002, "L-malate": 0.00132, "propionyl-CoA": 7.77e-09, "malonyl-CoA": 4.995000000000001e-08, "acetoacetyl-CoA": 3.225e-08, "myo-inositol": 8.35e-09, "6-phospho-D-glucono-1,5-lactone": 2.3399999999999996e-06, "6-phospho-D-gluconate": 0.0034500000000000004, "D-ribulose-5-phosphate": 0.00016, "alpha-D-ribose-5-phosphate": 0.0004, "D-xylulose-5-phosphate": 2.8e-07, "D-gluconate": 1.2299999999999999e-06, "glycerate": 2.05e-06, "glycerol-3-phosphate": 0.0, "2-deoxy-D-ribose-5-phosphate": 6.800000000000001e-07, "5-phospho-alpha-D-ribose-1-diphosphate": 0.00023, "N-carbamoyl-L-aspartate": 1.115e-05, "(S)-dihydroorotate": 5.04e-06, "UDP-N-acetyl-D-glucosamine": 1.347e-05, "2,3-dihydroxybenzoate": 2.0999999999999997e-07, "4-hydroxybenzoate": 0.0, "shikimate": 0.00016, "phenylpyruvate": 1.455e-05, "anthranilate": 1.332e-05, "N2-acetyl-L-ornithine": 1.04e-06, "riboflavin": 0.00015, "quinolinate": 0.0002, "PfkA": 1.31e-06, "FbaA": 6.07e-06, "TpiA": 5.13e-06, "GapA": 2.454e-05, "Pgk": 1.3619999999999998e-05, "Eno": 1.2659999999999999e-05, "PykF": 1.2099999999999998e-06, "AceF": 5.13e-06, "AceE": 1.35e-06, "Lpd": 2.0699999999999997e-06, "GltA": 3.56e-06, "Icd": 1.057e-05, "SucA": 2.14e-06, "Mdh": 1.82e-05, "CyoA": 7.32e-06, "AtpA": 1.736e-05, "Prs": 2.21e-06, "PurF": 7.599999999999999e-07, "GuaB": 2.8e-06, "Gmk": 1.33e-06, "Adk": 3.3999999999999996e-06, "NrdB": 1.4499999999999999e-06, "NrdA": 5e-07, "CarA": 1.3600000000000001e-06, "PyrB": 1.96e-06, "ThyA": 1.09e-06, "Tmk": 6.7e-07, "PyrG": 1.7399999999999999e-06, "Ndk": 3.98e-06, "GlnA": 3.0399999999999997e-06, "100S": 0.0, "oriC~DNAP": 1.24e-09, "genome": 0.00867, "CellWall": 1.2, "D-glucose": 0.00055, "AtpD": 2.62e-06, "NuoA": 1.4299999999999999e-06, "GuaA": 1.92e-06, "DnaE": 1.77e-06, "DnaX": 1.47e-06, "Lgt": 1.47e-06, "ClpP": 5.3e-07, "FtsH": 1.4299999999999999e-06, "FusA": 8.199999999999999e-07, "Lon": 1.53e-06, "TufA": 1.51e-06, "TufB": 1.82e-06, "DnaB": 4.0999999999999994e-07, "GroEL": 7.599999999999999e-07, "GyrA": 1.8999999999999998e-06, "GyrB": 1.61e-06, "ParC": 4e-07, "ParE": 1.44e-06, "SecA": 1.6699999999999999e-06, "FtsI": 1.29e-06, "LpxC": 1.9699999999999998e-06, "MurA": 2.5499999999999997e-06, "BamA": 1.57e-06, "DnaK": 1.29e-06, "FtsA": 1.22e-06, "ZipA": 1.46e-06, "OmpA": 2.36e-06, "OmpF": 1.82e-06, "SecY": 1.2099999999999998e-06, "AlaS": 3.3399999999999998e-06, "ArgS": 1.22e-06, "Hns": 2.2999999999999996e-06, "IleS": 3.7099999999999996e-06, "LeuS": 3.2999999999999997e-06, "MetG": 2.54e-06, "ValS": 2.94e-06, "RpoA": 2.6e-07, "RpoB": 1.28e-06, "RpoC": 0.0, "NusA": 0.0, "NusG": 3.7200000000000004e-09, "Rho": 3.8999999999999997e-07, "GreA": 7.4e-07, "rRNA16S": 7.699999999999999e-07, "rRNA23S": 2.44e-06, "rRNA5S": 1.85e-06, "30S": 1.37e-06, "50S": 8e-07, "RplA": 1.89e-05, "RplL": 1.971e-05, "RpsA": 1.615e-05, "RpsC": 1.5019999999999998e-05, "Crp": 3.07e-06, "CspC": 2.1499999999999997e-06, "DnaA": 1.58e-06, "DnaG": 1.46e-06, "Fis": 1.55e-06, "HupA": 2.1499999999999997e-06, "Ssb": 2.32e-06, "Tsf": 4.9e-07, "DnaN": 1.6599999999999998e-06, "Frr": 8.699999999999999e-07, "FtsZ": 1.78e-06, "GroES": 7.2e-07, "InfA": 9.6e-07, "InfB": 0.0, "InfC": 6.4e-07, "MreB": 2.1099999999999997e-06, "MukB": 9.499999999999999e-07, "PrfA": 1.02e-06, "PrfB": 9.7e-07, "EFTu": 2.7699999999999997e-06}, "count": {"RpoD": 190.0, "RNAP": 2195.0, "RNAP~RpoD": 1219.0, "RNAPAuxiliary": 3090.0, "Ribosome": 8961.0, "RibosomeAuxiliary": 1029.0, "100S": 0.0, "oriC~DNAP": 1.0, "genome": 6995100.0, "rRNA16S": 619.0, "rRNA23S": 1966.0, "rRNA5S": 1491.0, "30S": 1105.0, "50S": 643.0, "RplA": 15252.0, "RplL": 15910.0, "RpsA": 13037.0, "RpsC": 12122.0}, "out": {"vital": 1.0, "Cl-": 0.06056, "Na+": 0.05, "NH4+": 0.0095, "K+": 0.00264, "Pi": 0.00132, "Mg2+": 0.0005300000000000001, "nicotinamide": 9.826e-05, "pantothenate": 4.949e-05, "pyridoxine": 1.655e-05, "thiamine": 1.507e-05, "lipoate": 9.74e-06, "riboflavin": 2.13e-06, "Ca2+": 5e-07, "biotin": 4.9e-07, "sulfate": 3.1e-07, "folate": 1.8e-07, "Mn2+": 8e-08, "boric_acid": 4e-08, "Co2+": 3.0000000000000004e-08, "Zn2+": 1e-08, "Cu2+": 1e-08, "Fe2+": 1e-08, "molybdate": 3.0000000000000004e-09, "D-glucose": 0.0040999999999999995, "LB": 0.0, "L-alanine": 0.0008, "L-arginine": 0.005200000000000001, "L-asparagine": 0.0004, "L-aspartate": 0.0004, "L-cysteine": 9.999999999999999e-05, "L-glutamine": 0.0006, "glycine": 0.0008, "L-histidine": 0.0002, "L-isoleucine": 0.0004, "L-leucine": 0.0008, "L-lysine": 0.0004, "L-methionine": 0.0002, "L-phenylalanine": 0.0004, "L-proline": 0.0004, "L-serine": 0.01, "L-threonine": 0.0004, "L-tryptophan": 9.999999999999999e-05, "L-tyrosine": 0.0002, "L-valine": 0.0006, "adenine": 0.0002, "cytosine": 0.0002, "guanine": 0.0002, "uracil": 0.0002, "EZRich": 0.0, "H2O": 55.0, "H+": 0.0012, "O2": 0.0012, "CO2": 0.0012, "L-glutamate": 0.011, "bioentity": 5.0, "length": 0.1, "Ribosome": 0.0}, "cell": {"H+": 0.00118, "membrane_H+": 0.00186, "length": 2.666486994e-06}, "polysomes": 3855.0, "mrna": 2970.0, "protein": 0.004367518137710011, "trna_free": 0.00029925, "trna_charged": 0.00022713240000000003, "cells": 512.0, "instances": 512.0, "log2_instances": 9, "rnap_bound": 3767.0, "rnapaux_bound": 1688.0, "ribo_total": 49241.0}, "10700": {"conc": {"H+": 0.0012, "O2": 0.0012, "CO2": 0.0012, "Pi": 0.023899999999999998, "RpoD": 2.1999999999999998e-07, "RNAP": 2.88e-06, "RNAP~RpoD": 1.57e-06, "RNAPAuxiliary": 3.97e-06, "ppGpp": 3.4000000000000003e-07, "ATP": 0.00954, "CTP": 0.00478, "GTP": 0.005200000000000001, "UTP": 0.01471, "PPi": 0.0002, "AMP": 0.00062, "CMP": 0.00064, "GMP": 0.00092, "Ribosome": 1.068e-05, "RibosomeAuxiliary": 1.1e-06, "GDP": 0.00261, "L-leucine": 0.00063, "L-alanine": 0.00628, "glycine": 0.01082, "L-valine": 0.00143, "L-glutamate": 0.0114, "L-serine": 5.315e-05, "L-isoleucine": 0.00027, "L-aspartate": 0.0064, "L-threonine": 0.00019, "L-lysine": 0.0008100000000000001, "L-proline": 0.00063, "L-arginine": 0.00111, "L-phenylalanine": 3.6060000000000004e-05, "L-tyrosine": 6.399e-05, "L-glutamine": 0.004110000000000001, "L-asparagine": 0.00071, "L-histidine": 9.201e-05, "L-methionine": 0.00015, "L-cysteine": 0.00084, "L-tryptophan": 3.844e-05, "NH4+": 0.002, "acetyl-phosphate": 1.5399999999999999e-06, "NADH": 0.00051, "NAD+": 0.00495, "NADPH": 0.00041, "NADP+": 0.0024, "FMN": 5.718999999999999e-05, "FAD": 0.00101, "CoA": 0.0014, "glutathione": 2.3449999999999997e-05, "dATP": 0.00016, "ADP": 0.00068, "dAMP": 9.884999999999999e-05, "cAMP": 6.85e-08, "adenosine": 0.00029, "deoxyadenosine": 3.1e-07, "adenine": 0.00035, "dCTP": 0.00011, "cytosine": 0.00042, "cytidine": 1.7199999999999998e-06, "dGMP": 0.00043, "guanine": 5.031e-05, "guanosine": 4.66e-06, "deoxyguanosine": 1.98e-06, "dTTP": 0.00069, "dTDP": 0.00011, "UDP": 0.00321, "uridine": 6.259999999999999e-06, "ITP": 2.8e-07, "IDP": 3.2e-07, "IMP": 0.00063, "L-homocysteine": 0.0001, "L-citrulline": 1.291e-05, "L-ornithine": 3.7599999999999996e-06, "L-histidinol": 5.4409999999999996e-05, "S-adenosyl-L-methionine": 0.00017999999999999998, "D-glucose-6-phosphate": 0.00368, "D-fructose-6-phosphate": 0.00059, "D-fructose-1,6-bisphosphate": 0.0155, "dihydroxyacetone-phosphate": 0.00023, "3-phospho-D-glycerate": 0.00092, "phosphoenolpyruvate": 0.00029, "pyruvate": 0.0016, "acetyl-CoA": 0.00055, "oxaloacetate": 0.00062, "citrate": 0.00017999999999999998, "2-oxoglutarate": 0.0005, "succinyl-CoA": 0.00022, "succinate": 0.00059, "fumarate": 0.00013000000000000002, "L-malate": 0.0013000000000000002, "propionyl-CoA": 7.31e-09, "malonyl-CoA": 4.7030000000000005e-08, "acetoacetyl-CoA": 3.036e-08, "myo-inositol": 7.86e-09, "6-phospho-D-glucono-1,5-lactone": 2.21e-06, "6-phospho-D-gluconate": 0.0034500000000000004, "D-ribulose-5-phosphate": 0.00016, "alpha-D-ribose-5-phosphate": 0.0004, "D-xylulose-5-phosphate": 2.6e-07, "D-gluconate": 1.2499999999999999e-06, "glycerate": 1.9299999999999997e-06, "glycerol-3-phosphate": 0.0, "2-deoxy-D-ribose-5-phosphate": 6.5e-07, "5-phospho-alpha-D-ribose-1-diphosphate": 0.00023, "N-carbamoyl-L-aspartate": 1.0789999999999998e-05, "(S)-dihydroorotate": 4.8e-06, "UDP-N-acetyl-D-glucosamine": 1.2689999999999999e-05, "2,3-dihydroxybenzoate": 1.8999999999999998e-07, "4-hydroxybenzoate": 0.0, "shikimate": 0.00016, "phenylpyruvate": 1.435e-05, "anthranilate": 1.38e-05, "N2-acetyl-L-ornithine": 9.3e-07, "riboflavin": 0.00016, "quinolinate": 0.0002, "PfkA": 1.3e-06, "FbaA": 6.2300000000000005e-06, "TpiA": 5.33e-06, "GapA": 2.471e-05, "Pgk": 1.3449999999999998e-05, "Eno": 1.2509999999999999e-05, "PykF": 1.1699999999999998e-06, "AceF": 5.1799999999999995e-06, "AceE": 1.42e-06, "Lpd": 2e-06, "GltA": 3.5099999999999994e-06, "Icd": 1.07e-05, "SucA": 2.14e-06, "Mdh": 1.829e-05, "CyoA": 7.25e-06, "AtpA": 1.717e-05, "Prs": 2.1899999999999998e-06, "PurF": 7.699999999999999e-07, "GuaB": 2.79e-06, "Gmk": 1.4e-06, "Adk": 3.4799999999999997e-06, "NrdB": 1.5199999999999998e-06, "NrdA": 5.3e-07, "CarA": 1.42e-06, "PyrB": 2.0199999999999997e-06, "ThyA": 1.1899999999999998e-06, "Tmk": 6.5e-07, "PyrG": 1.73e-06, "Ndk": 4.0399999999999994e-06, "GlnA": 3.0499999999999996e-06, "100S": 0.0, "oriC~DNAP": 1.17e-09, "genome": 0.00868, "CellWall": 1.20002, "D-glucose": 0.0005300000000000001, "AtpD": 2.4999999999999998e-06, "NuoA": 1.4099999999999998e-06, "GuaA": 1.95e-06, "DnaE": 1.7399999999999999e-06, "DnaX": 1.47e-06, "Lgt": 1.5199999999999998e-06, "ClpP": 5.4e-07, "FtsH": 1.48e-06, "FusA": 9.1e-07, "Lon": 1.49e-06, "TufA": 1.5199999999999998e-06, "TufB": 1.83e-06, "DnaB": 3.8999999999999997e-07, "GroEL": 7.4e-07, "GyrA": 1.92e-06, "GyrB": 1.6499999999999999e-06, "ParC": 3.7e-07, "ParE": 1.4299999999999999e-06, "SecA": 1.61e-06, "FtsI": 1.32e-06, "LpxC": 2.0199999999999997e-06, "MurA": 2.48e-06, "BamA": 1.59e-06, "DnaK": 1.29e-06, "FtsA": 1.3600000000000001e-06, "ZipA": 1.5199999999999998e-06, "OmpA": 2.3799999999999997e-06, "OmpF": 1.8799999999999998e-06, "SecY": 1.22e-06, "AlaS": 3.35e-06, "ArgS": 1.27e-06, "Hns": 2.31e-06, "IleS": 3.58e-06, "LeuS": 3.25e-06, "MetG": 2.6e-06, "ValS": 2.92e-06, "RpoA": 1.8e-07, "RpoB": 1.11e-06, "RpoC": 0.0, "NusA": 1.1670000000000001e-08, "NusG": 0.0, "Rho": 2.3e-07, "GreA": 8.399999999999999e-07, "rRNA16S": 6.9e-07, "rRNA23S": 2.63e-06, "rRNA5S": 2.01e-06, "30S": 1.47e-06, "50S": 8.699999999999999e-07, "RplA": 1.706e-05, "RplL": 2.048e-05, "RpsA": 1.893e-05, "RpsC": 1.536e-05, "Crp": 3.06e-06, "CspC": 2.25e-06, "DnaA": 1.58e-06, "DnaG": 1.4499999999999999e-06, "Fis": 1.6e-06, "HupA": 2.18e-06, "Ssb": 2.2e-06, "Tsf": 6.6e-07, "DnaN": 1.6e-06, "Frr": 9.399999999999999e-07, "FtsZ": 1.7599999999999999e-06, "GroES": 7.1e-07, "InfA": 1.29e-06, "InfB": 0.0, "InfC": 8.399999999999999e-07, "MreB": 2.1e-06, "MukB": 9.2e-07, "PrfA": 9.2e-07, "PrfB": 1.0099999999999999e-06, "EFTu": 2.94e-06}, "count": {"RpoD": 186.0, "RNAP": 2467.0, "RNAP~RpoD": 1349.0, "RNAPAuxiliary": 3405.0, "Ribosome": 9154.0, "RibosomeAuxiliary": 941.0, "100S": 0.0, "oriC~DNAP": 1.0, "genome": 7438936.0, "rRNA16S": 593.0, "rRNA23S": 2254.0, "rRNA5S": 1719.0, "30S": 1260.0, "50S": 749.0, "RplA": 14627.0, "RplL": 17556.0, "RpsA": 16231.0, "RpsC": 13165.0}, "out": {"vital": 1.0, "Cl-": 0.06056, "Na+": 0.05, "NH4+": 0.0095, "K+": 0.00264, "Pi": 0.00132, "Mg2+": 0.0005300000000000001, "nicotinamide": 9.826e-05, "pantothenate": 4.949e-05, "pyridoxine": 1.655e-05, "thiamine": 1.507e-05, "lipoate": 9.74e-06, "riboflavin": 2.13e-06, "Ca2+": 5e-07, "biotin": 4.9e-07, "sulfate": 3.1e-07, "folate": 1.8e-07, "Mn2+": 8e-08, "boric_acid": 4e-08, "Co2+": 3.0000000000000004e-08, "Zn2+": 1e-08, "Cu2+": 1e-08, "Fe2+": 1e-08, "molybdate": 3.0000000000000004e-09, "D-glucose": 0.0040999999999999995, "LB": 0.0, "L-alanine": 0.0008, "L-arginine": 0.005200000000000001, "L-asparagine": 0.0004, "L-aspartate": 0.0004, "L-cysteine": 9.999999999999999e-05, "L-glutamine": 0.0006, "glycine": 0.0008, "L-histidine": 0.0002, "L-isoleucine": 0.0004, "L-leucine": 0.0008, "L-lysine": 0.0004, "L-methionine": 0.0002, "L-phenylalanine": 0.0004, "L-proline": 0.0004, "L-serine": 0.01, "L-threonine": 0.0004, "L-tryptophan": 9.999999999999999e-05, "L-tyrosine": 0.0002, "L-valine": 0.0006, "adenine": 0.0002, "cytosine": 0.0002, "guanine": 0.0002, "uracil": 0.0002, "EZRich": 0.0, "H2O": 55.0, "H+": 0.0012, "O2": 0.0012, "CO2": 0.0012, "L-glutamate": 0.011, "bioentity": 5.0, "length": 0.1, "Ribosome": 0.0}, "cell": {"H+": 0.00118, "membrane_H+": 0.0018000000000000002, "length": 2.831940554e-06}, "polysomes": 4140.0, "mrna": 3186.0, "protein": 0.004360522709649994, "trna_free": 0.00030288999999999994, "trna_charged": 0.00023095467999999995, "cells": 512.0, "instances": 512.0, "log2_instances": 9, "rnap_bound": 3951.0, "rnapaux_bound": 1709.0, "ribo_total": 52434.0}, "10800": {"conc": {"H+": 0.0012, "O2": 0.0012, "CO2": 0.0012, "Pi": 0.023899999999999998, "RpoD": 2.3e-07, "RNAP": 2.91e-06, "RNAP~RpoD": 1.73e-06, "RNAPAuxiliary": 4.02e-06, "ppGpp": 3.4000000000000003e-07, "ATP": 0.00961, "CTP": 0.00477, "GTP": 0.00559, "UTP": 0.01468, "PPi": 0.0002, "AMP": 0.00063, "CMP": 0.00064, "GMP": 0.00092, "Ribosome": 1.085e-05, "RibosomeAuxiliary": 8.799999999999999e-07, "GDP": 0.00261, "L-leucine": 0.00068, "L-alanine": 0.00668, "glycine": 0.011859999999999999, "L-valine": 0.0015300000000000001, "L-glutamate": 0.0114, "L-serine": 5.377e-05, "L-isoleucine": 0.00027, "L-aspartate": 0.0064600000000000005, "L-threonine": 0.00017999999999999998, "L-lysine": 0.0008100000000000001, "L-proline": 0.00064, "L-arginine": 0.00111, "L-phenylalanine": 3.624e-05, "L-tyrosine": 6.424e-05, "L-glutamine": 0.00418, "L-asparagine": 0.0007199999999999999, "L-histidine": 9.03e-05, "L-methionine": 0.00015, "L-cysteine": 0.0009000000000000001, "L-tryptophan": 3.659e-05, "NH4+": 0.002, "acetyl-phosphate": 1.46e-06, "NADH": 0.0005200000000000001, "NAD+": 0.00495, "NADPH": 0.00041, "NADP+": 0.0024, "FMN": 6.0799999999999994e-05, "FAD": 0.00101, "CoA": 0.0014, "glutathione": 2.212e-05, "dATP": 0.00017, "ADP": 0.0006500000000000001, "dAMP": 0.00011, "cAMP": 6.605e-08, "adenosine": 0.00029, "deoxyadenosine": 3.1e-07, "adenine": 0.00035, "dCTP": 0.00012, "cytosine": 0.00042, "cytidine": 1.7199999999999998e-06, "dGMP": 0.00045000000000000004, "guanine": 5.162e-05, "guanosine": 4.589999999999999e-06, "deoxyguanosine": 1.96e-06, "dTTP": 0.00071, "dTDP": 0.00012, "UDP": 0.0032, "uridine": 6.099999999999999e-06, "ITP": 2.7e-07, "IDP": 3e-07, "IMP": 0.00064, "L-homocysteine": 0.00011, "L-citrulline": 1.281e-05, "L-ornithine": 3.7499999999999997e-06, "L-histidinol": 5.338e-05, "S-adenosyl-L-methionine": 0.00017999999999999998, "D-glucose-6-phosphate": 0.00369, "D-fructose-6-phosphate": 0.00059, "D-fructose-1,6-bisphosphate": 0.015380000000000001, "dihydroxyacetone-phosphate": 0.00023, "3-phospho-D-glycerate": 0.0009000000000000001, "phosphoenolpyruvate": 0.00029, "pyruvate": 0.0016200000000000001, "acetyl-CoA": 0.0005600000000000001, "oxaloacetate": 0.00061, "citrate": 0.00017, "2-oxoglutarate": 0.00049, "succinyl-CoA": 0.00021, "succinate": 0.00057, "fumarate": 0.00012, "L-malate": 0.00128, "propionyl-CoA": 6.9000000000000006e-09, "malonyl-CoA": 4.4380000000000004e-08, "acetoacetyl-CoA": 2.8650000000000002e-08, "myo-inositol": 7.4200000000000004e-09, "6-phospho-D-glucono-1,5-lactone": 2.08e-06, "6-phospho-D-gluconate": 0.0034500000000000004, "D-ribulose-5-phosphate": 0.00016, "alpha-D-ribose-5-phosphate": 0.0004, "D-xylulose-5-phosphate": 2.5e-07, "D-gluconate": 1.27e-06, "glycerate": 1.82e-06, "glycerol-3-phosphate": 0.0, "2-deoxy-D-ribose-5-phosphate": 6.2e-07, "5-phospho-alpha-D-ribose-1-diphosphate": 0.00023, "N-carbamoyl-L-aspartate": 1.08e-05, "(S)-dihydroorotate": 4.749999999999999e-06, "UDP-N-acetyl-D-glucosamine": 1.197e-05, "2,3-dihydroxybenzoate": 1.8e-07, "4-hydroxybenzoate": 0.0, "shikimate": 0.00017, "phenylpyruvate": 1.3949999999999999e-05, "anthranilate": 1.33e-05, "N2-acetyl-L-ornithine": 9.3e-07, "riboflavin": 0.00017, "quinolinate": 0.0002, "PfkA": 1.27e-06, "FbaA": 6.28e-06, "TpiA": 5.45e-06, "GapA": 2.477e-05, "Pgk": 1.33e-05, "Eno": 1.2470000000000001e-05, "PykF": 1.1499999999999998e-06, "AceF": 5.299999999999999e-06, "AceE": 1.49e-06, "Lpd": 1.98e-06, "GltA": 3.46e-06, "Icd": 1.0909999999999999e-05, "SucA": 2.09e-06, "Mdh": 1.828e-05, "CyoA": 7.11e-06, "AtpA": 1.717e-05, "Prs": 2.0699999999999997e-06, "PurF": 8.599999999999999e-07, "GuaB": 2.8199999999999997e-06, "Gmk": 1.48e-06, "Adk": 3.5699999999999997e-06, "NrdB": 1.59e-06, "NrdA": 6.3e-07, "CarA": 1.44e-06, "PyrB": 2.0199999999999997e-06, "ThyA": 1.26e-06, "Tmk": 6.9e-07, "PyrG": 1.69e-06, "Ndk": 4.03e-06, "GlnA": 3.1699999999999997e-06, "100S": 0.0, "oriC~DNAP": 1.1000000000000001e-09, "genome": 0.00868, "CellWall": 1.20001, "D-glucose": 0.00051, "AtpD": 2.4900000000000003e-06, "NuoA": 1.48e-06, "GuaA": 1.8999999999999998e-06, "DnaE": 1.7599999999999999e-06, "DnaX": 1.55e-06, "Lgt": 1.59e-06, "ClpP": 5.699999999999999e-07, "FtsH": 1.48e-06, "FusA": 1.0299999999999999e-06, "Lon": 1.46e-06, "TufA": 1.62e-06, "TufB": 1.91e-06, "DnaB": 3.7e-07, "GroEL": 7.1e-07, "GyrA": 1.86e-06, "GyrB": 1.5599999999999999e-06, "ParC": 3.8999999999999997e-07, "ParE": 1.3899999999999998e-06, "SecA": 1.58e-06, "FtsI": 1.32e-06, "LpxC": 2.0299999999999996e-06, "MurA": 2.39e-06, "BamA": 1.69e-06, "DnaK": 1.27e-06, "FtsA": 1.3600000000000001e-06, "ZipA": 1.4499999999999999e-06, "OmpA": 2.39e-06, "OmpF": 1.87e-06, "SecY": 1.27e-06, "AlaS": 3.41e-06, "ArgS": 1.38e-06, "Hns": 2.3799999999999997e-06, "IleS": 3.4799999999999997e-06, "LeuS": 3.24e-06, "MetG": 2.5499999999999997e-06, "ValS": 2.89e-06, "RpoA": 2.5890000000000002e-08, "RpoB": 9.3e-07, "RpoC": 0.0, "NusA": 0.0, "NusG": 0.0, "Rho": 9.522e-08, "GreA": 9.8e-07, "rRNA16S": 9e-07, "rRNA23S": 2.7799999999999996e-06, "rRNA5S": 2.18e-06, "30S": 1.47e-06, "50S": 9e-07, "RplA": 1.5779999999999998e-05, "RplL": 1.959e-05, "RpsA": 1.725e-05, "RpsC": 1.6289999999999998e-05, "Crp": 3.0499999999999996e-06, "CspC": 2.2799999999999998e-06, "DnaA": 1.53e-06, "DnaG": 1.44e-06, "Fis": 1.61e-06, "HupA": 2.27e-06, "Ssb": 2.13e-06, "Tsf": 8.499999999999999e-07, "DnaN": 1.55e-06, "Frr": 1.05e-06, "FtsZ": 1.6999999999999998e-06, "GroES": 7.3e-07, "InfA": 1.6999999999999998e-06, "InfB": 0.0, "InfC": 1.07e-06, "MreB": 2.13e-06, "MukB": 9e-07, "PrfA": 9.7e-07, "PrfB": 1.26e-06, "EFTu": 3.15e-06}, "count": {"RpoD": 213.0, "RNAP": 2645.0, "RNAP~RpoD": 1572.0, "RNAPAuxiliary": 3650.0, "Ribosome": 9854.0, "RibosomeAuxiliary": 797.0, "100S": 0.0, "oriC~DNAP": 1.0, "genome": 7883524.0, "rRNA16S": 819.0, "rRNA23S": 2528.0, "rRNA5S": 1979.0, "30S": 1334.0, "50S": 817.0, "RplA": 14335.0, "RplL": 17801.0, "RpsA": 15674.0, "RpsC": 14802.0}, "out": {"vital": 1.0, "Cl-": 0.06056, "Na+": 0.05, "NH4+": 0.0095, "K+": 0.00264, "Pi": 0.00132, "Mg2+": 0.0005300000000000001, "nicotinamide": 9.826e-05, "pantothenate": 4.949e-05, "pyridoxine": 1.655e-05, "thiamine": 1.507e-05, "lipoate": 9.74e-06, "riboflavin": 2.13e-06, "Ca2+": 5e-07, "biotin": 4.9e-07, "sulfate": 3.1e-07, "folate": 1.8e-07, "Mn2+": 8e-08, "boric_acid": 4e-08, "Co2+": 3.0000000000000004e-08, "Zn2+": 1e-08, "Cu2+": 1e-08, "Fe2+": 1e-08, "molybdate": 3.0000000000000004e-09, "D-glucose": 0.0040999999999999995, "LB": 0.0, "L-alanine": 0.0008, "L-arginine": 0.005200000000000001, "L-asparagine": 0.0004, "L-aspartate": 0.0004, "L-cysteine": 9.999999999999999e-05, "L-glutamine": 0.0006, "glycine": 0.0008, "L-histidine": 0.0002, "L-isoleucine": 0.0004, "L-leucine": 0.0008, "L-lysine": 0.0004, "L-methionine": 0.0002, "L-phenylalanine": 0.0004, "L-proline": 0.0004, "L-serine": 0.01, "L-threonine": 0.0004, "L-tryptophan": 9.999999999999999e-05, "L-tyrosine": 0.0002, "L-valine": 0.0006, "adenine": 0.0002, "cytosine": 0.0002, "guanine": 0.0002, "uracil": 0.0002, "EZRich": 0.0, "H2O": 55.0, "H+": 0.0012, "O2": 0.0012, "CO2": 0.0012, "L-glutamate": 0.011, "bioentity": 5.0, "length": 0.1, "Ribosome": 0.0}, "cell": {"H+": 0.00118, "membrane_H+": 0.00171, "length": 3.001281686e-06}, "polysomes": 4421.0, "mrna": 3577.0, "protein": 0.004357109252340001, "trna_free": 0.00030311, "trna_charged": 0.00023150660000000002, "cells": 512.0, "instances": 512.0, "log2_instances": 9, "rnap_bound": 4332.0, "rnapaux_bound": 1864.0, "ribo_total": 55824.0}, "10900": {"conc": {"H+": 0.0012, "O2": 0.0012, "CO2": 0.0012, "Pi": 0.023899999999999998, "RpoD": 2e-07, "RNAP": 2.99e-06, "RNAP~RpoD": 1.85e-06, "RNAPAuxiliary": 4.29e-06, "ppGpp": 3.3e-07, "ATP": 0.00953, "CTP": 0.0047, "GTP": 0.00544, "UTP": 0.01447, "PPi": 0.0002, "AMP": 0.00062, "CMP": 0.00063, "GMP": 0.00094, "Ribosome": 1.022e-05, "RibosomeAuxiliary": 6.800000000000001e-07, "GDP": 0.00268, "L-leucine": 0.00066, "L-alanine": 0.00659, "glycine": 0.01243, "L-valine": 0.00152, "L-glutamate": 0.01131, "L-serine": 5.404999999999999e-05, "L-isoleucine": 0.00025, "L-aspartate": 0.00638, "L-threonine": 0.00016, "L-lysine": 0.0007800000000000001, "L-proline": 0.00063, "L-arginine": 0.00108, "L-phenylalanine": 3.6099999999999997e-05, "L-tyrosine": 5.9319999999999994e-05, "L-glutamine": 0.00418, "L-asparagine": 0.00071, "L-histidine": 8.708e-05, "L-methionine": 0.00015, "L-cysteine": 0.00084, "L-tryptophan": 2.985e-05, "NH4+": 0.002, "acetyl-phosphate": 1.37e-06, "NADH": 0.0005200000000000001, "NAD+": 0.004940000000000001, "NADPH": 0.00041, "NADP+": 0.0024, "FMN": 6.096e-05, "FAD": 0.00101, "CoA": 0.0014, "glutathione": 2.079e-05, "dATP": 0.00017999999999999998, "ADP": 0.00071, "dAMP": 0.00011, "cAMP": 6.339e-08, "adenosine": 0.00029, "deoxyadenosine": 3.1e-07, "adenine": 0.00034, "dCTP": 0.00014000000000000001, "cytosine": 0.00041, "cytidine": 1.71e-06, "dGMP": 0.00047, "guanine": 4.7119999999999996e-05, "guanosine": 4.53e-06, "deoxyguanosine": 1.95e-06, "dTTP": 0.00074, "dTDP": 0.00012, "UDP": 0.00316, "uridine": 5.929999999999999e-06, "ITP": 2.5e-07, "IDP": 2.8e-07, "IMP": 0.00063, "L-homocysteine": 0.0001, "L-citrulline": 1.288e-05, "L-ornithine": 3.73e-06, "L-histidinol": 5.1479999999999995e-05, "S-adenosyl-L-methionine": 0.00017999999999999998, "D-glucose-6-phosphate": 0.00369, "D-fructose-6-phosphate": 0.00059, "D-fructose-1,6-bisphosphate": 0.01532, "dihydroxyacetone-phosphate": 0.00022, "3-phospho-D-glycerate": 0.0008900000000000001, "phosphoenolpyruvate": 0.00028000000000000003, "pyruvate": 0.00161, "acetyl-CoA": 0.00055, "oxaloacetate": 0.0006, "citrate": 0.00017, "2-oxoglutarate": 0.00049, "succinyl-CoA": 0.00021, "succinate": 0.0005600000000000001, "fumarate": 0.00012, "L-malate": 0.00127, "propionyl-CoA": 6.4900000000000005e-09, "malonyl-CoA": 4.17e-08, "acetoacetyl-CoA": 2.693e-08, "myo-inositol": 6.9700000000000005e-09, "6-phospho-D-glucono-1,5-lactone": 1.96e-06, "6-phospho-D-gluconate": 0.0034500000000000004, "D-ribulose-5-phosphate": 0.00016, "alpha-D-ribose-5-phosphate": 0.0004, "D-xylulose-5-phosphate": 2.3e-07, "D-gluconate": 1.27e-06, "glycerate": 1.71e-06, "glycerol-3-phosphate": 0.0, "2-deoxy-D-ribose-5-phosphate": 6e-07, "5-phospho-alpha-D-ribose-1-diphosphate": 0.00023, "N-carbamoyl-L-aspartate": 1.14e-05, "(S)-dihydroorotate": 5.019999999999999e-06, "UDP-N-acetyl-D-glucosamine": 1.1249999999999999e-05, "2,3-dihydroxybenzoate": 1.7000000000000001e-07, "4-hydroxybenzoate": 0.0, "shikimate": 0.00017, "phenylpyruvate": 1.3939999999999999e-05, "anthranilate": 1.199e-05, "N2-acetyl-L-ornithine": 9.499999999999999e-07, "riboflavin": 0.00017, "quinolinate": 0.0002, "PfkA": 1.22e-06, "FbaA": 6.3299999999999995e-06, "TpiA": 5.6299999999999995e-06, "GapA": 2.475e-05, "Pgk": 1.316e-05, "Eno": 1.244e-05, "PykF": 1.22e-06, "AceF": 5.37e-06, "AceE": 1.4499999999999999e-06, "Lpd": 1.95e-06, "GltA": 3.42e-06, "Icd": 1.106e-05, "SucA": 2.0699999999999997e-06, "Mdh": 1.814e-05, "CyoA": 6.92e-06, "AtpA": 1.702e-05, "Prs": 1.95e-06, "PurF": 9.2e-07, "GuaB": 2.79e-06, "Gmk": 1.49e-06, "Adk": 3.64e-06, "NrdB": 1.6399999999999998e-06, "NrdA": 6.5e-07, "CarA": 1.5e-06, "PyrB": 1.98e-06, "ThyA": 1.2299999999999999e-06, "Tmk": 7.2e-07, "PyrG": 1.62e-06, "Ndk": 4e-06, "GlnA": 3.2e-06, "100S": 0.0, "oriC~DNAP": 1.0300000000000002e-09, "genome": 0.00862, "CellWall": 1.1999900000000001, "D-glucose": 0.00049, "AtpD": 2.54e-06, "NuoA": 1.6e-06, "GuaA": 1.8999999999999998e-06, "DnaE": 1.85e-06, "DnaX": 1.5199999999999998e-06, "Lgt": 1.69e-06, "ClpP": 5.5e-07, "FtsH": 1.4299999999999999e-06, "FusA": 1.11e-06, "Lon": 1.4499999999999999e-06, "TufA": 1.6599999999999998e-06, "TufB": 1.94e-06, "DnaB": 3.7999999999999996e-07, "GroEL": 7e-07, "GyrA": 1.84e-06, "GyrB": 1.47e-06, "ParC": 4.6999999999999995e-07, "ParE": 1.38e-06, "SecA": 1.57e-06, "FtsI": 1.27e-06, "LpxC": 2.04e-06, "MurA": 2.31e-06, "BamA": 1.71e-06, "DnaK": 1.28e-06, "FtsA": 1.3e-06, "ZipA": 1.4299999999999999e-06, "OmpA": 2.43e-06, "OmpF": 1.84e-06, "SecY": 1.4e-06, "AlaS": 3.38e-06, "ArgS": 1.5399999999999999e-06, "Hns": 2.3799999999999997e-06, "IleS": 3.5099999999999994e-06, "LeuS": 3.2099999999999998e-06, "MetG": 2.5099999999999997e-06, "ValS": 2.8599999999999997e-06, "RpoA": 1.0300000000000002e-09, "RpoB": 9.8e-07, "RpoC": 8.28e-09, "NusA": 9.100000000000001e-08, "NusG": 0.0, "Rho": 0.0, "GreA": 1.04e-06, "rRNA16S": 1.02e-06, "rRNA23S": 3.0899999999999996e-06, "rRNA5S": 2.3399999999999996e-06, "30S": 1.55e-06, "50S": 1.07e-06, "RplA": 1.536e-05, "RplL": 1.7829999999999997e-05, "RpsA": 1.577e-05, "RpsC": 1.449e-05, "Crp": 3.0099999999999996e-06, "CspC": 2.2999999999999996e-06, "DnaA": 1.49e-06, "DnaG": 1.4299999999999999e-06, "Fis": 1.55e-06, "HupA": 2.3399999999999996e-06, "Ssb": 2.13e-06, "Tsf": 1.0299999999999999e-06, "DnaN": 1.58e-06, "Frr": 1.1699999999999998e-06, "FtsZ": 1.6399999999999998e-06, "GroES": 7.599999999999999e-07, "InfA": 1.99e-06, "InfB": 0.0, "InfC": 1.2499999999999999e-06, "MreB": 2.2e-06, "MukB": 8.599999999999999e-07, "PrfA": 9.8e-07, "PrfB": 1.51e-06, "EFTu": 3.11e-06}, "count": {"RpoD": 189.0, "RNAP": 2891.0, "RNAP~RpoD": 1791.0, "RNAPAuxiliary": 4148.0, "Ribosome": 9879.0, "RibosomeAuxiliary": 653.0, "100S": 0.0, "oriC~DNAP": 1.0, "genome": 8329060.0, "rRNA16S": 982.0, "rRNA23S": 2989.0, "rRNA5S": 2259.0, "30S": 1495.0, "50S": 1035.0, "RplA": 14849.0, "RplL": 17234.0, "RpsA": 15248.0, "RpsC": 14004.0}, "out": {"vital": 1.0, "Cl-": 0.06056, "Na+": 0.05, "NH4+": 0.0095, "K+": 0.00264, "Pi": 0.00132, "Mg2+": 0.0005300000000000001, "nicotinamide": 9.826e-05, "pantothenate": 4.949e-05, "pyridoxine": 1.655e-05, "thiamine": 1.507e-05, "lipoate": 9.74e-06, "riboflavin": 2.13e-06, "Ca2+": 5e-07, "biotin": 4.9e-07, "sulfate": 3.1e-07, "folate": 1.8e-07, "Mn2+": 8e-08, "boric_acid": 4e-08, "Co2+": 3.0000000000000004e-08, "Zn2+": 1e-08, "Cu2+": 1e-08, "Fe2+": 1e-08, "molybdate": 3.0000000000000004e-09, "D-glucose": 0.0040999999999999995, "LB": 0.0, "L-alanine": 0.0008, "L-arginine": 0.005200000000000001, "L-asparagine": 0.0004, "L-aspartate": 0.0004, "L-cysteine": 9.999999999999999e-05, "L-glutamine": 0.0006, "glycine": 0.0008, "L-histidine": 0.0002, "L-isoleucine": 0.0004, "L-leucine": 0.0008, "L-lysine": 0.0004, "L-methionine": 0.0002, "L-phenylalanine": 0.0004, "L-proline": 0.0004, "L-serine": 0.01, "L-threonine": 0.0004, "L-tryptophan": 9.999999999999999e-05, "L-tyrosine": 0.0002, "L-valine": 0.0006, "adenine": 0.0002, "cytosine": 0.0002, "guanine": 0.0002, "uracil": 0.0002, "EZRich": 0.0, "H2O": 55.0, "H+": 0.0012, "O2": 0.0012, "CO2": 0.0012, "L-glutamate": 0.011, "bioentity": 5.0, "length": 0.1, "Ribosome": 0.0}, "cell": {"H+": 0.00118, "membrane_H+": 0.00177, "length": 3.193715623e-06}, "polysomes": 4753.0, "mrna": 3918.0, "protein": 0.004344136724969999, "trna_free": 0.00031451, "trna_charged": 0.00023665030000000008, "cells": 512.0, "instances": 512.0, "log2_instances": 9, "rnap_bound": 4600.0, "rnapaux_bound": 1839.0, "ribo_total": 59349.0}, "11000": {"conc": {"H+": 0.0012, "O2": 0.0012, "CO2": 0.0012, "Pi": 0.023899999999999998, "RpoD": 1.8e-07, "RNAP": 3.19e-06, "RNAP~RpoD": 1.83e-06, "RNAPAuxiliary": 4.5e-06, "ppGpp": 3.4000000000000003e-07, "ATP": 0.00961, "CTP": 0.00467, "GTP": 0.00513, "UTP": 0.01438, "PPi": 0.0002, "AMP": 0.0006, "CMP": 0.00063, "GMP": 0.0009699999999999999, "Ribosome": 1.0009999999999999e-05, "RibosomeAuxiliary": 4.9e-07, "GDP": 0.00277, "L-leucine": 0.00067, "L-alanine": 0.0064800000000000005, "glycine": 0.01272, "L-valine": 0.00152, "L-glutamate": 0.01137, "L-serine": 5.614e-05, "L-isoleucine": 0.00026000000000000003, "L-aspartate": 0.00645, "L-threonine": 0.00016, "L-lysine": 0.0007800000000000001, "L-proline": 0.0006500000000000001, "L-arginine": 0.00111, "L-phenylalanine": 3.9829999999999996e-05, "L-tyrosine": 6.378e-05, "L-glutamine": 0.00417, "L-asparagine": 0.00071, "L-histidine": 8.902e-05, "L-methionine": 0.00016, "L-cysteine": 0.00084, "L-tryptophan": 3.52e-05, "NH4+": 0.002, "acetyl-phosphate": 1.29e-06, "NADH": 0.0005300000000000001, "NAD+": 0.004940000000000001, "NADPH": 0.00042, "NADP+": 0.00239, "FMN": 5.874e-05, "FAD": 0.00101, "CoA": 0.0014, "glutathione": 1.9600000000000002e-05, "dATP": 0.0002, "ADP": 0.00062, "dAMP": 0.00012, "cAMP": 6.099e-08, "adenosine": 0.00028000000000000003, "deoxyadenosine": 3.1e-07, "adenine": 0.00033, "dCTP": 0.00015, "cytosine": 0.00041, "cytidine": 1.71e-06, "dGMP": 0.0005, "guanine": 4.152e-05, "guanosine": 4.509999999999999e-06, "deoxyguanosine": 1.95e-06, "dTTP": 0.0007700000000000001, "dTDP": 0.00013000000000000002, "UDP": 0.00314, "uridine": 5.79e-06, "ITP": 2.4e-07, "IDP": 2.6e-07, "IMP": 0.00062, "L-homocysteine": 0.00011, "L-citrulline": 1.221e-05, "L-ornithine": 3.5699999999999997e-06, "L-histidinol": 5.264e-05, "S-adenosyl-L-methionine": 0.00017999999999999998, "D-glucose-6-phosphate": 0.00369, "D-fructose-6-phosphate": 0.00059, "D-fructose-1,6-bisphosphate": 0.01532, "dihydroxyacetone-phosphate": 0.00022, "3-phospho-D-glycerate": 0.0009000000000000001, "phosphoenolpyruvate": 0.00028000000000000003, "pyruvate": 0.00159, "acetyl-CoA": 0.00055, "oxaloacetate": 0.0006, "citrate": 0.00017, "2-oxoglutarate": 0.00049, "succinyl-CoA": 0.00021, "succinate": 0.0005600000000000001, "fumarate": 0.00012, "L-malate": 0.00128, "propionyl-CoA": 6.110000000000001e-09, "malonyl-CoA": 3.9310000000000006e-08, "acetoacetyl-CoA": 2.538e-08, "myo-inositol": 6.570000000000001e-09, "6-phospho-D-glucono-1,5-lactone": 1.84e-06, "6-phospho-D-gluconate": 0.0034500000000000004, "D-ribulose-5-phosphate": 0.00016, "alpha-D-ribose-5-phosphate": 0.0004, "D-xylulose-5-phosphate": 2.1999999999999998e-07, "D-gluconate": 1.28e-06, "glycerate": 1.61e-06, "glycerol-3-phosphate": 0.0, "2-deoxy-D-ribose-5-phosphate": 5.699999999999999e-07, "5-phospho-alpha-D-ribose-1-diphosphate": 0.00022, "N-carbamoyl-L-aspartate": 1.158e-05, "(S)-dihydroorotate": 5.11e-06, "UDP-N-acetyl-D-glucosamine": 1.0599999999999998e-05, "2,3-dihydroxybenzoate": 1.6e-07, "4-hydroxybenzoate": 0.0, "shikimate": 0.00016, "phenylpyruvate": 1.5039999999999998e-05, "anthranilate": 1.2499999999999999e-05, "N2-acetyl-L-ornithine": 9.399999999999999e-07, "riboflavin": 0.00016, "quinolinate": 0.0002, "PfkA": 1.29e-06, "FbaA": 6.37e-06, "TpiA": 5.8099999999999994e-06, "GapA": 2.4949999999999997e-05, "Pgk": 1.314e-05, "Eno": 1.255e-05, "PykF": 1.27e-06, "AceF": 5.48e-06, "AceE": 1.4e-06, "Lpd": 1.8999999999999998e-06, "GltA": 3.4700000000000002e-06, "Icd": 1.1259999999999999e-05, "SucA": 2.0299999999999996e-06, "Mdh": 1.81e-05, "CyoA": 6.809999999999999e-06, "AtpA": 1.6780000000000002e-05, "Prs": 1.86e-06, "PurF": 9.3e-07, "GuaB": 2.74e-06, "Gmk": 1.51e-06, "Adk": 3.7599999999999996e-06, "NrdB": 1.6499999999999999e-06, "NrdA": 7.4e-07, "CarA": 1.59e-06, "PyrB": 1.91e-06, "ThyA": 1.1499999999999998e-06, "Tmk": 7.3e-07, "PyrG": 1.53e-06, "Ndk": 3.95e-06, "GlnA": 3.2999999999999997e-06, "100S": 0.0, "oriC~DNAP": 9.7e-10, "genome": 0.00856, "CellWall": 1.20001, "D-glucose": 0.00047, "AtpD": 2.5699999999999995e-06, "NuoA": 1.73e-06, "GuaA": 1.96e-06, "DnaE": 1.8999999999999998e-06, "DnaX": 1.55e-06, "Lgt": 1.8e-06, "ClpP": 5.3e-07, "FtsH": 1.4099999999999998e-06, "FusA": 1.27e-06, "Lon": 1.4499999999999999e-06, "TufA": 1.6299999999999999e-06, "TufB": 1.89e-06, "DnaB": 4.2999999999999996e-07, "GroEL": 7.1e-07, "GyrA": 1.8e-06, "GyrB": 1.48e-06, "ParC": 6.2e-07, "ParE": 1.4499999999999999e-06, "SecA": 1.55e-06, "FtsI": 1.27e-06, "LpxC": 1.99e-06, "MurA": 2.2599999999999995e-06, "BamA": 1.75e-06, "DnaK": 1.3e-06, "FtsA": 1.24e-06, "ZipA": 1.4499999999999999e-06, "OmpA": 2.5299999999999995e-06, "OmpF": 1.78e-06, "SecY": 1.46e-06, "AlaS": 3.38e-06, "ArgS": 1.6799999999999998e-06, "Hns": 2.35e-06, "IleS": 3.6e-06, "LeuS": 3.1299999999999997e-06, "MetG": 2.4999999999999998e-06, "ValS": 2.84e-06, "RpoA": 0.0, "RpoB": 9.499999999999999e-07, "RpoC": 1.56e-08, "NusA": 1.5e-07, "NusG": 6.138000000000001e-08, "Rho": 0.0, "GreA": 1.02e-06, "rRNA16S": 1.16e-06, "rRNA23S": 3.41e-06, "rRNA5S": 2.4900000000000003e-06, "30S": 1.6599999999999998e-06, "50S": 1.07e-06, "RplA": 1.628e-05, "RplL": 1.8010000000000002e-05, "RpsA": 1.442e-05, "RpsC": 1.3789999999999998e-05, "Crp": 3.06e-06, "CspC": 2.25e-06, "DnaA": 1.42e-06, "DnaG": 1.42e-06, "Fis": 1.51e-06, "HupA": 2.3799999999999997e-06, "Ssb": 2.17e-06, "Tsf": 1.1e-06, "DnaN": 1.61e-06, "Frr": 1.3899999999999998e-06, "FtsZ": 1.62e-06, "GroES": 7.3e-07, "InfA": 2.1499999999999997e-06, "InfB": 0.0, "InfC": 1.46e-06, "MreB": 2.2799999999999998e-06, "MukB": 8.799999999999999e-07, "PrfA": 9.8e-07, "PrfB": 1.61e-06, "EFTu": 3.03e-06}, "count": {"RpoD": 184.0, "RNAP": 3273.0, "RNAP~RpoD": 1877.0, "RNAPAuxiliary": 4612.0, "Ribosome": 10264.0, "RibosomeAuxiliary": 501.0, "100S": 0.0, "oriC~DNAP": 1.0, "genome": 8775208.0, "rRNA16S": 1188.0, "rRNA23S": 3494.0, "rRNA5S": 2554.0, "30S": 1701.0, "50S": 1096.0, "RplA": 16698.0, "RplL": 18467.0, "RpsA": 14790.0, "RpsC": 14146.0}, "out": {"vital": 1.0, "Cl-": 0.06056, "Na+": 0.05, "NH4+": 0.0095, "K+": 0.00264, "Pi": 0.00132, "Mg2+": 0.0005300000000000001, "nicotinamide": 9.826e-05, "pantothenate": 4.949e-05, "pyridoxine": 1.655e-05, "thiamine": 1.507e-05, "lipoate": 9.74e-06, "riboflavin": 2.13e-06, "Ca2+": 5e-07, "biotin": 4.9e-07, "sulfate": 3.1e-07, "folate": 1.8e-07, "Mn2+": 8e-08, "boric_acid": 4e-08, "Co2+": 3.0000000000000004e-08, "Zn2+": 1e-08, "Cu2+": 1e-08, "Fe2+": 1e-08, "molybdate": 3.0000000000000004e-09, "D-glucose": 0.0040999999999999995, "LB": 0.0, "L-alanine": 0.0008, "L-arginine": 0.005200000000000001, "L-asparagine": 0.0004, "L-aspartate": 0.0004, "L-cysteine": 9.999999999999999e-05, "L-glutamine": 0.0006, "glycine": 0.0008, "L-histidine": 0.0002, "L-isoleucine": 0.0004, "L-leucine": 0.0008, "L-lysine": 0.0004, "L-methionine": 0.0002, "L-phenylalanine": 0.0004, "L-proline": 0.0004, "L-serine": 0.01, "L-threonine": 0.0004, "L-tryptophan": 9.999999999999999e-05, "L-tyrosine": 0.0002, "L-valine": 0.0006, "adenine": 0.0002, "cytosine": 0.0002, "guanine": 0.0002, "uracil": 0.0002, "EZRich": 0.0, "H2O": 55.0, "H+": 0.0012, "O2": 0.0012, "CO2": 0.0012, "L-glutamate": 0.011, "bioentity": 5.0, "length": 0.1, "Ribosome": 0.0}, "cell": {"H+": 0.00118, "membrane_H+": 0.00182, "length": 3.388356063e-06}, "polysomes": 5102.0, "mrna": 4299.0, "protein": 0.004346274498359991, "trna_free": 0.00031057000000000003, "trna_charged": 0.00023594291, "cells": 512.0, "instances": 512.0, "log2_instances": 9, "rnap_bound": 4757.0, "rnapaux_bound": 1897.0, "ribo_total": 63224.0}, "11100": {"conc": {"H+": 0.0012, "O2": 0.0012, "CO2": 0.0012, "Pi": 0.023899999999999998, "RpoD": 1.6e-07, "RNAP": 3.3999999999999996e-06, "RNAP~RpoD": 1.79e-06, "RNAPAuxiliary": 4.81e-06, "ppGpp": 3.4000000000000003e-07, "ATP": 0.0096, "CTP": 0.004730000000000001, "GTP": 0.004940000000000001, "UTP": 0.014570000000000001, "PPi": 0.0002, "AMP": 0.0006, "CMP": 0.00064, "GMP": 0.00109, "Ribosome": 1.0009999999999999e-05, "RibosomeAuxiliary": 4.8e-07, "GDP": 0.00311, "L-leucine": 0.0006, "L-alanine": 0.00618, "glycine": 0.013000000000000001, "L-valine": 0.0014399999999999999, "L-glutamate": 0.01126, "L-serine": 5.739e-05, "L-isoleucine": 0.00025, "L-aspartate": 0.00643, "L-threonine": 0.00016, "L-lysine": 0.00075, "L-proline": 0.00064, "L-arginine": 0.00109, "L-phenylalanine": 3.886e-05, "L-tyrosine": 6.0679999999999995e-05, "L-glutamine": 0.00421, "L-asparagine": 0.00071, "L-histidine": 8.931e-05, "L-methionine": 0.00017, "L-cysteine": 0.00084, "L-tryptophan": 3.254e-05, "NH4+": 0.002, "acetyl-phosphate": 1.22e-06, "NADH": 0.0005300000000000001, "NAD+": 0.004940000000000001, "NADPH": 0.00042, "NADP+": 0.0024, "FMN": 5.718999999999999e-05, "FAD": 0.00101, "CoA": 0.0014, "glutathione": 1.8489999999999997e-05, "dATP": 0.00022, "ADP": 0.00064, "dAMP": 0.00014000000000000001, "cAMP": 5.8730000000000004e-08, "adenosine": 0.00028000000000000003, "deoxyadenosine": 3.1e-07, "adenine": 0.00033, "dCTP": 0.00016, "cytosine": 0.0004, "cytidine": 1.71e-06, "dGMP": 0.0005300000000000001, "guanine": 4.157e-05, "guanosine": 4.519999999999999e-06, "deoxyguanosine": 1.9699999999999998e-06, "dTTP": 0.0008, "dTDP": 0.00013000000000000002, "UDP": 0.00318, "uridine": 5.67e-06, "ITP": 2.1999999999999998e-07, "IDP": 2.5e-07, "IMP": 0.00062, "L-homocysteine": 0.00012, "L-citrulline": 1.158e-05, "L-ornithine": 3.4700000000000002e-06, "L-histidinol": 5.284e-05, "S-adenosyl-L-methionine": 0.00017999999999999998, "D-glucose-6-phosphate": 0.00368, "D-fructose-6-phosphate": 0.00059, "D-fructose-1,6-bisphosphate": 0.01531, "dihydroxyacetone-phosphate": 0.00022, "3-phospho-D-glycerate": 0.0009000000000000001, "phosphoenolpyruvate": 0.00028000000000000003, "pyruvate": 0.0015400000000000001, "acetyl-CoA": 0.0005300000000000001, "oxaloacetate": 0.0006, "citrate": 0.00017, "2-oxoglutarate": 0.00048, "succinyl-CoA": 0.0002, "succinate": 0.00055, "fumarate": 0.00012, "L-malate": 0.00127, "propionyl-CoA": 5.77e-09, "malonyl-CoA": 3.71e-08, "acetoacetyl-CoA": 2.396e-08, "myo-inositol": 6.200000000000001e-09, "6-phospho-D-glucono-1,5-lactone": 1.7399999999999999e-06, "6-phospho-D-gluconate": 0.0034500000000000004, "D-ribulose-5-phosphate": 0.00016, "alpha-D-ribose-5-phosphate": 0.0004, "D-xylulose-5-phosphate": 2.0999999999999997e-07, "D-gluconate": 1.28e-06, "glycerate": 1.5199999999999998e-06, "glycerol-3-phosphate": 0.0, "2-deoxy-D-ribose-5-phosphate": 5.5e-07, "5-phospho-alpha-D-ribose-1-diphosphate": 0.00022, "N-carbamoyl-L-aspartate": 1.1e-05, "(S)-dihydroorotate": 4.89e-06, "UDP-N-acetyl-D-glucosamine": 1.0009999999999999e-05, "2,3-dihydroxybenzoate": 1.5e-07, "4-hydroxybenzoate": 0.0, "shikimate": 0.00017, "phenylpyruvate": 1.4859999999999998e-05, "anthranilate": 1.223e-05, "N2-acetyl-L-ornithine": 9.1e-07, "riboflavin": 0.00016, "quinolinate": 0.0002, "PfkA": 1.27e-06, "FbaA": 6.39e-06, "TpiA": 5.87e-06, "GapA": 2.521e-05, "Pgk": 1.316e-05, "Eno": 1.264e-05, "PykF": 1.32e-06, "AceF": 5.53e-06, "AceE": 1.37e-06, "Lpd": 1.85e-06, "GltA": 3.4700000000000002e-06, "Icd": 1.141e-05, "SucA": 1.99e-06, "Mdh": 1.812e-05, "CyoA": 6.67e-06, "AtpA": 1.653e-05, "Prs": 1.77e-06, "PurF": 9e-07, "GuaB": 2.7200000000000002e-06, "Gmk": 1.53e-06, "Adk": 3.84e-06, "NrdB": 1.6499999999999999e-06, "NrdA": 7.599999999999999e-07, "CarA": 1.6399999999999998e-06, "PyrB": 1.8799999999999998e-06, "ThyA": 1.09e-06, "Tmk": 7.3e-07, "PyrG": 1.44e-06, "Ndk": 3.89e-06, "GlnA": 3.46e-06, "100S": 0.0, "oriC~DNAP": 9.200000000000001e-10, "genome": 0.008490000000000001, "CellWall": 1.20003, "D-glucose": 0.00046, "AtpD": 2.63e-06, "NuoA": 1.78e-06, "GuaA": 2.05e-06, "DnaE": 1.98e-06, "DnaX": 1.53e-06, "Lgt": 1.84e-06, "ClpP": 5.1e-07, "FtsH": 1.44e-06, "FusA": 1.4099999999999998e-06, "Lon": 1.5e-06, "TufA": 1.61e-06, "TufB": 1.82e-06, "DnaB": 4.8e-07, "GroEL": 7.799999999999999e-07, "GyrA": 1.73e-06, "GyrB": 1.49e-06, "ParC": 7.3e-07, "ParE": 1.5e-06, "SecA": 1.5399999999999999e-06, "FtsI": 1.31e-06, "LpxC": 1.98e-06, "MurA": 2.22e-06, "BamA": 1.6999999999999998e-06, "DnaK": 1.3e-06, "FtsA": 1.2099999999999998e-06, "ZipA": 1.51e-06, "OmpA": 2.5099999999999997e-06, "OmpF": 1.7399999999999999e-06, "SecY": 1.42e-06, "AlaS": 3.3399999999999998e-06, "ArgS": 1.6999999999999998e-06, "Hns": 2.36e-06, "IleS": 3.6299999999999995e-06, "LeuS": 3.06e-06, "MetG": 2.4500000000000003e-06, "ValS": 2.8199999999999997e-06, "RpoA": 0.0, "RpoB": 8.699999999999999e-07, "RpoC": 3.219e-08, "NusA": 8.53e-08, "NusG": 1.7480000000000002e-08, "Rho": 0.0, "GreA": 8.599999999999999e-07, "rRNA16S": 1.07e-06, "rRNA23S": 3.43e-06, "rRNA5S": 2.66e-06, "30S": 1.84e-06, "50S": 1.16e-06, "RplA": 1.6519999999999998e-05, "RplL": 1.784e-05, "RpsA": 1.546e-05, "RpsC": 1.386e-05, "Crp": 3e-06, "CspC": 2.2799999999999998e-06, "DnaA": 1.5e-06, "DnaG": 1.42e-06, "Fis": 1.44e-06, "HupA": 2.43e-06, "Ssb": 2.18e-06, "Tsf": 1.02e-06, "DnaN": 1.59e-06, "Frr": 1.4099999999999998e-06, "FtsZ": 1.61e-06, "GroES": 6.6e-07, "InfA": 2.2599999999999995e-06, "InfB": 0.0, "InfC": 1.6599999999999998e-06, "MreB": 2.2799999999999998e-06, "MukB": 9.2e-07, "PrfA": 1.0299999999999999e-06, "PrfB": 1.5e-06, "EFTu": 2.95e-06}, "count": {"RpoD": 169.0, "RNAP": 3690.0, "RNAP~RpoD": 1945.0, "RNAPAuxiliary": 5232.0, "Ribosome": 10876.0, "RibosomeAuxiliary": 519.0, "100S": 0.0, "oriC~DNAP": 1.0, "genome": 9221868.0, "rRNA16S": 1166.0, "rRNA23S": 3723.0, "rRNA5S": 2893.0, "30S": 2002.0, "50S": 1256.0, "RplA": 17951.0, "RplL": 19382.0, "RpsA": 16802.0, "RpsC": 15063.0}, "out": {"vital": 1.0, "Cl-": 0.06056, "Na+": 0.05, "NH4+": 0.0095, "K+": 0.00264, "Pi": 0.00132, "Mg2+": 0.0005300000000000001, "nicotinamide": 9.826e-05, "pantothenate": 4.949e-05, "pyridoxine": 1.655e-05, "thiamine": 1.507e-05, "lipoate": 9.74e-06, "riboflavin": 2.13e-06, "Ca2+": 5e-07, "biotin": 4.9e-07, "sulfate": 3.1e-07, "folate": 1.8e-07, "Mn2+": 8e-08, "boric_acid": 4e-08, "Co2+": 3.0000000000000004e-08, "Zn2+": 1e-08, "Cu2+": 1e-08, "Fe2+": 1e-08, "molybdate": 3.0000000000000004e-09, "D-glucose": 0.0040999999999999995, "LB": 0.0, "L-alanine": 0.0008, "L-arginine": 0.005200000000000001, "L-asparagine": 0.0004, "L-aspartate": 0.0004, "L-cysteine": 9.999999999999999e-05, "L-glutamine": 0.0006, "glycine": 0.0008, "L-histidine": 0.0002, "L-isoleucine": 0.0004, "L-leucine": 0.0008, "L-lysine": 0.0004, "L-methionine": 0.0002, "L-phenylalanine": 0.0004, "L-proline": 0.0004, "L-serine": 0.01, "L-threonine": 0.0004, "L-tryptophan": 9.999999999999999e-05, "L-tyrosine": 0.0002, "L-valine": 0.0006, "adenine": 0.0002, "cytosine": 0.0002, "guanine": 0.0002, "uracil": 0.0002, "EZRich": 0.0, "H2O": 55.0, "H+": 0.0012, "O2": 0.0012, "CO2": 0.0012, "L-glutamate": 0.011, "bioentity": 5.0, "length": 0.1, "Ribosome": 0.0}, "cell": {"H+": 0.00118, "membrane_H+": 0.00183, "length": 3.590133215e-06}, "polysomes": 5403.0, "mrna": 4535.0, "protein": 0.0043474097622599695, "trna_free": 0.00030845999999999993, "trna_charged": 0.00023274367999999998, "cells": 512.0, "instances": 512.0, "log2_instances": 9, "rnap_bound": 4890.0, "rnapaux_bound": 1845.0, "ribo_total": 67246.0}, "11200": {"conc": {"H+": 0.0012, "O2": 0.0012, "CO2": 0.0012, "Pi": 0.023899999999999998, "RpoD": 1.5e-07, "RNAP": 3.46e-06, "RNAP~RpoD": 1.78e-06, "RNAPAuxiliary": 4.91e-06, "ppGpp": 3.4000000000000003e-07, "ATP": 0.00956, "CTP": 0.00472, "GTP": 0.00505, "UTP": 0.01452, "PPi": 0.0002, "AMP": 0.0006, "CMP": 0.00063, "GMP": 0.00108, "Ribosome": 1.023e-05, "RibosomeAuxiliary": 5.2e-07, "GDP": 0.00309, "L-leucine": 0.0006, "L-alanine": 0.00597, "glycine": 0.013460000000000001, "L-valine": 0.0014, "L-glutamate": 0.01133, "L-serine": 5.98e-05, "L-isoleucine": 0.00033, "L-aspartate": 0.00663, "L-threonine": 0.00022, "L-lysine": 0.0008, "L-proline": 0.0006500000000000001, "L-arginine": 0.0011, "L-phenylalanine": 3.9659999999999996e-05, "L-tyrosine": 6.388e-05, "L-glutamine": 0.004200000000000001, "L-asparagine": 0.00073, "L-histidine": 9.061e-05, "L-methionine": 0.00017, "L-cysteine": 0.00092, "L-tryptophan": 3.722e-05, "NH4+": 0.002, "acetyl-phosphate": 1.1499999999999998e-06, "NADH": 0.0005300000000000001, "NAD+": 0.004940000000000001, "NADPH": 0.00043, "NADP+": 0.00239, "FMN": 5.654e-05, "FAD": 0.00101, "CoA": 0.0014, "glutathione": 1.74e-05, "dATP": 0.00023, "ADP": 0.00068, "dAMP": 0.00015, "cAMP": 5.637e-08, "adenosine": 0.00028000000000000003, "deoxyadenosine": 3.2e-07, "adenine": 0.00033, "dCTP": 0.00016, "cytosine": 0.0004, "cytidine": 1.71e-06, "dGMP": 0.00055, "guanine": 3.819e-05, "guanosine": 4.54e-06, "deoxyguanosine": 1.99e-06, "dTTP": 0.00083, "dTDP": 0.00014000000000000001, "UDP": 0.00317, "uridine": 5.5399999999999995e-06, "ITP": 2.0999999999999997e-07, "IDP": 2.3e-07, "IMP": 0.00061, "L-homocysteine": 0.00012, "L-citrulline": 1.069e-05, "L-ornithine": 3.15e-06, "L-histidinol": 5.358e-05, "S-adenosyl-L-methionine": 0.00017999999999999998, "D-glucose-6-phosphate": 0.00368, "D-fructose-6-phosphate": 0.00059, "D-fructose-1,6-bisphosphate": 0.01534, "dihydroxyacetone-phosphate": 0.00022, "3-phospho-D-glycerate": 0.0009000000000000001, "phosphoenolpyruvate": 0.00028000000000000003, "pyruvate": 0.00149, "acetyl-CoA": 0.0005200000000000001, "oxaloacetate": 0.0006, "citrate": 0.00016, "2-oxoglutarate": 0.00047, "succinyl-CoA": 0.0002, "succinate": 0.00055, "fumarate": 0.00012, "L-malate": 0.00127, "propionyl-CoA": 5.43e-09, "malonyl-CoA": 3.491e-08, "acetoacetyl-CoA": 2.2540000000000002e-08, "myo-inositol": 5.8400000000000005e-09, "6-phospho-D-glucono-1,5-lactone": 1.6399999999999998e-06, "6-phospho-D-gluconate": 0.0034500000000000004, "D-ribulose-5-phosphate": 0.00016, "alpha-D-ribose-5-phosphate": 0.0004, "D-xylulose-5-phosphate": 1.8999999999999998e-07, "D-gluconate": 1.28e-06, "glycerate": 1.4299999999999999e-06, "glycerol-3-phosphate": 0.0, "2-deoxy-D-ribose-5-phosphate": 5.3e-07, "5-phospho-alpha-D-ribose-1-diphosphate": 0.00022, "N-carbamoyl-L-aspartate": 1.133e-05, "(S)-dihydroorotate": 4.96e-06, "UDP-N-acetyl-D-glucosamine": 9.42e-06, "2,3-dihydroxybenzoate": 1.4e-07, "4-hydroxybenzoate": 0.0, "shikimate": 0.00017, "phenylpyruvate": 1.4679999999999998e-05, "anthranilate": 1.317e-05, "N2-acetyl-L-ornithine": 8.699999999999999e-07, "riboflavin": 0.00015, "quinolinate": 0.0002, "PfkA": 1.3e-06, "FbaA": 6.429999999999999e-06, "TpiA": 5.86e-06, "GapA": 2.5329999999999996e-05, "Pgk": 1.3099999999999998e-05, "Eno": 1.276e-05, "PykF": 1.4e-06, "AceF": 5.5e-06, "AceE": 1.42e-06, "Lpd": 1.79e-06, "GltA": 3.4799999999999997e-06, "Icd": 1.1439999999999999e-05, "SucA": 2.01e-06, "Mdh": 1.8010000000000002e-05, "CyoA": 6.53e-06, "AtpA": 1.6289999999999998e-05, "Prs": 1.6599999999999998e-06, "PurF": 8.699999999999999e-07, "GuaB": 2.75e-06, "Gmk": 1.5599999999999999e-06, "Adk": 3.87e-06, "NrdB": 1.6499999999999999e-06, "NrdA": 7.799999999999999e-07, "CarA": 1.6599999999999998e-06, "PyrB": 1.89e-06, "ThyA": 1.07e-06, "Tmk": 6.9e-07, "PyrG": 1.4099999999999998e-06, "Ndk": 3.82e-06, "GlnA": 3.4399999999999997e-06, "100S": 0.0, "oriC~DNAP": 8.700000000000001e-10, "genome": 0.008369999999999999, "CellWall": 1.20002, "D-glucose": 0.00044, "AtpD": 2.67e-06, "NuoA": 1.78e-06, "GuaA": 2.21e-06, "DnaE": 1.98e-06, "DnaX": 1.48e-06, "Lgt": 1.83e-06, "ClpP": 4.9e-07, "FtsH": 1.48e-06, "FusA": 1.48e-06, "Lon": 1.5399999999999999e-06, "TufA": 1.58e-06, "TufB": 1.81e-06, "DnaB": 4.6999999999999995e-07, "GroEL": 7.9e-07, "GyrA": 1.6499999999999999e-06, "GyrB": 1.5199999999999998e-06, "ParC": 8e-07, "ParE": 1.55e-06, "SecA": 1.48e-06, "FtsI": 1.37e-06, "LpxC": 1.95e-06, "MurA": 2.1899999999999998e-06, "BamA": 1.71e-06, "DnaK": 1.3600000000000001e-06, "FtsA": 1.2e-06, "ZipA": 1.55e-06, "OmpA": 2.47e-06, "OmpF": 1.69e-06, "SecY": 1.3600000000000001e-06, "AlaS": 3.3199999999999996e-06, "ArgS": 1.69e-06, "Hns": 2.3799999999999997e-06, "IleS": 3.64e-06, "LeuS": 3.0099999999999996e-06, "MetG": 2.4500000000000003e-06, "ValS": 2.87e-06, "RpoA": 0.0, "RpoB": 7.699999999999999e-07, "RpoC": 6.93e-09, "NusA": 1.2e-07, "NusG": 0.0, "Rho": 7.79e-09, "GreA": 8.499999999999999e-07, "rRNA16S": 1.31e-06, "rRNA23S": 3.4799999999999997e-06, "rRNA5S": 3.02e-06, "30S": 1.89e-06, "50S": 1.2099999999999998e-06, "RplA": 1.957e-05, "RplL": 1.7579999999999998e-05, "RpsA": 1.8429999999999998e-05, "RpsC": 1.386e-05, "Crp": 2.96e-06, "CspC": 2.31e-06, "DnaA": 1.5199999999999998e-06, "DnaG": 1.3600000000000001e-06, "Fis": 1.4e-06, "HupA": 2.4199999999999997e-06, "Ssb": 2.23e-06, "Tsf": 9.2e-07, "DnaN": 1.62e-06, "Frr": 1.37e-06, "FtsZ": 1.59e-06, "GroES": 6.7e-07, "InfA": 2.39e-06, "InfB": 0.0, "InfC": 1.69e-06, "MreB": 2.33e-06, "MukB": 9.499999999999999e-07, "PrfA": 9.6e-07, "PrfB": 1.33e-06, "EFTu": 2.74e-06}, "count": {"RpoD": 171.0, "RNAP": 3992.0, "RNAP~RpoD": 2059.0, "RNAPAuxiliary": 5675.0, "Ribosome": 11819.0, "RibosomeAuxiliary": 601.0, "100S": 0.0, "oriC~DNAP": 1.0, "genome": 9668640.0, "rRNA16S": 1515.0, "rRNA23S": 4017.0, "rRNA5S": 3488.0, "30S": 2187.0, "50S": 1397.0, "RplA": 22603.0, "RplL": 20299.0, "RpsA": 21281.0, "RpsC": 16004.0}, "out": {"vital": 1.0, "Cl-": 0.06056, "Na+": 0.05, "NH4+": 0.0095, "K+": 0.00264, "Pi": 0.00132, "Mg2+": 0.0005300000000000001, "nicotinamide": 9.826e-05, "pantothenate": 4.949e-05, "pyridoxine": 1.655e-05, "thiamine": 1.507e-05, "lipoate": 9.74e-06, "riboflavin": 2.13e-06, "Ca2+": 5e-07, "biotin": 4.9e-07, "sulfate": 3.1e-07, "folate": 1.8e-07, "Mn2+": 8e-08, "boric_acid": 4e-08, "Co2+": 3.0000000000000004e-08, "Zn2+": 1e-08, "Cu2+": 1e-08, "Fe2+": 1e-08, "molybdate": 3.0000000000000004e-09, "D-glucose": 0.0040999999999999995, "LB": 0.0, "L-alanine": 0.0008, "L-arginine": 0.005200000000000001, "L-asparagine": 0.0004, "L-aspartate": 0.0004, "L-cysteine": 9.999999999999999e-05, "L-glutamine": 0.0006, "glycine": 0.0008, "L-histidine": 0.0002, "L-isoleucine": 0.0004, "L-leucine": 0.0008, "L-lysine": 0.0004, "L-methionine": 0.0002, "L-phenylalanine": 0.0004, "L-proline": 0.0004, "L-serine": 0.01, "L-threonine": 0.0004, "L-tryptophan": 9.999999999999999e-05, "L-tyrosine": 0.0002, "L-valine": 0.0006, "adenine": 0.0002, "cytosine": 0.0002, "guanine": 0.0002, "uracil": 0.0002, "EZRich": 0.0, "H2O": 55.0, "H+": 0.0012, "O2": 0.0012, "CO2": 0.0012, "L-glutamate": 0.011, "bioentity": 5.0, "length": 0.1, "Ribosome": 0.0}, "cell": {"H+": 0.00118, "membrane_H+": 0.00183, "length": 3.815351778e-06}, "polysomes": 5727.0, "mrna": 4717.0, "protein": 0.004348010276240005, "trna_free": 0.0003041, "trna_charged": 0.00023228260999999997, "cells": 512.0, "instances": 512.0, "log2_instances": 9, "rnap_bound": 5133.0, "rnapaux_bound": 1891.0, "ribo_total": 71449.0}, "11300": {"conc": {"H+": 0.0012, "O2": 0.0012, "CO2": 0.0012, "Pi": 0.023899999999999998, "RpoD": 3.7e-07, "RNAP": 2.7e-06, "RNAP~RpoD": 1.4099999999999998e-06, "RNAPAuxiliary": 4.03e-06, "ppGpp": 3.4000000000000003e-07, "ATP": 0.00958, "CTP": 0.00478, "GTP": 0.00521, "UTP": 0.0147, "PPi": 0.0002, "AMP": 0.00061, "CMP": 0.00064, "GMP": 0.00109, "Ribosome": 1.0949999999999998e-05, "RibosomeAuxiliary": 7.2e-07, "GDP": 0.00313, "L-leucine": 0.00063, "L-alanine": 0.00613, "glycine": 0.013900000000000001, "L-valine": 0.00143, "L-glutamate": 0.01144, "L-serine": 6.0979999999999996e-05, "L-isoleucine": 0.00035, "L-aspartate": 0.00684, "L-threonine": 0.00023, "L-lysine": 0.00079, "L-proline": 0.00064, "L-arginine": 0.0011, "L-phenylalanine": 4.0409999999999994e-05, "L-tyrosine": 6.282e-05, "L-glutamine": 0.00423, "L-asparagine": 0.00075, "L-histidine": 9.135999999999999e-05, "L-methionine": 0.00017, "L-cysteine": 0.00102, "L-tryptophan": 4.068e-05, "NH4+": 0.002, "acetyl-phosphate": 1.09e-06, "NADH": 0.00054, "NAD+": 0.00492, "NADPH": 0.00044, "NADP+": 0.0023799999999999997, "FMN": 5.7079999999999996e-05, "FAD": 0.00101, "CoA": 0.0014, "glutathione": 1.6469999999999996e-05, "dATP": 0.00025, "ADP": 0.00068, "dAMP": 0.00015, "cAMP": 5.438000000000001e-08, "adenosine": 0.00028000000000000003, "deoxyadenosine": 3.3e-07, "adenine": 0.00033, "dCTP": 0.00016, "cytosine": 0.00039000000000000005, "cytidine": 1.7199999999999998e-06, "dGMP": 0.00057, "guanine": 3.321e-05, "guanosine": 4.589999999999999e-06, "deoxyguanosine": 2.0199999999999997e-06, "dTTP": 0.00085, "dTDP": 0.00014000000000000001, "UDP": 0.0032, "uridine": 5.459999999999999e-06, "ITP": 2e-07, "IDP": 2.1999999999999998e-07, "IMP": 0.00062, "L-homocysteine": 0.00012, "L-citrulline": 9.98e-06, "L-ornithine": 2.96e-06, "L-histidinol": 5.402e-05, "S-adenosyl-L-methionine": 0.00017999999999999998, "D-glucose-6-phosphate": 0.00368, "D-fructose-6-phosphate": 0.00059, "D-fructose-1,6-bisphosphate": 0.015300000000000001, "dihydroxyacetone-phosphate": 0.00022, "3-phospho-D-glycerate": 0.0009000000000000001, "phosphoenolpyruvate": 0.00028000000000000003, "pyruvate": 0.00149, "acetyl-CoA": 0.0005200000000000001, "oxaloacetate": 0.0006, "citrate": 0.00016, "2-oxoglutarate": 0.00046, "succinyl-CoA": 0.0002, "succinate": 0.00054, "fumarate": 0.00012, "L-malate": 0.00126, "propionyl-CoA": 5.14e-09, "malonyl-CoA": 3.3030000000000005e-08, "acetoacetyl-CoA": 2.133e-08, "myo-inositol": 5.52e-09, "6-phospho-D-glucono-1,5-lactone": 1.55e-06, "6-phospho-D-gluconate": 0.0034500000000000004, "D-ribulose-5-phosphate": 0.00016, "alpha-D-ribose-5-phosphate": 0.0004, "D-xylulose-5-phosphate": 1.8e-07, "D-gluconate": 1.28e-06, "glycerate": 1.3600000000000001e-06, "glycerol-3-phosphate": 0.0, "2-deoxy-D-ribose-5-phosphate": 5.2e-07, "5-phospho-alpha-D-ribose-1-diphosphate": 0.00022, "N-carbamoyl-L-aspartate": 1.1289999999999999e-05, "(S)-dihydroorotate": 4.97e-06, "UDP-N-acetyl-D-glucosamine": 8.91e-06, "2,3-dihydroxybenzoate": 1.4e-07, "4-hydroxybenzoate": 0.0, "shikimate": 0.00017999999999999998, "phenylpyruvate": 1.446e-05, "anthranilate": 1.3880000000000001e-05, "N2-acetyl-L-ornithine": 8.599999999999999e-07, "riboflavin": 0.00016, "quinolinate": 0.0002, "PfkA": 1.32e-06, "FbaA": 6.48e-06, "TpiA": 5.88e-06, "GapA": 2.56e-05, "Pgk": 1.3109999999999998e-05, "Eno": 1.3039999999999999e-05, "PykF": 1.42e-06, "AceF": 5.5e-06, "AceE": 1.4299999999999999e-06, "Lpd": 1.6999999999999998e-06, "GltA": 3.5899999999999995e-06, "Icd": 1.148e-05, "SucA": 2.01e-06, "Mdh": 1.8049999999999998e-05, "CyoA": 6.4e-06, "AtpA": 1.611e-05, "Prs": 1.61e-06, "PurF": 8.699999999999999e-07, "GuaB": 2.7699999999999997e-06, "Gmk": 1.61e-06, "Adk": 3.88e-06, "NrdB": 1.58e-06, "NrdA": 8.9e-07, "CarA": 1.6e-06, "PyrB": 1.95e-06, "ThyA": 1.0099999999999999e-06, "Tmk": 6.6e-07, "PyrG": 1.42e-06, "Ndk": 3.82e-06, "GlnA": 3.37e-06, "100S": 0.0, "oriC~DNAP": 1.64e-09, "genome": 0.00835, "CellWall": 1.20001, "D-glucose": 0.00043, "AtpD": 2.66e-06, "NuoA": 1.7399999999999999e-06, "GuaA": 2.3799999999999997e-06, "DnaE": 1.95e-06, "DnaX": 1.42e-06, "Lgt": 1.82e-06, "ClpP": 4.8e-07, "FtsH": 1.46e-06, "FusA": 1.34e-06, "Lon": 1.5399999999999999e-06, "TufA": 1.69e-06, "TufB": 1.83e-06, "DnaB": 4.3999999999999997e-07, "GroEL": 8e-07, "GyrA": 1.6399999999999998e-06, "GyrB": 1.55e-06, "ParC": 8e-07, "ParE": 1.6399999999999998e-06, "SecA": 1.44e-06, "FtsI": 1.3899999999999998e-06, "LpxC": 1.92e-06, "MurA": 2.17e-06, "BamA": 1.7399999999999999e-06, "DnaK": 1.4299999999999999e-06, "FtsA": 1.3e-06, "ZipA": 1.5399999999999999e-06, "OmpA": 2.52e-06, "OmpF": 1.6399999999999998e-06, "SecY": 1.3600000000000001e-06, "AlaS": 3.38e-06, "ArgS": 1.6699999999999999e-06, "Hns": 2.4199999999999997e-06, "IleS": 3.78e-06, "LeuS": 2.97e-06, "MetG": 2.47e-06, "ValS": 2.8999999999999998e-06, "RpoA": 1.64e-09, "RpoB": 7.4e-07, "RpoC": 3.28e-09, "NusA": 2.1999999999999998e-07, "NusG": 0.0, "Rho": 0.0, "GreA": 7.799999999999999e-07, "rRNA16S": 7.599999999999999e-07, "rRNA23S": 2.91e-06, "rRNA5S": 2.37e-06, "30S": 1.8799999999999998e-06, "50S": 1.1899999999999998e-06, "RplA": 1.882e-05, "RplL": 1.702e-05, "RpsA": 1.7829999999999997e-05, "RpsC": 1.4079999999999999e-05, "Crp": 2.95e-06, "CspC": 2.36e-06, "DnaA": 1.61e-06, "DnaG": 1.31e-06, "Fis": 1.4099999999999998e-06, "HupA": 2.4e-06, "Ssb": 2.2e-06, "Tsf": 6.6e-07, "DnaN": 1.62e-06, "Frr": 1.1699999999999998e-06, "FtsZ": 1.59e-06, "GroES": 6.800000000000001e-07, "InfA": 2.2599999999999995e-06, "InfB": 0.0, "InfC": 1.51e-06, "MreB": 2.43e-06, "MukB": 9.499999999999999e-07, "PrfA": 7.4e-07, "PrfB": 1.0099999999999999e-06, "EFTu": 2.4999999999999998e-06}, "count": {"RpoD": 228.0, "RNAP": 1648.0, "RNAP~RpoD": 861.0, "RNAPAuxiliary": 2461.0, "Ribosome": 6681.0, "RibosomeAuxiliary": 437.0, "100S": 0.0, "oriC~DNAP": 1.0, "genome": 5092198.0, "rRNA16S": 464.0, "rRNA23S": 1774.0, "rRNA5S": 1447.0, "30S": 1148.0, "50S": 727.0, "RplA": 11481.0, "RplL": 10383.0, "RpsA": 10879.0, "RpsC": 8593.0}, "out": {"vital": 1.0, "Cl-": 0.06056, "Na+": 0.05, "NH4+": 0.0095, "K+": 0.00264, "Pi": 0.00132, "Mg2+": 0.0005300000000000001, "nicotinamide": 9.826e-05, "pantothenate": 4.949e-05, "pyridoxine": 1.655e-05, "thiamine": 1.507e-05, "lipoate": 9.74e-06, "riboflavin": 2.13e-06, "Ca2+": 5e-07, "biotin": 4.9e-07, "sulfate": 3.1e-07, "folate": 1.8e-07, "Mn2+": 8e-08, "boric_acid": 4e-08, "Co2+": 3.0000000000000004e-08, "Zn2+": 1e-08, "Cu2+": 1e-08, "Fe2+": 1e-08, "molybdate": 3.0000000000000004e-09, "D-glucose": 0.0040999999999999995, "LB": 0.0, "L-alanine": 0.0008, "L-arginine": 0.005200000000000001, "L-asparagine": 0.0004, "L-aspartate": 0.0004, "L-cysteine": 9.999999999999999e-05, "L-glutamine": 0.0006, "glycine": 0.0008, "L-histidine": 0.0002, "L-isoleucine": 0.0004, "L-leucine": 0.0008, "L-lysine": 0.0004, "L-methionine": 0.0002, "L-phenylalanine": 0.0004, "L-proline": 0.0004, "L-serine": 0.01, "L-threonine": 0.0004, "L-tryptophan": 9.999999999999999e-05, "L-tyrosine": 0.0002, "L-valine": 0.0006, "adenine": 0.0002, "cytosine": 0.0002, "guanine": 0.0002, "uracil": 0.0002, "EZRich": 0.0, "H2O": 55.0, "H+": 0.0012, "O2": 0.0012, "CO2": 0.0012, "L-glutamate": 0.011, "bioentity": 5.0, "length": 0.1, "Ribosome": 0.0}, "cell": {"H+": 0.00118, "membrane_H+": 0.0019, "length": 2.015770065e-06}, "polysomes": 3023.0, "mrna": 2319.0, "protein": 0.004344199411079994, "trna_free": 0.00029769999999999997, "trna_charged": 0.00022871656, "cells": 1024.0, "instances": 1024.0, "log2_instances": 10, "rnap_bound": 3148.0, "rnapaux_bound": 1517.0, "ribo_total": 38201.0}, "11400": {"conc": {"H+": 0.0012, "O2": 0.0012, "CO2": 0.0012, "Pi": 0.023899999999999998, "RpoD": 3.4000000000000003e-07, "RNAP": 2.47e-06, "RNAP~RpoD": 1.4299999999999999e-06, "RNAPAuxiliary": 4.049999999999999e-06, "ppGpp": 3.4000000000000003e-07, "ATP": 0.009519999999999999, "CTP": 0.0047, "GTP": 0.004980000000000001, "UTP": 0.01447, "PPi": 0.0002, "AMP": 0.00057, "CMP": 0.00063, "GMP": 0.00116, "Ribosome": 1.151e-05, "RibosomeAuxiliary": 8.499999999999999e-07, "GDP": 0.00333, "L-leucine": 0.0005200000000000001, "L-alanine": 0.00562, "glycine": 0.01376, "L-valine": 0.00128, "L-glutamate": 0.01123, "L-serine": 5.9959999999999995e-05, "L-isoleucine": 0.0003, "L-aspartate": 0.00647, "L-threonine": 0.00021, "L-lysine": 0.0007700000000000001, "L-proline": 0.00061, "L-arginine": 0.0010600000000000002, "L-phenylalanine": 3.5340000000000004e-05, "L-tyrosine": 5.809e-05, "L-glutamine": 0.00417, "L-asparagine": 0.00071, "L-histidine": 8.693999999999999e-05, "L-methionine": 0.00016, "L-cysteine": 0.00093, "L-tryptophan": 3.6979999999999995e-05, "NH4+": 0.002, "acetyl-phosphate": 1.0299999999999999e-06, "NADH": 0.00054, "NAD+": 0.00491, "NADPH": 0.00042, "NADP+": 0.00239, "FMN": 5.522999999999999e-05, "FAD": 0.00101, "CoA": 0.0014, "glutathione": 1.548e-05, "dATP": 0.00025, "ADP": 0.00068, "dAMP": 0.00015, "cAMP": 5.2090000000000005e-08, "adenosine": 0.00027, "deoxyadenosine": 3.3e-07, "adenine": 0.00031, "dCTP": 0.00015, "cytosine": 0.00039000000000000005, "cytidine": 1.7199999999999998e-06, "dGMP": 0.0005600000000000001, "guanine": 3.421e-05, "guanosine": 4.62e-06, "deoxyguanosine": 2.04e-06, "dTTP": 0.0008100000000000001, "dTDP": 0.00014000000000000001, "UDP": 0.00316, "uridine": 5.35e-06, "ITP": 1.8999999999999998e-07, "IDP": 2.0999999999999997e-07, "IMP": 0.00059, "L-homocysteine": 0.00011, "L-citrulline": 1.047e-05, "L-ornithine": 3.1299999999999997e-06, "L-histidinol": 5.1439999999999995e-05, "S-adenosyl-L-methionine": 0.00017999999999999998, "D-glucose-6-phosphate": 0.00368, "D-fructose-6-phosphate": 0.00058, "D-fructose-1,6-bisphosphate": 0.01533, "dihydroxyacetone-phosphate": 0.00022, "3-phospho-D-glycerate": 0.00091, "phosphoenolpyruvate": 0.00029, "pyruvate": 0.00147, "acetyl-CoA": 0.00051, "oxaloacetate": 0.00061, "citrate": 0.00017, "2-oxoglutarate": 0.00049, "succinyl-CoA": 0.0002, "succinate": 0.0005600000000000001, "fumarate": 0.00012, "L-malate": 0.0013000000000000002, "propionyl-CoA": 4.83e-09, "malonyl-CoA": 3.1050000000000003e-08, "acetoacetyl-CoA": 2.005e-08, "myo-inositol": 5.1900000000000005e-09, "6-phospho-D-glucono-1,5-lactone": 1.46e-06, "6-phospho-D-gluconate": 0.0034500000000000004, "D-ribulose-5-phosphate": 0.00016, "alpha-D-ribose-5-phosphate": 0.0004, "D-xylulose-5-phosphate": 1.7000000000000001e-07, "D-gluconate": 1.27e-06, "glycerate": 1.27e-06, "glycerol-3-phosphate": 0.0, "2-deoxy-D-ribose-5-phosphate": 5e-07, "5-phospho-alpha-D-ribose-1-diphosphate": 0.00022, "N-carbamoyl-L-aspartate": 1.1429999999999999e-05, "(S)-dihydroorotate": 5.0899999999999995e-06, "UDP-N-acetyl-D-glucosamine": 8.380000000000001e-06, "2,3-dihydroxybenzoate": 1.3e-07, "4-hydroxybenzoate": 0.0, "shikimate": 0.00017999999999999998, "phenylpyruvate": 1.3789999999999998e-05, "anthranilate": 1.3569999999999999e-05, "N2-acetyl-L-ornithine": 8.9e-07, "riboflavin": 0.00015, "quinolinate": 0.0002, "PfkA": 1.4299999999999999e-06, "FbaA": 6.61e-06, "TpiA": 5.84e-06, "GapA": 2.584e-05, "Pgk": 1.3109999999999998e-05, "Eno": 1.316e-05, "PykF": 1.42e-06, "AceF": 5.41e-06, "AceE": 1.49e-06, "Lpd": 1.59e-06, "GltA": 3.6099999999999997e-06, "Icd": 1.1369999999999998e-05, "SucA": 1.96e-06, "Mdh": 1.792e-05, "CyoA": 6.28e-06, "AtpA": 1.585e-05, "Prs": 1.55e-06, "PurF": 8.9e-07, "GuaB": 2.7799999999999996e-06, "Gmk": 1.57e-06, "Adk": 3.8499999999999996e-06, "NrdB": 1.53e-06, "NrdA": 9.9e-07, "CarA": 1.51e-06, "PyrB": 2.01e-06, "ThyA": 1e-06, "Tmk": 6.2e-07, "PyrG": 1.46e-06, "Ndk": 3.83e-06, "GlnA": 3.3199999999999996e-06, "100S": 0.0, "oriC~DNAP": 1.54e-09, "genome": 0.00853, "CellWall": 1.20003, "D-glucose": 0.00042, "AtpD": 2.6e-06, "NuoA": 1.69e-06, "GuaA": 2.62e-06, "DnaE": 1.89e-06, "DnaX": 1.34e-06, "Lgt": 1.85e-06, "ClpP": 4.6999999999999995e-07, "FtsH": 1.4e-06, "FusA": 1.1699999999999998e-06, "Lon": 1.5e-06, "TufA": 1.73e-06, "TufB": 1.92e-06, "DnaB": 4.9e-07, "GroEL": 8.1e-07, "GyrA": 1.62e-06, "GyrB": 1.59e-06, "ParC": 7.5e-07, "ParE": 1.6399999999999998e-06, "SecA": 1.46e-06, "FtsI": 1.3600000000000001e-06, "LpxC": 1.8799999999999998e-06, "MurA": 2.05e-06, "BamA": 1.6699999999999999e-06, "DnaK": 1.4299999999999999e-06, "FtsA": 1.5399999999999999e-06, "ZipA": 1.59e-06, "OmpA": 2.6099999999999996e-06, "OmpF": 1.61e-06, "SecY": 1.37e-06, "AlaS": 3.38e-06, "ArgS": 1.6299999999999999e-06, "Hns": 2.47e-06, "IleS": 3.9e-06, "LeuS": 3.14e-06, "MetG": 2.4100000000000002e-06, "ValS": 2.8599999999999997e-06, "RpoA": 0.0, "RpoB": 7.599999999999999e-07, "RpoC": 9.24e-09, "NusA": 0.0, "NusG": 4.62e-09, "Rho": 0.0, "GreA": 5.2e-07, "rRNA16S": 5.1e-07, "rRNA23S": 2.16e-06, "rRNA5S": 1.6499999999999999e-06, "30S": 1.0099999999999999e-06, "50S": 7.599999999999999e-07, "RplA": 1.667e-05, "RplL": 1.4779999999999999e-05, "RpsA": 1.6499999999999998e-05, "RpsC": 1.481e-05, "Crp": 2.93e-06, "CspC": 2.3799999999999997e-06, "DnaA": 1.69e-06, "DnaG": 1.2299999999999999e-06, "Fis": 1.42e-06, "HupA": 2.33e-06, "Ssb": 2.18e-06, "Tsf": 4.1999999999999995e-07, "DnaN": 1.58e-06, "Frr": 8.799999999999999e-07, "FtsZ": 1.59e-06, "GroES": 7e-07, "InfA": 2.12e-06, "InfB": 0.0, "InfC": 1.44e-06, "MreB": 2.54e-06, "MukB": 9.8e-07, "PrfA": 6.5e-07, "PrfB": 7.9e-07, "EFTu": 2.13e-06}, "count": {"RpoD": 223.0, "RNAP": 1602.0, "RNAP~RpoD": 928.0, "RNAPAuxiliary": 2631.0, "Ribosome": 7473.0, "RibosomeAuxiliary": 551.0, "100S": 0.0, "oriC~DNAP": 1.0, "genome": 5539246.0, "rRNA16S": 332.0, "rRNA23S": 1403.0, "rRNA5S": 1070.0, "30S": 657.0, "50S": 495.0, "RplA": 10822.0, "RplL": 9593.0, "RpsA": 10711.0, "RpsC": 9612.0}, "out": {"vital": 1.0, "Cl-": 0.06056, "Na+": 0.05, "NH4+": 0.0095, "K+": 0.00264, "Pi": 0.00132, "Mg2+": 0.0005300000000000001, "nicotinamide": 9.826e-05, "pantothenate": 4.949e-05, "pyridoxine": 1.655e-05, "thiamine": 1.507e-05, "lipoate": 9.74e-06, "riboflavin": 2.13e-06, "Ca2+": 5e-07, "biotin": 4.9e-07, "sulfate": 3.1e-07, "folate": 1.8e-07, "Mn2+": 8e-08, "boric_acid": 4e-08, "Co2+": 3.0000000000000004e-08, "Zn2+": 1e-08, "Cu2+": 1e-08, "Fe2+": 1e-08, "molybdate": 3.0000000000000004e-09, "D-glucose": 0.0040999999999999995, "LB": 0.0, "L-alanine": 0.0008, "L-arginine": 0.005200000000000001, "L-asparagine": 0.0004, "L-aspartate": 0.0004, "L-cysteine": 9.999999999999999e-05, "L-glutamine": 0.0006, "glycine": 0.0008, "L-histidine": 0.0002, "L-isoleucine": 0.0004, "L-leucine": 0.0008, "L-lysine": 0.0004, "L-methionine": 0.0002, "L-phenylalanine": 0.0004, "L-proline": 0.0004, "L-serine": 0.01, "L-threonine": 0.0004, "L-tryptophan": 9.999999999999999e-05, "L-tyrosine": 0.0002, "L-valine": 0.0006, "adenine": 0.0002, "cytosine": 0.0002, "guanine": 0.0002, "uracil": 0.0002, "EZRich": 0.0, "H2O": 55.0, "H+": 0.0012, "O2": 0.0012, "CO2": 0.0012, "L-glutamate": 0.011, "bioentity": 5.0, "length": 0.1, "Ribosome": 0.0}, "cell": {"H+": 0.00118, "membrane_H+": 0.00222, "length": 2.144647069e-06}, "polysomes": 3237.0, "mrna": 2395.0, "protein": 0.0043404228055999965, "trna_free": 0.0003055099999999999, "trna_charged": 0.00023125308, "cells": 1024.0, "instances": 1024.0, "log2_instances": 10, "rnap_bound": 3486.0, "rnapaux_bound": 1693.0, "ribo_total": 41473.0}, "11500": {"conc": {"H+": 0.0012, "O2": 0.0012, "CO2": 0.0012, "Pi": 0.023899999999999998, "RpoD": 3.3e-07, "RNAP": 2.5099999999999997e-06, "RNAP~RpoD": 1.5199999999999998e-06, "RNAPAuxiliary": 4.2099999999999995e-06, "ppGpp": 3.3e-07, "ATP": 0.00958, "CTP": 0.0046500000000000005, "GTP": 0.00505, "UTP": 0.01434, "PPi": 0.0002, "AMP": 0.00057, "CMP": 0.00062, "GMP": 0.00116, "Ribosome": 1.115e-05, "RibosomeAuxiliary": 1.1499999999999998e-06, "GDP": 0.00333, "L-leucine": 0.00057, "L-alanine": 0.00557, "glycine": 0.01416, "L-valine": 0.00127, "L-glutamate": 0.01124, "L-serine": 6.285e-05, "L-isoleucine": 0.00031, "L-aspartate": 0.00649, "L-threonine": 0.0002, "L-lysine": 0.00076, "L-proline": 0.00061, "L-arginine": 0.00108, "L-phenylalanine": 3.5929999999999997e-05, "L-tyrosine": 6.065e-05, "L-glutamine": 0.00418, "L-asparagine": 0.00071, "L-histidine": 8.637e-05, "L-methionine": 0.00017, "L-cysteine": 0.00093, "L-tryptophan": 3.7029999999999996e-05, "NH4+": 0.002, "acetyl-phosphate": 9.6e-07, "NADH": 0.00055, "NAD+": 0.004900000000000001, "NADPH": 0.00041, "NADP+": 0.00239, "FMN": 5.612e-05, "FAD": 0.00101, "CoA": 0.0014, "glutathione": 1.449e-05, "dATP": 0.00025, "ADP": 0.0006, "dAMP": 0.00016, "cAMP": 4.967000000000001e-08, "adenosine": 0.00026000000000000003, "deoxyadenosine": 3.4000000000000003e-07, "adenine": 0.00031, "dCTP": 0.00016, "cytosine": 0.00038, "cytidine": 1.71e-06, "dGMP": 0.00057, "guanine": 3.701e-05, "guanosine": 4.62e-06, "deoxyguanosine": 2.0599999999999998e-06, "dTTP": 0.0008, "dTDP": 0.00013000000000000002, "UDP": 0.00313, "uridine": 5.21e-06, "ITP": 1.7000000000000001e-07, "IDP": 2e-07, "IMP": 0.00059, "L-homocysteine": 0.00012, "L-citrulline": 1.085e-05, "L-ornithine": 3.2999999999999997e-06, "L-histidinol": 5.11e-05, "S-adenosyl-L-methionine": 0.00017999999999999998, "D-glucose-6-phosphate": 0.00369, "D-fructose-6-phosphate": 0.00058, "D-fructose-1,6-bisphosphate": 0.015300000000000001, "dihydroxyacetone-phosphate": 0.00023, "3-phospho-D-glycerate": 0.00092, "phosphoenolpyruvate": 0.00029, "pyruvate": 0.00148, "acetyl-CoA": 0.00051, "oxaloacetate": 0.00063, "citrate": 0.00017, "2-oxoglutarate": 0.0005, "succinyl-CoA": 0.00021, "succinate": 0.00058, "fumarate": 0.00013000000000000002, "L-malate": 0.00134, "propionyl-CoA": 4.52e-09, "malonyl-CoA": 2.906e-08, "acetoacetyl-CoA": 1.8770000000000002e-08, "myo-inositol": 4.860000000000001e-09, "6-phospho-D-glucono-1,5-lactone": 1.3600000000000001e-06, "6-phospho-D-gluconate": 0.0034500000000000004, "D-ribulose-5-phosphate": 0.00016, "alpha-D-ribose-5-phosphate": 0.0004, "D-xylulose-5-phosphate": 1.6e-07, "D-gluconate": 1.24e-06, "glycerate": 1.1899999999999998e-06, "glycerol-3-phosphate": 0.0, "2-deoxy-D-ribose-5-phosphate": 4.8e-07, "5-phospho-alpha-D-ribose-1-diphosphate": 0.00022, "N-carbamoyl-L-aspartate": 1.1439999999999999e-05, "(S)-dihydroorotate": 5.23e-06, "UDP-N-acetyl-D-glucosamine": 7.84e-06, "2,3-dihydroxybenzoate": 1.2e-07, "4-hydroxybenzoate": 0.0, "shikimate": 0.00019, "phenylpyruvate": 1.4279999999999999e-05, "anthranilate": 1.3789999999999998e-05, "N2-acetyl-L-ornithine": 9.2e-07, "riboflavin": 0.00015, "quinolinate": 0.0002, "PfkA": 1.49e-06, "FbaA": 6.719999999999999e-06, "TpiA": 5.78e-06, "GapA": 2.5909999999999998e-05, "Pgk": 1.3109999999999998e-05, "Eno": 1.332e-05, "PykF": 1.4099999999999998e-06, "AceF": 5.48e-06, "AceE": 1.6399999999999998e-06, "Lpd": 1.5599999999999999e-06, "GltA": 3.56e-06, "Icd": 1.1119999999999999e-05, "SucA": 2.01e-06, "Mdh": 1.7729999999999998e-05, "CyoA": 6.3399999999999994e-06, "AtpA": 1.556e-05, "Prs": 1.5e-06, "PurF": 9.1e-07, "GuaB": 2.8099999999999998e-06, "Gmk": 1.57e-06, "Adk": 3.82e-06, "NrdB": 1.49e-06, "NrdA": 1.1e-06, "CarA": 1.5199999999999998e-06, "PyrB": 1.96e-06, "ThyA": 1.1299999999999998e-06, "Tmk": 6e-07, "PyrG": 1.51e-06, "Ndk": 3.74e-06, "GlnA": 3.33e-06, "100S": 0.0, "oriC~DNAP": 1.44e-09, "genome": 0.00863, "CellWall": 1.20003, "D-glucose": 0.0004, "AtpD": 2.5699999999999995e-06, "NuoA": 1.7199999999999998e-06, "GuaA": 2.5699999999999995e-06, "DnaE": 1.79e-06, "DnaX": 1.4499999999999999e-06, "Lgt": 1.83e-06, "ClpP": 4.6e-07, "FtsH": 1.35e-06, "FusA": 8.599999999999999e-07, "Lon": 1.51e-06, "TufA": 1.69e-06, "TufB": 1.89e-06, "DnaB": 4.6e-07, "GroEL": 7.5e-07, "GyrA": 1.59e-06, "GyrB": 1.62e-06, "ParC": 7.2e-07, "ParE": 1.57e-06, "SecA": 1.51e-06, "FtsI": 1.35e-06, "LpxC": 1.84e-06, "MurA": 1.98e-06, "BamA": 1.62e-06, "DnaK": 1.46e-06, "FtsA": 1.6399999999999998e-06, "ZipA": 1.55e-06, "OmpA": 2.7e-06, "OmpF": 1.5199999999999998e-06, "SecY": 1.38e-06, "AlaS": 3.35e-06, "ArgS": 1.5599999999999999e-06, "Hns": 2.4e-06, "IleS": 3.87e-06, "LeuS": 3.14e-06, "MetG": 2.3799999999999997e-06, "ValS": 2.79e-06, "RpoA": 1.44e-09, "RpoB": 7.599999999999999e-07, "RpoC": 1.2980000000000001e-08, "NusA": 0.0, "NusG": 1.4420000000000001e-08, "Rho": 1.8e-07, "GreA": 2e-07, "rRNA16S": 6.6e-07, "rRNA23S": 2.1e-06, "rRNA5S": 1.77e-06, "30S": 9.8e-07, "50S": 8.799999999999999e-07, "RplA": 1.534e-05, "RplL": 1.512e-05, "RpsA": 1.575e-05, "RpsC": 1.625e-05, "Crp": 2.91e-06, "CspC": 2.3799999999999997e-06, "DnaA": 1.7399999999999999e-06, "DnaG": 1.16e-06, "Fis": 1.4499999999999999e-06, "HupA": 2.33e-06, "Ssb": 2.18e-06, "Tsf": 7.2100000000000005e-09, "DnaN": 1.61e-06, "Frr": 4.0999999999999994e-07, "FtsZ": 1.5599999999999999e-06, "GroES": 7.599999999999999e-07, "InfA": 1.71e-06, "InfB": 0.0, "InfC": 1.18e-06, "MreB": 2.63e-06, "MukB": 9.3e-07, "PrfA": 2.7e-07, "PrfB": 2.1999999999999998e-07, "EFTu": 1.51e-06}, "count": {"RpoD": 228.0, "RNAP": 1743.0, "RNAP~RpoD": 1056.0, "RNAPAuxiliary": 2922.0, "Ribosome": 7735.0, "RibosomeAuxiliary": 800.0, "100S": 0.0, "oriC~DNAP": 1.0, "genome": 5986266.0, "rRNA16S": 455.0, "rRNA23S": 1460.0, "rRNA5S": 1231.0, "30S": 681.0, "50S": 607.0, "RplA": 10642.0, "RplL": 10487.0, "RpsA": 10923.0, "RpsC": 11274.0}, "out": {"vital": 1.0, "Cl-": 0.06056, "Na+": 0.05, "NH4+": 0.0095, "K+": 0.00264, "Pi": 0.00132, "Mg2+": 0.0005300000000000001, "nicotinamide": 9.826e-05, "pantothenate": 4.949e-05, "pyridoxine": 1.655e-05, "thiamine": 1.507e-05, "lipoate": 9.74e-06, "riboflavin": 2.13e-06, "Ca2+": 5e-07, "biotin": 4.9e-07, "sulfate": 3.1e-07, "folate": 1.8e-07, "Mn2+": 8e-08, "boric_acid": 4e-08, "Co2+": 3.0000000000000004e-08, "Zn2+": 1e-08, "Cu2+": 1e-08, "Fe2+": 1e-08, "molybdate": 3.0000000000000004e-09, "D-glucose": 0.0040999999999999995, "LB": 0.0, "L-alanine": 0.0008, "L-arginine": 0.005200000000000001, "L-asparagine": 0.0004, "L-aspartate": 0.0004, "L-cysteine": 9.999999999999999e-05, "L-glutamine": 0.0006, "glycine": 0.0008, "L-histidine": 0.0002, "L-isoleucine": 0.0004, "L-leucine": 0.0008, "L-lysine": 0.0004, "L-methionine": 0.0002, "L-phenylalanine": 0.0004, "L-proline": 0.0004, "L-serine": 0.01, "L-threonine": 0.0004, "L-tryptophan": 9.999999999999999e-05, "L-tyrosine": 0.0002, "L-valine": 0.0006, "adenine": 0.0002, "cytosine": 0.0002, "guanine": 0.0002, "uracil": 0.0002, "EZRich": 0.0, "H2O": 55.0, "H+": 0.0012, "O2": 0.0012, "CO2": 0.0012, "L-glutamate": 0.011, "bioentity": 5.0, "length": 0.1, "Ribosome": 0.0}, "cell": {"H+": 0.00118, "membrane_H+": 0.00237, "length": 2.291460918e-06}, "polysomes": 3476.0, "mrna": 2625.0, "protein": 0.004340041050120009, "trna_free": 0.00030746999999999995, "trna_charged": 0.00023321432, "cells": 1024.0, "instances": 1024.0, "log2_instances": 10, "rnap_bound": 3642.0, "rnapaux_bound": 1723.0, "ribo_total": 44145.0}, "11600": {"conc": {"H+": 0.0012, "O2": 0.0012, "CO2": 0.0012, "Pi": 0.023899999999999998, "RpoD": 2.9e-07, "RNAP": 2.6899999999999997e-06, "RNAP~RpoD": 1.55e-06, "RNAPAuxiliary": 4.309999999999999e-06, "ppGpp": 3.3e-07, "ATP": 0.00959, "CTP": 0.0047, "GTP": 0.004980000000000001, "UTP": 0.014480000000000002, "PPi": 0.0002, "AMP": 0.00058, "CMP": 0.00063, "GMP": 0.00125, "Ribosome": 1.072e-05, "RibosomeAuxiliary": 1.18e-06, "GDP": 0.00357, "L-leucine": 0.00059, "L-alanine": 0.00558, "glycine": 0.0152, "L-valine": 0.00123, "L-glutamate": 0.01126, "L-serine": 6.604999999999999e-05, "L-isoleucine": 0.00031, "L-aspartate": 0.00664, "L-threonine": 0.0002, "L-lysine": 0.00075, "L-proline": 0.00062, "L-arginine": 0.00111, "L-phenylalanine": 3.803e-05, "L-tyrosine": 6.495e-05, "L-glutamine": 0.00418, "L-asparagine": 0.00073, "L-histidine": 8.942e-05, "L-methionine": 0.00017, "L-cysteine": 0.00098, "L-tryptophan": 3.977e-05, "NH4+": 0.002, "acetyl-phosphate": 9.1e-07, "NADH": 0.00055, "NAD+": 0.004889999999999999, "NADPH": 0.0004, "NADP+": 0.0023799999999999997, "FMN": 5.582e-05, "FAD": 0.00101, "CoA": 0.0014, "glutathione": 1.3619999999999998e-05, "dATP": 0.00026000000000000003, "ADP": 0.00061, "dAMP": 0.00016, "cAMP": 4.789e-08, "adenosine": 0.00027, "deoxyadenosine": 3.4000000000000003e-07, "adenine": 0.00032, "dCTP": 0.00019, "cytosine": 0.00038, "cytidine": 1.6999999999999998e-06, "dGMP": 0.00059, "guanine": 4.007e-05, "guanosine": 4.65e-06, "deoxyguanosine": 2.08e-06, "dTTP": 0.0008, "dTDP": 0.00013000000000000002, "UDP": 0.00316, "uridine": 5.0899999999999995e-06, "ITP": 1.6e-07, "IDP": 1.8e-07, "IMP": 0.0006, "L-homocysteine": 0.00012, "L-citrulline": 1.183e-05, "L-ornithine": 3.6499999999999998e-06, "L-histidinol": 5.288e-05, "S-adenosyl-L-methionine": 0.00017999999999999998, "D-glucose-6-phosphate": 0.00369, "D-fructose-6-phosphate": 0.00057, "D-fructose-1,6-bisphosphate": 0.01529, "dihydroxyacetone-phosphate": 0.00023, "3-phospho-D-glycerate": 0.00094, "phosphoenolpyruvate": 0.0003, "pyruvate": 0.00145, "acetyl-CoA": 0.0005, "oxaloacetate": 0.0006500000000000001, "citrate": 0.00017999999999999998, "2-oxoglutarate": 0.00051, "succinyl-CoA": 0.00022, "succinate": 0.0006, "fumarate": 0.00013000000000000002, "L-malate": 0.00138, "propionyl-CoA": 4.25e-09, "malonyl-CoA": 2.731e-08, "acetoacetyl-CoA": 1.764e-08, "myo-inositol": 4.5700000000000006e-09, "6-phospho-D-glucono-1,5-lactone": 1.28e-06, "6-phospho-D-gluconate": 0.0034500000000000004, "D-ribulose-5-phosphate": 0.00016, "alpha-D-ribose-5-phosphate": 0.0004, "D-xylulose-5-phosphate": 1.5e-07, "D-gluconate": 1.22e-06, "glycerate": 1.12e-06, "glycerol-3-phosphate": 0.0, "2-deoxy-D-ribose-5-phosphate": 4.6e-07, "5-phospho-alpha-D-ribose-1-diphosphate": 0.00022, "N-carbamoyl-L-aspartate": 1.12e-05, "(S)-dihydroorotate": 5.17e-06, "UDP-N-acetyl-D-glucosamine": 7.37e-06, "2,3-dihydroxybenzoate": 1.0999999999999999e-07, "4-hydroxybenzoate": 0.0, "shikimate": 0.00017999999999999998, "phenylpyruvate": 1.509e-05, "anthranilate": 1.4109999999999999e-05, "N2-acetyl-L-ornithine": 9.7e-07, "riboflavin": 0.00015, "quinolinate": 0.0002, "PfkA": 1.55e-06, "FbaA": 6.719999999999999e-06, "TpiA": 5.8099999999999994e-06, "GapA": 2.6079999999999998e-05, "Pgk": 1.317e-05, "Eno": 1.346e-05, "PykF": 1.4099999999999998e-06, "AceF": 5.52e-06, "AceE": 1.6699999999999999e-06, "Lpd": 1.5199999999999998e-06, "GltA": 3.7e-06, "Icd": 1.083e-05, "SucA": 2.1099999999999997e-06, "Mdh": 1.766e-05, "CyoA": 6.519999999999999e-06, "AtpA": 1.538e-05, "Prs": 1.51e-06, "PurF": 9.1e-07, "GuaB": 2.93e-06, "Gmk": 1.5599999999999999e-06, "Adk": 3.81e-06, "NrdB": 1.4e-06, "NrdA": 1.18e-06, "CarA": 1.57e-06, "PyrB": 1.9699999999999998e-06, "ThyA": 1.1699999999999998e-06, "Tmk": 7.3e-07, "PyrG": 1.55e-06, "Ndk": 3.73e-06, "GlnA": 3.2999999999999997e-06, "100S": 0.0, "oriC~DNAP": 1.3600000000000003e-09, "genome": 0.00872, "CellWall": 1.20003, "D-glucose": 0.00039000000000000005, "AtpD": 2.5699999999999995e-06, "NuoA": 1.78e-06, "GuaA": 2.5699999999999995e-06, "DnaE": 1.6799999999999998e-06, "DnaX": 1.51e-06, "Lgt": 1.8e-06, "ClpP": 4.2999999999999996e-07, "FtsH": 1.47e-06, "FusA": 7.599999999999999e-07, "Lon": 1.51e-06, "TufA": 1.73e-06, "TufB": 1.91e-06, "DnaB": 4.2999999999999996e-07, "GroEL": 7.599999999999999e-07, "GyrA": 1.55e-06, "GyrB": 1.6299999999999999e-06, "ParC": 6.9e-07, "ParE": 1.53e-06, "SecA": 1.49e-06, "FtsI": 1.37e-06, "LpxC": 1.79e-06, "MurA": 2.01e-06, "BamA": 1.6699999999999999e-06, "DnaK": 1.5e-06, "FtsA": 1.6e-06, "ZipA": 1.55e-06, "OmpA": 2.79e-06, "OmpF": 1.5599999999999999e-06, "SecY": 1.38e-06, "AlaS": 3.4399999999999997e-06, "ArgS": 1.55e-06, "Hns": 2.32e-06, "IleS": 3.83e-06, "LeuS": 3.2e-06, "MetG": 2.37e-06, "ValS": 2.7799999999999996e-06, "RpoA": 1.3600000000000003e-09, "RpoB": 7.3e-07, "RpoC": 7.721e-08, "NusA": 0.0, "NusG": 9.615000000000001e-08, "Rho": 4.9e-07, "GreA": 1.7000000000000001e-07, "rRNA16S": 6.4e-07, "rRNA23S": 2.1099999999999997e-06, "rRNA5S": 1.85e-06, "30S": 9.399999999999999e-07, "50S": 9e-07, "RplA": 1.663e-05, "RplL": 1.276e-05, "RpsA": 1.653e-05, "RpsC": 1.8109999999999998e-05, "Crp": 2.89e-06, "CspC": 2.4999999999999998e-06, "DnaA": 1.7199999999999998e-06, "DnaG": 1.2499999999999999e-06, "Fis": 1.46e-06, "HupA": 2.35e-06, "Ssb": 2.1099999999999997e-06, "Tsf": 4.07e-09, "DnaN": 1.6699999999999999e-06, "Frr": 1.2e-07, "FtsZ": 1.58e-06, "GroES": 8e-07, "InfA": 1.6699999999999999e-06, "InfB": 2.5730000000000003e-08, "InfC": 1.1899999999999998e-06, "MreB": 2.67e-06, "MukB": 8.799999999999999e-07, "PrfA": 1.6e-07, "PrfB": 0.0, "EFTu": 1.2499999999999999e-06}, "count": {"RpoD": 212.0, "RNAP": 1986.0, "RNAP~RpoD": 1144.0, "RNAPAuxiliary": 3179.0, "Ribosome": 7914.0, "RibosomeAuxiliary": 868.0, "100S": 0.0, "oriC~DNAP": 1.0, "genome": 6433902.0, "rRNA16S": 469.0, "rRNA23S": 1558.0, "rRNA5S": 1364.0, "30S": 697.0, "50S": 665.0, "RplA": 12270.0, "RplL": 9414.0, "RpsA": 12197.0, "RpsC": 13365.0}, "out": {"vital": 1.0, "Cl-": 0.06056, "Na+": 0.05, "NH4+": 0.0095, "K+": 0.00264, "Pi": 0.00132, "Mg2+": 0.0005300000000000001, "nicotinamide": 9.826e-05, "pantothenate": 4.949e-05, "pyridoxine": 1.655e-05, "thiamine": 1.507e-05, "lipoate": 9.74e-06, "riboflavin": 2.13e-06, "Ca2+": 5e-07, "biotin": 4.9e-07, "sulfate": 3.1e-07, "folate": 1.8e-07, "Mn2+": 8e-08, "boric_acid": 4e-08, "Co2+": 3.0000000000000004e-08, "Zn2+": 1e-08, "Cu2+": 1e-08, "Fe2+": 1e-08, "molybdate": 3.0000000000000004e-09, "D-glucose": 0.0040999999999999995, "LB": 0.0, "L-alanine": 0.0008, "L-arginine": 0.005200000000000001, "L-asparagine": 0.0004, "L-aspartate": 0.0004, "L-cysteine": 9.999999999999999e-05, "L-glutamine": 0.0006, "glycine": 0.0008, "L-histidine": 0.0002, "L-isoleucine": 0.0004, "L-leucine": 0.0008, "L-lysine": 0.0004, "L-methionine": 0.0002, "L-phenylalanine": 0.0004, "L-proline": 0.0004, "L-serine": 0.01, "L-threonine": 0.0004, "L-tryptophan": 9.999999999999999e-05, "L-tyrosine": 0.0002, "L-valine": 0.0006, "adenine": 0.0002, "cytosine": 0.0002, "guanine": 0.0002, "uracil": 0.0002, "EZRich": 0.0, "H2O": 55.0, "H+": 0.0012, "O2": 0.0012, "CO2": 0.0012, "L-glutamate": 0.011, "bioentity": 5.0, "length": 0.1, "Ribosome": 0.0}, "cell": {"H+": 0.00118, "membrane_H+": 0.00236, "length": 2.438028056e-06}, "polysomes": 3744.0, "mrna": 2776.0, "protein": 0.004353193055299997, "trna_free": 0.00029895, "trna_charged": 0.00022851135999999998, "cells": 1024.0, "instances": 1024.0, "log2_instances": 10, "rnap_bound": 3663.0, "rnapaux_bound": 1716.0, "ribo_total": 47004.0}, "11700": {"conc": {"H+": 0.0012, "O2": 0.0012, "CO2": 0.0012, "Pi": 0.023899999999999998, "RpoD": 2.6e-07, "RNAP": 2.68e-06, "RNAP~RpoD": 1.61e-06, "RNAPAuxiliary": 4.309999999999999e-06, "ppGpp": 3.3e-07, "ATP": 0.00956, "CTP": 0.004690000000000001, "GTP": 0.00549, "UTP": 0.01445, "PPi": 0.0002, "AMP": 0.00057, "CMP": 0.00063, "GMP": 0.00108, "Ribosome": 1.104e-05, "RibosomeAuxiliary": 1.18e-06, "GDP": 0.00307, "L-leucine": 0.00058, "L-alanine": 0.00549, "glycine": 0.01622, "L-valine": 0.00116, "L-glutamate": 0.01131, "L-serine": 6.792e-05, "L-isoleucine": 0.00031, "L-aspartate": 0.0066500000000000005, "L-threonine": 0.00019, "L-lysine": 0.00074, "L-proline": 0.00062, "L-arginine": 0.00111, "L-phenylalanine": 3.6049999999999995e-05, "L-tyrosine": 6.42e-05, "L-glutamine": 0.0041600000000000005, "L-asparagine": 0.00073, "L-histidine": 8.876999999999999e-05, "L-methionine": 0.00016, "L-cysteine": 0.0009699999999999999, "L-tryptophan": 3.503e-05, "NH4+": 0.002, "acetyl-phosphate": 8.499999999999999e-07, "NADH": 0.00054, "NAD+": 0.004900000000000001, "NADPH": 0.00039000000000000005, "NADP+": 0.0023799999999999997, "FMN": 5.981e-05, "FAD": 0.00101, "CoA": 0.0014, "glutathione": 1.28e-05, "dATP": 0.00027, "ADP": 0.00063, "dAMP": 0.00017, "cAMP": 4.687e-08, "adenosine": 0.00026000000000000003, "deoxyadenosine": 3.5e-07, "adenine": 0.00031, "dCTP": 0.00021, "cytosine": 0.00037, "cytidine": 1.69e-06, "dGMP": 0.0006, "guanine": 4.02e-05, "guanosine": 4.669999999999999e-06, "deoxyguanosine": 2.1099999999999997e-06, "dTTP": 0.0008100000000000001, "dTDP": 0.00013000000000000002, "UDP": 0.00315, "uridine": 4.97e-06, "ITP": 1.5e-07, "IDP": 1.7000000000000001e-07, "IMP": 0.00059, "L-homocysteine": 0.00011, "L-citrulline": 1.2539999999999999e-05, "L-ornithine": 3.77e-06, "L-histidinol": 5.249e-05, "S-adenosyl-L-methionine": 0.00017999999999999998, "D-glucose-6-phosphate": 0.00369, "D-fructose-6-phosphate": 0.00058, "D-fructose-1,6-bisphosphate": 0.01533, "dihydroxyacetone-phosphate": 0.00023, "3-phospho-D-glycerate": 0.00096, "phosphoenolpyruvate": 0.00032, "pyruvate": 0.0014399999999999999, "acetyl-CoA": 0.0005, "oxaloacetate": 0.00068, "citrate": 0.00017999999999999998, "2-oxoglutarate": 0.0005300000000000001, "succinyl-CoA": 0.00023, "succinate": 0.00064, "fumarate": 0.00014000000000000001, "L-malate": 0.00142, "propionyl-CoA": 3.9900000000000005e-09, "malonyl-CoA": 2.5670000000000004e-08, "acetoacetyl-CoA": 1.658e-08, "myo-inositol": 4.290000000000001e-09, "6-phospho-D-glucono-1,5-lactone": 1.2e-06, "6-phospho-D-gluconate": 0.0034500000000000004, "D-ribulose-5-phosphate": 0.00016, "alpha-D-ribose-5-phosphate": 0.0004, "D-xylulose-5-phosphate": 1.4e-07, "D-gluconate": 1.2e-06, "glycerate": 1.05e-06, "glycerol-3-phosphate": 0.0, "2-deoxy-D-ribose-5-phosphate": 4.5e-07, "5-phospho-alpha-D-ribose-1-diphosphate": 0.00021, "N-carbamoyl-L-aspartate": 1.1689999999999998e-05, "(S)-dihydroorotate": 5.36e-06, "UDP-N-acetyl-D-glucosamine": 6.93e-06, "2,3-dihydroxybenzoate": 1.0999999999999999e-07, "4-hydroxybenzoate": 0.0, "shikimate": 0.00017, "phenylpyruvate": 1.471e-05, "anthranilate": 1.3259999999999998e-05, "N2-acetyl-L-ornithine": 1.0099999999999999e-06, "riboflavin": 0.00016, "quinolinate": 0.0002, "PfkA": 1.51e-06, "FbaA": 6.8699999999999994e-06, "TpiA": 5.86e-06, "GapA": 2.618e-05, "Pgk": 1.3189999999999999e-05, "Eno": 1.35e-05, "PykF": 1.4499999999999999e-06, "AceF": 5.65e-06, "AceE": 1.6999999999999998e-06, "Lpd": 1.55e-06, "GltA": 3.64e-06, "Icd": 1.056e-05, "SucA": 2.1e-06, "Mdh": 1.7519999999999998e-05, "CyoA": 6.889999999999999e-06, "AtpA": 1.5179999999999999e-05, "Prs": 1.49e-06, "PurF": 8.799999999999999e-07, "GuaB": 2.8599999999999997e-06, "Gmk": 1.5e-06, "Adk": 3.77e-06, "NrdB": 1.34e-06, "NrdA": 1.1699999999999998e-06, "CarA": 1.62e-06, "PyrB": 2e-06, "ThyA": 1.09e-06, "Tmk": 8.299999999999999e-07, "PyrG": 1.6399999999999998e-06, "Ndk": 3.88e-06, "GlnA": 3.29e-06, "100S": 0.0, "oriC~DNAP": 1.2700000000000002e-09, "genome": 0.00876, "CellWall": 1.20003, "D-glucose": 0.00038, "AtpD": 2.5499999999999997e-06, "NuoA": 1.86e-06, "GuaA": 2.63e-06, "DnaE": 1.59e-06, "DnaX": 1.5399999999999999e-06, "Lgt": 1.8e-06, "ClpP": 3.7999999999999996e-07, "FtsH": 1.6499999999999999e-06, "FusA": 7.799999999999999e-07, "Lon": 1.49e-06, "TufA": 1.7199999999999998e-06, "TufB": 1.86e-06, "DnaB": 4.6e-07, "GroEL": 8.199999999999999e-07, "GyrA": 1.49e-06, "GyrB": 1.57e-06, "ParC": 6.4e-07, "ParE": 1.61e-06, "SecA": 1.6e-06, "FtsI": 1.3e-06, "LpxC": 1.77e-06, "MurA": 1.9699999999999998e-06, "BamA": 1.71e-06, "DnaK": 1.51e-06, "FtsA": 1.5199999999999998e-06, "ZipA": 1.49e-06, "OmpA": 2.7e-06, "OmpF": 1.6599999999999998e-06, "SecY": 1.46e-06, "AlaS": 3.43e-06, "ArgS": 1.6e-06, "Hns": 2.35e-06, "IleS": 3.7999999999999996e-06, "LeuS": 3.38e-06, "MetG": 2.4100000000000002e-06, "ValS": 2.89e-06, "RpoA": 0.0, "RpoB": 6.7e-07, "RpoC": 7.885e-08, "NusA": 0.0, "NusG": 5.079e-08, "Rho": 6.4e-07, "GreA": 1.0999999999999999e-07, "rRNA16S": 8.299999999999999e-07, "rRNA23S": 2.48e-06, "rRNA5S": 2.05e-06, "30S": 1.09e-06, "50S": 1.05e-06, "RplA": 1.693e-05, "RplL": 9.349999999999999e-06, "RpsA": 1.491e-05, "RpsC": 1.9019999999999997e-05, "Crp": 2.83e-06, "CspC": 2.5299999999999995e-06, "DnaA": 1.75e-06, "DnaG": 1.3e-06, "Fis": 1.4099999999999998e-06, "HupA": 2.39e-06, "Ssb": 2.1e-06, "Tsf": 2.4190000000000004e-08, "DnaN": 1.6e-06, "Frr": 1.0999999999999999e-07, "FtsZ": 1.62e-06, "GroES": 8e-07, "InfA": 1.87e-06, "InfB": 1.4e-07, "InfC": 1.3600000000000001e-06, "MreB": 2.63e-06, "MukB": 8.299999999999999e-07, "PrfA": 1.2e-07, "PrfB": 0.0, "EFTu": 1.1699999999999998e-06}, "count": {"RpoD": 206.0, "RNAP": 2108.0, "RNAP~RpoD": 1262.0, "RNAPAuxiliary": 3387.0, "Ribosome": 8672.0, "RibosomeAuxiliary": 924.0, "100S": 0.0, "oriC~DNAP": 1.0, "genome": 6881958.0, "rRNA16S": 648.0, "rRNA23S": 1951.0, "rRNA5S": 1607.0, "30S": 858.0, "50S": 827.0, "RplA": 13294.0, "RplL": 7340.0, "RpsA": 11706.0, "RpsC": 14932.0}, "out": {"vital": 1.0, "Cl-": 0.06056, "Na+": 0.05, "NH4+": 0.0095, "K+": 0.00264, "Pi": 0.00132, "Mg2+": 0.0005300000000000001, "nicotinamide": 9.826e-05, "pantothenate": 4.949e-05, "pyridoxine": 1.655e-05, "thiamine": 1.507e-05, "lipoate": 9.74e-06, "riboflavin": 2.13e-06, "Ca2+": 5e-07, "biotin": 4.9e-07, "sulfate": 3.1e-07, "folate": 1.8e-07, "Mn2+": 8e-08, "boric_acid": 4e-08, "Co2+": 3.0000000000000004e-08, "Zn2+": 1e-08, "Cu2+": 1e-08, "Fe2+": 1e-08, "molybdate": 3.0000000000000004e-09, "D-glucose": 0.0040999999999999995, "LB": 0.0, "L-alanine": 0.0008, "L-arginine": 0.005200000000000001, "L-asparagine": 0.0004, "L-aspartate": 0.0004, "L-cysteine": 9.999999999999999e-05, "L-glutamine": 0.0006, "glycine": 0.0008, "L-histidine": 0.0002, "L-isoleucine": 0.0004, "L-leucine": 0.0008, "L-lysine": 0.0004, "L-methionine": 0.0002, "L-phenylalanine": 0.0004, "L-proline": 0.0004, "L-serine": 0.01, "L-threonine": 0.0004, "L-tryptophan": 9.999999999999999e-05, "L-tyrosine": 0.0002, "L-valine": 0.0006, "adenine": 0.0002, "cytosine": 0.0002, "guanine": 0.0002, "uracil": 0.0002, "EZRich": 0.0, "H2O": 55.0, "H+": 0.0012, "O2": 0.0012, "CO2": 0.0012, "L-glutamate": 0.011, "bioentity": 5.0, "length": 0.1, "Ribosome": 0.0}, "cell": {"H+": 0.00118, "membrane_H+": 0.0024900000000000005, "length": 2.593940551e-06}, "polysomes": 3960.0, "mrna": 2921.0, "protein": 0.0043464622707800145, "trna_free": 0.00030178, "trna_charged": 0.00023060507999999997, "cells": 1024.0, "instances": 1024.0, "log2_instances": 10, "rnap_bound": 3848.0, "rnapaux_bound": 1826.0, "ribo_total": 49912.0}, "11800": {"conc": {"H+": 0.0012, "O2": 0.0012, "CO2": 0.0012, "Pi": 0.023899999999999998, "RpoD": 2.5e-07, "RNAP": 2.85e-06, "RNAP~RpoD": 1.58e-06, "RNAPAuxiliary": 4.49e-06, "ppGpp": 3.3e-07, "ATP": 0.0096, "CTP": 0.00472, "GTP": 0.00542, "UTP": 0.01453, "PPi": 0.0002, "AMP": 0.00059, "CMP": 0.00063, "GMP": 0.00114, "Ribosome": 1.073e-05, "RibosomeAuxiliary": 1.1899999999999998e-06, "GDP": 0.0032500000000000003, "L-leucine": 0.0005200000000000001, "L-alanine": 0.005070000000000001, "glycine": 0.0167, "L-valine": 0.00107, "L-glutamate": 0.011210000000000001, "L-serine": 6.948999999999999e-05, "L-isoleucine": 0.00028000000000000003, "L-aspartate": 0.00663, "L-threonine": 0.00017999999999999998, "L-lysine": 0.0007199999999999999, "L-proline": 0.00062, "L-arginine": 0.00109, "L-phenylalanine": 3.5619999999999994e-05, "L-tyrosine": 6.378e-05, "L-glutamine": 0.00419, "L-asparagine": 0.00073, "L-histidine": 8.787e-05, "L-methionine": 0.00014000000000000001, "L-cysteine": 0.001, "L-tryptophan": 3.301e-05, "NH4+": 0.002, "acetyl-phosphate": 8e-07, "NADH": 0.0005300000000000001, "NAD+": 0.004900000000000001, "NADPH": 0.00038, "NADP+": 0.0023799999999999997, "FMN": 6.131e-05, "FAD": 0.00101, "CoA": 0.0014, "glutathione": 1.198e-05, "dATP": 0.00028000000000000003, "ADP": 0.00058, "dAMP": 0.00017, "cAMP": 4.6130000000000003e-08, "adenosine": 0.00027, "deoxyadenosine": 3.6e-07, "adenine": 0.00032, "dCTP": 0.00021, "cytosine": 0.00035999999999999997, "cytidine": 1.6799999999999998e-06, "dGMP": 0.00061, "guanine": 4.314e-05, "guanosine": 4.66e-06, "deoxyguanosine": 2.14e-06, "dTTP": 0.0008100000000000001, "dTDP": 0.00013000000000000002, "UDP": 0.00317, "uridine": 4.839999999999999e-06, "ITP": 1.4e-07, "IDP": 1.6e-07, "IMP": 0.0006, "L-homocysteine": 0.0001, "L-citrulline": 1.23e-05, "L-ornithine": 3.68e-06, "L-histidinol": 5.195e-05, "S-adenosyl-L-methionine": 0.00017999999999999998, "D-glucose-6-phosphate": 0.0037, "D-fructose-6-phosphate": 0.00057, "D-fructose-1,6-bisphosphate": 0.01526, "dihydroxyacetone-phosphate": 0.00023, "3-phospho-D-glycerate": 0.00096, "phosphoenolpyruvate": 0.00032, "pyruvate": 0.00141, "acetyl-CoA": 0.00049, "oxaloacetate": 0.00069, "citrate": 0.00017999999999999998, "2-oxoglutarate": 0.00054, "succinyl-CoA": 0.00023, "succinate": 0.0006500000000000001, "fumarate": 0.00014000000000000001, "L-malate": 0.00146, "propionyl-CoA": 3.740000000000001e-09, "malonyl-CoA": 2.4030000000000004e-08, "acetoacetyl-CoA": 1.552e-08, "myo-inositol": 4.02e-09, "6-phospho-D-glucono-1,5-lactone": 1.1299999999999998e-06, "6-phospho-D-gluconate": 0.0034500000000000004, "D-ribulose-5-phosphate": 0.00016, "alpha-D-ribose-5-phosphate": 0.0004, "D-xylulose-5-phosphate": 1.3e-07, "D-gluconate": 1.18e-06, "glycerate": 9.9e-07, "glycerol-3-phosphate": 0.0, "2-deoxy-D-ribose-5-phosphate": 4.2999999999999996e-07, "5-phospho-alpha-D-ribose-1-diphosphate": 0.00022, "N-carbamoyl-L-aspartate": 1.085e-05, "(S)-dihydroorotate": 4.91e-06, "UDP-N-acetyl-D-glucosamine": 6.48e-06, "2,3-dihydroxybenzoate": 9.868000000000001e-08, "4-hydroxybenzoate": 0.0, "shikimate": 0.00017, "phenylpyruvate": 1.477e-05, "anthranilate": 1.276e-05, "N2-acetyl-L-ornithine": 1.02e-06, "riboflavin": 0.00017, "quinolinate": 0.0002, "PfkA": 1.48e-06, "FbaA": 7.09e-06, "TpiA": 5.86e-06, "GapA": 2.609e-05, "Pgk": 1.3109999999999998e-05, "Eno": 1.3619999999999998e-05, "PykF": 1.38e-06, "AceF": 5.75e-06, "AceE": 1.7199999999999998e-06, "Lpd": 1.58e-06, "GltA": 3.6099999999999997e-06, "Icd": 1.0179999999999999e-05, "SucA": 2.1e-06, "Mdh": 1.727e-05, "CyoA": 7.17e-06, "AtpA": 1.49e-05, "Prs": 1.5e-06, "PurF": 8.299999999999999e-07, "GuaB": 2.74e-06, "Gmk": 1.5199999999999998e-06, "Adk": 3.6499999999999998e-06, "NrdB": 1.32e-06, "NrdA": 1.09e-06, "CarA": 1.6299999999999999e-06, "PyrB": 1.95e-06, "ThyA": 1.08e-06, "Tmk": 9.3e-07, "PyrG": 1.71e-06, "Ndk": 3.92e-06, "GlnA": 3.2599999999999997e-06, "100S": 0.0, "oriC~DNAP": 1.19e-09, "genome": 0.008740000000000001, "CellWall": 1.20002, "D-glucose": 0.00037, "AtpD": 2.4900000000000003e-06, "NuoA": 1.83e-06, "GuaA": 2.56e-06, "DnaE": 1.5199999999999998e-06, "DnaX": 1.49e-06, "Lgt": 1.81e-06, "ClpP": 3.5e-07, "FtsH": 1.7599999999999999e-06, "FusA": 6.6e-07, "Lon": 1.42e-06, "TufA": 1.69e-06, "TufB": 1.78e-06, "DnaB": 4.2999999999999996e-07, "GroEL": 8.499999999999999e-07, "GyrA": 1.3899999999999998e-06, "GyrB": 1.5e-06, "ParC": 6e-07, "ParE": 1.6699999999999999e-06, "SecA": 1.5599999999999999e-06, "FtsI": 1.2499999999999999e-06, "LpxC": 1.73e-06, "MurA": 1.92e-06, "BamA": 1.6499999999999999e-06, "DnaK": 1.42e-06, "FtsA": 1.42e-06, "ZipA": 1.46e-06, "OmpA": 2.67e-06, "OmpF": 1.5599999999999999e-06, "SecY": 1.6e-06, "AlaS": 3.41e-06, "ArgS": 1.6699999999999999e-06, "Hns": 2.4199999999999997e-06, "IleS": 3.7e-06, "LeuS": 3.5099999999999994e-06, "MetG": 2.43e-06, "ValS": 2.98e-06, "RpoA": 0.0, "RpoB": 6.7e-07, "RpoC": 1.19e-09, "NusA": 0.0, "NusG": 1.907e-08, "Rho": 6.5e-07, "GreA": 4.007e-08, "rRNA16S": 8.299999999999999e-07, "rRNA23S": 2.62e-06, "rRNA5S": 2.0699999999999997e-06, "30S": 1.11e-06, "50S": 1.0299999999999999e-06, "RplA": 1.88e-05, "RplL": 8.32e-06, "RpsA": 1.4069999999999999e-05, "RpsC": 1.689e-05, "Crp": 2.8e-06, "CspC": 2.4900000000000003e-06, "DnaA": 1.7399999999999999e-06, "DnaG": 1.29e-06, "Fis": 1.32e-06, "HupA": 2.37e-06, "Ssb": 2.0699999999999997e-06, "Tsf": 0.0, "DnaN": 1.5399999999999999e-06, "Frr": 1.4e-07, "FtsZ": 1.6499999999999999e-06, "GroES": 7.9e-07, "InfA": 1.94e-06, "InfB": 5.703e-08, "InfC": 1.4e-06, "MreB": 2.5699999999999995e-06, "MukB": 7.799999999999999e-07, "PrfA": 9.170000000000001e-08, "PrfB": 7.150000000000001e-09, "EFTu": 1.06e-06}, "count": {"RpoD": 208.0, "RNAP": 2387.0, "RNAP~RpoD": 1327.0, "RNAPAuxiliary": 3766.0, "Ribosome": 8999.0, "RibosomeAuxiliary": 999.0, "100S": 0.0, "oriC~DNAP": 1.0, "genome": 7330070.0, "rRNA16S": 697.0, "rRNA23S": 2201.0, "rRNA5S": 1737.0, "30S": 930.0, "50S": 866.0, "RplA": 15768.0, "RplL": 6983.0, "RpsA": 11805.0, "RpsC": 14167.0}, "out": {"vital": 1.0, "Cl-": 0.06056, "Na+": 0.05, "NH4+": 0.0095, "K+": 0.00264, "Pi": 0.00132, "Mg2+": 0.0005300000000000001, "nicotinamide": 9.826e-05, "pantothenate": 4.949e-05, "pyridoxine": 1.655e-05, "thiamine": 1.507e-05, "lipoate": 9.74e-06, "riboflavin": 2.13e-06, "Ca2+": 5e-07, "biotin": 4.9e-07, "sulfate": 3.1e-07, "folate": 1.8e-07, "Mn2+": 8e-08, "boric_acid": 4e-08, "Co2+": 3.0000000000000004e-08, "Zn2+": 1e-08, "Cu2+": 1e-08, "Fe2+": 1e-08, "molybdate": 3.0000000000000004e-09, "D-glucose": 0.0040999999999999995, "LB": 0.0, "L-alanine": 0.0008, "L-arginine": 0.005200000000000001, "L-asparagine": 0.0004, "L-aspartate": 0.0004, "L-cysteine": 9.999999999999999e-05, "L-glutamine": 0.0006, "glycine": 0.0008, "L-histidine": 0.0002, "L-isoleucine": 0.0004, "L-leucine": 0.0008, "L-lysine": 0.0004, "L-methionine": 0.0002, "L-phenylalanine": 0.0004, "L-proline": 0.0004, "L-serine": 0.01, "L-threonine": 0.0004, "L-tryptophan": 9.999999999999999e-05, "L-tyrosine": 0.0002, "L-valine": 0.0006, "adenine": 0.0002, "cytosine": 0.0002, "guanine": 0.0002, "uracil": 0.0002, "EZRich": 0.0, "H2O": 55.0, "H+": 0.0012, "O2": 0.0012, "CO2": 0.0012, "L-glutamate": 0.011, "bioentity": 5.0, "length": 0.1, "Ribosome": 0.0}, "cell": {"H+": 0.00118, "membrane_H+": 0.00263, "length": 2.771069273e-06}, "polysomes": 4230.0, "mrna": 3334.0, "protein": 0.004345412066260005, "trna_free": 0.00030466, "trna_charged": 0.00023191594999999988, "cells": 1024.0, "instances": 1024.0, "log2_instances": 10, "rnap_bound": 3875.0, "rnapaux_bound": 1787.0, "ribo_total": 53199.0}, "11900": {"conc": {"H+": 0.0012, "O2": 0.0012, "CO2": 0.0012, "Pi": 0.023899999999999998, "RpoD": 2.4e-07, "RNAP": 2.66e-06, "RNAP~RpoD": 1.6e-06, "RNAPAuxiliary": 4.62e-06, "ppGpp": 3.3e-07, "ATP": 0.00959, "CTP": 0.00474, "GTP": 0.00547, "UTP": 0.014570000000000001, "PPi": 0.0002, "AMP": 0.0006, "CMP": 0.00064, "GMP": 0.0011899999999999999, "Ribosome": 1.0929999999999999e-05, "RibosomeAuxiliary": 1.1899999999999998e-06, "GDP": 0.0033799999999999998, "L-leucine": 0.00055, "L-alanine": 0.00531, "glycine": 0.01742, "L-valine": 0.00114, "L-glutamate": 0.01127, "L-serine": 7.157e-05, "L-isoleucine": 0.00029, "L-aspartate": 0.0067, "L-threonine": 0.00017, "L-lysine": 0.0007199999999999999, "L-proline": 0.00063, "L-arginine": 0.0011, "L-phenylalanine": 3.6429999999999995e-05, "L-tyrosine": 7.026999999999999e-05, "L-glutamine": 0.00421, "L-asparagine": 0.00074, "L-histidine": 8.745999999999999e-05, "L-methionine": 0.00015, "L-cysteine": 0.0011, "L-tryptophan": 3.658e-05, "NH4+": 0.002, "acetyl-phosphate": 7.5e-07, "NADH": 0.0005300000000000001, "NAD+": 0.00488, "NADPH": 0.00039000000000000005, "NADP+": 0.00237, "FMN": 6.326e-05, "FAD": 0.00101, "CoA": 0.0014, "glutathione": 1.1259999999999999e-05, "dATP": 0.00028000000000000003, "ADP": 0.0006, "dAMP": 0.00017999999999999998, "cAMP": 4.611e-08, "adenosine": 0.00028000000000000003, "deoxyadenosine": 3.6e-07, "adenine": 0.00033, "dCTP": 0.0002, "cytosine": 0.00035999999999999997, "cytidine": 1.6699999999999999e-06, "dGMP": 0.00061, "guanine": 4.902e-05, "guanosine": 4.679999999999999e-06, "deoxyguanosine": 2.16e-06, "dTTP": 0.00083, "dTDP": 0.00014000000000000001, "UDP": 0.00318, "uridine": 4.749999999999999e-06, "ITP": 1.4e-07, "IDP": 1.5e-07, "IMP": 0.00062, "L-homocysteine": 0.0001, "L-citrulline": 1.1779999999999999e-05, "L-ornithine": 3.5499999999999995e-06, "L-histidinol": 5.172e-05, "S-adenosyl-L-methionine": 0.00017999999999999998, "D-glucose-6-phosphate": 0.00369, "D-fructose-6-phosphate": 0.00057, "D-fructose-1,6-bisphosphate": 0.01525, "dihydroxyacetone-phosphate": 0.00023, "3-phospho-D-glycerate": 0.00094, "phosphoenolpyruvate": 0.00031, "pyruvate": 0.00145, "acetyl-CoA": 0.0005, "oxaloacetate": 0.00068, "citrate": 0.00017999999999999998, "2-oxoglutarate": 0.0005200000000000001, "succinyl-CoA": 0.00022, "succinate": 0.00062, "fumarate": 0.00013000000000000002, "L-malate": 0.00143, "propionyl-CoA": 3.51e-09, "malonyl-CoA": 2.258e-08, "acetoacetyl-CoA": 1.459e-08, "myo-inositol": 3.78e-09, "6-phospho-D-glucono-1,5-lactone": 1.06e-06, "6-phospho-D-gluconate": 0.0034500000000000004, "D-ribulose-5-phosphate": 0.00016, "alpha-D-ribose-5-phosphate": 0.0004, "D-xylulose-5-phosphate": 1.3e-07, "D-gluconate": 1.1499999999999998e-06, "glycerate": 9.3e-07, "glycerol-3-phosphate": 0.0, "2-deoxy-D-ribose-5-phosphate": 4.1999999999999995e-07, "5-phospho-alpha-D-ribose-1-diphosphate": 0.00022, "N-carbamoyl-L-aspartate": 1.067e-05, "(S)-dihydroorotate": 4.839999999999999e-06, "UDP-N-acetyl-D-glucosamine": 6.089999999999999e-06, "2,3-dihydroxybenzoate": 9.275000000000001e-08, "4-hydroxybenzoate": 0.0, "shikimate": 0.00017, "phenylpyruvate": 1.4539999999999998e-05, "anthranilate": 1.323e-05, "N2-acetyl-L-ornithine": 1.05e-06, "riboflavin": 0.00017, "quinolinate": 0.00021, "PfkA": 1.53e-06, "FbaA": 7.16e-06, "TpiA": 5.92e-06, "GapA": 2.594e-05, "Pgk": 1.308e-05, "Eno": 1.368e-05, "PykF": 1.44e-06, "AceF": 5.65e-06, "AceE": 1.73e-06, "Lpd": 1.55e-06, "GltA": 3.64e-06, "Icd": 9.960000000000001e-06, "SucA": 2.04e-06, "Mdh": 1.706e-05, "CyoA": 7.339999999999999e-06, "AtpA": 1.48e-05, "Prs": 1.5e-06, "PurF": 7.799999999999999e-07, "GuaB": 2.7e-06, "Gmk": 1.51e-06, "Adk": 3.58e-06, "NrdB": 1.2499999999999999e-06, "NrdA": 1.0299999999999999e-06, "CarA": 1.6299999999999999e-06, "PyrB": 1.9299999999999997e-06, "ThyA": 1.1299999999999998e-06, "Tmk": 9.3e-07, "PyrG": 1.71e-06, "Ndk": 3.88e-06, "GlnA": 3.2599999999999997e-06, "100S": 0.0, "oriC~DNAP": 1.1200000000000003e-09, "genome": 0.00872, "CellWall": 1.20003, "D-glucose": 0.00035999999999999997, "AtpD": 2.5099999999999997e-06, "NuoA": 1.7599999999999999e-06, "GuaA": 2.4999999999999998e-06, "DnaE": 1.46e-06, "DnaX": 1.53e-06, "Lgt": 1.84e-06, "ClpP": 3.4000000000000003e-07, "FtsH": 1.78e-06, "FusA": 5.1e-07, "Lon": 1.44e-06, "TufA": 1.6799999999999998e-06, "TufB": 1.77e-06, "DnaB": 4e-07, "GroEL": 8.499999999999999e-07, "GyrA": 1.35e-06, "GyrB": 1.44e-06, "ParC": 5.9e-07, "ParE": 1.73e-06, "SecA": 1.5199999999999998e-06, "FtsI": 1.2299999999999999e-06, "LpxC": 1.7399999999999999e-06, "MurA": 1.9699999999999998e-06, "BamA": 1.59e-06, "DnaK": 1.34e-06, "FtsA": 1.35e-06, "ZipA": 1.4e-06, "OmpA": 2.7699999999999997e-06, "OmpF": 1.47e-06, "SecY": 1.6699999999999999e-06, "AlaS": 3.5499999999999995e-06, "ArgS": 1.6299999999999999e-06, "Hns": 2.37e-06, "IleS": 3.64e-06, "LeuS": 3.6299999999999995e-06, "MetG": 2.6e-06, "ValS": 2.99e-06, "RpoA": 7.168000000000002e-08, "RpoB": 8.199999999999999e-07, "RpoC": 0.0, "NusA": 0.0, "NusG": 2.129e-08, "Rho": 7.3e-07, "GreA": 1.1200000000000003e-09, "rRNA16S": 9.2e-07, "rRNA23S": 2.8e-06, "rRNA5S": 2.23e-06, "30S": 1.3e-06, "50S": 1.07e-06, "RplA": 2.0079999999999997e-05, "RplL": 6.32e-06, "RpsA": 1.458e-05, "RpsC": 1.5369999999999997e-05, "Crp": 2.8199999999999997e-06, "CspC": 2.48e-06, "DnaA": 1.6799999999999998e-06, "DnaG": 1.32e-06, "Fis": 1.33e-06, "HupA": 2.3799999999999997e-06, "Ssb": 2.0199999999999997e-06, "Tsf": 0.0, "DnaN": 1.49e-06, "Frr": 1.8e-07, "FtsZ": 1.6499999999999999e-06, "GroES": 7.799999999999999e-07, "InfA": 2.08e-06, "InfB": 1.009e-08, "InfC": 1.49e-06, "MreB": 2.5699999999999995e-06, "MukB": 7.3e-07, "PrfA": 3.7960000000000004e-08, "PrfB": 8.738e-08, "EFTu": 9.8e-07}, "count": {"RpoD": 215.0, "RNAP": 2372.0, "RNAP~RpoD": 1429.0, "RNAPAuxiliary": 4124.0, "Ribosome": 9755.0, "RibosomeAuxiliary": 1065.0, "100S": 0.0, "oriC~DNAP": 1.0, "genome": 7778654.0, "rRNA16S": 821.0, "rRNA23S": 2500.0, "rRNA5S": 1987.0, "30S": 1157.0, "50S": 957.0, "RplA": 17917.0, "RplL": 5643.0, "RpsA": 13012.0, "RpsC": 13719.0}, "out": {"vital": 1.0, "Cl-": 0.06056, "Na+": 0.05, "NH4+": 0.0095, "K+": 0.00264, "Pi": 0.00132, "Mg2+": 0.0005300000000000001, "nicotinamide": 9.826e-05, "pantothenate": 4.949e-05, "pyridoxine": 1.655e-05, "thiamine": 1.507e-05, "lipoate": 9.74e-06, "riboflavin": 2.13e-06, "Ca2+": 5e-07, "biotin": 4.9e-07, "sulfate": 3.1e-07, "folate": 1.8e-07, "Mn2+": 8e-08, "boric_acid": 4e-08, "Co2+": 3.0000000000000004e-08, "Zn2+": 1e-08, "Cu2+": 1e-08, "Fe2+": 1e-08, "molybdate": 3.0000000000000004e-09, "D-glucose": 0.0040999999999999995, "LB": 0.0, "L-alanine": 0.0008, "L-arginine": 0.005200000000000001, "L-asparagine": 0.0004, "L-aspartate": 0.0004, "L-cysteine": 9.999999999999999e-05, "L-glutamine": 0.0006, "glycine": 0.0008, "L-histidine": 0.0002, "L-isoleucine": 0.0004, "L-leucine": 0.0008, "L-lysine": 0.0004, "L-methionine": 0.0002, "L-phenylalanine": 0.0004, "L-proline": 0.0004, "L-serine": 0.01, "L-threonine": 0.0004, "L-tryptophan": 9.999999999999999e-05, "L-tyrosine": 0.0002, "L-valine": 0.0006, "adenine": 0.0002, "cytosine": 0.0002, "guanine": 0.0002, "uracil": 0.0002, "EZRich": 0.0, "H2O": 55.0, "H+": 0.0012, "O2": 0.0012, "CO2": 0.0012, "L-glutamate": 0.011, "bioentity": 5.0, "length": 0.1, "Ribosome": 0.0}, "cell": {"H+": 0.00118, "membrane_H+": 0.00268, "length": 2.948156824e-06}, "polysomes": 4479.0, "mrna": 3472.0, "protein": 0.004354748432279997, "trna_free": 0.00029767000000000004, "trna_charged": 0.00022768447999999995, "cells": 1024.0, "instances": 1024.0, "log2_instances": 10, "rnap_bound": 4088.0, "rnapaux_bound": 1781.0, "ribo_total": 56585.0}, "12000": {"conc": {"H+": 0.0012, "O2": 0.0012, "CO2": 0.0012, "Pi": 0.023899999999999998, "RpoD": 2.3e-07, "RNAP": 2.64e-06, "RNAP~RpoD": 1.6399999999999998e-06, "RNAPAuxiliary": 4.61e-06, "ppGpp": 3.3e-07, "ATP": 0.00958, "CTP": 0.0047599999999999995, "GTP": 0.00578, "UTP": 0.01464, "PPi": 0.0002, "AMP": 0.00062, "CMP": 0.00064, "GMP": 0.00125, "Ribosome": 1.0919999999999999e-05, "RibosomeAuxiliary": 1.08e-06, "GDP": 0.0035600000000000002, "L-leucine": 0.0006, "L-alanine": 0.00557, "glycine": 0.01824, "L-valine": 0.00122, "L-glutamate": 0.01129, "L-serine": 7.226e-05, "L-isoleucine": 0.0003, "L-aspartate": 0.00685, "L-threonine": 0.00016, "L-lysine": 0.00071, "L-proline": 0.00063, "L-arginine": 0.0011200000000000001, "L-phenylalanine": 3.699e-05, "L-tyrosine": 7.223999999999999e-05, "L-glutamine": 0.00426, "L-asparagine": 0.00076, "L-histidine": 8.806e-05, "L-methionine": 0.00015, "L-cysteine": 0.00111, "L-tryptophan": 3.532e-05, "NH4+": 0.002, "acetyl-phosphate": 7.1e-07, "NADH": 0.0005300000000000001, "NAD+": 0.00487, "NADPH": 0.00041, "NADP+": 0.00236, "FMN": 6.604e-05, "FAD": 0.00101, "CoA": 0.0014, "glutathione": 1.0589999999999999e-05, "dATP": 0.00029, "ADP": 0.00064, "dAMP": 0.00017999999999999998, "cAMP": 4.655e-08, "adenosine": 0.00029, "deoxyadenosine": 3.7e-07, "adenine": 0.00034, "dCTP": 0.00017999999999999998, "cytosine": 0.00037, "cytidine": 1.6699999999999999e-06, "dGMP": 0.00061, "guanine": 5.840999999999999e-05, "guanosine": 4.71e-06, "deoxyguanosine": 2.1899999999999998e-06, "dTTP": 0.00085, "dTDP": 0.00014000000000000001, "UDP": 0.00319, "uridine": 4.669999999999999e-06, "ITP": 1.3e-07, "IDP": 1.4e-07, "IMP": 0.00064, "L-homocysteine": 0.0001, "L-citrulline": 1.152e-05, "L-ornithine": 3.38e-06, "L-histidinol": 5.2079999999999996e-05, "S-adenosyl-L-methionine": 0.00017999999999999998, "D-glucose-6-phosphate": 0.00368, "D-fructose-6-phosphate": 0.00058, "D-fructose-1,6-bisphosphate": 0.015380000000000001, "dihydroxyacetone-phosphate": 0.00023, "3-phospho-D-glycerate": 0.00094, "phosphoenolpyruvate": 0.00031, "pyruvate": 0.00146, "acetyl-CoA": 0.00051, "oxaloacetate": 0.00066, "citrate": 0.00017999999999999998, "2-oxoglutarate": 0.0005, "succinyl-CoA": 0.00021, "succinate": 0.00059, "fumarate": 0.00013000000000000002, "L-malate": 0.00139, "propionyl-CoA": 3.3100000000000004e-09, "malonyl-CoA": 2.1250000000000002e-08, "acetoacetyl-CoA": 1.3730000000000001e-08, "myo-inositol": 3.55e-09, "6-phospho-D-glucono-1,5-lactone": 1e-06, "6-phospho-D-gluconate": 0.0034500000000000004, "D-ribulose-5-phosphate": 0.00016, "alpha-D-ribose-5-phosphate": 0.0004, "D-xylulose-5-phosphate": 1.2e-07, "D-gluconate": 1.1299999999999998e-06, "glycerate": 8.699999999999999e-07, "glycerol-3-phosphate": 0.0, "2-deoxy-D-ribose-5-phosphate": 4.0999999999999994e-07, "5-phospho-alpha-D-ribose-1-diphosphate": 0.00022, "N-carbamoyl-L-aspartate": 1.014e-05, "(S)-dihydroorotate": 4.599999999999999e-06, "UDP-N-acetyl-D-glucosamine": 5.73e-06, "2,3-dihydroxybenzoate": 8.726000000000002e-08, "4-hydroxybenzoate": 0.0, "shikimate": 0.00017, "phenylpyruvate": 1.3919999999999999e-05, "anthranilate": 1.2849999999999999e-05, "N2-acetyl-L-ornithine": 1.08e-06, "riboflavin": 0.00017999999999999998, "quinolinate": 0.00021, "PfkA": 1.62e-06, "FbaA": 7.07e-06, "TpiA": 6.019999999999999e-06, "GapA": 2.5739999999999998e-05, "Pgk": 1.307e-05, "Eno": 1.367e-05, "PykF": 1.49e-06, "AceF": 5.6e-06, "AceE": 1.6999999999999998e-06, "Lpd": 1.4499999999999999e-06, "GltA": 3.7599999999999996e-06, "Icd": 9.91e-06, "SucA": 1.98e-06, "Mdh": 1.694e-05, "CyoA": 7.509999999999999e-06, "AtpA": 1.471e-05, "Prs": 1.5199999999999998e-06, "PurF": 7.699999999999999e-07, "GuaB": 2.7699999999999997e-06, "Gmk": 1.49e-06, "Adk": 3.5299999999999997e-06, "NrdB": 1.26e-06, "NrdA": 9.7e-07, "CarA": 1.61e-06, "PyrB": 1.86e-06, "ThyA": 1.2099999999999998e-06, "Tmk": 8.699999999999999e-07, "PyrG": 1.69e-06, "Ndk": 3.8599999999999995e-06, "GlnA": 3.2999999999999997e-06, "100S": 0.0, "oriC~DNAP": 1.05e-09, "genome": 0.00867, "CellWall": 1.20002, "D-glucose": 0.00035, "AtpD": 2.5699999999999995e-06, "NuoA": 1.6999999999999998e-06, "GuaA": 2.43e-06, "DnaE": 1.37e-06, "DnaX": 1.6399999999999998e-06, "Lgt": 1.79e-06, "ClpP": 3.4000000000000003e-07, "FtsH": 1.78e-06, "FusA": 5.6e-07, "Lon": 1.48e-06, "TufA": 1.6599999999999998e-06, "TufB": 1.75e-06, "DnaB": 3.7999999999999996e-07, "GroEL": 8.299999999999999e-07, "GyrA": 1.34e-06, "GyrB": 1.4e-06, "ParC": 5.8e-07, "ParE": 1.71e-06, "SecA": 1.46e-06, "FtsI": 1.1699999999999998e-06, "LpxC": 1.77e-06, "MurA": 1.99e-06, "BamA": 1.53e-06, "DnaK": 1.32e-06, "FtsA": 1.37e-06, "ZipA": 1.32e-06, "OmpA": 2.8999999999999998e-06, "OmpF": 1.49e-06, "SecY": 1.7199999999999998e-06, "AlaS": 3.64e-06, "ArgS": 1.6699999999999999e-06, "Hns": 2.36e-06, "IleS": 3.68e-06, "LeuS": 3.72e-06, "MetG": 2.64e-06, "ValS": 3.0499999999999996e-06, "RpoA": 6.33e-09, "RpoB": 8.699999999999999e-07, "RpoC": 0.0, "NusA": 0.0, "NusG": 4.951e-08, "Rho": 8.499999999999999e-07, "GreA": 5.27e-09, "rRNA16S": 1.0099999999999999e-06, "rRNA23S": 2.67e-06, "rRNA5S": 2.47e-06, "30S": 1.44e-06, "50S": 1.12e-06, "RplA": 2.1949999999999998e-05, "RplL": 6.99e-06, "RpsA": 1.6179999999999998e-05, "RpsC": 1.697e-05, "Crp": 2.8999999999999998e-06, "CspC": 2.48e-06, "DnaA": 1.6299999999999999e-06, "DnaG": 1.31e-06, "Fis": 1.35e-06, "HupA": 2.36e-06, "Ssb": 2.05e-06, "Tsf": 0.0, "DnaN": 1.4499999999999999e-06, "Frr": 3.4000000000000003e-07, "FtsZ": 1.62e-06, "GroES": 7.799999999999999e-07, "InfA": 2.18e-06, "InfB": 0.0, "InfC": 1.6399999999999998e-06, "MreB": 2.52e-06, "MukB": 6.9e-07, "PrfA": 8.098000000000001e-08, "PrfB": 2.8e-07, "EFTu": 1.0299999999999999e-06}, "count": {"RpoD": 217.0, "RNAP": 2509.0, "RNAP~RpoD": 1555.0, "RNAPAuxiliary": 4376.0, "Ribosome": 10360.0, "RibosomeAuxiliary": 1025.0, "100S": 0.0, "oriC~DNAP": 1.0, "genome": 8226882.0, "rRNA16S": 959.0, "rRNA23S": 2533.0, "rRNA5S": 2340.0, "30S": 1368.0, "50S": 1059.0, "RplA": 20822.0, "RplL": 6629.0, "RpsA": 15350.0, "RpsC": 16095.0}, "out": {"vital": 1.0, "Cl-": 0.06056, "Na+": 0.05, "NH4+": 0.0095, "K+": 0.00264, "Pi": 0.00132, "Mg2+": 0.0005300000000000001, "nicotinamide": 9.826e-05, "pantothenate": 4.949e-05, "pyridoxine": 1.655e-05, "thiamine": 1.507e-05, "lipoate": 9.74e-06, "riboflavin": 2.13e-06, "Ca2+": 5e-07, "biotin": 4.9e-07, "sulfate": 3.1e-07, "folate": 1.8e-07, "Mn2+": 8e-08, "boric_acid": 4e-08, "Co2+": 3.0000000000000004e-08, "Zn2+": 1e-08, "Cu2+": 1e-08, "Fe2+": 1e-08, "molybdate": 3.0000000000000004e-09, "D-glucose": 0.0040999999999999995, "LB": 0.0, "L-alanine": 0.0008, "L-arginine": 0.005200000000000001, "L-asparagine": 0.0004, "L-aspartate": 0.0004, "L-cysteine": 9.999999999999999e-05, "L-glutamine": 0.0006, "glycine": 0.0008, "L-histidine": 0.0002, "L-isoleucine": 0.0004, "L-leucine": 0.0008, "L-lysine": 0.0004, "L-methionine": 0.0002, "L-phenylalanine": 0.0004, "L-proline": 0.0004, "L-serine": 0.01, "L-threonine": 0.0004, "L-tryptophan": 9.999999999999999e-05, "L-tyrosine": 0.0002, "L-valine": 0.0006, "adenine": 0.0002, "cytosine": 0.0002, "guanine": 0.0002, "uracil": 0.0002, "EZRich": 0.0, "H2O": 55.0, "H+": 0.0012, "O2": 0.0012, "CO2": 0.0012, "L-glutamate": 0.011, "bioentity": 5.0, "length": 0.1, "Ribosome": 0.0}, "cell": {"H+": 0.00118, "membrane_H+": 0.00259, "length": 3.133750573e-06}, "polysomes": 4783.0, "mrna": 3771.0, "protein": 0.0043593929885800044, "trna_free": 0.00029283, "trna_charged": 0.00022508315, "cells": 1024.0, "instances": 1024.0, "log2_instances": 10, "rnap_bound": 4233.0, "rnapaux_bound": 1762.0, "ribo_total": 60220.0}, "12100": {"conc": {"H+": 0.0012, "O2": 0.0012, "CO2": 0.0012, "Pi": 0.023899999999999998, "RpoD": 2.3e-07, "RNAP": 2.39e-06, "RNAP~RpoD": 1.6699999999999999e-06, "RNAPAuxiliary": 4.57e-06, "ppGpp": 3.3e-07, "ATP": 0.00958, "CTP": 0.004690000000000001, "GTP": 0.00587, "UTP": 0.01442, "PPi": 0.0002, "AMP": 0.00062, "CMP": 0.00063, "GMP": 0.0013000000000000002, "Ribosome": 1.056e-05, "RibosomeAuxiliary": 1.0299999999999999e-06, "GDP": 0.00368, "L-leucine": 0.00057, "L-alanine": 0.00551, "glycine": 0.01889, "L-valine": 0.00121, "L-glutamate": 0.01123, "L-serine": 7.170999999999999e-05, "L-isoleucine": 0.00027, "L-aspartate": 0.00671, "L-threonine": 0.00014000000000000001, "L-lysine": 0.00069, "L-proline": 0.00062, "L-arginine": 0.0011200000000000001, "L-phenylalanine": 3.5659999999999994e-05, "L-tyrosine": 6.505e-05, "L-glutamine": 0.00426, "L-asparagine": 0.00075, "L-histidine": 8.638999999999999e-05, "L-methionine": 0.00014000000000000001, "L-cysteine": 0.00111, "L-tryptophan": 3.1559999999999996e-05, "NH4+": 0.002, "acetyl-phosphate": 6.7e-07, "NADH": 0.0005300000000000001, "NAD+": 0.004860000000000001, "NADPH": 0.00041, "NADP+": 0.00235, "FMN": 6.143e-05, "FAD": 0.00101, "CoA": 0.0014, "glutathione": 9.95e-06, "dATP": 0.00029, "ADP": 0.00063, "dAMP": 0.00017999999999999998, "cAMP": 4.768e-08, "adenosine": 0.00029, "deoxyadenosine": 3.7999999999999996e-07, "adenine": 0.00034, "dCTP": 0.00017, "cytosine": 0.00042, "cytidine": 1.6599999999999998e-06, "dGMP": 0.00061, "guanine": 6.45e-05, "guanosine": 4.74e-06, "deoxyguanosine": 2.2e-06, "dTTP": 0.00087, "dTDP": 0.00015, "UDP": 0.00315, "uridine": 4.58e-06, "ITP": 1.2e-07, "IDP": 1.3e-07, "IMP": 0.00064, "L-homocysteine": 9.812e-05, "L-citrulline": 1.165e-05, "L-ornithine": 3.37e-06, "L-histidinol": 5.112e-05, "S-adenosyl-L-methionine": 0.00017999999999999998, "D-glucose-6-phosphate": 0.00368, "D-fructose-6-phosphate": 0.00058, "D-fructose-1,6-bisphosphate": 0.0156, "dihydroxyacetone-phosphate": 0.00023, "3-phospho-D-glycerate": 0.00095, "phosphoenolpyruvate": 0.0003, "pyruvate": 0.00145, "acetyl-CoA": 0.0005, "oxaloacetate": 0.00064, "citrate": 0.00017999999999999998, "2-oxoglutarate": 0.00049, "succinyl-CoA": 0.00021, "succinate": 0.00058, "fumarate": 0.00012, "L-malate": 0.00136, "propionyl-CoA": 3.1100000000000002e-09, "malonyl-CoA": 1.995e-08, "acetoacetyl-CoA": 1.2890000000000002e-08, "myo-inositol": 3.34e-09, "6-phospho-D-glucono-1,5-lactone": 9.399999999999999e-07, "6-phospho-D-gluconate": 0.0034500000000000004, "D-ribulose-5-phosphate": 0.00016, "alpha-D-ribose-5-phosphate": 0.0004, "D-xylulose-5-phosphate": 1.0999999999999999e-07, "D-gluconate": 1.1e-06, "glycerate": 8.199999999999999e-07, "glycerol-3-phosphate": 0.0, "2-deoxy-D-ribose-5-phosphate": 4e-07, "5-phospho-alpha-D-ribose-1-diphosphate": 0.00022, "N-carbamoyl-L-aspartate": 1.027e-05, "(S)-dihydroorotate": 4.599999999999999e-06, "UDP-N-acetyl-D-glucosamine": 5.379999999999999e-06, "2,3-dihydroxybenzoate": 8.194e-08, "4-hydroxybenzoate": 0.0, "shikimate": 0.00017, "phenylpyruvate": 1.339e-05, "anthranilate": 1.241e-05, "N2-acetyl-L-ornithine": 1.08e-06, "riboflavin": 0.00017, "quinolinate": 0.00021, "PfkA": 1.6699999999999999e-06, "FbaA": 6.9599999999999994e-06, "TpiA": 6.06e-06, "GapA": 2.551e-05, "Pgk": 1.3e-05, "Eno": 1.365e-05, "PykF": 1.58e-06, "AceF": 5.5399999999999995e-06, "AceE": 1.71e-06, "Lpd": 1.4e-06, "GltA": 3.88e-06, "Icd": 9.999999999999999e-06, "SucA": 1.96e-06, "Mdh": 1.671e-05, "CyoA": 7.47e-06, "AtpA": 1.4689999999999998e-05, "Prs": 1.5e-06, "PurF": 8.1e-07, "GuaB": 2.75e-06, "Gmk": 1.4099999999999998e-06, "Adk": 3.5e-06, "NrdB": 1.27e-06, "NrdA": 9.8e-07, "CarA": 1.6e-06, "PyrB": 1.8e-06, "ThyA": 1.1899999999999998e-06, "Tmk": 8.399999999999999e-07, "PyrG": 1.69e-06, "Ndk": 3.84e-06, "GlnA": 3.3199999999999996e-06, "100S": 0.0, "oriC~DNAP": 9.9e-10, "genome": 0.00859, "CellWall": 1.1999900000000001, "D-glucose": 0.00034, "AtpD": 2.5499999999999997e-06, "NuoA": 1.6499999999999999e-06, "GuaA": 2.43e-06, "DnaE": 1.29e-06, "DnaX": 1.71e-06, "Lgt": 1.75e-06, "ClpP": 3.8999999999999997e-07, "FtsH": 1.77e-06, "FusA": 6.7e-07, "Lon": 1.61e-06, "TufA": 1.6999999999999998e-06, "TufB": 1.75e-06, "DnaB": 3.7e-07, "GroEL": 8.399999999999999e-07, "GyrA": 1.34e-06, "GyrB": 1.38e-06, "ParC": 5.4e-07, "ParE": 1.62e-06, "SecA": 1.38e-06, "FtsI": 1.2e-06, "LpxC": 1.75e-06, "MurA": 2.0199999999999997e-06, "BamA": 1.53e-06, "DnaK": 1.26e-06, "FtsA": 1.3899999999999998e-06, "ZipA": 1.2299999999999999e-06, "OmpA": 2.92e-06, "OmpF": 1.51e-06, "SecY": 1.69e-06, "AlaS": 3.74e-06, "ArgS": 1.83e-06, "Hns": 2.32e-06, "IleS": 3.7099999999999996e-06, "LeuS": 3.82e-06, "MetG": 2.6499999999999996e-06, "ValS": 3.0399999999999997e-06, "RpoA": 2.9700000000000003e-09, "RpoB": 9.7e-07, "RpoC": 0.0, "NusA": 3.958e-08, "NusG": 0.0, "Rho": 7.9e-07, "GreA": 0.0, "rRNA16S": 1.1299999999999998e-06, "rRNA23S": 2.91e-06, "rRNA5S": 2.7299999999999997e-06, "30S": 1.6999999999999998e-06, "50S": 1.08e-06, "RplA": 2.1879999999999997e-05, "RplL": 9.669999999999999e-06, "RpsA": 1.635e-05, "RpsC": 1.9659999999999998e-05, "Crp": 2.84e-06, "CspC": 2.48e-06, "DnaA": 1.6699999999999999e-06, "DnaG": 1.2499999999999999e-06, "Fis": 1.3899999999999998e-06, "HupA": 2.36e-06, "Ssb": 2.09e-06, "Tsf": 0.0, "DnaN": 1.5e-06, "Frr": 4.3999999999999997e-07, "FtsZ": 1.6e-06, "GroES": 7.799999999999999e-07, "InfA": 2.21e-06, "InfB": 0.0, "InfC": 1.6699999999999999e-06, "MreB": 2.6e-06, "MukB": 6.800000000000001e-07, "PrfA": 6.508e-08, "PrfB": 4.2999999999999996e-07, "EFTu": 1.02e-06}, "count": {"RpoD": 233.0, "RNAP": 2419.0, "RNAP~RpoD": 1682.0, "RNAPAuxiliary": 4617.0, "Ribosome": 10665.0, "RibosomeAuxiliary": 1040.0, "100S": 0.0, "oriC~DNAP": 1.0, "genome": 8674898.0, "rRNA16S": 1137.0, "rRNA23S": 2937.0, "rRNA5S": 2759.0, "30S": 1715.0, "50S": 1089.0, "RplA": 22100.0, "RplL": 9764.0, "RpsA": 16519.0, "RpsC": 19860.0}, "out": {"vital": 1.0, "Cl-": 0.06056, "Na+": 0.05, "NH4+": 0.0095, "K+": 0.00264, "Pi": 0.00132, "Mg2+": 0.0005300000000000001, "nicotinamide": 9.826e-05, "pantothenate": 4.949e-05, "pyridoxine": 1.655e-05, "thiamine": 1.507e-05, "lipoate": 9.74e-06, "riboflavin": 2.13e-06, "Ca2+": 5e-07, "biotin": 4.9e-07, "sulfate": 3.1e-07, "folate": 1.8e-07, "Mn2+": 8e-08, "boric_acid": 4e-08, "Co2+": 3.0000000000000004e-08, "Zn2+": 1e-08, "Cu2+": 1e-08, "Fe2+": 1e-08, "molybdate": 3.0000000000000004e-09, "D-glucose": 0.0040999999999999995, "LB": 0.0, "L-alanine": 0.0008, "L-arginine": 0.005200000000000001, "L-asparagine": 0.0004, "L-aspartate": 0.0004, "L-cysteine": 9.999999999999999e-05, "L-glutamine": 0.0006, "glycine": 0.0008, "L-histidine": 0.0002, "L-isoleucine": 0.0004, "L-leucine": 0.0008, "L-lysine": 0.0004, "L-methionine": 0.0002, "L-phenylalanine": 0.0004, "L-proline": 0.0004, "L-serine": 0.01, "L-threonine": 0.0004, "L-tryptophan": 9.999999999999999e-05, "L-tyrosine": 0.0002, "L-valine": 0.0006, "adenine": 0.0002, "cytosine": 0.0002, "guanine": 0.0002, "uracil": 0.0002, "EZRich": 0.0, "H2O": 55.0, "H+": 0.0012, "O2": 0.0012, "CO2": 0.0012, "L-glutamate": 0.011, "bioentity": 5.0, "length": 0.1, "Ribosome": 0.0}, "cell": {"H+": 0.00118, "membrane_H+": 0.00252, "length": 3.33694196e-06}, "polysomes": 5113.0, "mrna": 4013.0, "protein": 0.004355846385009998, "trna_free": 0.0002971, "trna_charged": 0.00022605593999999997, "cells": 1024.0, "instances": 1024.0, "log2_instances": 10, "rnap_bound": 4622.0, "rnapaux_bound": 1833.0, "ribo_total": 64075.0}, "12200": {"conc": {"H+": 0.0012, "O2": 0.0012, "CO2": 0.0012, "Pi": 0.023899999999999998, "RpoD": 2.3e-07, "RNAP": 2.2999999999999996e-06, "RNAP~RpoD": 1.6999999999999998e-06, "RNAPAuxiliary": 4.64e-06, "ppGpp": 3.3e-07, "ATP": 0.009519999999999999, "CTP": 0.00466, "GTP": 0.00614, "UTP": 0.01436, "PPi": 0.0002, "AMP": 0.00063, "CMP": 0.00063, "GMP": 0.0012900000000000001, "Ribosome": 1.099e-05, "RibosomeAuxiliary": 9.9e-07, "GDP": 0.00366, "L-leucine": 0.00059, "L-alanine": 0.00572, "glycine": 0.0194, "L-valine": 0.00128, "L-glutamate": 0.011210000000000001, "L-serine": 7.169e-05, "L-isoleucine": 0.00026000000000000003, "L-aspartate": 0.0066500000000000005, "L-threonine": 0.00013000000000000002, "L-lysine": 0.00069, "L-proline": 0.0006, "L-arginine": 0.00111, "L-phenylalanine": 3.501e-05, "L-tyrosine": 6.289e-05, "L-glutamine": 0.00428, "L-asparagine": 0.00075, "L-histidine": 8.64e-05, "L-methionine": 0.00014000000000000001, "L-cysteine": 0.00116, "L-tryptophan": 3.042e-05, "NH4+": 0.002, "acetyl-phosphate": 6.3e-07, "NADH": 0.0005200000000000001, "NAD+": 0.00485, "NADPH": 0.00042, "NADP+": 0.00235, "FMN": 5.6729999999999994e-05, "FAD": 0.00101, "CoA": 0.0014, "glutathione": 9.33e-06, "dATP": 0.0003, "ADP": 0.00069, "dAMP": 0.00017999999999999998, "cAMP": 4.8670000000000005e-08, "adenosine": 0.00029, "deoxyadenosine": 3.7999999999999996e-07, "adenine": 0.00035, "dCTP": 0.00017, "cytosine": 0.00044, "cytidine": 1.6499999999999999e-06, "dGMP": 0.00062, "guanine": 7.209e-05, "guanosine": 4.769999999999999e-06, "deoxyguanosine": 2.22e-06, "dTTP": 0.00088, "dTDP": 0.00015, "UDP": 0.00313, "uridine": 4.49e-06, "ITP": 1.0999999999999999e-07, "IDP": 1.3e-07, "IMP": 0.0006500000000000001, "L-homocysteine": 9.806999999999999e-05, "L-citrulline": 1.1239999999999999e-05, "L-ornithine": 3.2999999999999997e-06, "L-histidinol": 5.1149999999999996e-05, "S-adenosyl-L-methionine": 0.00017999999999999998, "D-glucose-6-phosphate": 0.00368, "D-fructose-6-phosphate": 0.00058, "D-fructose-1,6-bisphosphate": 0.01572, "dihydroxyacetone-phosphate": 0.00023, "3-phospho-D-glycerate": 0.00095, "phosphoenolpyruvate": 0.00029, "pyruvate": 0.00146, "acetyl-CoA": 0.00051, "oxaloacetate": 0.00062, "citrate": 0.00017, "2-oxoglutarate": 0.00048, "succinyl-CoA": 0.0002, "succinate": 0.0005600000000000001, "fumarate": 0.00012, "L-malate": 0.0013100000000000002, "propionyl-CoA": 2.9100000000000005e-09, "malonyl-CoA": 1.8710000000000003e-08, "acetoacetyl-CoA": 1.2090000000000001e-08, "myo-inositol": 3.13e-09, "6-phospho-D-glucono-1,5-lactone": 8.799999999999999e-07, "6-phospho-D-gluconate": 0.0034500000000000004, "D-ribulose-5-phosphate": 0.00016, "alpha-D-ribose-5-phosphate": 0.0004, "D-xylulose-5-phosphate": 1e-07, "D-gluconate": 1.07e-06, "glycerate": 7.699999999999999e-07, "glycerol-3-phosphate": 0.0, "2-deoxy-D-ribose-5-phosphate": 3.7999999999999996e-07, "5-phospho-alpha-D-ribose-1-diphosphate": 0.00021, "N-carbamoyl-L-aspartate": 1.038e-05, "(S)-dihydroorotate": 4.599999999999999e-06, "UDP-N-acetyl-D-glucosamine": 5.05e-06, "2,3-dihydroxybenzoate": 7.684e-08, "4-hydroxybenzoate": 0.0, "shikimate": 0.00016, "phenylpyruvate": 1.291e-05, "anthranilate": 1.229e-05, "N2-acetyl-L-ornithine": 9.8e-07, "riboflavin": 0.00016, "quinolinate": 0.00021, "PfkA": 1.73e-06, "FbaA": 6.889999999999999e-06, "TpiA": 6.11e-06, "GapA": 2.5379999999999998e-05, "Pgk": 1.3019999999999999e-05, "Eno": 1.35e-05, "PykF": 1.6299999999999999e-06, "AceF": 5.49e-06, "AceE": 1.73e-06, "Lpd": 1.4099999999999998e-06, "GltA": 3.89e-06, "Icd": 1.011e-05, "SucA": 1.98e-06, "Mdh": 1.639e-05, "CyoA": 7.46e-06, "AtpA": 1.455e-05, "Prs": 1.47e-06, "PurF": 8.599999999999999e-07, "GuaB": 2.67e-06, "Gmk": 1.32e-06, "Adk": 3.41e-06, "NrdB": 1.4e-06, "NrdA": 9.499999999999999e-07, "CarA": 1.71e-06, "PyrB": 1.8e-06, "ThyA": 1.22e-06, "Tmk": 7.799999999999999e-07, "PyrG": 1.7399999999999999e-06, "Ndk": 3.8499999999999996e-06, "GlnA": 3.3199999999999996e-06, "100S": 0.0, "oriC~DNAP": 9.300000000000001e-10, "genome": 0.00847, "CellWall": 1.20002, "D-glucose": 0.00033, "AtpD": 2.48e-06, "NuoA": 1.57e-06, "GuaA": 2.39e-06, "DnaE": 1.26e-06, "DnaX": 1.7399999999999999e-06, "Lgt": 1.73e-06, "ClpP": 4.5e-07, "FtsH": 1.75e-06, "FusA": 7.699999999999999e-07, "Lon": 1.6799999999999998e-06, "TufA": 1.6499999999999999e-06, "TufB": 1.75e-06, "DnaB": 3.5e-07, "GroEL": 8.599999999999999e-07, "GyrA": 1.3600000000000001e-06, "GyrB": 1.32e-06, "ParC": 5.1e-07, "ParE": 1.5199999999999998e-06, "SecA": 1.34e-06, "FtsI": 1.26e-06, "LpxC": 1.78e-06, "MurA": 1.9299999999999997e-06, "BamA": 1.5399999999999999e-06, "DnaK": 1.22e-06, "FtsA": 1.4299999999999999e-06, "ZipA": 1.16e-06, "OmpA": 2.94e-06, "OmpF": 1.5399999999999999e-06, "SecY": 1.6599999999999998e-06, "AlaS": 3.84e-06, "ArgS": 1.86e-06, "Hns": 2.2799999999999998e-06, "IleS": 3.7099999999999996e-06, "LeuS": 3.8599999999999995e-06, "MetG": 2.6499999999999996e-06, "ValS": 2.92e-06, "RpoA": 0.0, "RpoB": 1.06e-06, "RpoC": 4.175e-08, "NusA": 0.0, "NusG": 0.0, "Rho": 6.9e-07, "GreA": 2.8770000000000002e-08, "rRNA16S": 1.1499999999999998e-06, "rRNA23S": 3.25e-06, "rRNA5S": 2.85e-06, "30S": 1.87e-06, "50S": 1.08e-06, "RplA": 2.048e-05, "RplL": 9.48e-06, "RpsA": 1.621e-05, "RpsC": 2.169e-05, "Crp": 2.75e-06, "CspC": 2.4900000000000003e-06, "DnaA": 1.73e-06, "DnaG": 1.27e-06, "Fis": 1.4099999999999998e-06, "HupA": 2.3399999999999996e-06, "Ssb": 2.08e-06, "Tsf": 4.454e-08, "DnaN": 1.5399999999999999e-06, "Frr": 5.6e-07, "FtsZ": 1.6399999999999998e-06, "GroES": 7.599999999999999e-07, "InfA": 2.24e-06, "InfB": 7.61e-08, "InfC": 1.7199999999999998e-06, "MreB": 2.7e-06, "MukB": 7e-07, "PrfA": 0.0, "PrfB": 4.9e-07, "EFTu": 1.16e-06}, "count": {"RpoD": 249.0, "RNAP": 2482.0, "RNAP~RpoD": 1836.0, "RNAPAuxiliary": 4994.0, "Ribosome": 11842.0, "RibosomeAuxiliary": 1066.0, "100S": 0.0, "oriC~DNAP": 1.0, "genome": 9122954.0, "rRNA16S": 1238.0, "rRNA23S": 3506.0, "rRNA5S": 3067.0, "30S": 2013.0, "50S": 1164.0, "RplA": 22062.0, "RplL": 10210.0, "RpsA": 17459.0, "RpsC": 23363.0}, "out": {"vital": 1.0, "Cl-": 0.06056, "Na+": 0.05, "NH4+": 0.0095, "K+": 0.00264, "Pi": 0.00132, "Mg2+": 0.0005300000000000001, "nicotinamide": 9.826e-05, "pantothenate": 4.949e-05, "pyridoxine": 1.655e-05, "thiamine": 1.507e-05, "lipoate": 9.74e-06, "riboflavin": 2.13e-06, "Ca2+": 5e-07, "biotin": 4.9e-07, "sulfate": 3.1e-07, "folate": 1.8e-07, "Mn2+": 8e-08, "boric_acid": 4e-08, "Co2+": 3.0000000000000004e-08, "Zn2+": 1e-08, "Cu2+": 1e-08, "Fe2+": 1e-08, "molybdate": 3.0000000000000004e-09, "D-glucose": 0.0040999999999999995, "LB": 0.0, "L-alanine": 0.0008, "L-arginine": 0.005200000000000001, "L-asparagine": 0.0004, "L-aspartate": 0.0004, "L-cysteine": 9.999999999999999e-05, "L-glutamine": 0.0006, "glycine": 0.0008, "L-histidine": 0.0002, "L-isoleucine": 0.0004, "L-leucine": 0.0008, "L-lysine": 0.0004, "L-methionine": 0.0002, "L-phenylalanine": 0.0004, "L-proline": 0.0004, "L-serine": 0.01, "L-threonine": 0.0004, "L-tryptophan": 9.999999999999999e-05, "L-tyrosine": 0.0002, "L-valine": 0.0006, "adenine": 0.0002, "cytosine": 0.0002, "guanine": 0.0002, "uracil": 0.0002, "EZRich": 0.0, "H2O": 55.0, "H+": 0.0012, "O2": 0.0012, "CO2": 0.0012, "L-glutamate": 0.011, "bioentity": 5.0, "length": 0.1, "Ribosome": 0.0}, "cell": {"H+": 0.00118, "membrane_H+": 0.00256, "length": 3.558753306e-06}, "polysomes": 5403.0, "mrna": 4328.0, "protein": 0.004348445541580006, "trna_free": 0.00030184000000000005, "trna_charged": 0.00022861836999999997, "cells": 1024.0, "instances": 1024.0, "log2_instances": 10, "rnap_bound": 4890.0, "rnapaux_bound": 1804.0, "ribo_total": 68132.0}, "12300": {"conc": {"H+": 0.0012, "O2": 0.0012, "CO2": 0.0012, "Pi": 0.023899999999999998, "RpoD": 2.4e-07, "RNAP": 2.24e-06, "RNAP~RpoD": 1.77e-06, "RNAPAuxiliary": 4.62e-06, "ppGpp": 3.3e-07, "ATP": 0.00958, "CTP": 0.00468, "GTP": 0.005980000000000001, "UTP": 0.01439, "PPi": 0.0002, "AMP": 0.0006500000000000001, "CMP": 0.00063, "GMP": 0.00136, "Ribosome": 1.073e-05, "RibosomeAuxiliary": 8.299999999999999e-07, "GDP": 0.00386, "L-leucine": 0.00064, "L-alanine": 0.006030000000000001, "glycine": 0.020120000000000002, "L-valine": 0.00135, "L-glutamate": 0.011300000000000001, "L-serine": 7.262999999999999e-05, "L-isoleucine": 0.00028000000000000003, "L-aspartate": 0.00675, "L-threonine": 0.00014000000000000001, "L-lysine": 0.00069, "L-proline": 0.00061, "L-arginine": 0.0011200000000000001, "L-phenylalanine": 3.6139999999999996e-05, "L-tyrosine": 6.790999999999999e-05, "L-glutamine": 0.0043, "L-asparagine": 0.00076, "L-histidine": 8.599999999999999e-05, "L-methionine": 0.00015, "L-cysteine": 0.00125, "L-tryptophan": 3.595e-05, "NH4+": 0.002, "acetyl-phosphate": 5.9e-07, "NADH": 0.0005200000000000001, "NAD+": 0.00484, "NADPH": 0.00043, "NADP+": 0.00234, "FMN": 5.336e-05, "FAD": 0.00101, "CoA": 0.0014, "glutathione": 8.769999999999999e-06, "dATP": 0.0003, "ADP": 0.00064, "dAMP": 0.00019, "cAMP": 4.952000000000001e-08, "adenosine": 0.0003, "deoxyadenosine": 3.8999999999999997e-07, "adenine": 0.00035, "dCTP": 0.00016, "cytosine": 0.00045000000000000004, "cytidine": 1.6499999999999999e-06, "dGMP": 0.00063, "guanine": 7.751000000000001e-05, "guanosine": 4.81e-06, "deoxyguanosine": 2.23e-06, "dTTP": 0.0009000000000000001, "dTDP": 0.00015, "UDP": 0.00314, "uridine": 4.42e-06, "ITP": 1.0999999999999999e-07, "IDP": 1.2e-07, "IMP": 0.00066, "L-homocysteine": 0.0001, "L-citrulline": 1.0369999999999999e-05, "L-ornithine": 3.1299999999999997e-06, "L-histidinol": 5.092e-05, "S-adenosyl-L-methionine": 0.00017999999999999998, "D-glucose-6-phosphate": 0.00367, "D-fructose-6-phosphate": 0.00059, "D-fructose-1,6-bisphosphate": 0.016, "dihydroxyacetone-phosphate": 0.00023, "3-phospho-D-glycerate": 0.00098, "phosphoenolpyruvate": 0.00028000000000000003, "pyruvate": 0.00149, "acetyl-CoA": 0.0005200000000000001, "oxaloacetate": 0.0006, "citrate": 0.00017, "2-oxoglutarate": 0.00046, "succinyl-CoA": 0.0002, "succinate": 0.00054, "fumarate": 0.00011, "L-malate": 0.0012900000000000001, "propionyl-CoA": 2.7400000000000005e-09, "malonyl-CoA": 1.759e-08, "acetoacetyl-CoA": 1.137e-08, "myo-inositol": 2.94e-09, "6-phospho-D-glucono-1,5-lactone": 8.299999999999999e-07, "6-phospho-D-gluconate": 0.0034500000000000004, "D-ribulose-5-phosphate": 0.00016, "alpha-D-ribose-5-phosphate": 0.0004, "D-xylulose-5-phosphate": 9.805000000000001e-08, "D-gluconate": 1.04e-06, "glycerate": 7.2e-07, "glycerol-3-phosphate": 0.0, "2-deoxy-D-ribose-5-phosphate": 3.7e-07, "5-phospho-alpha-D-ribose-1-diphosphate": 0.00021, "N-carbamoyl-L-aspartate": 9.999999999999999e-06, "(S)-dihydroorotate": 4.3799999999999996e-06, "UDP-N-acetyl-D-glucosamine": 4.749999999999999e-06, "2,3-dihydroxybenzoate": 7.225e-08, "4-hydroxybenzoate": 0.0, "shikimate": 0.00016, "phenylpyruvate": 1.2859999999999999e-05, "anthranilate": 1.316e-05, "N2-acetyl-L-ornithine": 9e-07, "riboflavin": 0.00015, "quinolinate": 0.00021, "PfkA": 1.83e-06, "FbaA": 6.84e-06, "TpiA": 6.2e-06, "GapA": 2.5309999999999997e-05, "Pgk": 1.3009999999999999e-05, "Eno": 1.333e-05, "PykF": 1.73e-06, "AceF": 5.48e-06, "AceE": 1.69e-06, "Lpd": 1.47e-06, "GltA": 4.01e-06, "Icd": 1.024e-05, "SucA": 2.0599999999999998e-06, "Mdh": 1.615e-05, "CyoA": 7.419999999999999e-06, "AtpA": 1.4369999999999998e-05, "Prs": 1.46e-06, "PurF": 8.599999999999999e-07, "GuaB": 2.66e-06, "Gmk": 1.28e-06, "Adk": 3.38e-06, "NrdB": 1.4299999999999999e-06, "NrdA": 8.9e-07, "CarA": 1.77e-06, "PyrB": 1.8e-06, "ThyA": 1.28e-06, "Tmk": 7.5e-07, "PyrG": 1.75e-06, "Ndk": 3.7999999999999996e-06, "GlnA": 3.3399999999999998e-06, "100S": 0.0, "oriC~DNAP": 8.700000000000001e-10, "genome": 0.00836, "CellWall": 1.20003, "D-glucose": 0.00032, "AtpD": 2.36e-06, "NuoA": 1.48e-06, "GuaA": 2.31e-06, "DnaE": 1.3600000000000001e-06, "DnaX": 1.69e-06, "Lgt": 1.6799999999999998e-06, "ClpP": 4.3999999999999997e-07, "FtsH": 1.7199999999999998e-06, "FusA": 9e-07, "Lon": 1.6599999999999998e-06, "TufA": 1.59e-06, "TufB": 1.79e-06, "DnaB": 3.3e-07, "GroEL": 8.9e-07, "GyrA": 1.37e-06, "GyrB": 1.3e-06, "ParC": 4.8e-07, "ParE": 1.4299999999999999e-06, "SecA": 1.3e-06, "FtsI": 1.34e-06, "LpxC": 1.83e-06, "MurA": 1.83e-06, "BamA": 1.59e-06, "DnaK": 1.2e-06, "FtsA": 1.4299999999999999e-06, "ZipA": 1.09e-06, "OmpA": 2.93e-06, "OmpF": 1.6e-06, "SecY": 1.61e-06, "AlaS": 3.9e-06, "ArgS": 1.85e-06, "Hns": 2.22e-06, "IleS": 3.69e-06, "LeuS": 3.81e-06, "MetG": 2.7e-06, "ValS": 2.7799999999999996e-06, "RpoA": 9.513e-08, "RpoB": 1.1499999999999998e-06, "RpoC": 0.0, "NusA": 1.0470000000000002e-08, "NusG": 0.0, "Rho": 6.800000000000001e-07, "GreA": 1.2e-07, "rRNA16S": 1.42e-06, "rRNA23S": 3.4799999999999997e-06, "rRNA5S": 3e-06, "30S": 2.18e-06, "50S": 1.16e-06, "RplA": 1.9739999999999997e-05, "RplL": 1.308e-05, "RpsA": 1.772e-05, "RpsC": 2.0589999999999998e-05, "Crp": 2.75e-06, "CspC": 2.43e-06, "DnaA": 1.6799999999999998e-06, "DnaG": 1.3e-06, "Fis": 1.42e-06, "HupA": 2.32e-06, "Ssb": 2.0699999999999997e-06, "Tsf": 2.3e-07, "DnaN": 1.51e-06, "Frr": 8.199999999999999e-07, "FtsZ": 1.58e-06, "GroES": 7.599999999999999e-07, "InfA": 2.3399999999999996e-06, "InfB": 1.8999999999999998e-07, "InfC": 1.9299999999999997e-06, "MreB": 2.67e-06, "MukB": 8.9e-07, "PrfA": 0.0, "PrfB": 5.8e-07, "EFTu": 1.35e-06}, "count": {"RpoD": 271.0, "RNAP": 2570.0, "RNAP~RpoD": 2031.0, "RNAPAuxiliary": 5287.0, "Ribosome": 12297.0, "RibosomeAuxiliary": 947.0, "100S": 0.0, "oriC~DNAP": 1.0, "genome": 9570870.0, "rRNA16S": 1624.0, "rRNA23S": 3985.0, "rRNA5S": 3432.0, "30S": 2492.0, "50S": 1325.0, "RplA": 22609.0, "RplL": 14986.0, "RpsA": 20299.0, "RpsC": 23586.0}, "out": {"vital": 1.0, "Cl-": 0.06056, "Na+": 0.05, "NH4+": 0.0095, "K+": 0.00264, "Pi": 0.00132, "Mg2+": 0.0005300000000000001, "nicotinamide": 9.826e-05, "pantothenate": 4.949e-05, "pyridoxine": 1.655e-05, "thiamine": 1.507e-05, "lipoate": 9.74e-06, "riboflavin": 2.13e-06, "Ca2+": 5e-07, "biotin": 4.9e-07, "sulfate": 3.1e-07, "folate": 1.8e-07, "Mn2+": 8e-08, "boric_acid": 4e-08, "Co2+": 3.0000000000000004e-08, "Zn2+": 1e-08, "Cu2+": 1e-08, "Fe2+": 1e-08, "molybdate": 3.0000000000000004e-09, "D-glucose": 0.0040999999999999995, "LB": 0.0, "L-alanine": 0.0008, "L-arginine": 0.005200000000000001, "L-asparagine": 0.0004, "L-aspartate": 0.0004, "L-cysteine": 9.999999999999999e-05, "L-glutamine": 0.0006, "glycine": 0.0008, "L-histidine": 0.0002, "L-isoleucine": 0.0004, "L-leucine": 0.0008, "L-lysine": 0.0004, "L-methionine": 0.0002, "L-phenylalanine": 0.0004, "L-proline": 0.0004, "L-serine": 0.01, "L-threonine": 0.0004, "L-tryptophan": 9.999999999999999e-05, "L-tyrosine": 0.0002, "L-valine": 0.0006, "adenine": 0.0002, "cytosine": 0.0002, "guanine": 0.0002, "uracil": 0.0002, "EZRich": 0.0, "H2O": 55.0, "H+": 0.0012, "O2": 0.0012, "CO2": 0.0012, "L-glutamate": 0.011, "bioentity": 5.0, "length": 0.1, "Ribosome": 0.0}, "cell": {"H+": 0.00118, "membrane_H+": 0.00264, "length": 3.784350267e-06}, "polysomes": 5764.0, "mrna": 4590.0, "protein": 0.004344147648509992, "trna_free": 0.00030088, "trna_charged": 0.00023008347999999997, "cells": 1024.0, "instances": 1024.0, "log2_instances": 10, "rnap_bound": 5137.0, "rnapaux_bound": 1855.0, "ribo_total": 72337.0}, "12400": {"conc": {"H+": 0.0012, "O2": 0.0012, "CO2": 0.0012, "Pi": 0.023899999999999998, "RpoD": 4.1999999999999995e-07, "RNAP": 2.31e-06, "RNAP~RpoD": 1.38e-06, "RNAPAuxiliary": 4.4e-06, "ppGpp": 3.3e-07, "ATP": 0.009519999999999999, "CTP": 0.0047, "GTP": 0.00591, "UTP": 0.01446, "PPi": 0.0002, "AMP": 0.00064, "CMP": 0.00063, "GMP": 0.00141, "Ribosome": 1.0529999999999999e-05, "RibosomeAuxiliary": 7.599999999999999e-07, "GDP": 0.004, "L-leucine": 0.00071, "L-alanine": 0.00631, "glycine": 0.02084, "L-valine": 0.00143, "L-glutamate": 0.01135, "L-serine": 7.3e-05, "L-isoleucine": 0.00025, "L-aspartate": 0.006730000000000001, "L-threonine": 0.00012, "L-lysine": 0.00068, "L-proline": 0.00061, "L-arginine": 0.0011200000000000001, "L-phenylalanine": 3.5929999999999997e-05, "L-tyrosine": 6.653e-05, "L-glutamine": 0.00431, "L-asparagine": 0.00076, "L-histidine": 8.661e-05, "L-methionine": 0.00016, "L-cysteine": 0.00134, "L-tryptophan": 3.47e-05, "NH4+": 0.002, "acetyl-phosphate": 5.6e-07, "NADH": 0.0005200000000000001, "NAD+": 0.00484, "NADPH": 0.00045000000000000004, "NADP+": 0.00233, "FMN": 5.2579999999999995e-05, "FAD": 0.00101, "CoA": 0.0014, "glutathione": 8.269999999999999e-06, "dATP": 0.0003, "ADP": 0.0007, "dAMP": 0.00019, "cAMP": 5.026e-08, "adenosine": 0.0003, "deoxyadenosine": 4e-07, "adenine": 0.00035, "dCTP": 0.00015, "cytosine": 0.00046, "cytidine": 1.6499999999999999e-06, "dGMP": 0.00064, "guanine": 7.684e-05, "guanosine": 4.87e-06, "deoxyguanosine": 2.2599999999999995e-06, "dTTP": 0.00091, "dTDP": 0.00015, "UDP": 0.00316, "uridine": 4.37e-06, "ITP": 9.924000000000001e-08, "IDP": 1.0999999999999999e-07, "IMP": 0.00066, "L-homocysteine": 0.00011, "L-citrulline": 1.065e-05, "L-ornithine": 3.2e-06, "L-histidinol": 5.1319999999999997e-05, "S-adenosyl-L-methionine": 0.00017999999999999998, "D-glucose-6-phosphate": 0.00367, "D-fructose-6-phosphate": 0.00059, "D-fructose-1,6-bisphosphate": 0.016120000000000002, "dihydroxyacetone-phosphate": 0.00024, "3-phospho-D-glycerate": 0.00098, "phosphoenolpyruvate": 0.00027, "pyruvate": 0.00152, "acetyl-CoA": 0.0005300000000000001, "oxaloacetate": 0.00058, "citrate": 0.00017, "2-oxoglutarate": 0.00045000000000000004, "succinyl-CoA": 0.00019, "succinate": 0.0005200000000000001, "fumarate": 0.00011, "L-malate": 0.00125, "propionyl-CoA": 2.58e-09, "malonyl-CoA": 1.659e-08, "acetoacetyl-CoA": 1.0720000000000001e-08, "myo-inositol": 2.77e-09, "6-phospho-D-glucono-1,5-lactone": 7.799999999999999e-07, "6-phospho-D-gluconate": 0.0034500000000000004, "D-ribulose-5-phosphate": 0.00016, "alpha-D-ribose-5-phosphate": 0.0004, "D-xylulose-5-phosphate": 9.244e-08, "D-gluconate": 1.02e-06, "glycerate": 6.800000000000001e-07, "glycerol-3-phosphate": 0.0, "2-deoxy-D-ribose-5-phosphate": 3.6e-07, "5-phospho-alpha-D-ribose-1-diphosphate": 0.00021, "N-carbamoyl-L-aspartate": 9.669999999999999e-06, "(S)-dihydroorotate": 4.23e-06, "UDP-N-acetyl-D-glucosamine": 4.48e-06, "2,3-dihydroxybenzoate": 6.812e-08, "4-hydroxybenzoate": 0.0, "shikimate": 0.00015, "phenylpyruvate": 1.2499999999999999e-05, "anthranilate": 1.276e-05, "N2-acetyl-L-ornithine": 8.499999999999999e-07, "riboflavin": 0.00015, "quinolinate": 0.00021, "PfkA": 1.99e-06, "FbaA": 6.76e-06, "TpiA": 6.3e-06, "GapA": 2.539e-05, "Pgk": 1.3009999999999999e-05, "Eno": 1.323e-05, "PykF": 1.81e-06, "AceF": 5.559999999999999e-06, "AceE": 1.7599999999999999e-06, "Lpd": 1.49e-06, "GltA": 4.02e-06, "Icd": 1.04e-05, "SucA": 2.0599999999999998e-06, "Mdh": 1.599e-05, "CyoA": 7.38e-06, "AtpA": 1.421e-05, "Prs": 1.47e-06, "PurF": 8.399999999999999e-07, "GuaB": 2.63e-06, "Gmk": 1.33e-06, "Adk": 3.3399999999999998e-06, "NrdB": 1.3899999999999998e-06, "NrdA": 8.799999999999999e-07, "CarA": 1.83e-06, "PyrB": 1.83e-06, "ThyA": 1.22e-06, "Tmk": 7.2e-07, "PyrG": 1.6699999999999999e-06, "Ndk": 3.7599999999999996e-06, "GlnA": 3.2799999999999995e-06, "100S": 0.0, "oriC~DNAP": 1.65e-09, "genome": 0.00826, "CellWall": 1.20002, "D-glucose": 0.00031, "AtpD": 2.25e-06, "NuoA": 1.4499999999999999e-06, "GuaA": 2.32e-06, "DnaE": 1.5e-06, "DnaX": 1.6299999999999999e-06, "Lgt": 1.6299999999999999e-06, "ClpP": 4.2999999999999996e-07, "FtsH": 1.6599999999999998e-06, "FusA": 8.9e-07, "Lon": 1.58e-06, "TufA": 1.55e-06, "TufB": 1.83e-06, "DnaB": 3.2e-07, "GroEL": 8.699999999999999e-07, "GyrA": 1.48e-06, "GyrB": 1.26e-06, "ParC": 4.5e-07, "ParE": 1.3899999999999998e-06, "SecA": 1.3e-06, "FtsI": 1.32e-06, "LpxC": 1.78e-06, "MurA": 1.84e-06, "BamA": 1.5599999999999999e-06, "DnaK": 1.2e-06, "FtsA": 1.3899999999999998e-06, "ZipA": 1.05e-06, "OmpA": 2.8599999999999997e-06, "OmpF": 1.69e-06, "SecY": 1.6e-06, "AlaS": 3.87e-06, "ArgS": 1.87e-06, "Hns": 2.27e-06, "IleS": 3.68e-06, "LeuS": 3.78e-06, "MetG": 2.74e-06, "ValS": 2.71e-06, "RpoA": 3.2900000000000004e-09, "RpoB": 1.11e-06, "RpoC": 0.0, "NusA": 4.69e-08, "NusG": 0.0, "Rho": 6.7e-07, "GreA": 1.0999999999999999e-07, "rRNA16S": 1.35e-06, "rRNA23S": 3.64e-06, "rRNA5S": 3.16e-06, "30S": 2.43e-06, "50S": 1.22e-06, "RplA": 1.7449999999999997e-05, "RplL": 1.4289999999999999e-05, "RpsA": 1.812e-05, "RpsC": 1.7749999999999998e-05, "Crp": 2.74e-06, "CspC": 2.4199999999999997e-06, "DnaA": 1.6699999999999999e-06, "DnaG": 1.33e-06, "Fis": 1.4099999999999998e-06, "HupA": 2.32e-06, "Ssb": 2.05e-06, "Tsf": 2.7e-07, "DnaN": 1.51e-06, "Frr": 8.399999999999999e-07, "FtsZ": 1.5399999999999999e-06, "GroES": 8.1e-07, "InfA": 2.33e-06, "InfB": 1.8999999999999998e-07, "InfC": 2.16e-06, "MreB": 2.74e-06, "MukB": 9.3e-07, "PrfA": 1.65e-09, "PrfB": 7.1e-07, "EFTu": 1.4e-06}, "count": {"RpoD": 253.0, "RNAP": 1402.0, "RNAP~RpoD": 841.0, "RNAPAuxiliary": 2672.0, "Ribosome": 6398.0, "RibosomeAuxiliary": 461.0, "100S": 0.0, "oriC~DNAP": 1.0, "genome": 5014899.0, "rRNA16S": 823.0, "rRNA23S": 2213.0, "rRNA5S": 1922.0, "30S": 1479.0, "50S": 741.0, "RplA": 10599.0, "RplL": 8679.0, "RpsA": 11008.0, "RpsC": 10785.0}, "out": {"vital": 1.0, "Cl-": 0.06056, "Na+": 0.05, "NH4+": 0.0095, "K+": 0.00264, "Pi": 0.00132, "Mg2+": 0.0005300000000000001, "nicotinamide": 9.826e-05, "pantothenate": 4.949e-05, "pyridoxine": 1.655e-05, "thiamine": 1.507e-05, "lipoate": 9.74e-06, "riboflavin": 2.13e-06, "Ca2+": 5e-07, "biotin": 4.9e-07, "sulfate": 3.1e-07, "folate": 1.8e-07, "Mn2+": 8e-08, "boric_acid": 4e-08, "Co2+": 3.0000000000000004e-08, "Zn2+": 1e-08, "Cu2+": 1e-08, "Fe2+": 1e-08, "molybdate": 3.0000000000000004e-09, "D-glucose": 0.0040999999999999995, "LB": 0.0, "L-alanine": 0.0008, "L-arginine": 0.005200000000000001, "L-asparagine": 0.0004, "L-aspartate": 0.0004, "L-cysteine": 9.999999999999999e-05, "L-glutamine": 0.0006, "glycine": 0.0008, "L-histidine": 0.0002, "L-isoleucine": 0.0004, "L-leucine": 0.0008, "L-lysine": 0.0004, "L-methionine": 0.0002, "L-phenylalanine": 0.0004, "L-proline": 0.0004, "L-serine": 0.01, "L-threonine": 0.0004, "L-tryptophan": 9.999999999999999e-05, "L-tyrosine": 0.0002, "L-valine": 0.0006, "adenine": 0.0002, "cytosine": 0.0002, "guanine": 0.0002, "uracil": 0.0002, "EZRich": 0.0, "H2O": 55.0, "H+": 0.0012, "O2": 0.0012, "CO2": 0.0012, "L-glutamate": 0.011, "bioentity": 5.0, "length": 0.1, "Ribosome": 0.0}, "cell": {"H+": 0.00118, "membrane_H+": 0.00279, "length": 2.006895409e-06}, "polysomes": 3082.0, "mrna": 2386.0, "protein": 0.004341756295740002, "trna_free": 0.00029439999999999995, "trna_charged": 0.0002260533, "cells": 2048.0, "instances": 2048.0, "log2_instances": 11, "rnap_bound": 2716.0, "rnapaux_bound": 1117.0, "ribo_total": 38488.0}, "12500": {"conc": {"H+": 0.0012, "O2": 0.0012, "CO2": 0.0012, "Pi": 0.023899999999999998, "RpoD": 4.6e-07, "RNAP": 1.73e-06, "RNAP~RpoD": 1.49e-06, "RNAPAuxiliary": 3.6699999999999996e-06, "ppGpp": 3.3e-07, "ATP": 0.00954, "CTP": 0.0047599999999999995, "GTP": 0.005730000000000001, "UTP": 0.01464, "PPi": 0.0002, "AMP": 0.00064, "CMP": 0.00064, "GMP": 0.00159, "Ribosome": 1.155e-05, "RibosomeAuxiliary": 9e-07, "GDP": 0.00451, "L-leucine": 0.0007199999999999999, "L-alanine": 0.00622, "glycine": 0.02125, "L-valine": 0.00149, "L-glutamate": 0.01135, "L-serine": 7.191e-05, "L-isoleucine": 0.00021, "L-aspartate": 0.006690000000000001, "L-threonine": 0.0001, "L-lysine": 0.0006500000000000001, "L-proline": 0.00061, "L-arginine": 0.0011, "L-phenylalanine": 3.399e-05, "L-tyrosine": 6.118999999999999e-05, "L-glutamine": 0.0042699999999999995, "L-asparagine": 0.00075, "L-histidine": 8.832999999999999e-05, "L-methionine": 0.00016, "L-cysteine": 0.00127, "L-tryptophan": 3.176e-05, "NH4+": 0.002, "acetyl-phosphate": 5.3e-07, "NADH": 0.0005200000000000001, "NAD+": 0.00485, "NADPH": 0.00046, "NADP+": 0.00234, "FMN": 5.1179999999999994e-05, "FAD": 0.00101, "CoA": 0.0014, "glutathione": 7.86e-06, "dATP": 0.00029, "ADP": 0.00068, "dAMP": 0.00017999999999999998, "cAMP": 5.1120000000000004e-08, "adenosine": 0.0003, "deoxyadenosine": 4.0999999999999994e-07, "adenine": 0.00035, "dCTP": 0.00012, "cytosine": 0.00047, "cytidine": 1.6699999999999999e-06, "dGMP": 0.0006, "guanine": 8.304e-05, "guanosine": 4.9999999999999996e-06, "deoxyguanosine": 2.29e-06, "dTTP": 0.00086, "dTDP": 0.00014000000000000001, "UDP": 0.00319, "uridine": 4.35e-06, "ITP": 9.426000000000001e-08, "IDP": 1.0999999999999999e-07, "IMP": 0.00066, "L-homocysteine": 0.00011, "L-citrulline": 1.13e-05, "L-ornithine": 3.2599999999999997e-06, "L-histidinol": 5.238e-05, "S-adenosyl-L-methionine": 0.00017999999999999998, "D-glucose-6-phosphate": 0.00366, "D-fructose-6-phosphate": 0.00059, "D-fructose-1,6-bisphosphate": 0.01623, "dihydroxyacetone-phosphate": 0.00024, "3-phospho-D-glycerate": 0.00099, "phosphoenolpyruvate": 0.00026000000000000003, "pyruvate": 0.00151, "acetyl-CoA": 0.0005300000000000001, "oxaloacetate": 0.00057, "citrate": 0.00016, "2-oxoglutarate": 0.00044, "succinyl-CoA": 0.00019, "succinate": 0.0005200000000000001, "fumarate": 0.00011, "L-malate": 0.00123, "propionyl-CoA": 2.4500000000000004e-09, "malonyl-CoA": 1.5750000000000002e-08, "acetoacetyl-CoA": 1.019e-08, "myo-inositol": 2.6300000000000002e-09, "6-phospho-D-glucono-1,5-lactone": 7.4e-07, "6-phospho-D-gluconate": 0.0034500000000000004, "D-ribulose-5-phosphate": 0.00016, "alpha-D-ribose-5-phosphate": 0.0004, "D-xylulose-5-phosphate": 8.78e-08, "D-gluconate": 1.02e-06, "glycerate": 6.5e-07, "glycerol-3-phosphate": 0.0, "2-deoxy-D-ribose-5-phosphate": 3.5e-07, "5-phospho-alpha-D-ribose-1-diphosphate": 0.00021, "N-carbamoyl-L-aspartate": 8.74e-06, "(S)-dihydroorotate": 3.7599999999999996e-06, "UDP-N-acetyl-D-glucosamine": 4.25e-06, "2,3-dihydroxybenzoate": 6.471e-08, "4-hydroxybenzoate": 0.0, "shikimate": 0.00014000000000000001, "phenylpyruvate": 1.1869999999999998e-05, "anthranilate": 1.1949999999999999e-05, "N2-acetyl-L-ornithine": 8.1e-07, "riboflavin": 0.00015, "quinolinate": 0.00021, "PfkA": 2.1499999999999997e-06, "FbaA": 6.66e-06, "TpiA": 6.36e-06, "GapA": 2.5679999999999998e-05, "Pgk": 1.314e-05, "Eno": 1.3289999999999998e-05, "PykF": 1.84e-06, "AceF": 5.559999999999999e-06, "AceE": 1.75e-06, "Lpd": 1.5e-06, "GltA": 4.02e-06, "Icd": 1.063e-05, "SucA": 2.12e-06, "Mdh": 1.591e-05, "CyoA": 7.49e-06, "AtpA": 1.415e-05, "Prs": 1.46e-06, "PurF": 8.199999999999999e-07, "GuaB": 2.62e-06, "Gmk": 1.4e-06, "Adk": 3.4399999999999997e-06, "NrdB": 1.38e-06, "NrdA": 8.799999999999999e-07, "CarA": 1.77e-06, "PyrB": 1.85e-06, "ThyA": 1.16e-06, "Tmk": 6.800000000000001e-07, "PyrG": 1.6e-06, "Ndk": 3.78e-06, "GlnA": 3.2e-06, "100S": 0.0, "oriC~DNAP": 1.5600000000000002e-09, "genome": 0.008539999999999999, "CellWall": 1.20003, "D-glucose": 0.00031, "AtpD": 2.21e-06, "NuoA": 1.46e-06, "GuaA": 2.33e-06, "DnaE": 1.5599999999999999e-06, "DnaX": 1.6399999999999998e-06, "Lgt": 1.62e-06, "ClpP": 4.2999999999999996e-07, "FtsH": 1.58e-06, "FusA": 7.599999999999999e-07, "Lon": 1.5199999999999998e-06, "TufA": 1.51e-06, "TufB": 1.87e-06, "DnaB": 3.5e-07, "GroEL": 8.299999999999999e-07, "GyrA": 1.5199999999999998e-06, "GyrB": 1.32e-06, "ParC": 4.2999999999999996e-07, "ParE": 1.42e-06, "SecA": 1.3e-06, "FtsI": 1.34e-06, "LpxC": 1.69e-06, "MurA": 1.83e-06, "BamA": 1.55e-06, "DnaK": 1.28e-06, "FtsA": 1.4e-06, "ZipA": 1.1399999999999999e-06, "OmpA": 2.7200000000000002e-06, "OmpF": 1.75e-06, "SecY": 1.51e-06, "AlaS": 3.99e-06, "ArgS": 1.85e-06, "Hns": 2.4100000000000002e-06, "IleS": 3.7099999999999996e-06, "LeuS": 3.74e-06, "MetG": 2.75e-06, "ValS": 2.62e-06, "RpoA": 0.0, "RpoB": 1.16e-06, "RpoC": 4.219e-08, "NusA": 1.5640000000000003e-08, "NusG": 0.0, "Rho": 5.6e-07, "GreA": 3.13e-09, "rRNA16S": 6.3e-07, "rRNA23S": 2.13e-06, "rRNA5S": 1.7599999999999999e-06, "30S": 1.4e-06, "50S": 6.9e-07, "RplA": 1.435e-05, "RplL": 1.439e-05, "RpsA": 1.7670000000000002e-05, "RpsC": 1.8399999999999997e-05, "Crp": 2.7e-06, "CspC": 2.4900000000000003e-06, "DnaA": 1.79e-06, "DnaG": 1.3899999999999998e-06, "Fis": 1.37e-06, "HupA": 2.2799999999999998e-06, "Ssb": 2.0199999999999997e-06, "Tsf": 1e-07, "DnaN": 1.5e-06, "Frr": 5e-07, "FtsZ": 1.5399999999999999e-06, "GroES": 7.9e-07, "InfA": 1.9699999999999998e-06, "InfB": 4.0650000000000003e-08, "InfC": 2.0199999999999997e-06, "MreB": 2.89e-06, "MukB": 8.9e-07, "PrfA": 0.0, "PrfB": 4.2999999999999996e-07, "EFTu": 1.1499999999999998e-06}, "count": {"RpoD": 293.0, "RNAP": 1109.0, "RNAP~RpoD": 953.0, "RNAPAuxiliary": 2348.0, "Ribosome": 7390.0, "RibosomeAuxiliary": 575.0, "100S": 0.0, "oriC~DNAP": 1.0, "genome": 5462247.0, "rRNA16S": 406.0, "rRNA23S": 1361.0, "rRNA5S": 1128.0, "30S": 897.0, "50S": 443.0, "RplA": 9178.0, "RplL": 9202.0, "RpsA": 11302.0, "RpsC": 11765.0}, "out": {"vital": 1.0, "Cl-": 0.06056, "Na+": 0.05, "NH4+": 0.0095, "K+": 0.00264, "Pi": 0.00132, "Mg2+": 0.0005300000000000001, "nicotinamide": 9.826e-05, "pantothenate": 4.949e-05, "pyridoxine": 1.655e-05, "thiamine": 1.507e-05, "lipoate": 9.74e-06, "riboflavin": 2.13e-06, "Ca2+": 5e-07, "biotin": 4.9e-07, "sulfate": 3.1e-07, "folate": 1.8e-07, "Mn2+": 8e-08, "boric_acid": 4e-08, "Co2+": 3.0000000000000004e-08, "Zn2+": 1e-08, "Cu2+": 1e-08, "Fe2+": 1e-08, "molybdate": 3.0000000000000004e-09, "D-glucose": 0.0040999999999999995, "LB": 0.0, "L-alanine": 0.0008, "L-arginine": 0.005200000000000001, "L-asparagine": 0.0004, "L-aspartate": 0.0004, "L-cysteine": 9.999999999999999e-05, "L-glutamine": 0.0006, "glycine": 0.0008, "L-histidine": 0.0002, "L-isoleucine": 0.0004, "L-leucine": 0.0008, "L-lysine": 0.0004, "L-methionine": 0.0002, "L-phenylalanine": 0.0004, "L-proline": 0.0004, "L-serine": 0.01, "L-threonine": 0.0004, "L-tryptophan": 9.999999999999999e-05, "L-tyrosine": 0.0002, "L-valine": 0.0006, "adenine": 0.0002, "cytosine": 0.0002, "guanine": 0.0002, "uracil": 0.0002, "EZRich": 0.0, "H2O": 55.0, "H+": 0.0012, "O2": 0.0012, "CO2": 0.0012, "L-glutamate": 0.011, "bioentity": 5.0, "length": 0.1, "Ribosome": 0.0}, "cell": {"H+": 0.00118, "membrane_H+": 0.00284, "length": 2.112861087e-06}, "polysomes": 3332.0, "mrna": 2447.0, "protein": 0.004338848563449994, "trna_free": 0.00029229, "trna_charged": 0.00022321468000000003, "cells": 2048.0, "instances": 2048.0, "log2_instances": 11, "rnap_bound": 3275.0, "rnapaux_bound": 1705.0, "ribo_total": 42230.0}, "12600": {"conc": {"H+": 0.0012, "O2": 0.0012, "CO2": 0.0012, "Pi": 0.023899999999999998, "RpoD": 3.7999999999999996e-07, "RNAP": 1.9299999999999997e-06, "RNAP~RpoD": 1.5399999999999999e-06, "RNAPAuxiliary": 3.81e-06, "ppGpp": 3.3e-07, "ATP": 0.00951, "CTP": 0.00468, "GTP": 0.00572, "UTP": 0.01443, "PPi": 0.0002, "AMP": 0.00062, "CMP": 0.00063, "GMP": 0.0015500000000000002, "Ribosome": 1.1949999999999999e-05, "RibosomeAuxiliary": 1.05e-06, "GDP": 0.00441, "L-leucine": 0.00067, "L-alanine": 0.00591, "glycine": 0.02059, "L-valine": 0.00145, "L-glutamate": 0.01134, "L-serine": 6.943e-05, "L-isoleucine": 0.00019, "L-aspartate": 0.00672, "L-threonine": 8.654000000000001e-05, "L-lysine": 0.0006500000000000001, "L-proline": 0.0006, "L-arginine": 0.00108, "L-phenylalanine": 3.421e-05, "L-tyrosine": 5.753e-05, "L-glutamine": 0.004200000000000001, "L-asparagine": 0.00074, "L-histidine": 8.898e-05, "L-methionine": 0.00015, "L-cysteine": 0.00111, "L-tryptophan": 2.962e-05, "NH4+": 0.002, "acetyl-phosphate": 5e-07, "NADH": 0.00051, "NAD+": 0.00485, "NADPH": 0.00046, "NADP+": 0.00234, "FMN": 5.0799999999999995e-05, "FAD": 0.00101, "CoA": 0.0014, "glutathione": 7.339999999999999e-06, "dATP": 0.00027, "ADP": 0.00069, "dAMP": 0.00017, "cAMP": 5.091e-08, "adenosine": 0.00029, "deoxyadenosine": 4e-07, "adenine": 0.00034, "dCTP": 0.00011, "cytosine": 0.00047, "cytidine": 1.6499999999999999e-06, "dGMP": 0.00058, "guanine": 7.986e-05, "guanosine": 5.05e-06, "deoxyguanosine": 2.2799999999999998e-06, "dTTP": 0.0008100000000000001, "dTDP": 0.00013000000000000002, "UDP": 0.00315, "uridine": 4.25e-06, "ITP": 8.805e-08, "IDP": 9.889000000000001e-08, "IMP": 0.0006500000000000001, "L-homocysteine": 0.0001, "L-citrulline": 1.141e-05, "L-ornithine": 3.1e-06, "L-histidinol": 5.2829999999999994e-05, "S-adenosyl-L-methionine": 0.00017999999999999998, "D-glucose-6-phosphate": 0.00367, "D-fructose-6-phosphate": 0.00059, "D-fructose-1,6-bisphosphate": 0.016260000000000004, "dihydroxyacetone-phosphate": 0.00024, "3-phospho-D-glycerate": 0.00101, "phosphoenolpyruvate": 0.00027, "pyruvate": 0.00147, "acetyl-CoA": 0.00051, "oxaloacetate": 0.00057, "citrate": 0.00016, "2-oxoglutarate": 0.00044, "succinyl-CoA": 0.00019, "succinate": 0.0005300000000000001, "fumarate": 0.00011, "L-malate": 0.00125, "propionyl-CoA": 2.29e-09, "malonyl-CoA": 1.4720000000000002e-08, "acetoacetyl-CoA": 9.52e-09, "myo-inositol": 2.46e-09, "6-phospho-D-glucono-1,5-lactone": 6.9e-07, "6-phospho-D-gluconate": 0.0034500000000000004, "D-ribulose-5-phosphate": 0.00016, "alpha-D-ribose-5-phosphate": 0.0004, "D-xylulose-5-phosphate": 8.203e-08, "D-gluconate": 1.0099999999999999e-06, "glycerate": 6e-07, "glycerol-3-phosphate": 0.0, "2-deoxy-D-ribose-5-phosphate": 3.4000000000000003e-07, "5-phospho-alpha-D-ribose-1-diphosphate": 0.00021, "N-carbamoyl-L-aspartate": 9.17e-06, "(S)-dihydroorotate": 3.92e-06, "UDP-N-acetyl-D-glucosamine": 3.97e-06, "2,3-dihydroxybenzoate": 6.045e-08, "4-hydroxybenzoate": 0.0, "shikimate": 0.00014000000000000001, "phenylpyruvate": 1.199e-05, "anthranilate": 1.165e-05, "N2-acetyl-L-ornithine": 7.5e-07, "riboflavin": 0.00014000000000000001, "quinolinate": 0.00021, "PfkA": 2.08e-06, "FbaA": 6.629999999999999e-06, "TpiA": 6.2399999999999995e-06, "GapA": 2.543e-05, "Pgk": 1.3189999999999999e-05, "Eno": 1.3259999999999998e-05, "PykF": 1.87e-06, "AceF": 5.43e-06, "AceE": 1.79e-06, "Lpd": 1.49e-06, "GltA": 3.98e-06, "Icd": 1.081e-05, "SucA": 2.18e-06, "Mdh": 1.562e-05, "CyoA": 7.4e-06, "AtpA": 1.386e-05, "Prs": 1.42e-06, "PurF": 8.1e-07, "GuaB": 2.66e-06, "Gmk": 1.4099999999999998e-06, "Adk": 3.5099999999999994e-06, "NrdB": 1.4299999999999999e-06, "NrdA": 9e-07, "CarA": 1.75e-06, "PyrB": 1.86e-06, "ThyA": 1.08e-06, "Tmk": 6.3e-07, "PyrG": 1.49e-06, "Ndk": 3.7899999999999997e-06, "GlnA": 3.0399999999999997e-06, "100S": 0.0, "oriC~DNAP": 1.4600000000000001e-09, "genome": 0.00863, "CellWall": 1.20001, "D-glucose": 0.0003, "AtpD": 2.2599999999999995e-06, "NuoA": 1.4499999999999999e-06, "GuaA": 2.3399999999999996e-06, "DnaE": 1.5599999999999999e-06, "DnaX": 1.53e-06, "Lgt": 1.55e-06, "ClpP": 4.1999999999999995e-07, "FtsH": 1.51e-06, "FusA": 7.2e-07, "Lon": 1.49e-06, "TufA": 1.42e-06, "TufB": 1.89e-06, "DnaB": 3.6e-07, "GroEL": 8.499999999999999e-07, "GyrA": 1.5199999999999998e-06, "GyrB": 1.4099999999999998e-06, "ParC": 4e-07, "ParE": 1.35e-06, "SecA": 1.26e-06, "FtsI": 1.4099999999999998e-06, "LpxC": 1.61e-06, "MurA": 1.81e-06, "BamA": 1.46e-06, "DnaK": 1.24e-06, "FtsA": 1.4e-06, "ZipA": 1.12e-06, "OmpA": 2.6e-06, "OmpF": 1.7399999999999999e-06, "SecY": 1.49e-06, "AlaS": 3.98e-06, "ArgS": 1.86e-06, "Hns": 2.5699999999999995e-06, "IleS": 3.5899999999999995e-06, "LeuS": 3.6299999999999995e-06, "MetG": 2.76e-06, "ValS": 2.47e-06, "RpoA": 0.0, "RpoB": 1.2e-06, "RpoC": 1.4600000000000001e-09, "NusA": 0.0, "NusG": 5.8400000000000005e-09, "Rho": 5e-07, "GreA": 7.3e-09, "rRNA16S": 6.5e-07, "rRNA23S": 2.17e-06, "rRNA5S": 1.6399999999999998e-06, "30S": 1.35e-06, "50S": 7e-07, "RplA": 1.297e-05, "RplL": 1.481e-05, "RpsA": 1.866e-05, "RpsC": 1.602e-05, "Crp": 2.54e-06, "CspC": 2.74e-06, "DnaA": 1.78e-06, "DnaG": 1.34e-06, "Fis": 1.35e-06, "HupA": 2.16e-06, "Ssb": 1.92e-06, "Tsf": 0.0, "DnaN": 1.5e-06, "Frr": 2.6e-07, "FtsZ": 1.5599999999999999e-06, "GroES": 7.3e-07, "InfA": 1.6699999999999999e-06, "InfB": 2.0999999999999997e-07, "InfC": 1.8799999999999998e-06, "MreB": 2.84e-06, "MukB": 8.399999999999999e-07, "PrfA": 1.4600000000000001e-09, "PrfB": 2.6e-07, "EFTu": 1.07e-06}, "count": {"RpoD": 259.0, "RNAP": 1319.0, "RNAP~RpoD": 1056.0, "RNAPAuxiliary": 2605.0, "Ribosome": 8180.0, "RibosomeAuxiliary": 719.0, "100S": 0.0, "oriC~DNAP": 1.0, "genome": 5908743.0, "rRNA16S": 442.0, "rRNA23S": 1484.0, "rRNA5S": 1125.0, "30S": 923.0, "50S": 481.0, "RplA": 8879.0, "RplL": 10140.0, "RpsA": 12777.0, "RpsC": 10968.0}, "out": {"vital": 1.0, "Cl-": 0.06056, "Na+": 0.05, "NH4+": 0.0095, "K+": 0.00264, "Pi": 0.00132, "Mg2+": 0.0005300000000000001, "nicotinamide": 9.826e-05, "pantothenate": 4.949e-05, "pyridoxine": 1.655e-05, "thiamine": 1.507e-05, "lipoate": 9.74e-06, "riboflavin": 2.13e-06, "Ca2+": 5e-07, "biotin": 4.9e-07, "sulfate": 3.1e-07, "folate": 1.8e-07, "Mn2+": 8e-08, "boric_acid": 4e-08, "Co2+": 3.0000000000000004e-08, "Zn2+": 1e-08, "Cu2+": 1e-08, "Fe2+": 1e-08, "molybdate": 3.0000000000000004e-09, "D-glucose": 0.0040999999999999995, "LB": 0.0, "L-alanine": 0.0008, "L-arginine": 0.005200000000000001, "L-asparagine": 0.0004, "L-aspartate": 0.0004, "L-cysteine": 9.999999999999999e-05, "L-glutamine": 0.0006, "glycine": 0.0008, "L-histidine": 0.0002, "L-isoleucine": 0.0004, "L-leucine": 0.0008, "L-lysine": 0.0004, "L-methionine": 0.0002, "L-phenylalanine": 0.0004, "L-proline": 0.0004, "L-serine": 0.01, "L-threonine": 0.0004, "L-tryptophan": 9.999999999999999e-05, "L-tyrosine": 0.0002, "L-valine": 0.0006, "adenine": 0.0002, "cytosine": 0.0002, "guanine": 0.0002, "uracil": 0.0002, "EZRich": 0.0, "H2O": 55.0, "H+": 0.0012, "O2": 0.0012, "CO2": 0.0012, "L-glutamate": 0.011, "bioentity": 5.0, "length": 0.1, "Ribosome": 0.0}, "cell": {"H+": 0.00118, "membrane_H+": 0.0030099999999999997, "length": 2.261721369e-06}, "polysomes": 3517.0, "mrna": 2569.0, "protein": 0.004344003930589989, "trna_free": 0.00029388, "trna_charged": 0.00022224729999999998, "cells": 2048.0, "instances": 2048.0, "log2_instances": 11, "rnap_bound": 3372.0, "rnapaux_bound": 1678.0, "ribo_total": 44980.0}, "12700": {"conc": {"H+": 0.0012, "O2": 0.0012, "CO2": 0.0012, "Pi": 0.023899999999999998, "RpoD": 3.5e-07, "RNAP": 2.22e-06, "RNAP~RpoD": 1.44e-06, "RNAPAuxiliary": 4.07e-06, "ppGpp": 3.3e-07, "ATP": 0.009550000000000001, "CTP": 0.00462, "GTP": 0.00577, "UTP": 0.01425, "PPi": 0.0002, "AMP": 0.0006, "CMP": 0.00062, "GMP": 0.00147, "Ribosome": 1.1609999999999999e-05, "RibosomeAuxiliary": 1.05e-06, "GDP": 0.00419, "L-leucine": 0.00066, "L-alanine": 0.00595, "glycine": 0.019629999999999998, "L-valine": 0.00145, "L-glutamate": 0.011380000000000001, "L-serine": 6.731999999999999e-05, "L-isoleucine": 0.00017, "L-aspartate": 0.00668, "L-threonine": 7.176e-05, "L-lysine": 0.00067, "L-proline": 0.00059, "L-arginine": 0.00109, "L-phenylalanine": 3.6899999999999996e-05, "L-tyrosine": 5.511e-05, "L-glutamine": 0.00412, "L-asparagine": 0.00073, "L-histidine": 8.973999999999999e-05, "L-methionine": 0.00014000000000000001, "L-cysteine": 0.0010600000000000002, "L-tryptophan": 2.862e-05, "NH4+": 0.002, "acetyl-phosphate": 4.6999999999999995e-07, "NADH": 0.0005, "NAD+": 0.00484, "NADPH": 0.00047, "NADP+": 0.00234, "FMN": 5.222e-05, "FAD": 0.00101, "CoA": 0.0014, "glutathione": 6.85e-06, "dATP": 0.00026000000000000003, "ADP": 0.00062, "dAMP": 0.00016, "cAMP": 5.047e-08, "adenosine": 0.00028000000000000003, "deoxyadenosine": 4e-07, "adenine": 0.00033, "dCTP": 0.00012, "cytosine": 0.00046, "cytidine": 1.62e-06, "dGMP": 0.00057, "guanine": 7.268e-05, "guanosine": 5.059999999999999e-06, "deoxyguanosine": 2.25e-06, "dTTP": 0.00076, "dTDP": 0.00013000000000000002, "UDP": 0.00311, "uridine": 4.139999999999999e-06, "ITP": 8.220000000000001e-08, "IDP": 9.232e-08, "IMP": 0.00062, "L-homocysteine": 9.658e-05, "L-citrulline": 1.1e-05, "L-ornithine": 2.8999999999999998e-06, "L-histidinol": 5.336999999999999e-05, "S-adenosyl-L-methionine": 0.00017999999999999998, "D-glucose-6-phosphate": 0.00367, "D-fructose-6-phosphate": 0.0006, "D-fructose-1,6-bisphosphate": 0.01632, "dihydroxyacetone-phosphate": 0.00024, "3-phospho-D-glycerate": 0.00102, "phosphoenolpyruvate": 0.00027, "pyruvate": 0.00148, "acetyl-CoA": 0.00051, "oxaloacetate": 0.00058, "citrate": 0.00016, "2-oxoglutarate": 0.00045000000000000004, "succinyl-CoA": 0.0002, "succinate": 0.00054, "fumarate": 0.00011, "L-malate": 0.00127, "propionyl-CoA": 2.14e-09, "malonyl-CoA": 1.3740000000000001e-08, "acetoacetyl-CoA": 8.89e-09, "myo-inositol": 2.3e-09, "6-phospho-D-glucono-1,5-lactone": 6.4e-07, "6-phospho-D-gluconate": 0.0034500000000000004, "D-ribulose-5-phosphate": 0.00016, "alpha-D-ribose-5-phosphate": 0.0004, "D-xylulose-5-phosphate": 7.658e-08, "D-gluconate": 1e-06, "glycerate": 5.6e-07, "glycerol-3-phosphate": 0.0, "2-deoxy-D-ribose-5-phosphate": 3.3e-07, "5-phospho-alpha-D-ribose-1-diphosphate": 0.00021, "N-carbamoyl-L-aspartate": 9.3e-06, "(S)-dihydroorotate": 4.01e-06, "UDP-N-acetyl-D-glucosamine": 3.7099999999999996e-06, "2,3-dihydroxybenzoate": 5.644e-08, "4-hydroxybenzoate": 0.0, "shikimate": 0.00014000000000000001, "phenylpyruvate": 1.292e-05, "anthranilate": 1.1099999999999999e-05, "N2-acetyl-L-ornithine": 7.5e-07, "riboflavin": 0.00015, "quinolinate": 0.00021, "PfkA": 2e-06, "FbaA": 6.59e-06, "TpiA": 6.2499999999999995e-06, "GapA": 2.512e-05, "Pgk": 1.332e-05, "Eno": 1.325e-05, "PykF": 1.79e-06, "AceF": 5.43e-06, "AceE": 1.81e-06, "Lpd": 1.49e-06, "GltA": 3.93e-06, "Icd": 1.086e-05, "SucA": 2.21e-06, "Mdh": 1.548e-05, "CyoA": 7.3899999999999995e-06, "AtpA": 1.348e-05, "Prs": 1.3899999999999998e-06, "PurF": 8.399999999999999e-07, "GuaB": 2.66e-06, "Gmk": 1.4299999999999999e-06, "Adk": 3.5499999999999995e-06, "NrdB": 1.47e-06, "NrdA": 9.3e-07, "CarA": 1.7599999999999999e-06, "PyrB": 1.81e-06, "ThyA": 1.0099999999999999e-06, "Tmk": 6e-07, "PyrG": 1.4099999999999998e-06, "Ndk": 3.74e-06, "GlnA": 2.91e-06, "100S": 0.0, "oriC~DNAP": 1.3600000000000003e-09, "genome": 0.00867, "CellWall": 1.1999900000000001, "D-glucose": 0.0003, "AtpD": 2.32e-06, "NuoA": 1.35e-06, "GuaA": 2.2599999999999995e-06, "DnaE": 1.59e-06, "DnaX": 1.4299999999999999e-06, "Lgt": 1.4499999999999999e-06, "ClpP": 3.7999999999999996e-07, "FtsH": 1.47e-06, "FusA": 6.5e-07, "Lon": 1.5599999999999999e-06, "TufA": 1.33e-06, "TufB": 1.85e-06, "DnaB": 3.3e-07, "GroEL": 8.699999999999999e-07, "GyrA": 1.5599999999999999e-06, "GyrB": 1.4499999999999999e-06, "ParC": 4.8e-07, "ParE": 1.34e-06, "SecA": 1.1899999999999998e-06, "FtsI": 1.4499999999999999e-06, "LpxC": 1.6799999999999998e-06, "MurA": 1.77e-06, "BamA": 1.4099999999999998e-06, "DnaK": 1.2299999999999999e-06, "FtsA": 1.42e-06, "ZipA": 1.16e-06, "OmpA": 2.48e-06, "OmpF": 1.6799999999999998e-06, "SecY": 1.5199999999999998e-06, "AlaS": 4.049999999999999e-06, "ArgS": 1.82e-06, "Hns": 2.6899999999999997e-06, "IleS": 3.5499999999999995e-06, "LeuS": 3.56e-06, "MetG": 2.7299999999999997e-06, "ValS": 2.4100000000000002e-06, "RpoA": 1.0910000000000001e-08, "RpoB": 1.2e-06, "RpoC": 0.0, "NusA": 8.18e-09, "NusG": 0.0, "Rho": 2.8e-07, "GreA": 9.550000000000001e-09, "rRNA16S": 7.599999999999999e-07, "rRNA23S": 2.37e-06, "rRNA5S": 1.69e-06, "30S": 1.5599999999999999e-06, "50S": 6.800000000000001e-07, "RplA": 1.4509999999999998e-05, "RplL": 1.637e-05, "RpsA": 1.857e-05, "RpsC": 1.435e-05, "Crp": 2.43e-06, "CspC": 2.87e-06, "DnaA": 1.79e-06, "DnaG": 1.33e-06, "Fis": 1.35e-06, "HupA": 2.4199999999999997e-06, "Ssb": 1.96e-06, "Tsf": 0.0, "DnaN": 1.44e-06, "Frr": 8.805e-08, "FtsZ": 1.51e-06, "GroES": 6.7e-07, "InfA": 1.49e-06, "InfB": 2.9e-07, "InfC": 1.91e-06, "MreB": 2.76e-06, "MukB": 9.499999999999999e-07, "PrfA": 2.5910000000000002e-08, "PrfB": 1.0999999999999999e-07, "EFTu": 9.7e-07}, "count": {"RpoD": 253.0, "RNAP": 1625.0, "RNAP~RpoD": 1055.0, "RNAPAuxiliary": 2983.0, "Ribosome": 8516.0, "RibosomeAuxiliary": 773.0, "100S": 0.0, "oriC~DNAP": 1.0, "genome": 6355359.0, "rRNA16S": 558.0, "rRNA23S": 1735.0, "rRNA5S": 1236.0, "30S": 1147.0, "50S": 502.0, "RplA": 10637.0, "RplL": 12003.0, "RpsA": 13617.0, "RpsC": 10526.0}, "out": {"vital": 1.0, "Cl-": 0.06056, "Na+": 0.05, "NH4+": 0.0095, "K+": 0.00264, "Pi": 0.00132, "Mg2+": 0.0005300000000000001, "nicotinamide": 9.826e-05, "pantothenate": 4.949e-05, "pyridoxine": 1.655e-05, "thiamine": 1.507e-05, "lipoate": 9.74e-06, "riboflavin": 2.13e-06, "Ca2+": 5e-07, "biotin": 4.9e-07, "sulfate": 3.1e-07, "folate": 1.8e-07, "Mn2+": 8e-08, "boric_acid": 4e-08, "Co2+": 3.0000000000000004e-08, "Zn2+": 1e-08, "Cu2+": 1e-08, "Fe2+": 1e-08, "molybdate": 3.0000000000000004e-09, "D-glucose": 0.0040999999999999995, "LB": 0.0, "L-alanine": 0.0008, "L-arginine": 0.005200000000000001, "L-asparagine": 0.0004, "L-aspartate": 0.0004, "L-cysteine": 9.999999999999999e-05, "L-glutamine": 0.0006, "glycine": 0.0008, "L-histidine": 0.0002, "L-isoleucine": 0.0004, "L-leucine": 0.0008, "L-lysine": 0.0004, "L-methionine": 0.0002, "L-phenylalanine": 0.0004, "L-proline": 0.0004, "L-serine": 0.01, "L-threonine": 0.0004, "L-tryptophan": 9.999999999999999e-05, "L-tyrosine": 0.0002, "L-valine": 0.0006, "adenine": 0.0002, "cytosine": 0.0002, "guanine": 0.0002, "uracil": 0.0002, "EZRich": 0.0, "H2O": 55.0, "H+": 0.0012, "O2": 0.0012, "CO2": 0.0012, "L-glutamate": 0.011, "bioentity": 5.0, "length": 0.1, "Ribosome": 0.0}, "cell": {"H+": 0.00118, "membrane_H+": 0.0035499999999999998, "length": 2.422539528e-06}, "polysomes": 3768.0, "mrna": 2653.0, "protein": 0.0043429357178900105, "trna_free": 0.00029716, "trna_charged": 0.0002247595199999999, "cells": 2048.0, "instances": 2048.0, "log2_instances": 11, "rnap_bound": 3388.0, "rnapaux_bound": 1648.0, "ribo_total": 47816.0}, "12800": {"conc": {"H+": 0.0012, "O2": 0.0012, "CO2": 0.0012, "Pi": 0.023899999999999998, "RpoD": 2.8e-07, "RNAP": 2.4100000000000002e-06, "RNAP~RpoD": 1.47e-06, "RNAPAuxiliary": 4.1100000000000005e-06, "ppGpp": 3.3e-07, "ATP": 0.009519999999999999, "CTP": 0.0046, "GTP": 0.00588, "UTP": 0.01418, "PPi": 0.0002, "AMP": 0.00058, "CMP": 0.00062, "GMP": 0.00138, "Ribosome": 1.1429999999999999e-05, "RibosomeAuxiliary": 1.05e-06, "GDP": 0.00395, "L-leucine": 0.00073, "L-alanine": 0.006370000000000001, "glycine": 0.01858, "L-valine": 0.0015400000000000001, "L-glutamate": 0.011470000000000001, "L-serine": 6.593e-05, "L-isoleucine": 0.00017, "L-aspartate": 0.00661, "L-threonine": 7.183e-05, "L-lysine": 0.00067, "L-proline": 0.0006, "L-arginine": 0.0011, "L-phenylalanine": 4.0929999999999996e-05, "L-tyrosine": 5.629999999999999e-05, "L-glutamine": 0.00412, "L-asparagine": 0.00073, "L-histidine": 9.173e-05, "L-methionine": 0.00013000000000000002, "L-cysteine": 0.00102, "L-tryptophan": 2.831e-05, "NH4+": 0.002, "acetyl-phosphate": 4.3999999999999997e-07, "NADH": 0.0005, "NAD+": 0.00483, "NADPH": 0.00048, "NADP+": 0.00233, "FMN": 5.4499999999999997e-05, "FAD": 0.00101, "CoA": 0.0014, "glutathione": 6.4199999999999995e-06, "dATP": 0.00026000000000000003, "ADP": 0.0006500000000000001, "dAMP": 0.00016, "cAMP": 5.005e-08, "adenosine": 0.00027, "deoxyadenosine": 4e-07, "adenine": 0.00032, "dCTP": 0.00014000000000000001, "cytosine": 0.00046, "cytidine": 1.6e-06, "dGMP": 0.00057, "guanine": 6.675e-05, "guanosine": 5.07e-06, "deoxyguanosine": 2.24e-06, "dTTP": 0.00073, "dTDP": 0.00012, "UDP": 0.0031000000000000003, "uridine": 4.049999999999999e-06, "ITP": 7.702e-08, "IDP": 8.65e-08, "IMP": 0.0006, "L-homocysteine": 9.229e-05, "L-citrulline": 1.025e-05, "L-ornithine": 2.67e-06, "L-histidinol": 5.4579999999999996e-05, "S-adenosyl-L-methionine": 0.00017999999999999998, "D-glucose-6-phosphate": 0.00367, "D-fructose-6-phosphate": 0.0006, "D-fructose-1,6-bisphosphate": 0.016309999999999998, "dihydroxyacetone-phosphate": 0.00024, "3-phospho-D-glycerate": 0.00101, "phosphoenolpyruvate": 0.00026000000000000003, "pyruvate": 0.00152, "acetyl-CoA": 0.0005300000000000001, "oxaloacetate": 0.0005600000000000001, "citrate": 0.00016, "2-oxoglutarate": 0.00044, "succinyl-CoA": 0.00019, "succinate": 0.0005300000000000001, "fumarate": 0.00011, "L-malate": 0.00123, "propionyl-CoA": 2e-09, "malonyl-CoA": 1.287e-08, "acetoacetyl-CoA": 8.33e-09, "myo-inositol": 2.1500000000000002e-09, "6-phospho-D-glucono-1,5-lactone": 6e-07, "6-phospho-D-gluconate": 0.0034500000000000004, "D-ribulose-5-phosphate": 0.00016, "alpha-D-ribose-5-phosphate": 0.0004, "D-xylulose-5-phosphate": 7.176000000000002e-08, "D-gluconate": 1e-06, "glycerate": 5.3e-07, "glycerol-3-phosphate": 0.0, "2-deoxy-D-ribose-5-phosphate": 3.1e-07, "5-phospho-alpha-D-ribose-1-diphosphate": 0.00021, "N-carbamoyl-L-aspartate": 9.49e-06, "(S)-dihydroorotate": 4.1100000000000005e-06, "UDP-N-acetyl-D-glucosamine": 3.4700000000000002e-06, "2,3-dihydroxybenzoate": 5.288000000000001e-08, "4-hydroxybenzoate": 0.0, "shikimate": 0.00015, "phenylpyruvate": 1.37e-05, "anthranilate": 1.0539999999999999e-05, "N2-acetyl-L-ornithine": 7.4e-07, "riboflavin": 0.00016, "quinolinate": 0.00021, "PfkA": 1.9299999999999997e-06, "FbaA": 6.41e-06, "TpiA": 6.28e-06, "GapA": 2.503e-05, "Pgk": 1.3429999999999998e-05, "Eno": 1.325e-05, "PykF": 1.6999999999999998e-06, "AceF": 5.37e-06, "AceE": 1.75e-06, "Lpd": 1.4299999999999999e-06, "GltA": 3.91e-06, "Icd": 1.098e-05, "SucA": 2.25e-06, "Mdh": 1.553e-05, "CyoA": 7.3099999999999995e-06, "AtpA": 1.3199999999999999e-05, "Prs": 1.44e-06, "PurF": 8.499999999999999e-07, "GuaB": 2.71e-06, "Gmk": 1.47e-06, "Adk": 3.49e-06, "NrdB": 1.5199999999999998e-06, "NrdA": 9.399999999999999e-07, "CarA": 1.8e-06, "PyrB": 1.75e-06, "ThyA": 9.399999999999999e-07, "Tmk": 6.4e-07, "PyrG": 1.3899999999999998e-06, "Ndk": 3.74e-06, "GlnA": 3.0399999999999997e-06, "100S": 0.0, "oriC~DNAP": 1.2800000000000001e-09, "genome": 0.00869, "CellWall": 1.2, "D-glucose": 0.00029, "AtpD": 2.39e-06, "NuoA": 1.34e-06, "GuaA": 2.24e-06, "DnaE": 1.6399999999999998e-06, "DnaX": 1.47e-06, "Lgt": 1.49e-06, "ClpP": 3.4000000000000003e-07, "FtsH": 1.4299999999999999e-06, "FusA": 6.6e-07, "Lon": 1.6799999999999998e-06, "TufA": 1.38e-06, "TufB": 1.83e-06, "DnaB": 3.1e-07, "GroEL": 9.1e-07, "GyrA": 1.59e-06, "GyrB": 1.53e-06, "ParC": 7.2e-07, "ParE": 1.33e-06, "SecA": 1.12e-06, "FtsI": 1.47e-06, "LpxC": 1.6599999999999998e-06, "MurA": 1.6999999999999998e-06, "BamA": 1.3899999999999998e-06, "DnaK": 1.24e-06, "FtsA": 1.4299999999999999e-06, "ZipA": 1.2499999999999999e-06, "OmpA": 2.3799999999999997e-06, "OmpF": 1.6e-06, "SecY": 1.51e-06, "AlaS": 4.07e-06, "ArgS": 1.83e-06, "Hns": 2.8599999999999997e-06, "IleS": 3.46e-06, "LeuS": 3.4700000000000002e-06, "MetG": 2.7200000000000002e-06, "ValS": 2.3799999999999997e-06, "RpoA": 1.2800000000000001e-09, "RpoB": 9.9e-07, "RpoC": 2.5600000000000003e-09, "NusA": 0.0, "NusG": 5.110000000000001e-09, "Rho": 8.240000000000001e-08, "GreA": 2.1999999999999998e-07, "rRNA16S": 8.499999999999999e-07, "rRNA23S": 2.68e-06, "rRNA5S": 1.69e-06, "30S": 1.8999999999999998e-06, "50S": 6.9e-07, "RplA": 1.43e-05, "RplL": 1.7469999999999997e-05, "RpsA": 1.564e-05, "RpsC": 1.1779999999999999e-05, "Crp": 2.35e-06, "CspC": 2.79e-06, "DnaA": 1.7399999999999999e-06, "DnaG": 1.37e-06, "Fis": 1.34e-06, "HupA": 2.5899999999999998e-06, "Ssb": 2.05e-06, "Tsf": 4.7270000000000006e-08, "DnaN": 1.3899999999999998e-06, "Frr": 1.0220000000000002e-08, "FtsZ": 1.5199999999999998e-06, "GroES": 6.4e-07, "InfA": 1.33e-06, "InfB": 3.2e-07, "InfC": 1.89e-06, "MreB": 2.7e-06, "MukB": 1.04e-06, "PrfA": 1e-07, "PrfB": 0.0, "EFTu": 9.499999999999999e-07}, "count": {"RpoD": 220.0, "RNAP": 1888.0, "RNAP~RpoD": 1154.0, "RNAPAuxiliary": 3220.0, "Ribosome": 8945.0, "RibosomeAuxiliary": 823.0, "100S": 0.0, "oriC~DNAP": 1.0, "genome": 6802203.0, "rRNA16S": 667.0, "rRNA23S": 2101.0, "rRNA5S": 1319.0, "30S": 1485.0, "50S": 541.0, "RplA": 11194.0, "RplL": 13674.0, "RpsA": 12240.0, "RpsC": 9221.0}, "out": {"vital": 1.0, "Cl-": 0.06056, "Na+": 0.05, "NH4+": 0.0095, "K+": 0.00264, "Pi": 0.00132, "Mg2+": 0.0005300000000000001, "nicotinamide": 9.826e-05, "pantothenate": 4.949e-05, "pyridoxine": 1.655e-05, "thiamine": 1.507e-05, "lipoate": 9.74e-06, "riboflavin": 2.13e-06, "Ca2+": 5e-07, "biotin": 4.9e-07, "sulfate": 3.1e-07, "folate": 1.8e-07, "Mn2+": 8e-08, "boric_acid": 4e-08, "Co2+": 3.0000000000000004e-08, "Zn2+": 1e-08, "Cu2+": 1e-08, "Fe2+": 1e-08, "molybdate": 3.0000000000000004e-09, "D-glucose": 0.0040999999999999995, "LB": 0.0, "L-alanine": 0.0008, "L-arginine": 0.005200000000000001, "L-asparagine": 0.0004, "L-aspartate": 0.0004, "L-cysteine": 9.999999999999999e-05, "L-glutamine": 0.0006, "glycine": 0.0008, "L-histidine": 0.0002, "L-isoleucine": 0.0004, "L-leucine": 0.0008, "L-lysine": 0.0004, "L-methionine": 0.0002, "L-phenylalanine": 0.0004, "L-proline": 0.0004, "L-serine": 0.01, "L-threonine": 0.0004, "L-tryptophan": 9.999999999999999e-05, "L-tyrosine": 0.0002, "L-valine": 0.0006, "adenine": 0.0002, "cytosine": 0.0002, "guanine": 0.0002, "uracil": 0.0002, "EZRich": 0.0, "H2O": 55.0, "H+": 0.0012, "O2": 0.0012, "CO2": 0.0012, "L-glutamate": 0.011, "bioentity": 5.0, "length": 0.1, "Ribosome": 0.0}, "cell": {"H+": 0.00118, "membrane_H+": 0.00395, "length": 2.585318582e-06}, "polysomes": 4030.0, "mrna": 2885.0, "protein": 0.004325013645520008, "trna_free": 0.00030672999999999996, "trna_charged": 0.00023534256, "cells": 2048.0, "instances": 2048.0, "log2_instances": 11, "rnap_bound": 3545.0, "rnapaux_bound": 1752.0, "ribo_total": 50825.0}, "12900": {"conc": {"H+": 0.0012, "O2": 0.0012, "CO2": 0.0012, "Pi": 0.023899999999999998, "RpoD": 2.1999999999999998e-07, "RNAP": 2.71e-06, "RNAP~RpoD": 1.5199999999999998e-06, "RNAPAuxiliary": 4.29e-06, "ppGpp": 3.2e-07, "ATP": 0.00959, "CTP": 0.00461, "GTP": 0.005889999999999999, "UTP": 0.01421, "PPi": 0.0002, "AMP": 0.0005600000000000001, "CMP": 0.00062, "GMP": 0.00127, "Ribosome": 1.1439999999999999e-05, "RibosomeAuxiliary": 1.0299999999999999e-06, "GDP": 0.00363, "L-leucine": 0.0007700000000000001, "L-alanine": 0.0067599999999999995, "glycine": 0.01739, "L-valine": 0.0016, "L-glutamate": 0.011470000000000001, "L-serine": 6.364e-05, "L-isoleucine": 0.00015, "L-aspartate": 0.00635, "L-threonine": 6.865e-05, "L-lysine": 0.0006500000000000001, "L-proline": 0.00061, "L-arginine": 0.00108, "L-phenylalanine": 3.941e-05, "L-tyrosine": 5.581e-05, "L-glutamine": 0.00414, "L-asparagine": 0.0007, "L-histidine": 9.193999999999999e-05, "L-methionine": 0.00013000000000000002, "L-cysteine": 0.0010500000000000002, "L-tryptophan": 2.942e-05, "NH4+": 0.002, "acetyl-phosphate": 4.1999999999999995e-07, "NADH": 0.0005, "NAD+": 0.0048, "NADPH": 0.00048, "NADP+": 0.00233, "FMN": 5.47e-05, "FAD": 0.00101, "CoA": 0.0014, "glutathione": 6.03e-06, "dATP": 0.00026000000000000003, "ADP": 0.00055, "dAMP": 0.00016, "cAMP": 4.955e-08, "adenosine": 0.00026000000000000003, "deoxyadenosine": 3.8999999999999997e-07, "adenine": 0.00031, "dCTP": 0.00015, "cytosine": 0.00046, "cytidine": 1.59e-06, "dGMP": 0.00057, "guanine": 5.768e-05, "guanosine": 5.08e-06, "deoxyguanosine": 2.23e-06, "dTTP": 0.00071, "dTDP": 0.00012, "UDP": 0.0031000000000000003, "uridine": 3.98e-06, "ITP": 7.228000000000001e-08, "IDP": 8.118000000000002e-08, "IMP": 0.00059, "L-homocysteine": 8.861e-05, "L-citrulline": 1.005e-05, "L-ornithine": 2.6499999999999996e-06, "L-histidinol": 5.472e-05, "S-adenosyl-L-methionine": 0.00017999999999999998, "D-glucose-6-phosphate": 0.00367, "D-fructose-6-phosphate": 0.0006, "D-fructose-1,6-bisphosphate": 0.01629, "dihydroxyacetone-phosphate": 0.00024, "3-phospho-D-glycerate": 0.001, "phosphoenolpyruvate": 0.00025, "pyruvate": 0.0015600000000000002, "acetyl-CoA": 0.00054, "oxaloacetate": 0.0005300000000000001, "citrate": 0.00016, "2-oxoglutarate": 0.00044, "succinyl-CoA": 0.00019, "succinate": 0.0005300000000000001, "fumarate": 0.00011, "L-malate": 0.00118, "propionyl-CoA": 1.88e-09, "malonyl-CoA": 1.2080000000000001e-08, "acetoacetyl-CoA": 7.820000000000002e-09, "myo-inositol": 2.02e-09, "6-phospho-D-glucono-1,5-lactone": 5.699999999999999e-07, "6-phospho-D-gluconate": 0.0034500000000000004, "D-ribulose-5-phosphate": 0.00016, "alpha-D-ribose-5-phosphate": 0.0004, "D-xylulose-5-phosphate": 6.734e-08, "D-gluconate": 9.9e-07, "glycerate": 5e-07, "glycerol-3-phosphate": 0.0, "2-deoxy-D-ribose-5-phosphate": 3e-07, "5-phospho-alpha-D-ribose-1-diphosphate": 0.00021, "N-carbamoyl-L-aspartate": 9.640000000000001e-06, "(S)-dihydroorotate": 4.129999999999999e-06, "UDP-N-acetyl-D-glucosamine": 3.2599999999999997e-06, "2,3-dihydroxybenzoate": 4.963000000000001e-08, "4-hydroxybenzoate": 0.0, "shikimate": 0.00015, "phenylpyruvate": 1.307e-05, "anthranilate": 1.041e-05, "N2-acetyl-L-ornithine": 7.599999999999999e-07, "riboflavin": 0.00016, "quinolinate": 0.00021, "PfkA": 1.91e-06, "FbaA": 6.269999999999999e-06, "TpiA": 6.31e-06, "GapA": 2.4920000000000002e-05, "Pgk": 1.35e-05, "Eno": 1.3359999999999999e-05, "PykF": 1.59e-06, "AceF": 5.29e-06, "AceE": 1.6799999999999998e-06, "Lpd": 1.34e-06, "GltA": 3.9399999999999995e-06, "Icd": 1.1099999999999999e-05, "SucA": 2.24e-06, "Mdh": 1.562e-05, "CyoA": 7.179999999999999e-06, "AtpA": 1.299e-05, "Prs": 1.48e-06, "PurF": 8.299999999999999e-07, "GuaB": 2.79e-06, "Gmk": 1.4299999999999999e-06, "Adk": 3.5e-06, "NrdB": 1.55e-06, "NrdA": 9.1e-07, "CarA": 1.83e-06, "PyrB": 1.79e-06, "ThyA": 8.9e-07, "Tmk": 6.7e-07, "PyrG": 1.4099999999999998e-06, "Ndk": 3.88e-06, "GlnA": 3.19e-06, "100S": 0.0, "oriC~DNAP": 1.2e-09, "genome": 0.00869, "CellWall": 1.20002, "D-glucose": 0.00029, "AtpD": 2.4199999999999997e-06, "NuoA": 1.38e-06, "GuaA": 2.1499999999999997e-06, "DnaE": 1.61e-06, "DnaX": 1.57e-06, "Lgt": 1.55e-06, "ClpP": 3.3e-07, "FtsH": 1.4e-06, "FusA": 8.499999999999999e-07, "Lon": 1.7399999999999999e-06, "TufA": 1.4299999999999999e-06, "TufB": 1.8999999999999998e-06, "DnaB": 2.9e-07, "GroEL": 9.499999999999999e-07, "GyrA": 1.6999999999999998e-06, "GyrB": 1.6299999999999999e-06, "ParC": 8.9e-07, "ParE": 1.35e-06, "SecA": 1.09e-06, "FtsI": 1.42e-06, "LpxC": 1.69e-06, "MurA": 1.6299999999999999e-06, "BamA": 1.37e-06, "DnaK": 1.22e-06, "FtsA": 1.4499999999999999e-06, "ZipA": 1.28e-06, "OmpA": 2.24e-06, "OmpF": 1.62e-06, "SecY": 1.5199999999999998e-06, "AlaS": 4.09e-06, "ArgS": 1.7599999999999999e-06, "Hns": 3.03e-06, "IleS": 3.38e-06, "LeuS": 3.38e-06, "MetG": 2.85e-06, "ValS": 2.29e-06, "RpoA": 4.316e-08, "RpoB": 8e-07, "RpoC": 0.0, "NusA": 0.0, "NusG": 9.708e-08, "Rho": 4.8e-09, "GreA": 3.7e-07, "rRNA16S": 8.599999999999999e-07, "rRNA23S": 3.0099999999999996e-06, "rRNA5S": 1.79e-06, "30S": 2.12e-06, "50S": 7.1e-07, "RplA": 1.472e-05, "RplL": 2.009e-05, "RpsA": 1.262e-05, "RpsC": 1.022e-05, "Crp": 2.35e-06, "CspC": 2.8e-06, "DnaA": 1.73e-06, "DnaG": 1.31e-06, "Fis": 1.37e-06, "HupA": 2.68e-06, "Ssb": 2.01e-06, "Tsf": 1.3e-07, "DnaN": 1.44e-06, "Frr": 1.2e-09, "FtsZ": 1.44e-06, "GroES": 6.2e-07, "InfA": 1.35e-06, "InfB": 4.2999999999999996e-07, "InfC": 1.87e-06, "MreB": 2.62e-06, "MukB": 1.06e-06, "PrfA": 2.4e-07, "PrfB": 0.0, "EFTu": 1.0099999999999999e-06}, "count": {"RpoD": 186.0, "RNAP": 2262.0, "RNAP~RpoD": 1264.0, "RNAPAuxiliary": 3578.0, "Ribosome": 9540.0, "RibosomeAuxiliary": 860.0, "100S": 0.0, "oriC~DNAP": 1.0, "genome": 7249035.0, "rRNA16S": 718.0, "rRNA23S": 2514.0, "rRNA5S": 1489.0, "30S": 1770.0, "50S": 594.0, "RplA": 12273.0, "RplL": 16749.0, "RpsA": 10520.0, "RpsC": 8525.0}, "out": {"vital": 1.0, "Cl-": 0.06056, "Na+": 0.05, "NH4+": 0.0095, "K+": 0.00264, "Pi": 0.00132, "Mg2+": 0.0005300000000000001, "nicotinamide": 9.826e-05, "pantothenate": 4.949e-05, "pyridoxine": 1.655e-05, "thiamine": 1.507e-05, "lipoate": 9.74e-06, "riboflavin": 2.13e-06, "Ca2+": 5e-07, "biotin": 4.9e-07, "sulfate": 3.1e-07, "folate": 1.8e-07, "Mn2+": 8e-08, "boric_acid": 4e-08, "Co2+": 3.0000000000000004e-08, "Zn2+": 1e-08, "Cu2+": 1e-08, "Fe2+": 1e-08, "molybdate": 3.0000000000000004e-09, "D-glucose": 0.0040999999999999995, "LB": 0.0, "L-alanine": 0.0008, "L-arginine": 0.005200000000000001, "L-asparagine": 0.0004, "L-aspartate": 0.0004, "L-cysteine": 9.999999999999999e-05, "L-glutamine": 0.0006, "glycine": 0.0008, "L-histidine": 0.0002, "L-isoleucine": 0.0004, "L-leucine": 0.0008, "L-lysine": 0.0004, "L-methionine": 0.0002, "L-phenylalanine": 0.0004, "L-proline": 0.0004, "L-serine": 0.01, "L-threonine": 0.0004, "L-tryptophan": 9.999999999999999e-05, "L-tyrosine": 0.0002, "L-valine": 0.0006, "adenine": 0.0002, "cytosine": 0.0002, "guanine": 0.0002, "uracil": 0.0002, "EZRich": 0.0, "H2O": 55.0, "H+": 0.0012, "O2": 0.0012, "CO2": 0.0012, "L-glutamate": 0.011, "bioentity": 5.0, "length": 0.1, "Ribosome": 0.0}, "cell": {"H+": 0.00118, "membrane_H+": 0.00429, "length": 2.754887906e-06}, "polysomes": 4252.0, "mrna": 3188.0, "protein": 0.004336112923320018, "trna_free": 0.00030227, "trna_charged": 0.0002310712, "cells": 2048.0, "instances": 2048.0, "log2_instances": 11, "rnap_bound": 3552.0, "rnapaux_bound": 1708.0, "ribo_total": 54060.0}, "13000": {"conc": {"H+": 0.0012, "O2": 0.0012, "CO2": 0.0012, "Pi": 0.023899999999999998, "RpoD": 1.8999999999999998e-07, "RNAP": 2.93e-06, "RNAP~RpoD": 1.51e-06, "RNAPAuxiliary": 4.34e-06, "ppGpp": 3.2e-07, "ATP": 0.00959, "CTP": 0.00464, "GTP": 0.005980000000000001, "UTP": 0.014320000000000001, "PPi": 0.0002, "AMP": 0.00055, "CMP": 0.00062, "GMP": 0.0010600000000000002, "Ribosome": 1.104e-05, "RibosomeAuxiliary": 9.2e-07, "GDP": 0.0030299999999999997, "L-leucine": 0.00076, "L-alanine": 0.00659, "glycine": 0.01577, "L-valine": 0.0015400000000000001, "L-glutamate": 0.01137, "L-serine": 6.122e-05, "L-isoleucine": 0.00013000000000000002, "L-aspartate": 0.00615, "L-threonine": 6.324999999999999e-05, "L-lysine": 0.00063, "L-proline": 0.00061, "L-arginine": 0.00108, "L-phenylalanine": 3.65e-05, "L-tyrosine": 5.313e-05, "L-glutamine": 0.00415, "L-asparagine": 0.00068, "L-histidine": 8.868999999999999e-05, "L-methionine": 0.00011, "L-cysteine": 0.00095, "L-tryptophan": 2.6269999999999998e-05, "NH4+": 0.002, "acetyl-phosphate": 3.8999999999999997e-07, "NADH": 0.0005, "NAD+": 0.00475, "NADPH": 0.00047, "NADP+": 0.00233, "FMN": 5.396999999999999e-05, "FAD": 0.00101, "CoA": 0.0014, "glutathione": 5.6299999999999995e-06, "dATP": 0.00025, "ADP": 0.0005300000000000001, "dAMP": 0.00016, "cAMP": 4.869e-08, "adenosine": 0.00026000000000000003, "deoxyadenosine": 3.8999999999999997e-07, "adenine": 0.0003, "dCTP": 0.00016, "cytosine": 0.00045000000000000004, "cytidine": 1.57e-06, "dGMP": 0.0005600000000000001, "guanine": 4.756e-05, "guanosine": 5.019999999999999e-06, "deoxyguanosine": 2.21e-06, "dTTP": 0.00071, "dTDP": 0.00012, "UDP": 0.00313, "uridine": 3.89e-06, "ITP": 6.75e-08, "IDP": 7.581e-08, "IMP": 0.00058, "L-homocysteine": 8.083e-05, "L-citrulline": 1.067e-05, "L-ornithine": 2.83e-06, "L-histidinol": 5.286e-05, "S-adenosyl-L-methionine": 0.00017999999999999998, "D-glucose-6-phosphate": 0.00367, "D-fructose-6-phosphate": 0.0006, "D-fructose-1,6-bisphosphate": 0.01638, "dihydroxyacetone-phosphate": 0.00024, "3-phospho-D-glycerate": 0.001, "phosphoenolpyruvate": 0.00025, "pyruvate": 0.0015600000000000002, "acetyl-CoA": 0.00054, "oxaloacetate": 0.0005300000000000001, "citrate": 0.00016, "2-oxoglutarate": 0.00045000000000000004, "succinyl-CoA": 0.0002, "succinate": 0.00055, "fumarate": 0.00011, "L-malate": 0.0011899999999999999, "propionyl-CoA": 1.7600000000000001e-09, "malonyl-CoA": 1.128e-08, "acetoacetyl-CoA": 7.3e-09, "myo-inositol": 1.89e-09, "6-phospho-D-glucono-1,5-lactone": 5.3e-07, "6-phospho-D-gluconate": 0.0034500000000000004, "D-ribulose-5-phosphate": 0.00016, "alpha-D-ribose-5-phosphate": 0.0004, "D-xylulose-5-phosphate": 6.289e-08, "D-gluconate": 9.8e-07, "glycerate": 4.6e-07, "glycerol-3-phosphate": 0.0, "2-deoxy-D-ribose-5-phosphate": 2.9e-07, "5-phospho-alpha-D-ribose-1-diphosphate": 0.00022, "N-carbamoyl-L-aspartate": 1.0589999999999999e-05, "(S)-dihydroorotate": 4.519999999999999e-06, "UDP-N-acetyl-D-glucosamine": 3.0499999999999996e-06, "2,3-dihydroxybenzoate": 4.635e-08, "4-hydroxybenzoate": 0.0, "shikimate": 0.00015, "phenylpyruvate": 1.259e-05, "anthranilate": 9.94e-06, "N2-acetyl-L-ornithine": 8.199999999999999e-07, "riboflavin": 0.00015, "quinolinate": 0.0002, "PfkA": 1.81e-06, "FbaA": 6.179999999999999e-06, "TpiA": 6.32e-06, "GapA": 2.458e-05, "Pgk": 1.346e-05, "Eno": 1.339e-05, "PykF": 1.5e-06, "AceF": 5.23e-06, "AceE": 1.6399999999999998e-06, "Lpd": 1.27e-06, "GltA": 3.9e-06, "Icd": 1.097e-05, "SucA": 2.3399999999999996e-06, "Mdh": 1.552e-05, "CyoA": 7.019999999999999e-06, "AtpA": 1.2699999999999999e-05, "Prs": 1.55e-06, "PurF": 8.799999999999999e-07, "GuaB": 2.97e-06, "Gmk": 1.38e-06, "Adk": 3.4799999999999997e-06, "NrdB": 1.62e-06, "NrdA": 8.499999999999999e-07, "CarA": 1.79e-06, "PyrB": 2.01e-06, "ThyA": 8.499999999999999e-07, "Tmk": 6.800000000000001e-07, "PyrG": 1.44e-06, "Ndk": 4.03e-06, "GlnA": 3.2599999999999997e-06, "100S": 0.0, "oriC~DNAP": 1.1200000000000003e-09, "genome": 0.00862, "CellWall": 1.20002, "D-glucose": 0.00028000000000000003, "AtpD": 2.3799999999999997e-06, "NuoA": 1.31e-06, "GuaA": 2.08e-06, "DnaE": 1.6299999999999999e-06, "DnaX": 1.71e-06, "Lgt": 1.57e-06, "ClpP": 3.6e-07, "FtsH": 1.34e-06, "FusA": 1.12e-06, "Lon": 1.8e-06, "TufA": 1.37e-06, "TufB": 2.04e-06, "DnaB": 2.7e-07, "GroEL": 9.8e-07, "GyrA": 1.69e-06, "GyrB": 1.6599999999999998e-06, "ParC": 9.8e-07, "ParE": 1.34e-06, "SecA": 1.09e-06, "FtsI": 1.46e-06, "LpxC": 1.6599999999999998e-06, "MurA": 1.57e-06, "BamA": 1.42e-06, "DnaK": 1.16e-06, "FtsA": 1.61e-06, "ZipA": 1.26e-06, "OmpA": 2.1499999999999997e-06, "OmpF": 1.6299999999999999e-06, "SecY": 1.51e-06, "AlaS": 4.059999999999999e-06, "ArgS": 1.7399999999999999e-06, "Hns": 3.0399999999999997e-06, "IleS": 3.27e-06, "LeuS": 3.33e-06, "MetG": 2.8099999999999998e-06, "ValS": 2.2599999999999995e-06, "RpoA": 1.1200000000000003e-09, "RpoB": 5.699999999999999e-07, "RpoC": 2.2400000000000005e-09, "NusA": 0.0, "NusG": 2e-07, "Rho": 5.039e-08, "GreA": 4.1999999999999995e-07, "rRNA16S": 1.07e-06, "rRNA23S": 3.16e-06, "rRNA5S": 2.14e-06, "30S": 2.2799999999999998e-06, "50S": 7.1e-07, "RplA": 1.57e-05, "RplL": 2.23e-05, "RpsA": 1.277e-05, "RpsC": 1.3929999999999999e-05, "Crp": 2.2999999999999996e-06, "CspC": 2.8199999999999997e-06, "DnaA": 1.6699999999999999e-06, "DnaG": 1.2299999999999999e-06, "Fis": 1.4099999999999998e-06, "HupA": 2.71e-06, "Ssb": 2e-06, "Tsf": 3e-07, "DnaN": 1.37e-06, "Frr": 4.480000000000001e-09, "FtsZ": 1.3600000000000001e-06, "GroES": 5.9e-07, "InfA": 1.3899999999999998e-06, "InfB": 4.5e-07, "InfC": 1.78e-06, "MreB": 2.5299999999999995e-06, "MukB": 1.11e-06, "PrfA": 2.9e-07, "PrfB": 0.0, "EFTu": 9.2e-07}, "count": {"RpoD": 166.0, "RNAP": 2614.0, "RNAP~RpoD": 1344.0, "RNAPAuxiliary": 3873.0, "Ribosome": 9860.0, "RibosomeAuxiliary": 817.0, "100S": 0.0, "oriC~DNAP": 1.0, "genome": 7696319.0, "rRNA16S": 952.0, "rRNA23S": 2820.0, "rRNA5S": 1910.0, "30S": 2037.0, "50S": 634.0, "RplA": 14017.0, "RplL": 19907.0, "RpsA": 11405.0, "RpsC": 12437.0}, "out": {"vital": 1.0, "Cl-": 0.06056, "Na+": 0.05, "NH4+": 0.0095, "K+": 0.00264, "Pi": 0.00132, "Mg2+": 0.0005300000000000001, "nicotinamide": 9.826e-05, "pantothenate": 4.949e-05, "pyridoxine": 1.655e-05, "thiamine": 1.507e-05, "lipoate": 9.74e-06, "riboflavin": 2.13e-06, "Ca2+": 5e-07, "biotin": 4.9e-07, "sulfate": 3.1e-07, "folate": 1.8e-07, "Mn2+": 8e-08, "boric_acid": 4e-08, "Co2+": 3.0000000000000004e-08, "Zn2+": 1e-08, "Cu2+": 1e-08, "Fe2+": 1e-08, "molybdate": 3.0000000000000004e-09, "D-glucose": 0.0040999999999999995, "LB": 0.0, "L-alanine": 0.0008, "L-arginine": 0.005200000000000001, "L-asparagine": 0.0004, "L-aspartate": 0.0004, "L-cysteine": 9.999999999999999e-05, "L-glutamine": 0.0006, "glycine": 0.0008, "L-histidine": 0.0002, "L-isoleucine": 0.0004, "L-leucine": 0.0008, "L-lysine": 0.0004, "L-methionine": 0.0002, "L-phenylalanine": 0.0004, "L-proline": 0.0004, "L-serine": 0.01, "L-threonine": 0.0004, "L-tryptophan": 9.999999999999999e-05, "L-tyrosine": 0.0002, "L-valine": 0.0006, "adenine": 0.0002, "cytosine": 0.0002, "guanine": 0.0002, "uracil": 0.0002, "EZRich": 0.0, "H2O": 55.0, "H+": 0.0012, "O2": 0.0012, "CO2": 0.0012, "L-glutamate": 0.011, "bioentity": 5.0, "length": 0.1, "Ribosome": 0.0}, "cell": {"H+": 0.00118, "membrane_H+": 0.00492, "length": 2.949628047e-06}, "polysomes": 4562.0, "mrna": 3465.0, "protein": 0.004342653341119996, "trna_free": 0.00030356, "trna_charged": 0.00022870335999999994, "cells": 2048.0, "instances": 2048.0, "log2_instances": 11, "rnap_bound": 3680.0, "rnapaux_bound": 1727.0, "ribo_total": 57490.0}, "13100": {"conc": {"H+": 0.0012, "O2": 0.0012, "CO2": 0.0012, "Pi": 0.023899999999999998, "RpoD": 1.8999999999999998e-07, "RNAP": 3.14e-06, "RNAP~RpoD": 1.49e-06, "RNAPAuxiliary": 4.49e-06, "ppGpp": 3.2e-07, "ATP": 0.0096, "CTP": 0.00479, "GTP": 0.00563, "UTP": 0.01477, "PPi": 0.0002, "AMP": 0.00055, "CMP": 0.00064, "GMP": 0.00111, "Ribosome": 1.1069999999999999e-05, "RibosomeAuxiliary": 8.699999999999999e-07, "GDP": 0.00313, "L-leucine": 0.00074, "L-alanine": 0.00647, "glycine": 0.014400000000000001, "L-valine": 0.0015400000000000001, "L-glutamate": 0.01134, "L-serine": 6.0469999999999995e-05, "L-isoleucine": 0.00012, "L-aspartate": 0.0062699999999999995, "L-threonine": 5.8429999999999995e-05, "L-lysine": 0.00062, "L-proline": 0.00061, "L-arginine": 0.0010600000000000002, "L-phenylalanine": 3.806e-05, "L-tyrosine": 5.481e-05, "L-glutamine": 0.00418, "L-asparagine": 0.00069, "L-histidine": 9.104e-05, "L-methionine": 0.00011, "L-cysteine": 0.00095, "L-tryptophan": 2.9079999999999996e-05, "NH4+": 0.002, "acetyl-phosphate": 3.7e-07, "NADH": 0.0005, "NAD+": 0.00471, "NADPH": 0.00047, "NADP+": 0.00232, "FMN": 5.404999999999999e-05, "FAD": 0.00101, "CoA": 0.0014, "glutathione": 5.28e-06, "dATP": 0.00025, "ADP": 0.00054, "dAMP": 0.00016, "cAMP": 4.791e-08, "adenosine": 0.00026000000000000003, "deoxyadenosine": 3.8999999999999997e-07, "adenine": 0.0003, "dCTP": 0.00017, "cytosine": 0.00045000000000000004, "cytidine": 1.55e-06, "dGMP": 0.00055, "guanine": 4.699e-05, "guanosine": 4.94e-06, "deoxyguanosine": 2.2e-06, "dTTP": 0.00071, "dTDP": 0.00012, "UDP": 0.00322, "uridine": 3.81e-06, "ITP": 6.328000000000001e-08, "IDP": 7.107e-08, "IMP": 0.00058, "L-homocysteine": 7.976999999999999e-05, "L-citrulline": 9.99e-06, "L-ornithine": 2.74e-06, "L-histidinol": 5.431e-05, "S-adenosyl-L-methionine": 0.00017999999999999998, "D-glucose-6-phosphate": 0.00367, "D-fructose-6-phosphate": 0.00061, "D-fructose-1,6-bisphosphate": 0.016460000000000002, "dihydroxyacetone-phosphate": 0.00024, "3-phospho-D-glycerate": 0.00101, "phosphoenolpyruvate": 0.00025, "pyruvate": 0.0015500000000000002, "acetyl-CoA": 0.00054, "oxaloacetate": 0.00054, "citrate": 0.00016, "2-oxoglutarate": 0.00045000000000000004, "succinyl-CoA": 0.0002, "succinate": 0.00055, "fumarate": 0.00012, "L-malate": 0.00122, "propionyl-CoA": 1.65e-09, "malonyl-CoA": 1.0580000000000001e-08, "acetoacetyl-CoA": 6.85e-09, "myo-inositol": 1.77e-09, "6-phospho-D-glucono-1,5-lactone": 5e-07, "6-phospho-D-gluconate": 0.0034500000000000004, "D-ribulose-5-phosphate": 0.00016, "alpha-D-ribose-5-phosphate": 0.0004, "D-xylulose-5-phosphate": 5.8960000000000007e-08, "D-gluconate": 9.7e-07, "glycerate": 4.2999999999999996e-07, "glycerol-3-phosphate": 0.0, "2-deoxy-D-ribose-5-phosphate": 2.9e-07, "5-phospho-alpha-D-ribose-1-diphosphate": 0.00022, "N-carbamoyl-L-aspartate": 9.960000000000001e-06, "(S)-dihydroorotate": 4.32e-06, "UDP-N-acetyl-D-glucosamine": 2.85e-06, "2,3-dihydroxybenzoate": 4.345000000000001e-08, "4-hydroxybenzoate": 0.0, "shikimate": 0.00015, "phenylpyruvate": 1.307e-05, "anthranilate": 1.0449999999999998e-05, "N2-acetyl-L-ornithine": 8e-07, "riboflavin": 0.00015, "quinolinate": 0.0002, "PfkA": 1.7399999999999999e-06, "FbaA": 6.169999999999999e-06, "TpiA": 6.2e-06, "GapA": 2.441e-05, "Pgk": 1.3419999999999999e-05, "Eno": 1.353e-05, "PykF": 1.4499999999999999e-06, "AceF": 5.25e-06, "AceE": 1.58e-06, "Lpd": 1.2299999999999999e-06, "GltA": 3.8499999999999996e-06, "Icd": 1.081e-05, "SucA": 2.43e-06, "Mdh": 1.55e-05, "CyoA": 6.85e-06, "AtpA": 1.2470000000000001e-05, "Prs": 1.6e-06, "PurF": 9.499999999999999e-07, "GuaB": 3.03e-06, "Gmk": 1.29e-06, "Adk": 3.5499999999999995e-06, "NrdB": 1.6399999999999998e-06, "NrdA": 8e-07, "CarA": 1.78e-06, "PyrB": 2.0699999999999997e-06, "ThyA": 7.9e-07, "Tmk": 6.4e-07, "PyrG": 1.48e-06, "Ndk": 4.08e-06, "GlnA": 3.3199999999999996e-06, "100S": 0.0, "oriC~DNAP": 1.05e-09, "genome": 0.00855, "CellWall": 1.20001, "D-glucose": 0.00027, "AtpD": 2.35e-06, "NuoA": 1.24e-06, "GuaA": 1.99e-06, "DnaE": 1.7199999999999998e-06, "DnaX": 1.7399999999999999e-06, "Lgt": 1.78e-06, "ClpP": 4.1999999999999995e-07, "FtsH": 1.28e-06, "FusA": 1.29e-06, "Lon": 1.85e-06, "TufA": 1.34e-06, "TufB": 2.0699999999999997e-06, "DnaB": 2.8e-07, "GroEL": 9.3e-07, "GyrA": 1.62e-06, "GyrB": 1.6e-06, "ParC": 9.6e-07, "ParE": 1.3e-06, "SecA": 1.04e-06, "FtsI": 1.42e-06, "LpxC": 1.71e-06, "MurA": 1.5e-06, "BamA": 1.47e-06, "DnaK": 1.11e-06, "FtsA": 1.78e-06, "ZipA": 1.26e-06, "OmpA": 2.0699999999999997e-06, "OmpF": 1.7399999999999999e-06, "SecY": 1.5399999999999999e-06, "AlaS": 4.03e-06, "ArgS": 1.77e-06, "Hns": 3.02e-06, "IleS": 3.2099999999999998e-06, "LeuS": 3.2599999999999997e-06, "MetG": 2.7699999999999997e-06, "ValS": 2.1899999999999998e-06, "RpoA": 1.05e-09, "RpoB": 3.8999999999999997e-07, "RpoC": 1.05e-09, "NusA": 1.05e-09, "NusG": 2.1999999999999998e-07, "Rho": 0.0, "GreA": 2.4e-07, "rRNA16S": 1.0299999999999999e-06, "rRNA23S": 3.15e-06, "rRNA5S": 2.2e-06, "30S": 2.54e-06, "50S": 7.599999999999999e-07, "RplA": 1.587e-05, "RplL": 2.2309999999999998e-05, "RpsA": 1.396e-05, "RpsC": 1.709e-05, "Crp": 2.18e-06, "CspC": 2.8e-06, "DnaA": 1.6999999999999998e-06, "DnaG": 1.2e-06, "Fis": 1.4299999999999999e-06, "HupA": 2.7799999999999996e-06, "Ssb": 1.98e-06, "Tsf": 5.6e-07, "DnaN": 1.3600000000000001e-06, "Frr": 2.8350000000000002e-08, "FtsZ": 1.28e-06, "GroES": 6.2e-07, "InfA": 1.28e-06, "InfB": 5e-07, "InfC": 1.6799999999999998e-06, "MreB": 2.4900000000000003e-06, "MukB": 1.06e-06, "PrfA": 3.4000000000000003e-07, "PrfB": 0.0, "EFTu": 7.9e-07}, "count": {"RpoD": 179.0, "RNAP": 2994.0, "RNAP~RpoD": 1423.0, "RNAPAuxiliary": 4281.0, "Ribosome": 10546.0, "RibosomeAuxiliary": 833.0, "100S": 0.0, "oriC~DNAP": 1.0, "genome": 8143567.0, "rRNA16S": 981.0, "rRNA23S": 3001.0, "rRNA5S": 2097.0, "30S": 2423.0, "50S": 724.0, "RplA": 15111.0, "RplL": 21252.0, "RpsA": 13297.0, "RpsC": 16277.0}, "out": {"vital": 1.0, "Cl-": 0.06056, "Na+": 0.05, "NH4+": 0.0095, "K+": 0.00264, "Pi": 0.00132, "Mg2+": 0.0005300000000000001, "nicotinamide": 9.826e-05, "pantothenate": 4.949e-05, "pyridoxine": 1.655e-05, "thiamine": 1.507e-05, "lipoate": 9.74e-06, "riboflavin": 2.13e-06, "Ca2+": 5e-07, "biotin": 4.9e-07, "sulfate": 3.1e-07, "folate": 1.8e-07, "Mn2+": 8e-08, "boric_acid": 4e-08, "Co2+": 3.0000000000000004e-08, "Zn2+": 1e-08, "Cu2+": 1e-08, "Fe2+": 1e-08, "molybdate": 3.0000000000000004e-09, "D-glucose": 0.0040999999999999995, "LB": 0.0, "L-alanine": 0.0008, "L-arginine": 0.005200000000000001, "L-asparagine": 0.0004, "L-aspartate": 0.0004, "L-cysteine": 9.999999999999999e-05, "L-glutamine": 0.0006, "glycine": 0.0008, "L-histidine": 0.0002, "L-isoleucine": 0.0004, "L-leucine": 0.0008, "L-lysine": 0.0004, "L-methionine": 0.0002, "L-phenylalanine": 0.0004, "L-proline": 0.0004, "L-serine": 0.01, "L-threonine": 0.0004, "L-tryptophan": 9.999999999999999e-05, "L-tyrosine": 0.0002, "L-valine": 0.0006, "adenine": 0.0002, "cytosine": 0.0002, "guanine": 0.0002, "uracil": 0.0002, "EZRich": 0.0, "H2O": 55.0, "H+": 0.0012, "O2": 0.0012, "CO2": 0.0012, "L-glutamate": 0.011, "bioentity": 5.0, "length": 0.1, "Ribosome": 0.0}, "cell": {"H+": 0.00118, "membrane_H+": 0.00568, "length": 3.146358604e-06}, "polysomes": 4828.0, "mrna": 3627.0, "protein": 0.0043559547791700145, "trna_free": 0.00030015, "trna_charged": 0.00022349630000000005, "cells": 2048.0, "instances": 2048.0, "log2_instances": 11, "rnap_bound": 3751.0, "rnapaux_bound": 1736.0, "ribo_total": 61186.0}, "13200": {"conc": {"H+": 0.0012, "O2": 0.0012, "CO2": 0.0012, "Pi": 0.023899999999999998, "RpoD": 1.8999999999999998e-07, "RNAP": 3.23e-06, "RNAP~RpoD": 1.59e-06, "RNAPAuxiliary": 4.64e-06, "ppGpp": 3.2e-07, "ATP": 0.00958, "CTP": 0.00491, "GTP": 0.00574, "UTP": 0.01511, "PPi": 0.0002, "AMP": 0.00055, "CMP": 0.00066, "GMP": 0.00096, "Ribosome": 1.1109999999999999e-05, "RibosomeAuxiliary": 8.499999999999999e-07, "GDP": 0.0027400000000000002, "L-leucine": 0.0007800000000000001, "L-alanine": 0.00656, "glycine": 0.01358, "L-valine": 0.00157, "L-glutamate": 0.01144, "L-serine": 5.99e-05, "L-isoleucine": 0.00013000000000000002, "L-aspartate": 0.00667, "L-threonine": 6.523e-05, "L-lysine": 0.00063, "L-proline": 0.00062, "L-arginine": 0.00109, "L-phenylalanine": 4.115e-05, "L-tyrosine": 5.76e-05, "L-glutamine": 0.00422, "L-asparagine": 0.00074, "L-histidine": 9.495e-05, "L-methionine": 0.00013000000000000002, "L-cysteine": 0.001, "L-tryptophan": 3.51e-05, "NH4+": 0.002, "acetyl-phosphate": 3.5e-07, "NADH": 0.0005, "NAD+": 0.0047, "NADPH": 0.00048, "NADP+": 0.0023, "FMN": 5.493e-05, "FAD": 0.00101, "CoA": 0.0014, "glutathione": 4.95e-06, "dATP": 0.00025, "ADP": 0.00055, "dAMP": 0.00016, "cAMP": 4.7100000000000005e-08, "adenosine": 0.00026000000000000003, "deoxyadenosine": 3.7999999999999996e-07, "adenine": 0.0003, "dCTP": 0.00017999999999999998, "cytosine": 0.00044, "cytidine": 1.5399999999999999e-06, "dGMP": 0.00054, "guanine": 4.092e-05, "guanosine": 4.86e-06, "deoxyguanosine": 2.1899999999999998e-06, "dTTP": 0.0007199999999999999, "dTDP": 0.00012, "UDP": 0.0033, "uridine": 3.74e-06, "ITP": 5.9420000000000005e-08, "IDP": 6.673e-08, "IMP": 0.00058, "L-homocysteine": 9.076e-05, "L-citrulline": 9.339999999999999e-06, "L-ornithine": 2.62e-06, "L-histidinol": 5.6609999999999995e-05, "S-adenosyl-L-methionine": 0.00017999999999999998, "D-glucose-6-phosphate": 0.00367, "D-fructose-6-phosphate": 0.00061, "D-fructose-1,6-bisphosphate": 0.016530000000000003, "dihydroxyacetone-phosphate": 0.00024, "3-phospho-D-glycerate": 0.00101, "phosphoenolpyruvate": 0.00026000000000000003, "pyruvate": 0.0015400000000000001, "acetyl-CoA": 0.0005300000000000001, "oxaloacetate": 0.0005600000000000001, "citrate": 0.00016, "2-oxoglutarate": 0.00044, "succinyl-CoA": 0.0002, "succinate": 0.00055, "fumarate": 0.00011, "L-malate": 0.00127, "propionyl-CoA": 1.5500000000000002e-09, "malonyl-CoA": 9.93e-09, "acetoacetyl-CoA": 6.43e-09, "myo-inositol": 1.66e-09, "6-phospho-D-glucono-1,5-lactone": 4.6999999999999995e-07, "6-phospho-D-gluconate": 0.0034500000000000004, "D-ribulose-5-phosphate": 0.00016, "alpha-D-ribose-5-phosphate": 0.0004, "D-xylulose-5-phosphate": 5.537e-08, "D-gluconate": 9.6e-07, "glycerate": 4.0999999999999994e-07, "glycerol-3-phosphate": 0.0, "2-deoxy-D-ribose-5-phosphate": 2.8e-07, "5-phospho-alpha-D-ribose-1-diphosphate": 0.00022, "N-carbamoyl-L-aspartate": 9.07e-06, "(S)-dihydroorotate": 3.92e-06, "UDP-N-acetyl-D-glucosamine": 2.68e-06, "2,3-dihydroxybenzoate": 4.08e-08, "4-hydroxybenzoate": 0.0, "shikimate": 0.00016, "phenylpyruvate": 1.363e-05, "anthranilate": 1.1769999999999999e-05, "N2-acetyl-L-ornithine": 8e-07, "riboflavin": 0.00015, "quinolinate": 0.00021, "PfkA": 1.7199999999999998e-06, "FbaA": 6.2300000000000005e-06, "TpiA": 6.11e-06, "GapA": 2.424e-05, "Pgk": 1.3449999999999998e-05, "Eno": 1.368e-05, "PykF": 1.49e-06, "AceF": 5.26e-06, "AceE": 1.55e-06, "Lpd": 1.2e-06, "GltA": 3.8499999999999996e-06, "Icd": 1.083e-05, "SucA": 2.5699999999999995e-06, "Mdh": 1.548e-05, "CyoA": 6.7699999999999996e-06, "AtpA": 1.231e-05, "Prs": 1.6599999999999998e-06, "PurF": 9.3e-07, "GuaB": 3.11e-06, "Gmk": 1.2099999999999998e-06, "Adk": 3.5899999999999995e-06, "NrdB": 1.6699999999999999e-06, "NrdA": 8.1e-07, "CarA": 1.7399999999999999e-06, "PyrB": 2.01e-06, "ThyA": 8e-07, "Tmk": 6e-07, "PyrG": 1.5199999999999998e-06, "Ndk": 4.049999999999999e-06, "GlnA": 3.43e-06, "100S": 0.0, "oriC~DNAP": 9.9e-10, "genome": 0.00847, "CellWall": 1.20001, "D-glucose": 0.00027, "AtpD": 2.3399999999999996e-06, "NuoA": 1.1899999999999998e-06, "GuaA": 2e-06, "DnaE": 1.84e-06, "DnaX": 1.73e-06, "Lgt": 2.0299999999999996e-06, "ClpP": 4.1999999999999995e-07, "FtsH": 1.22e-06, "FusA": 1.27e-06, "Lon": 1.85e-06, "TufA": 1.27e-06, "TufB": 2.16e-06, "DnaB": 3.2e-07, "GroEL": 9.399999999999999e-07, "GyrA": 1.61e-06, "GyrB": 1.5e-06, "ParC": 9.8e-07, "ParE": 1.32e-06, "SecA": 1.0099999999999999e-06, "FtsI": 1.42e-06, "LpxC": 1.79e-06, "MurA": 1.4499999999999999e-06, "BamA": 1.48e-06, "DnaK": 1.12e-06, "FtsA": 1.84e-06, "ZipA": 1.2499999999999999e-06, "OmpA": 2.01e-06, "OmpF": 1.85e-06, "SecY": 1.5399999999999999e-06, "AlaS": 3.93e-06, "ArgS": 1.6999999999999998e-06, "Hns": 3.11e-06, "IleS": 3.29e-06, "LeuS": 3.2799999999999995e-06, "MetG": 2.75e-06, "ValS": 2.12e-06, "RpoA": 4.93e-09, "RpoB": 2.0999999999999997e-07, "RpoC": 0.0, "NusA": 9.9e-10, "NusG": 2.1999999999999998e-07, "Rho": 0.0, "GreA": 1.2e-07, "rRNA16S": 1.1699999999999998e-06, "rRNA23S": 3.27e-06, "rRNA5S": 2.3399999999999996e-06, "30S": 2.94e-06, "50S": 8e-07, "RplA": 1.6579999999999997e-05, "RplL": 2.24e-05, "RpsA": 1.228e-05, "RpsC": 1.7539999999999998e-05, "Crp": 2.16e-06, "CspC": 2.7200000000000002e-06, "DnaA": 1.71e-06, "DnaG": 1.1299999999999998e-06, "Fis": 1.48e-06, "HupA": 2.84e-06, "Ssb": 1.99e-06, "Tsf": 6.7e-07, "DnaN": 1.34e-06, "Frr": 0.0, "FtsZ": 1.29e-06, "GroES": 6.5e-07, "InfA": 1.1e-06, "InfB": 5.5e-07, "InfC": 1.48e-06, "MreB": 2.52e-06, "MukB": 1.07e-06, "PrfA": 2.5e-07, "PrfB": 9.9e-10, "EFTu": 6.3e-07}, "count": {"RpoD": 191.0, "RNAP": 3281.0, "RNAP~RpoD": 1611.0, "RNAPAuxiliary": 4707.0, "Ribosome": 11265.0, "RibosomeAuxiliary": 865.0, "100S": 0.0, "oriC~DNAP": 1.0, "genome": 8590863.0, "rRNA16S": 1186.0, "rRNA23S": 3318.0, "rRNA5S": 2369.0, "30S": 2978.0, "50S": 808.0, "RplA": 16816.0, "RplL": 22714.0, "RpsA": 12455.0, "RpsC": 17786.0}, "out": {"vital": 1.0, "Cl-": 0.06056, "Na+": 0.05, "NH4+": 0.0095, "K+": 0.00264, "Pi": 0.00132, "Mg2+": 0.0005300000000000001, "nicotinamide": 9.826e-05, "pantothenate": 4.949e-05, "pyridoxine": 1.655e-05, "thiamine": 1.507e-05, "lipoate": 9.74e-06, "riboflavin": 2.13e-06, "Ca2+": 5e-07, "biotin": 4.9e-07, "sulfate": 3.1e-07, "folate": 1.8e-07, "Mn2+": 8e-08, "boric_acid": 4e-08, "Co2+": 3.0000000000000004e-08, "Zn2+": 1e-08, "Cu2+": 1e-08, "Fe2+": 1e-08, "molybdate": 3.0000000000000004e-09, "D-glucose": 0.0040999999999999995, "LB": 0.0, "L-alanine": 0.0008, "L-arginine": 0.005200000000000001, "L-asparagine": 0.0004, "L-aspartate": 0.0004, "L-cysteine": 9.999999999999999e-05, "L-glutamine": 0.0006, "glycine": 0.0008, "L-histidine": 0.0002, "L-isoleucine": 0.0004, "L-leucine": 0.0008, "L-lysine": 0.0004, "L-methionine": 0.0002, "L-phenylalanine": 0.0004, "L-proline": 0.0004, "L-serine": 0.01, "L-threonine": 0.0004, "L-tryptophan": 9.999999999999999e-05, "L-tyrosine": 0.0002, "L-valine": 0.0006, "adenine": 0.0002, "cytosine": 0.0002, "guanine": 0.0002, "uracil": 0.0002, "EZRich": 0.0, "H2O": 55.0, "H+": 0.0012, "O2": 0.0012, "CO2": 0.0012, "L-glutamate": 0.011, "bioentity": 5.0, "length": 0.1, "Ribosome": 0.0}, "cell": {"H+": 0.00118, "membrane_H+": 0.00645, "length": 3.350663758e-06}, "polysomes": 5138.0, "mrna": 3857.0, "protein": 0.004360850317399994, "trna_free": 0.00029552, "trna_charged": 0.00022235494999999994, "cells": 2048.0, "instances": 2048.0, "log2_instances": 11, "rnap_bound": 3978.0, "rnapaux_bound": 1737.0, "ribo_total": 64975.0}, "13300": {"conc": {"H+": 0.0012, "O2": 0.0012, "CO2": 0.0012, "Pi": 0.023899999999999998, "RpoD": 1.7000000000000001e-07, "RNAP": 3.15e-06, "RNAP~RpoD": 1.7199999999999998e-06, "RNAPAuxiliary": 4.72e-06, "ppGpp": 3.2e-07, "ATP": 0.009550000000000001, "CTP": 0.00497, "GTP": 0.00528, "UTP": 0.015300000000000001, "PPi": 0.0002, "AMP": 0.0005600000000000001, "CMP": 0.00066, "GMP": 0.00099, "Ribosome": 1.058e-05, "RibosomeAuxiliary": 9.3e-07, "GDP": 0.00282, "L-leucine": 0.0007199999999999999, "L-alanine": 0.00613, "glycine": 0.01277, "L-valine": 0.00151, "L-glutamate": 0.011380000000000001, "L-serine": 5.856e-05, "L-isoleucine": 0.00013000000000000002, "L-aspartate": 0.00674, "L-threonine": 7.264e-05, "L-lysine": 0.00061, "L-proline": 0.00063, "L-arginine": 0.00108, "L-phenylalanine": 4.238e-05, "L-tyrosine": 5.8679999999999994e-05, "L-glutamine": 0.00425, "L-asparagine": 0.00074, "L-histidine": 9.734e-05, "L-methionine": 0.00014000000000000001, "L-cysteine": 0.0009699999999999999, "L-tryptophan": 3.7630000000000004e-05, "NH4+": 0.002, "acetyl-phosphate": 3.3e-07, "NADH": 0.0005, "NAD+": 0.00472, "NADPH": 0.00047, "NADP+": 0.0023, "FMN": 5.243999999999999e-05, "FAD": 0.00101, "CoA": 0.0014, "glutathione": 4.65e-06, "dATP": 0.00025, "ADP": 0.00059, "dAMP": 0.00016, "cAMP": 4.617e-08, "adenosine": 0.00026000000000000003, "deoxyadenosine": 3.7999999999999996e-07, "adenine": 0.0003, "dCTP": 0.00019, "cytosine": 0.00044, "cytidine": 1.5199
```
