## Supplementary File 1 for "A Genome-Scale Virtual *Escherichia coli* in the L++ Language": AAGaws4.json (part 2 of 4)

```
999999999998e-06, "dGMP": 0.00055, "guanine": 3.824e-05, "guanosine": 4.769999999999999e-06, "deoxyguanosine": 2.17e-06, "dTTP": 0.00073, "dTDP": 0.00012, "UDP": 0.00334, "uridine": 3.68e-06, "ITP": 5.574000000000001e-08, "IDP": 6.26e-08, "IMP": 0.00058, "L-homocysteine": 9.69e-05, "L-citrulline": 9.460000000000001e-06, "L-ornithine": 2.68e-06, "L-histidinol": 5.8009999999999995e-05, "S-adenosyl-L-methionine": 0.00017999999999999998, "D-glucose-6-phosphate": 0.00368, "D-fructose-6-phosphate": 0.00061, "D-fructose-1,6-bisphosphate": 0.01654, "dihydroxyacetone-phosphate": 0.00024, "3-phospho-D-glycerate": 0.00101, "phosphoenolpyruvate": 0.00027, "pyruvate": 0.00149, "acetyl-CoA": 0.00051, "oxaloacetate": 0.00057, "citrate": 0.00016, "2-oxoglutarate": 0.00044, "succinyl-CoA": 0.0002, "succinate": 0.00055, "fumarate": 0.00011, "L-malate": 0.0012900000000000001, "propionyl-CoA": 1.45e-09, "malonyl-CoA": 9.32e-09, "acetoacetyl-CoA": 6.030000000000001e-09, "myo-inositol": 1.5600000000000002e-09, "6-phospho-D-glucono-1,5-lactone": 4.3999999999999997e-07, "6-phospho-D-gluconate": 0.0034500000000000004, "D-ribulose-5-phosphate": 0.00016, "alpha-D-ribose-5-phosphate": 0.0004, "D-xylulose-5-phosphate": 5.194e-08, "D-gluconate": 9.499999999999999e-07, "glycerate": 3.7999999999999996e-07, "glycerol-3-phosphate": 0.0, "2-deoxy-D-ribose-5-phosphate": 2.8e-07, "5-phospho-alpha-D-ribose-1-diphosphate": 0.00022, "N-carbamoyl-L-aspartate": 8.67e-06, "(S)-dihydroorotate": 3.7e-06, "UDP-N-acetyl-D-glucosamine": 2.5099999999999997e-06, "2,3-dihydroxybenzoate": 3.828e-08, "4-hydroxybenzoate": 0.0, "shikimate": 0.00017, "phenylpyruvate": 1.405e-05, "anthranilate": 1.222e-05, "N2-acetyl-L-ornithine": 7.699999999999999e-07, "riboflavin": 0.00015, "quinolinate": 0.00021, "PfkA": 1.7199999999999998e-06, "FbaA": 6.32e-06, "TpiA": 5.96e-06, "GapA": 2.399e-05, "Pgk": 1.348e-05, "Eno": 1.365e-05, "PykF": 1.59e-06, "AceF": 5.219999999999999e-06, "AceE": 1.48e-06, "Lpd": 1.16e-06, "GltA": 3.89e-06, "Icd": 1.1089999999999999e-05, "SucA": 2.68e-06, "Mdh": 1.547e-05, "CyoA": 6.719999999999999e-06, "AtpA": 1.207e-05, "Prs": 1.6599999999999998e-06, "PurF": 9.1e-07, "GuaB": 3.06e-06, "Gmk": 1.1699999999999998e-06, "Adk": 3.54e-06, "NrdB": 1.6399999999999998e-06, "NrdA": 8.599999999999999e-07, "CarA": 1.7199999999999998e-06, "PyrB": 1.96e-06, "ThyA": 8.399999999999999e-07, "Tmk": 5.9e-07, "PyrG": 1.5e-06, "Ndk": 4.02e-06, "GlnA": 3.5499999999999995e-06, "100S": 0.0, "oriC~DNAP": 9.200000000000001e-10, "genome": 0.00836, "CellWall": 1.20001, "D-glucose": 0.00026000000000000003, "AtpD": 2.33e-06, "NuoA": 1.1699999999999998e-06, "GuaA": 2.1e-06, "DnaE": 1.86e-06, "DnaX": 1.6499999999999999e-06, "Lgt": 2.12e-06, "ClpP": 4.1999999999999995e-07, "FtsH": 1.1399999999999999e-06, "FusA": 1.12e-06, "Lon": 1.8e-06, "TufA": 1.24e-06, "TufB": 2.23e-06, "DnaB": 3.7999999999999996e-07, "GroEL": 9.6e-07, "GyrA": 1.5599999999999999e-06, "GyrB": 1.4099999999999998e-06, "ParC": 9.7e-07, "ParE": 1.32e-06, "SecA": 1.0099999999999999e-06, "FtsI": 1.5199999999999998e-06, "LpxC": 1.77e-06, "MurA": 1.49e-06, "BamA": 1.51e-06, "DnaK": 1.1299999999999998e-06, "FtsA": 1.85e-06, "ZipA": 1.26e-06, "OmpA": 2e-06, "OmpF": 1.9699999999999998e-06, "SecY": 1.57e-06, "AlaS": 3.83e-06, "ArgS": 1.62e-06, "Hns": 3.14e-06, "IleS": 3.37e-06, "LeuS": 3.3599999999999996e-06, "MetG": 2.7e-06, "ValS": 2.0599999999999998e-06, "RpoA": 1.8500000000000002e-09, "RpoB": 1.2e-07, "RpoC": 0.0, "NusA": 0.0, "NusG": 3e-07, "Rho": 5.7330000000000004e-08, "GreA": 1.0170000000000001e-08, "rRNA16S": 1.22e-06, "rRNA23S": 3.43e-06, "rRNA5S": 2.5499999999999997e-06, "30S": 3.15e-06, "50S": 8.399999999999999e-07, "RplA": 1.828e-05, "RplL": 2.064e-05, "RpsA": 1.3039999999999999e-05, "RpsC": 1.8670000000000003e-05, "Crp": 2.09e-06, "CspC": 2.6099999999999996e-06, "DnaA": 1.6799999999999998e-06, "DnaG": 1.1299999999999998e-06, "Fis": 1.47e-06, "HupA": 2.84e-06, "Ssb": 2.01e-06, "Tsf": 6.5e-07, "DnaN": 1.31e-06, "Frr": 2.774e-08, "FtsZ": 1.38e-06, "GroES": 6.5e-07, "InfA": 8.499999999999999e-07, "InfB": 4.6e-07, "InfC": 1.2099999999999998e-06, "MreB": 2.6e-06, "MukB": 1.1699999999999998e-06, "PrfA": 0.0, "PrfB": 2.9590000000000002e-08, "EFTu": 3.4000000000000003e-07}, "count": {"RpoD": 185.0, "RNAP": 3411.0, "RNAP~RpoD": 1859.0, "RNAPAuxiliary": 5098.0, "Ribosome": 11443.0, "RibosomeAuxiliary": 1002.0, "100S": 0.0, "oriC~DNAP": 1.0, "genome": 9038627.0, "rRNA16S": 1317.0, "rRNA23S": 3705.0, "rRNA5S": 2753.0, "30S": 3403.0, "50S": 910.0, "RplA": 19767.0, "RplL": 22315.0, "RpsA": 14096.0, "RpsC": 20186.0}, "out": {"vital": 1.0, "Cl-": 0.06056, "Na+": 0.05, "NH4+": 0.0095, "K+": 0.00264, "Pi": 0.00132, "Mg2+": 0.0005300000000000001, "nicotinamide": 9.826e-05, "pantothenate": 4.949e-05, "pyridoxine": 1.655e-05, "thiamine": 1.507e-05, "lipoate": 9.74e-06, "riboflavin": 2.13e-06, "Ca2+": 5e-07, "biotin": 4.9e-07, "sulfate": 3.1e-07, "folate": 1.8e-07, "Mn2+": 8e-08, "boric_acid": 4e-08, "Co2+": 3.0000000000000004e-08, "Zn2+": 1e-08, "Cu2+": 1e-08, "Fe2+": 1e-08, "molybdate": 3.0000000000000004e-09, "D-glucose": 0.0040999999999999995, "LB": 0.0, "L-alanine": 0.0008, "L-arginine": 0.005200000000000001, "L-asparagine": 0.0004, "L-aspartate": 0.0004, "L-cysteine": 9.999999999999999e-05, "L-glutamine": 0.0006, "glycine": 0.0008, "L-histidine": 0.0002, "L-isoleucine": 0.0004, "L-leucine": 0.0008, "L-lysine": 0.0004, "L-methionine": 0.0002, "L-phenylalanine": 0.0004, "L-proline": 0.0004, "L-serine": 0.01, "L-threonine": 0.0004, "L-tryptophan": 9.999999999999999e-05, "L-tyrosine": 0.0002, "L-valine": 0.0006, "adenine": 0.0002, "cytosine": 0.0002, "guanine": 0.0002, "uracil": 0.0002, "EZRich": 0.0, "H2O": 55.0, "H+": 0.0012, "O2": 0.0012, "CO2": 0.0012, "L-glutamate": 0.011, "bioentity": 5.0, "length": 0.1, "Ribosome": 0.0}, "cell": {"H+": 0.00118, "membrane_H+": 0.00681, "length": 3.571736619e-06}, "polysomes": 5497.0, "mrna": 4380.0, "protein": 0.0043727860957, "trna_free": 0.00029121999999999997, "trna_charged": 0.00021659183999999998, "cells": 2048.0, "instances": 2048.0, "log2_instances": 11, "rnap_bound": 4369.0, "rnapaux_bound": 1822.0, "ribo_total": 68963.0}, "13400": {"conc": {"H+": 0.0012, "O2": 0.0012, "CO2": 0.0012, "Pi": 0.023899999999999998, "RpoD": 1.5e-07, "RNAP": 3.27e-06, "RNAP~RpoD": 1.78e-06, "RNAPAuxiliary": 4.78e-06, "ppGpp": 3.2e-07, "ATP": 0.00957, "CTP": 0.0049900000000000005, "GTP": 0.00521, "UTP": 0.015380000000000001, "PPi": 0.0002, "AMP": 0.00058, "CMP": 0.00067, "GMP": 0.00093, "Ribosome": 1.034e-05, "RibosomeAuxiliary": 9.6e-07, "GDP": 0.00264, "L-leucine": 0.00069, "L-alanine": 0.00591, "glycine": 0.01228, "L-valine": 0.00146, "L-glutamate": 0.01136, "L-serine": 5.7090000000000004e-05, "L-isoleucine": 0.00017999999999999998, "L-aspartate": 0.0067800000000000004, "L-threonine": 0.0001, "L-lysine": 0.00061, "L-proline": 0.00062, "L-arginine": 0.0011, "L-phenylalanine": 4.158e-05, "L-tyrosine": 5.888e-05, "L-glutamine": 0.00426, "L-asparagine": 0.00075, "L-histidine": 9.829e-05, "L-methionine": 0.00014000000000000001, "L-cysteine": 0.00099, "L-tryptophan": 3.7159999999999997e-05, "NH4+": 0.002, "acetyl-phosphate": 3.1e-07, "NADH": 0.0005, "NAD+": 0.004730000000000001, "NADPH": 0.00047, "NADP+": 0.00229, "FMN": 5.427e-05, "FAD": 0.00101, "CoA": 0.0014, "glutathione": 4.36e-06, "dATP": 0.00026000000000000003, "ADP": 0.00058, "dAMP": 0.00016, "cAMP": 4.5220000000000004e-08, "adenosine": 0.00027, "deoxyadenosine": 3.7999999999999996e-07, "adenine": 0.00032, "dCTP": 0.0002, "cytosine": 0.00043, "cytidine": 1.5199999999999998e-06, "dGMP": 0.0005600000000000001, "guanine": 3.3799999999999995e-05, "guanosine": 4.69e-06, "deoxyguanosine": 2.16e-06, "dTTP": 0.00076, "dTDP": 0.00013000000000000002, "UDP": 0.00336, "uridine": 3.6299999999999995e-06, "ITP": 5.2340000000000004e-08, "IDP": 5.8790000000000006e-08, "IMP": 0.00059, "L-homocysteine": 9.62e-05, "L-citrulline": 9.829999999999999e-06, "L-ornithine": 2.75e-06, "L-histidinol": 5.858e-05, "S-adenosyl-L-methionine": 0.00017999999999999998, "D-glucose-6-phosphate": 0.00368, "D-fructose-6-phosphate": 0.00061, "D-fructose-1,6-bisphosphate": 0.01648, "dihydroxyacetone-phosphate": 0.00024, "3-phospho-D-glycerate": 0.00099, "phosphoenolpyruvate": 0.00026000000000000003, "pyruvate": 0.00145, "acetyl-CoA": 0.0005, "oxaloacetate": 0.00057, "citrate": 0.00015, "2-oxoglutarate": 0.00043, "succinyl-CoA": 0.0002, "succinate": 0.00055, "fumarate": 0.00011, "L-malate": 0.00128, "propionyl-CoA": 1.3600000000000003e-09, "malonyl-CoA": 8.75e-09, "acetoacetyl-CoA": 5.6700000000000005e-09, "myo-inositol": 1.4600000000000001e-09, "6-phospho-D-glucono-1,5-lactone": 4.0999999999999994e-07, "6-phospho-D-gluconate": 0.0034500000000000004, "D-ribulose-5-phosphate": 0.00016, "alpha-D-ribose-5-phosphate": 0.0004, "D-xylulose-5-phosphate": 4.8780000000000004e-08, "D-gluconate": 9.3e-07, "glycerate": 3.6e-07, "glycerol-3-phosphate": 0.0, "2-deoxy-D-ribose-5-phosphate": 2.7e-07, "5-phospho-alpha-D-ribose-1-diphosphate": 0.00022, "N-carbamoyl-L-aspartate": 8.46e-06, "(S)-dihydroorotate": 3.5499999999999995e-06, "UDP-N-acetyl-D-glucosamine": 2.36e-06, "2,3-dihydroxybenzoate": 3.595000000000001e-08, "4-hydroxybenzoate": 0.0, "shikimate": 0.00017, "phenylpyruvate": 1.3749999999999999e-05, "anthranilate": 1.229e-05, "N2-acetyl-L-ornithine": 7.5e-07, "riboflavin": 0.00015, "quinolinate": 0.00021, "PfkA": 1.71e-06, "FbaA": 6.36e-06, "TpiA": 5.7999999999999995e-06, "GapA": 2.3719999999999997e-05, "Pgk": 1.341e-05, "Eno": 1.3710000000000001e-05, "PykF": 1.62e-06, "AceF": 5.2699999999999995e-06, "AceE": 1.48e-06, "Lpd": 1.22e-06, "GltA": 4.01e-06, "Icd": 1.122e-05, "SucA": 2.6899999999999997e-06, "Mdh": 1.549e-05, "CyoA": 6.65e-06, "AtpA": 1.19e-05, "Prs": 1.6399999999999998e-06, "PurF": 8.799999999999999e-07, "GuaB": 3.07e-06, "Gmk": 1.2e-06, "Adk": 3.42e-06, "NrdB": 1.59e-06, "NrdA": 8.799999999999999e-07, "CarA": 1.6999999999999998e-06, "PyrB": 1.94e-06, "ThyA": 9.2e-07, "Tmk": 5.8e-07, "PyrG": 1.42e-06, "Ndk": 3.99e-06, "GlnA": 3.5899999999999995e-06, "100S": 0.0, "oriC~DNAP": 8.700000000000001e-10, "genome": 0.00824, "CellWall": 1.2, "D-glucose": 0.00025, "AtpD": 2.33e-06, "NuoA": 1.1899999999999998e-06, "GuaA": 2.0699999999999997e-06, "DnaE": 1.86e-06, "DnaX": 1.5599999999999999e-06, "Lgt": 2.2e-06, "ClpP": 4.0999999999999994e-07, "FtsH": 1.11e-06, "FusA": 1.1299999999999998e-06, "Lon": 1.75e-06, "TufA": 1.2099999999999998e-06, "TufB": 2.27e-06, "DnaB": 4.6e-07, "GroEL": 9.7e-07, "GyrA": 1.5e-06, "GyrB": 1.35e-06, "ParC": 9.2e-07, "ParE": 1.28e-06, "SecA": 1.0099999999999999e-06, "FtsI": 1.53e-06, "LpxC": 1.78e-06, "MurA": 1.42e-06, "BamA": 1.49e-06, "DnaK": 1.1399999999999999e-06, "FtsA": 1.86e-06, "ZipA": 1.22e-06, "OmpA": 2.0199999999999997e-06, "OmpF": 1.9299999999999997e-06, "SecY": 1.5599999999999999e-06, "AlaS": 3.7099999999999996e-06, "ArgS": 1.5599999999999999e-06, "Hns": 3.14e-06, "IleS": 3.42e-06, "LeuS": 3.39e-06, "MetG": 2.7200000000000002e-06, "ValS": 2.12e-06, "RpoA": 0.0, "RpoB": 5.21e-09, "RpoC": 1.4770000000000001e-08, "NusA": 5.21e-09, "NusG": 4.3999999999999997e-07, "Rho": 1.7000000000000001e-07, "GreA": 0.0, "rRNA16S": 1.26e-06, "rRNA23S": 3.5699999999999997e-06, "rRNA5S": 2.87e-06, "30S": 3.29e-06, "50S": 8.9e-07, "RplA": 1.873e-05, "RplL": 1.8999999999999998e-05, "RpsA": 1.6420000000000002e-05, "RpsC": 1.792e-05, "Crp": 2.0599999999999998e-06, "CspC": 2.5299999999999995e-06, "DnaA": 1.6499999999999999e-06, "DnaG": 1.11e-06, "Fis": 1.46e-06, "HupA": 2.75e-06, "Ssb": 2.0599999999999998e-06, "Tsf": 5.4e-07, "DnaN": 1.3e-06, "Frr": 4.077000000000001e-08, "FtsZ": 1.46e-06, "GroES": 6.7e-07, "InfA": 6.4e-07, "InfB": 3.3e-07, "InfC": 1.02e-06, "MreB": 2.5899999999999998e-06, "MukB": 1.2e-06, "PrfA": 0.0, "PrfB": 6.683e-08, "EFTu": 1.6e-07}, "count": {"RpoD": 175.0, "RNAP": 3766.0, "RNAP~RpoD": 2050.0, "RNAPAuxiliary": 5502.0, "Ribosome": 11900.0, "RibosomeAuxiliary": 1108.0, "100S": 0.0, "oriC~DNAP": 1.0, "genome": 9486051.0, "rRNA16S": 1455.0, "rRNA23S": 4108.0, "rRNA5S": 3305.0, "30S": 3789.0, "50S": 1025.0, "RplA": 21559.0, "RplL": 21878.0, "RpsA": 18906.0, "RpsC": 20632.0}, "out": {"vital": 1.0, "Cl-": 0.06056, "Na+": 0.05, "NH4+": 0.0095, "K+": 0.00264, "Pi": 0.00132, "Mg2+": 0.0005300000000000001, "nicotinamide": 9.826e-05, "pantothenate": 4.949e-05, "pyridoxine": 1.655e-05, "thiamine": 1.507e-05, "lipoate": 9.74e-06, "riboflavin": 2.13e-06, "Ca2+": 5e-07, "biotin": 4.9e-07, "sulfate": 3.1e-07, "folate": 1.8e-07, "Mn2+": 8e-08, "boric_acid": 4e-08, "Co2+": 3.0000000000000004e-08, "Zn2+": 1e-08, "Cu2+": 1e-08, "Fe2+": 1e-08, "molybdate": 3.0000000000000004e-09, "D-glucose": 0.0040999999999999995, "LB": 0.0, "L-alanine": 0.0008, "L-arginine": 0.005200000000000001, "L-asparagine": 0.0004, "L-aspartate": 0.0004, "L-cysteine": 9.999999999999999e-05, "L-glutamine": 0.0006, "glycine": 0.0008, "L-histidine": 0.0002, "L-isoleucine": 0.0004, "L-leucine": 0.0008, "L-lysine": 0.0004, "L-methionine": 0.0002, "L-phenylalanine": 0.0004, "L-proline": 0.0004, "L-serine": 0.01, "L-threonine": 0.0004, "L-tryptophan": 9.999999999999999e-05, "L-tyrosine": 0.0002, "L-valine": 0.0006, "adenine": 0.0002, "cytosine": 0.0002, "guanine": 0.0002, "uracil": 0.0002, "EZRich": 0.0, "H2O": 55.0, "H+": 0.0012, "O2": 0.0012, "CO2": 0.0012, "L-glutamate": 0.011, "bioentity": 5.0, "length": 0.1, "Ribosome": 0.0}, "cell": {"H+": 0.00118, "membrane_H+": 0.007200000000000001, "length": 3.803321675e-06}, "polysomes": 5869.0, "mrna": 4666.0, "protein": 0.004383004804129998, "trna_free": 0.00028589999999999996, "trna_charged": 0.00021202261, "cells": 2048.0, "instances": 2048.0, "log2_instances": 11, "rnap_bound": 4578.0, "rnapaux_bound": 1838.0, "ribo_total": 73180.0}, "13500": {"conc": {"H+": 0.0012, "O2": 0.0012, "CO2": 0.0012, "Pi": 0.023899999999999998, "RpoD": 1.5e-07, "RNAP": 3.39e-06, "RNAP~RpoD": 1.8e-06, "RNAPAuxiliary": 4.86e-06, "ppGpp": 3.2e-07, "ATP": 0.00959, "CTP": 0.004940000000000001, "GTP": 0.0050999999999999995, "UTP": 0.01523, "PPi": 0.0002, "AMP": 0.0005600000000000001, "CMP": 0.00066, "GMP": 0.00087, "Ribosome": 1.0359999999999999e-05, "RibosomeAuxiliary": 1.0099999999999999e-06, "GDP": 0.0024900000000000005, "L-leucine": 0.00069, "L-alanine": 0.00584, "glycine": 0.0123, "L-valine": 0.00142, "L-glutamate": 0.011460000000000001, "L-serine": 5.695e-05, "L-isoleucine": 0.00025, "L-aspartate": 0.006860000000000001, "L-threonine": 0.00015, "L-lysine": 0.00061, "L-proline": 0.00062, "L-arginine": 0.0011200000000000001, "L-phenylalanine": 4.12e-05, "L-tyrosine": 6.128e-05, "L-glutamine": 0.00426, "L-asparagine": 0.00076, "L-histidine": 9.876e-05, "L-methionine": 0.00013000000000000002, "L-cysteine": 0.0010400000000000001, "L-tryptophan": 3.718e-05, "NH4+": 0.002, "acetyl-phosphate": 2.9e-07, "NADH": 0.00051, "NAD+": 0.00474, "NADPH": 0.00047, "NADP+": 0.00229, "FMN": 5.431e-05, "FAD": 0.00101, "CoA": 0.0014, "glutathione": 4.1e-06, "dATP": 0.00027, "ADP": 0.0005300000000000001, "dAMP": 0.00017, "cAMP": 4.425e-08, "adenosine": 0.00026000000000000003, "deoxyadenosine": 3.7999999999999996e-07, "adenine": 0.00031, "dCTP": 0.0002, "cytosine": 0.00043, "cytidine": 1.51e-06, "dGMP": 0.00057, "guanine": 3.046e-05, "guanosine": 4.599999999999999e-06, "deoxyguanosine": 2.16e-06, "dTTP": 0.00082, "dTDP": 0.00014000000000000001, "UDP": 0.00333, "uridine": 3.5899999999999995e-06, "ITP": 4.919e-08, "IDP": 5.5240000000000004e-08, "IMP": 0.00058, "L-homocysteine": 9.433e-05, "L-citrulline": 1.0189999999999999e-05, "L-ornithine": 2.8199999999999997e-06, "L-histidinol": 5.8819999999999996e-05, "S-adenosyl-L-methionine": 0.00017999999999999998, "D-glucose-6-phosphate": 0.00368, "D-fructose-6-phosphate": 0.0006, "D-fructose-1,6-bisphosphate": 0.01636, "dihydroxyacetone-phosphate": 0.00024, "3-phospho-D-glycerate": 0.0009699999999999999, "phosphoenolpyruvate": 0.00027, "pyruvate": 0.00143, "acetyl-CoA": 0.00049, "oxaloacetate": 0.00057, "citrate": 0.00015, "2-oxoglutarate": 0.00044, "succinyl-CoA": 0.0002, "succinate": 0.00055, "fumarate": 0.00011, "L-malate": 0.00128, "propionyl-CoA": 1.2800000000000001e-09, "malonyl-CoA": 8.220000000000002e-09, "acetoacetyl-CoA": 5.33e-09, "myo-inositol": 1.38e-09, "6-phospho-D-glucono-1,5-lactone": 3.8999999999999997e-07, "6-phospho-D-gluconate": 0.0034500000000000004, "D-ribulose-5-phosphate": 0.00016, "alpha-D-ribose-5-phosphate": 0.0004, "D-xylulose-5-phosphate": 4.5840000000000005e-08, "D-gluconate": 9.2e-07, "glycerate": 3.4000000000000003e-07, "glycerol-3-phosphate": 0.0, "2-deoxy-D-ribose-5-phosphate": 2.7e-07, "5-phospho-alpha-D-ribose-1-diphosphate": 0.00022, "N-carbamoyl-L-aspartate": 8.48e-06, "(S)-dihydroorotate": 3.5e-06, "UDP-N-acetyl-D-glucosamine": 2.22e-06, "2,3-dihydroxybenzoate": 3.378e-08, "4-hydroxybenzoate": 0.0, "shikimate": 0.00017, "phenylpyruvate": 1.3599999999999999e-05, "anthranilate": 1.2470000000000001e-05, "N2-acetyl-L-ornithine": 7.9e-07, "riboflavin": 0.00015, "quinolinate": 0.00021, "PfkA": 1.6699999999999999e-06, "FbaA": 6.429999999999999e-06, "TpiA": 5.67e-06, "GapA": 2.3489999999999997e-05, "Pgk": 1.333e-05, "Eno": 1.3779999999999999e-05, "PykF": 1.6399999999999998e-06, "AceF": 5.379999999999999e-06, "AceE": 1.5399999999999999e-06, "Lpd": 1.24e-06, "GltA": 4.09e-06, "Icd": 1.1269999999999999e-05, "SucA": 2.68e-06, "Mdh": 1.551e-05, "CyoA": 6.54e-06, "AtpA": 1.1689999999999998e-05, "Prs": 1.61e-06, "PurF": 9e-07, "GuaB": 3.1199999999999998e-06, "Gmk": 1.2099999999999998e-06, "Adk": 3.33e-06, "NrdB": 1.61e-06, "NrdA": 9e-07, "CarA": 1.71e-06, "PyrB": 1.89e-06, "ThyA": 1.12e-06, "Tmk": 5.6e-07, "PyrG": 1.47e-06, "Ndk": 3.91e-06, "GlnA": 3.62e-06, "100S": 0.0, "oriC~DNAP": 8.2e-10, "genome": 0.00811, "CellWall": 1.20003, "D-glucose": 0.00025, "AtpD": 2.32e-06, "NuoA": 1.24e-06, "GuaA": 2.05e-06, "DnaE": 1.89e-06, "DnaX": 1.57e-06, "Lgt": 2.2599999999999995e-06, "ClpP": 4e-07, "FtsH": 1.1699999999999998e-06, "FusA": 1.1499999999999998e-06, "Lon": 1.73e-06, "TufA": 1.1499999999999998e-06, "TufB": 2.2799999999999998e-06, "DnaB": 4.9e-07, "GroEL": 9.9e-07, "GyrA": 1.44e-06, "GyrB": 1.27e-06, "ParC": 8.9e-07, "ParE": 1.26e-06, "SecA": 1.0099999999999999e-06, "FtsI": 1.53e-06, "LpxC": 1.83e-06, "MurA": 1.3600000000000001e-06, "BamA": 1.47e-06, "DnaK": 1.1699999999999998e-06, "FtsA": 1.89e-06, "ZipA": 1.26e-06, "OmpA": 2.05e-06, "OmpF": 1.86e-06, "SecY": 1.57e-06, "AlaS": 3.58e-06, "ArgS": 1.53e-06, "Hns": 3.0799999999999997e-06, "IleS": 3.54e-06, "LeuS": 3.3599999999999996e-06, "MetG": 2.7200000000000002e-06, "ValS": 2.16e-06, "RpoA": 4.08e-09, "RpoB": 0.0, "RpoC": 8.16e-09, "NusA": 3.4280000000000007e-08, "NusG": 5.9e-07, "Rho": 1.3e-07, "GreA": 0.0, "rRNA16S": 1.4299999999999999e-06, "rRNA23S": 3.78e-06, "rRNA5S": 3.2e-06, "30S": 3.38e-06, "50S": 9.6e-07, "RplA": 1.958e-05, "RplL": 1.7739999999999996e-05, "RpsA": 1.581e-05, "RpsC": 1.733e-05, "Crp": 2.09e-06, "CspC": 2.56e-06, "DnaA": 1.6599999999999998e-06, "DnaG": 1.16e-06, "Fis": 1.46e-06, "HupA": 2.7e-06, "Ssb": 2.0699999999999997e-06, "Tsf": 4.2999999999999996e-07, "DnaN": 1.33e-06, "Frr": 8.16e-09, "FtsZ": 1.53e-06, "GroES": 6.800000000000001e-07, "InfA": 5e-07, "InfB": 1.7000000000000001e-07, "InfC": 8.599999999999999e-07, "MreB": 2.67e-06, "MukB": 1.2499999999999999e-06, "PrfA": 0.0, "PrfB": 2e-07, "EFTu": 1.63e-09}, "count": {"RpoD": 179.0, "RNAP": 4148.0, "RNAP~RpoD": 2209.0, "RNAPAuxiliary": 5957.0, "Ribosome": 12694.0, "RibosomeAuxiliary": 1238.0, "100S": 0.0, "oriC~DNAP": 1.0, "genome": 9934099.0, "rRNA16S": 1752.0, "rRNA23S": 4633.0, "rRNA5S": 3917.0, "30S": 4137.0, "50S": 1173.0, "RplA": 23989.0, "RplL": 21733.0, "RpsA": 19369.0, "RpsC": 21234.0}, "out": {"vital": 1.0, "Cl-": 0.06056, "Na+": 0.05, "NH4+": 0.0095, "K+": 0.00264, "Pi": 0.00132, "Mg2+": 0.0005300000000000001, "nicotinamide": 9.826e-05, "pantothenate": 4.949e-05, "pyridoxine": 1.655e-05, "thiamine": 1.507e-05, "lipoate": 9.74e-06, "riboflavin": 2.13e-06, "Ca2+": 5e-07, "biotin": 4.9e-07, "sulfate": 3.1e-07, "folate": 1.8e-07, "Mn2+": 8e-08, "boric_acid": 4e-08, "Co2+": 3.0000000000000004e-08, "Zn2+": 1e-08, "Cu2+": 1e-08, "Fe2+": 1e-08, "molybdate": 3.0000000000000004e-09, "D-glucose": 0.0040999999999999995, "LB": 0.0, "L-alanine": 0.0008, "L-arginine": 0.005200000000000001, "L-asparagine": 0.0004, "L-aspartate": 0.0004, "L-cysteine": 9.999999999999999e-05, "L-glutamine": 0.0006, "glycine": 0.0008, "L-histidine": 0.0002, "L-isoleucine": 0.0004, "L-leucine": 0.0008, "L-lysine": 0.0004, "L-methionine": 0.0002, "L-phenylalanine": 0.0004, "L-proline": 0.0004, "L-serine": 0.01, "L-threonine": 0.0004, "L-tryptophan": 9.999999999999999e-05, "L-tyrosine": 0.0002, "L-valine": 0.0006, "adenine": 0.0002, "cytosine": 0.0002, "guanine": 0.0002, "uracil": 0.0002, "EZRich": 0.0, "H2O": 55.0, "H+": 0.0012, "O2": 0.0012, "CO2": 0.0012, "L-glutamate": 0.011, "bioentity": 5.0, "length": 0.1, "Ribosome": 0.0}, "cell": {"H+": 0.00118, "membrane_H+": 0.00838, "length": 4.047168176e-06}, "polysomes": 6235.0, "mrna": 5106.0, "protein": 0.0043890101426900035, "trna_free": 0.00028117999999999996, "trna_charged": 0.00021051574, "cells": 2048.0, "instances": 2048.0, "log2_instances": 11, "rnap_bound": 4743.0, "rnapaux_bound": 1858.0, "ribo_total": 77614.0}, "13600": {"conc": {"H+": 0.0012, "O2": 0.0012, "CO2": 0.0012, "Pi": 0.023899999999999998, "RpoD": 3.4000000000000003e-07, "RNAP": 2.47e-06, "RNAP~RpoD": 1.49e-06, "RNAPAuxiliary": 3.83e-06, "ppGpp": 3.2e-07, "ATP": 0.0096, "CTP": 0.005019999999999999, "GTP": 0.00477, "UTP": 0.01545, "PPi": 0.0002, "AMP": 0.00057, "CMP": 0.00067, "GMP": 0.00102, "Ribosome": 1.18e-05, "RibosomeAuxiliary": 8.599999999999999e-07, "GDP": 0.0029, "L-leucine": 0.00069, "L-alanine": 0.00567, "glycine": 0.012029999999999999, "L-valine": 0.00141, "L-glutamate": 0.01132, "L-serine": 5.679e-05, "L-isoleucine": 0.00027, "L-aspartate": 0.006690000000000001, "L-threonine": 0.00015, "L-lysine": 0.00059, "L-proline": 0.00061, "L-arginine": 0.0011, "L-phenylalanine": 3.848e-05, "L-tyrosine": 5.875999999999999e-05, "L-glutamine": 0.00428, "L-asparagine": 0.00074, "L-histidine": 9.771999999999999e-05, "L-methionine": 0.00015, "L-cysteine": 0.0010600000000000002, "L-tryptophan": 3.72e-05, "NH4+": 0.002, "acetyl-phosphate": 2.8e-07, "NADH": 0.0005, "NAD+": 0.00477, "NADPH": 0.00047, "NADP+": 0.0023, "FMN": 5.154999999999999e-05, "FAD": 0.00101, "CoA": 0.0014, "glutathione": 3.89e-06, "dATP": 0.00026000000000000003, "ADP": 0.0005200000000000001, "dAMP": 0.00016, "cAMP": 4.3610000000000005e-08, "adenosine": 0.00027, "deoxyadenosine": 3.8999999999999997e-07, "adenine": 0.00032, "dCTP": 0.00017, "cytosine": 0.00043, "cytidine": 1.53e-06, "dGMP": 0.0005600000000000001, "guanine": 2.9659999999999997e-05, "guanosine": 4.58e-06, "deoxyguanosine": 2.18e-06, "dTTP": 0.00084, "dTDP": 0.00014000000000000001, "UDP": 0.00337, "uridine": 3.5899999999999995e-06, "ITP": 4.663000000000001e-08, "IDP": 5.237e-08, "IMP": 0.00059, "L-homocysteine": 0.0001, "L-citrulline": 1.122e-05, "L-ornithine": 3.1e-06, "L-histidinol": 5.8179999999999995e-05, "S-adenosyl-L-methionine": 0.00017999999999999998, "D-glucose-6-phosphate": 0.00367, "D-fructose-6-phosphate": 0.0006, "D-fructose-1,6-bisphosphate": 0.01622, "dihydroxyacetone-phosphate": 0.00024, "3-phospho-D-glycerate": 0.00094, "phosphoenolpyruvate": 0.00026000000000000003, "pyruvate": 0.00141, "acetyl-CoA": 0.00049, "oxaloacetate": 0.0005600000000000001, "citrate": 0.00015, "2-oxoglutarate": 0.00043, "succinyl-CoA": 0.0002, "succinate": 0.00054, "fumarate": 0.00011, "L-malate": 0.00125, "propionyl-CoA": 1.21e-09, "malonyl-CoA": 7.8e-09, "acetoacetyl-CoA": 5.05e-09, "myo-inositol": 1.3e-09, "6-phospho-D-glucono-1,5-lactone": 3.7e-07, "6-phospho-D-gluconate": 0.0034500000000000004, "D-ribulose-5-phosphate": 0.00016, "alpha-D-ribose-5-phosphate": 0.0004, "D-xylulose-5-phosphate": 4.3460000000000007e-08, "D-gluconate": 9.1e-07, "glycerate": 3.2e-07, "glycerol-3-phosphate": 0.0, "2-deoxy-D-ribose-5-phosphate": 2.7e-07, "5-phospho-alpha-D-ribose-1-diphosphate": 0.00022, "N-carbamoyl-L-aspartate": 7.78e-06, "(S)-dihydroorotate": 3.2599999999999997e-06, "UDP-N-acetyl-D-glucosamine": 2.1e-06, "2,3-dihydroxybenzoate": 3.203e-08, "4-hydroxybenzoate": 0.0, "shikimate": 0.00017, "phenylpyruvate": 1.306e-05, "anthranilate": 1.276e-05, "N2-acetyl-L-ornithine": 8.499999999999999e-07, "riboflavin": 0.00014000000000000001, "quinolinate": 0.00021, "PfkA": 1.6399999999999998e-06, "FbaA": 6.58e-06, "TpiA": 5.49e-06, "GapA": 2.3539999999999998e-05, "Pgk": 1.3439999999999998e-05, "Eno": 1.399e-05, "PykF": 1.6599999999999998e-06, "AceF": 5.45e-06, "AceE": 1.51e-06, "Lpd": 1.24e-06, "GltA": 4.24e-06, "Icd": 1.1529999999999998e-05, "SucA": 2.68e-06, "Mdh": 1.572e-05, "CyoA": 6.57e-06, "AtpA": 1.168e-05, "Prs": 1.6799999999999998e-06, "PurF": 1e-06, "GuaB": 3.1299999999999997e-06, "Gmk": 1.2099999999999998e-06, "Adk": 3.24e-06, "NrdB": 1.69e-06, "NrdA": 9e-07, "CarA": 1.69e-06, "PyrB": 1.87e-06, "ThyA": 1.22e-06, "Tmk": 5.6e-07, "PyrG": 1.47e-06, "Ndk": 3.82e-06, "GlnA": 3.7099999999999996e-06, "100S": 0.0, "oriC~DNAP": 1.5500000000000002e-09, "genome": 0.00833, "CellWall": 1.20001, "D-glucose": 0.00023, "AtpD": 2.2799999999999998e-06, "NuoA": 1.2499999999999999e-06, "GuaA": 2.05e-06, "DnaE": 1.96e-06, "DnaX": 1.6699999999999999e-06, "Lgt": 2.2599999999999995e-06, "ClpP": 3.7e-07, "FtsH": 1.2e-06, "FusA": 1.2499999999999999e-06, "Lon": 1.73e-06, "TufA": 1.2e-06, "TufB": 2.24e-06, "DnaB": 4.6999999999999995e-07, "GroEL": 9.7e-07, "GyrA": 1.4299999999999999e-06, "GyrB": 1.26e-06, "ParC": 8.599999999999999e-07, "ParE": 1.2299999999999999e-06, "SecA": 9.8e-07, "FtsI": 1.6599999999999998e-06, "LpxC": 1.89e-06, "MurA": 1.38e-06, "BamA": 1.55e-06, "DnaK": 1.2e-06, "FtsA": 2.04e-06, "ZipA": 1.24e-06, "OmpA": 2.1e-06, "OmpF": 1.79e-06, "SecY": 1.58e-06, "AlaS": 3.54e-06, "ArgS": 1.47e-06, "Hns": 3.0899999999999996e-06, "IleS": 3.5699999999999997e-06, "LeuS": 3.37e-06, "MetG": 2.74e-06, "ValS": 2.27e-06, "RpoA": 1.3e-07, "RpoB": 0.0, "RpoC": 1.8e-07, "NusA": 0.0, "NusG": 7.1e-07, "Rho": 1.9780000000000002e-08, "GreA": 4.64e-09, "rRNA16S": 5.8e-07, "rRNA23S": 2.32e-06, "rRNA5S": 1.6599999999999998e-06, "30S": 2.31e-06, "50S": 5.4e-07, "RplA": 1.7e-05, "RplL": 1.571e-05, "RpsA": 1.685e-05, "RpsC": 1.596e-05, "Crp": 2.08e-06, "CspC": 2.54e-06, "DnaA": 1.71e-06, "DnaG": 1.1699999999999998e-06, "Fis": 1.5e-06, "HupA": 2.66e-06, "Ssb": 2.12e-06, "Tsf": 6.3e-07, "DnaN": 1.3600000000000001e-06, "Frr": 8.356e-08, "FtsZ": 1.6499999999999999e-06, "GroES": 7.5e-07, "InfA": 4.9e-07, "InfB": 2.4e-07, "InfC": 8.399999999999999e-07, "MreB": 2.6499999999999996e-06, "MukB": 1.24e-06, "PrfA": 0.0, "PrfB": 3.7999999999999996e-07, "EFTu": 7.583e-08}, "count": {"RpoD": 220.0, "RNAP": 1598.0, "RNAP~RpoD": 964.0, "RNAPAuxiliary": 2477.0, "Ribosome": 7625.0, "RibosomeAuxiliary": 554.0, "100S": 0.0, "oriC~DNAP": 1.0, "genome": 5380086.0, "rRNA16S": 372.0, "rRNA23S": 1496.0, "rRNA5S": 1073.0, "30S": 1492.0, "50S": 347.0, "RplA": 10983.0, "RplL": 10152.0, "RpsA": 10884.0, "RpsC": 10308.0}, "out": {"vital": 1.0, "Cl-": 0.06056, "Na+": 0.05, "NH4+": 0.0095, "K+": 0.00264, "Pi": 0.00132, "Mg2+": 0.0005300000000000001, "nicotinamide": 9.826e-05, "pantothenate": 4.949e-05, "pyridoxine": 1.655e-05, "thiamine": 1.507e-05, "lipoate": 9.74e-06, "riboflavin": 2.13e-06, "Ca2+": 5e-07, "biotin": 4.9e-07, "sulfate": 3.1e-07, "folate": 1.8e-07, "Mn2+": 8e-08, "boric_acid": 4e-08, "Co2+": 3.0000000000000004e-08, "Zn2+": 1e-08, "Cu2+": 1e-08, "Fe2+": 1e-08, "molybdate": 3.0000000000000004e-09, "D-glucose": 0.0040999999999999995, "LB": 0.0, "L-alanine": 0.0008, "L-arginine": 0.005200000000000001, "L-asparagine": 0.0004, "L-aspartate": 0.0004, "L-cysteine": 9.999999999999999e-05, "L-glutamine": 0.0006, "glycine": 0.0008, "L-histidine": 0.0002, "L-isoleucine": 0.0004, "L-leucine": 0.0008, "L-lysine": 0.0004, "L-methionine": 0.0002, "L-phenylalanine": 0.0004, "L-proline": 0.0004, "L-serine": 0.01, "L-threonine": 0.0004, "L-tryptophan": 9.999999999999999e-05, "L-tyrosine": 0.0002, "L-valine": 0.0006, "adenine": 0.0002, "cytosine": 0.0002, "guanine": 0.0002, "uracil": 0.0002, "EZRich": 0.0, "H2O": 55.0, "H+": 0.0012, "O2": 0.0012, "CO2": 0.0012, "L-glutamate": 0.011, "bioentity": 5.0, "length": 0.1, "Ribosome": 0.0}, "cell": {"H+": 0.00118, "membrane_H+": 0.008960000000000001, "length": 2.134332376e-06}, "polysomes": 3333.0, "mrna": 2424.0, "protein": 0.004374230711510007, "trna_free": 0.00028314, "trna_charged": 0.00021151774999999992, "cells": 4096.0, "instances": 4096.0, "log2_instances": 12, "rnap_bound": 3095.0, "rnapaux_bound": 1709.0, "ribo_total": 42495.0}, "13700": {"conc": {"H+": 0.0012, "O2": 0.0012, "CO2": 0.0012, "Pi": 0.023899999999999998, "RpoD": 3e-07, "RNAP": 2.6099999999999996e-06, "RNAP~RpoD": 1.55e-06, "RNAPAuxiliary": 3.92e-06, "ppGpp": 3.2e-07, "ATP": 0.00953, "CTP": 0.004940000000000001, "GTP": 0.0044800000000000005, "UTP": 0.015210000000000001, "PPi": 0.0002, "AMP": 0.00058, "CMP": 0.00066, "GMP": 0.00113, "Ribosome": 1.132e-05, "RibosomeAuxiliary": 7.4e-07, "GDP": 0.00321, "L-leucine": 0.00063, "L-alanine": 0.00531, "glycine": 0.01132, "L-valine": 0.00133, "L-glutamate": 0.01117, "L-serine": 5.65e-05, "L-isoleucine": 0.00029, "L-aspartate": 0.00644, "L-threonine": 0.00015, "L-lysine": 0.00058, "L-proline": 0.0006, "L-arginine": 0.00113, "L-phenylalanine": 3.916e-05, "L-tyrosine": 5.97e-05, "L-glutamine": 0.004240000000000001, "L-asparagine": 0.00071, "L-histidine": 9.629e-05, "L-methionine": 0.00016, "L-cysteine": 0.001, "L-tryptophan": 3.688e-05, "NH4+": 0.002, "acetyl-phosphate": 2.6e-07, "NADH": 0.0005, "NAD+": 0.00474, "NADPH": 0.00046, "NADP+": 0.00231, "FMN": 4.547e-05, "FAD": 0.00101, "CoA": 0.0014, "glutathione": 3.62e-06, "dATP": 0.00024, "ADP": 0.00058, "dAMP": 0.00015, "cAMP": 4.2180000000000004e-08, "adenosine": 0.00027, "deoxyadenosine": 3.7999999999999996e-07, "adenine": 0.00032, "dCTP": 0.00015, "cytosine": 0.00042, "cytidine": 1.5199999999999998e-06, "dGMP": 0.00054, "guanine": 3.178e-05, "guanosine": 4.519999999999999e-06, "deoxyguanosine": 2.1499999999999997e-06, "dTTP": 0.00083, "dTDP": 0.00014000000000000001, "UDP": 0.00332, "uridine": 3.5299999999999997e-06, "ITP": 4.3460000000000007e-08, "IDP": 4.882e-08, "IMP": 0.0006, "L-homocysteine": 0.00011, "L-citrulline": 1.192e-05, "L-ornithine": 3.2999999999999997e-06, "L-histidinol": 5.728e-05, "S-adenosyl-L-methionine": 0.00017999999999999998, "D-glucose-6-phosphate": 0.00367, "D-fructose-6-phosphate": 0.0006, "D-fructose-1,6-bisphosphate": 0.01604, "dihydroxyacetone-phosphate": 0.00024, "3-phospho-D-glycerate": 0.00093, "phosphoenolpyruvate": 0.00026000000000000003, "pyruvate": 0.0013700000000000001, "acetyl-CoA": 0.00047, "oxaloacetate": 0.0005600000000000001, "citrate": 0.00015, "2-oxoglutarate": 0.00044, "succinyl-CoA": 0.0002, "succinate": 0.00054, "fumarate": 0.00011, "L-malate": 0.00124, "propionyl-CoA": 1.13e-09, "malonyl-CoA": 7.27e-09, "acetoacetyl-CoA": 4.7100000000000005e-09, "myo-inositol": 1.2200000000000001e-09, "6-phospho-D-glucono-1,5-lactone": 3.4000000000000003e-07, "6-phospho-D-gluconate": 0.0034500000000000004, "D-ribulose-5-phosphate": 0.00016, "alpha-D-ribose-5-phosphate": 0.0004, "D-xylulose-5-phosphate": 4.0510000000000003e-08, "D-gluconate": 8.799999999999999e-07, "glycerate": 3e-07, "glycerol-3-phosphate": 0.0, "2-deoxy-D-ribose-5-phosphate": 2.6e-07, "5-phospho-alpha-D-ribose-1-diphosphate": 0.00022, "N-carbamoyl-L-aspartate": 7.889999999999999e-06, "(S)-dihydroorotate": 3.3399999999999998e-06, "UDP-N-acetyl-D-glucosamine": 1.96e-06, "2,3-dihydroxybenzoate": 2.9850000000000006e-08, "4-hydroxybenzoate": 0.0, "shikimate": 0.00017999999999999998, "phenylpyruvate": 1.3579999999999999e-05, "anthranilate": 1.309e-05, "N2-acetyl-L-ornithine": 9e-07, "riboflavin": 0.00013000000000000002, "quinolinate": 0.00021, "PfkA": 1.62e-06, "FbaA": 6.7e-06, "TpiA": 5.2699999999999995e-06, "GapA": 2.3199999999999998e-05, "Pgk": 1.349e-05, "Eno": 1.401e-05, "PykF": 1.6e-06, "AceF": 5.35e-06, "AceE": 1.4299999999999999e-06, "Lpd": 1.24e-06, "GltA": 4.24e-06, "Icd": 1.1789999999999999e-05, "SucA": 2.6499999999999996e-06, "Mdh": 1.58e-05, "CyoA": 6.5099999999999995e-06, "AtpA": 1.1599999999999999e-05, "Prs": 1.6599999999999998e-06, "PurF": 1.0299999999999999e-06, "GuaB": 3.0499999999999996e-06, "Gmk": 1.2299999999999999e-06, "Adk": 3.15e-06, "NrdB": 1.6599999999999998e-06, "NrdA": 8.499999999999999e-07, "CarA": 1.6499999999999999e-06, "PyrB": 1.78e-06, "ThyA": 1.22e-06, "Tmk": 5.2e-07, "PyrG": 1.4499999999999999e-06, "Ndk": 3.66e-06, "GlnA": 3.58e-06, "100S": 0.0, "oriC~DNAP": 1.44e-09, "genome": 0.00841, "CellWall": 1.20001, "D-glucose": 0.00022, "AtpD": 2.22e-06, "NuoA": 1.2499999999999999e-06, "GuaA": 2.05e-06, "DnaE": 2.0199999999999997e-06, "DnaX": 1.69e-06, "Lgt": 2.35e-06, "ClpP": 3.7e-07, "FtsH": 1.27e-06, "FusA": 1.2499999999999999e-06, "Lon": 1.6599999999999998e-06, "TufA": 1.1899999999999998e-06, "TufB": 2.1499999999999997e-06, "DnaB": 4.3999999999999997e-07, "GroEL": 9.399999999999999e-07, "GyrA": 1.34e-06, "GyrB": 1.3e-06, "ParC": 8.1e-07, "ParE": 1.22e-06, "SecA": 9.2e-07, "FtsI": 1.87e-06, "LpxC": 1.95e-06, "MurA": 1.3600000000000001e-06, "BamA": 1.5399999999999999e-06, "DnaK": 1.27e-06, "FtsA": 2.1e-06, "ZipA": 1.1699999999999998e-06, "OmpA": 2.0699999999999997e-06, "OmpF": 1.73e-06, "SecY": 1.58e-06, "AlaS": 3.5199999999999998e-06, "ArgS": 1.44e-06, "Hns": 2.94e-06, "IleS": 3.5899999999999995e-06, "LeuS": 3.4399999999999997e-06, "MetG": 2.66e-06, "ValS": 2.39e-06, "RpoA": 6.479000000000001e-08, "RpoB": 0.0, "RpoC": 1.4e-07, "NusA": 2.89e-09, "NusG": 7.3e-07, "Rho": 1.2e-07, "GreA": 0.0, "rRNA16S": 5.8e-07, "rRNA23S": 2.13e-06, "rRNA5S": 1.46e-06, "30S": 2.1e-06, "50S": 4.2999999999999996e-07, "RplA": 1.795e-05, "RplL": 1.464e-05, "RpsA": 2.298e-05, "RpsC": 1.771e-05, "Crp": 2.12e-06, "CspC": 2.4900000000000003e-06, "DnaA": 1.6999999999999998e-06, "DnaG": 1.2e-06, "Fis": 1.53e-06, "HupA": 2.5899999999999998e-06, "Ssb": 2.1e-06, "Tsf": 7.799999999999999e-07, "DnaN": 1.3899999999999998e-06, "Frr": 1.0999999999999999e-07, "FtsZ": 1.6499999999999999e-06, "GroES": 7.599999999999999e-07, "InfA": 4.9e-07, "InfB": 4.2999999999999996e-07, "InfC": 7.5e-07, "MreB": 2.5899999999999998e-06, "MukB": 1.1899999999999998e-06, "PrfA": 1.44e-09, "PrfB": 3.1e-07, "EFTu": 2.5e-07}, "count": {"RpoD": 208.0, "RNAP": 1806.0, "RNAP~RpoD": 1073.0, "RNAPAuxiliary": 2718.0, "Ribosome": 7845.0, "RibosomeAuxiliary": 511.0, "100S": 0.0, "oriC~DNAP": 1.0, "genome": 5827182.0, "rRNA16S": 401.0, "rRNA23S": 1479.0, "rRNA5S": 1010.0, "30S": 1456.0, "50S": 298.0, "RplA": 12445.0, "RplL": 10144.0, "RpsA": 15925.0, "RpsC": 12278.0}, "out": {"vital": 1.0, "Cl-": 0.06056, "Na+": 0.05, "NH4+": 0.0095, "K+": 0.00264, "Pi": 0.00132, "Mg2+": 0.0005300000000000001, "nicotinamide": 9.826e-05, "pantothenate": 4.949e-05, "pyridoxine": 1.655e-05, "thiamine": 1.507e-05, "lipoate": 9.74e-06, "riboflavin": 2.13e-06, "Ca2+": 5e-07, "biotin": 4.9e-07, "sulfate": 3.1e-07, "folate": 1.8e-07, "Mn2+": 8e-08, "boric_acid": 4e-08, "Co2+": 3.0000000000000004e-08, "Zn2+": 1e-08, "Cu2+": 1e-08, "Fe2+": 1e-08, "molybdate": 3.0000000000000004e-09, "D-glucose": 0.0040999999999999995, "LB": 0.0, "L-alanine": 0.0008, "L-arginine": 0.005200000000000001, "L-asparagine": 0.0004, "L-aspartate": 0.0004, "L-cysteine": 9.999999999999999e-05, "L-glutamine": 0.0006, "glycine": 0.0008, "L-histidine": 0.0002, "L-isoleucine": 0.0004, "L-leucine": 0.0008, "L-lysine": 0.0004, "L-methionine": 0.0002, "L-phenylalanine": 0.0004, "L-proline": 0.0004, "L-serine": 0.01, "L-threonine": 0.0004, "L-tryptophan": 9.999999999999999e-05, "L-tyrosine": 0.0002, "L-valine": 0.0006, "adenine": 0.0002, "cytosine": 0.0002, "guanine": 0.0002, "uracil": 0.0002, "EZRich": 0.0, "H2O": 55.0, "H+": 0.0012, "O2": 0.0012, "CO2": 0.0012, "L-glutamate": 0.011, "bioentity": 5.0, "length": 0.1, "Ribosome": 0.0}, "cell": {"H+": 0.00118, "membrane_H+": 0.00863, "length": 2.289818535e-06}, "polysomes": 3583.0, "mrna": 2701.0, "protein": 0.004378077230040012, "trna_free": 0.0002853500000000001, "trna_charged": 0.00021360863999999994, "cells": 4096.0, "instances": 4096.0, "log2_instances": 12, "rnap_bound": 3217.0, "rnapaux_bound": 1706.0, "ribo_total": 45145.0}, "13800": {"conc": {"H+": 0.0012, "O2": 0.0012, "CO2": 0.0012, "Pi": 0.023899999999999998, "RpoD": 3.3e-07, "RNAP": 2.4999999999999998e-06, "RNAP~RpoD": 1.6499999999999999e-06, "RNAPAuxiliary": 3.89e-06, "ppGpp": 3.2e-07, "ATP": 0.009550000000000001, "CTP": 0.00484, "GTP": 0.004690000000000001, "UTP": 0.01488, "PPi": 0.0002, "AMP": 0.00059, "CMP": 0.0006500000000000001, "GMP": 0.00099, "Ribosome": 1.149e-05, "RibosomeAuxiliary": 7.799999999999999e-07, "GDP": 0.00283, "L-leucine": 0.00066, "L-alanine": 0.00543, "glycine": 0.01091, "L-valine": 0.00135, "L-glutamate": 0.01129, "L-serine": 5.506e-05, "L-isoleucine": 0.00029, "L-aspartate": 0.00657, "L-threonine": 0.00015, "L-lysine": 0.00063, "L-proline": 0.00059, "L-arginine": 0.00115, "L-phenylalanine": 3.679e-05, "L-tyrosine": 5.722999999999999e-05, "L-glutamine": 0.00422, "L-asparagine": 0.00073, "L-histidine": 9.65e-05, "L-methionine": 0.00017, "L-cysteine": 0.00094, "L-tryptophan": 4.1899999999999995e-05, "NH4+": 0.002, "acetyl-phosphate": 2.4e-07, "NADH": 0.0005, "NAD+": 0.00471, "NADPH": 0.00047, "NADP+": 0.00229, "FMN": 4.972999999999999e-05, "FAD": 0.00101, "CoA": 0.0014, "glutathione": 3.39e-06, "dATP": 0.00023, "ADP": 0.00054, "dAMP": 0.00015, "cAMP": 4.0890000000000004e-08, "adenosine": 0.00027, "deoxyadenosine": 3.7999999999999996e-07, "adenine": 0.00032, "dCTP": 0.00015, "cytosine": 0.00041, "cytidine": 1.51e-06, "dGMP": 0.00054, "guanine": 2.985e-05, "guanosine": 4.46e-06, "deoxyguanosine": 2.13e-06, "dTTP": 0.00083, "dTDP": 0.00014000000000000001, "UDP": 0.0032500000000000003, "uridine": 3.49e-06, "ITP": 4.0640000000000005e-08, "IDP": 4.5640000000000004e-08, "IMP": 0.0006, "L-homocysteine": 0.00012, "L-citrulline": 1.1769999999999999e-05, "L-ornithine": 3.29e-06, "L-histidinol": 5.736e-05, "S-adenosyl-L-methionine": 0.00017999999999999998, "D-glucose-6-phosphate": 0.00367, "D-fructose-6-phosphate": 0.00059, "D-fructose-1,6-bisphosphate": 0.01589, "dihydroxyacetone-phosphate": 0.00024, "3-phospho-D-glycerate": 0.00094, "phosphoenolpyruvate": 0.00026000000000000003, "pyruvate": 0.00138, "acetyl-CoA": 0.00048, "oxaloacetate": 0.0005600000000000001, "citrate": 0.00015, "2-oxoglutarate": 0.00043, "succinyl-CoA": 0.0002, "succinate": 0.0005300000000000001, "fumarate": 0.00011, "L-malate": 0.00125, "propionyl-CoA": 1.06e-09, "malonyl-CoA": 6.790000000000001e-09, "acetoacetyl-CoA": 4.4000000000000005e-09, "myo-inositol": 1.14e-09, "6-phospho-D-glucono-1,5-lactone": 3.2e-07, "6-phospho-D-gluconate": 0.0034500000000000004, "D-ribulose-5-phosphate": 0.00016, "alpha-D-ribose-5-phosphate": 0.0004, "D-xylulose-5-phosphate": 3.787e-08, "D-gluconate": 8.599999999999999e-07, "glycerate": 2.8e-07, "glycerol-3-phosphate": 0.0, "2-deoxy-D-ribose-5-phosphate": 2.6e-07, "5-phospho-alpha-D-ribose-1-diphosphate": 0.00022, "N-carbamoyl-L-aspartate": 8.69e-06, "(S)-dihydroorotate": 3.6499999999999998e-06, "UDP-N-acetyl-D-glucosamine": 1.83e-06, "2,3-dihydroxybenzoate": 2.7910000000000003e-08, "4-hydroxybenzoate": 0.0, "shikimate": 0.00019, "phenylpyruvate": 1.2859999999999999e-05, "anthranilate": 1.45e-05, "N2-acetyl-L-ornithine": 9.1e-07, "riboflavin": 0.00014000000000000001, "quinolinate": 0.00021, "PfkA": 1.6e-06, "FbaA": 6.799999999999999e-06, "TpiA": 5.07e-06, "GapA": 2.3079999999999996e-05, "Pgk": 1.363e-05, "Eno": 1.402e-05, "PykF": 1.49e-06, "AceF": 5.33e-06, "AceE": 1.34e-06, "Lpd": 1.2099999999999998e-06, "GltA": 4.129999999999999e-06, "Icd": 1.2019999999999998e-05, "SucA": 2.64e-06, "Mdh": 1.589e-05, "CyoA": 6.49e-06, "AtpA": 1.155e-05, "Prs": 1.6799999999999998e-06, "PurF": 1.06e-06, "GuaB": 2.93e-06, "Gmk": 1.24e-06, "Adk": 3.07e-06, "NrdB": 1.6799999999999998e-06, "NrdA": 9e-07, "CarA": 1.6e-06, "PyrB": 1.7399999999999999e-06, "ThyA": 1.2499999999999999e-06, "Tmk": 4.8e-07, "PyrG": 1.44e-06, "Ndk": 3.7599999999999996e-06, "GlnA": 3.43e-06, "100S": 0.0, "oriC~DNAP": 1.35e-09, "genome": 0.00846, "CellWall": 1.1999900000000001, "D-glucose": 0.00021, "AtpD": 2.2e-06, "NuoA": 1.26e-06, "GuaA": 1.98e-06, "DnaE": 2.05e-06, "DnaX": 1.73e-06, "Lgt": 2.48e-06, "ClpP": 4e-07, "FtsH": 1.33e-06, "FusA": 1.2299999999999999e-06, "Lon": 1.6699999999999999e-06, "TufA": 1.1699999999999998e-06, "TufB": 2.1e-06, "DnaB": 4.6e-07, "GroEL": 8.799999999999999e-07, "GyrA": 1.31e-06, "GyrB": 1.27e-06, "ParC": 7.5e-07, "ParE": 1.31e-06, "SecA": 9e-07, "FtsI": 1.9699999999999998e-06, "LpxC": 1.98e-06, "MurA": 1.32e-06, "BamA": 1.51e-06, "DnaK": 1.27e-06, "FtsA": 2.16e-06, "ZipA": 1.16e-06, "OmpA": 1.98e-06, "OmpF": 1.6999999999999998e-06, "SecY": 1.51e-06, "AlaS": 3.5699999999999997e-06, "ArgS": 1.44e-06, "Hns": 2.91e-06, "IleS": 3.5899999999999995e-06, "LeuS": 3.37e-06, "MetG": 2.5899999999999998e-06, "ValS": 2.47e-06, "RpoA": 1.6e-07, "RpoB": 0.0, "RpoC": 2.7e-07, "NusA": 0.0, "NusG": 7.3e-07, "Rho": 1.5e-07, "GreA": 2.7e-09, "rRNA16S": 5.8e-07, "rRNA23S": 2.4e-06, "rRNA5S": 1.62e-06, "30S": 2.0699999999999997e-06, "50S": 5e-07, "RplA": 1.922e-05, "RplL": 1.4669999999999998e-05, "RpsA": 2.671e-05, "RpsC": 1.8379999999999997e-05, "Crp": 2.2599999999999995e-06, "CspC": 2.5099999999999997e-06, "DnaA": 1.71e-06, "DnaG": 1.2099999999999998e-06, "Fis": 1.5399999999999999e-06, "HupA": 2.54e-06, "Ssb": 2.01e-06, "Tsf": 7.799999999999999e-07, "DnaN": 1.4299999999999999e-06, "Frr": 1.5e-07, "FtsZ": 1.6e-06, "GroES": 7.9e-07, "InfA": 5.2e-07, "InfB": 5.4e-07, "InfC": 6.1e-07, "MreB": 2.4999999999999998e-06, "MukB": 1.18e-06, "PrfA": 0.0, "PrfB": 1.8e-07, "EFTu": 4.8e-07}, "count": {"RpoD": 241.0, "RNAP": 1850.0, "RNAP~RpoD": 1223.0, "RNAPAuxiliary": 2887.0, "Ribosome": 8517.0, "RibosomeAuxiliary": 578.0, "100S": 0.0, "oriC~DNAP": 1.0, "genome": 6274430.0, "rRNA16S": 433.0, "rRNA23S": 1779.0, "rRNA5S": 1200.0, "30S": 1537.0, "50S": 370.0, "RplA": 14246.0, "RplL": 10874.0, "RpsA": 19798.0, "RpsC": 13629.0}, "out": {"vital": 1.0, "Cl-": 0.06056, "Na+": 0.05, "NH4+": 0.0095, "K+": 0.00264, "Pi": 0.00132, "Mg2+": 0.0005300000000000001, "nicotinamide": 9.826e-05, "pantothenate": 4.949e-05, "pyridoxine": 1.655e-05, "thiamine": 1.507e-05, "lipoate": 9.74e-06, "riboflavin": 2.13e-06, "Ca2+": 5e-07, "biotin": 4.9e-07, "sulfate": 3.1e-07, "folate": 1.8e-07, "Mn2+": 8e-08, "boric_acid": 4e-08, "Co2+": 3.0000000000000004e-08, "Zn2+": 1e-08, "Cu2+": 1e-08, "Fe2+": 1e-08, "molybdate": 3.0000000000000004e-09, "D-glucose": 0.0040999999999999995, "LB": 0.0, "L-alanine": 0.0008, "L-arginine": 0.005200000000000001, "L-asparagine": 0.0004, "L-aspartate": 0.0004, "L-cysteine": 9.999999999999999e-05, "L-glutamine": 0.0006, "glycine": 0.0008, "L-histidine": 0.0002, "L-isoleucine": 0.0004, "L-leucine": 0.0008, "L-lysine": 0.0004, "L-methionine": 0.0002, "L-phenylalanine": 0.0004, "L-proline": 0.0004, "L-serine": 0.01, "L-threonine": 0.0004, "L-tryptophan": 9.999999999999999e-05, "L-tyrosine": 0.0002, "L-valine": 0.0006, "adenine": 0.0002, "cytosine": 0.0002, "guanine": 0.0002, "uracil": 0.0002, "EZRich": 0.0, "H2O": 55.0, "H+": 0.0012, "O2": 0.0012, "CO2": 0.0012, "L-glutamate": 0.011, "bioentity": 5.0, "length": 0.1, "Ribosome": 0.0}, "cell": {"H+": 0.00118, "membrane_H+": 0.00918, "length": 2.449127033e-06}, "polysomes": 3755.0, "mrna": 2871.0, "protein": 0.004373086908739997, "trna_free": 0.00029012999999999993, "trna_charged": 0.00021942675000000003, "cells": 4096.0, "instances": 4096.0, "log2_instances": 12, "rnap_bound": 3434.0, "rnapaux_bound": 1743.0, "ribo_total": 47707.0}, "13900": {"conc": {"H+": 0.0012, "O2": 0.0012, "CO2": 0.0012, "Pi": 0.023899999999999998, "RpoD": 3.3e-07, "RNAP": 2.2799999999999998e-06, "RNAP~RpoD": 1.85e-06, "RNAPAuxiliary": 3.82e-06, "ppGpp": 3.2e-07, "ATP": 0.009519999999999999, "CTP": 0.004730000000000001, "GTP": 0.0048, "UTP": 0.014580000000000001, "PPi": 0.0002, "AMP": 0.0005600000000000001, "CMP": 0.00063, "GMP": 0.0009000000000000001, "Ribosome": 1.1279999999999999e-05, "RibosomeAuxiliary": 8.199999999999999e-07, "GDP": 0.00256, "L-leucine": 0.00074, "L-alanine": 0.00563, "glycine": 0.010400000000000001, "L-valine": 0.00145, "L-glutamate": 0.01151, "L-serine": 5.46e-05, "L-isoleucine": 0.0003, "L-aspartate": 0.0066500000000000005, "L-threonine": 0.00015, "L-lysine": 0.00074, "L-proline": 0.0006, "L-arginine": 0.00118, "L-phenylalanine": 3.7630000000000004e-05, "L-tyrosine": 6.217999999999999e-05, "L-glutamine": 0.0041600000000000005, "L-asparagine": 0.00074, "L-histidine": 9.933e-05, "L-methionine": 0.00017, "L-cysteine": 0.0008900000000000001, "L-tryptophan": 4.997999999999999e-05, "NH4+": 0.002, "acetyl-phosphate": 2.3e-07, "NADH": 0.00051, "NAD+": 0.004690000000000001, "NADPH": 0.00048, "NADP+": 0.00228, "FMN": 5.079e-05, "FAD": 0.00101, "CoA": 0.0014, "glutathione": 3.1699999999999997e-06, "dATP": 0.00023, "ADP": 0.00058, "dAMP": 0.00015, "cAMP": 4.031e-08, "adenosine": 0.00026000000000000003, "deoxyadenosine": 3.7999999999999996e-07, "adenine": 0.00031, "dCTP": 0.00015, "cytosine": 0.00041, "cytidine": 1.51e-06, "dGMP": 0.00055, "guanine": 2.9789999999999998e-05, "guanosine": 4.3899999999999995e-06, "deoxyguanosine": 2.1099999999999997e-06, "dTTP": 0.00084, "dTDP": 0.00014000000000000001, "UDP": 0.00318, "uridine": 3.45e-06, "ITP": 3.805e-08, "IDP": 4.273e-08, "IMP": 0.00058, "L-homocysteine": 0.00012, "L-citrulline": 1.211e-05, "L-ornithine": 3.37e-06, "L-histidinol": 5.900999999999999e-05, "S-adenosyl-L-methionine": 0.00017999999999999998, "D-glucose-6-phosphate": 0.00367, "D-fructose-6-phosphate": 0.00059, "D-fructose-1,6-bisphosphate": 0.01591, "dihydroxyacetone-phosphate": 0.00024, "3-phospho-D-glycerate": 0.00095, "phosphoenolpyruvate": 0.00026000000000000003, "pyruvate": 0.00143, "acetyl-CoA": 0.00049, "oxaloacetate": 0.0005600000000000001, "citrate": 0.00015, "2-oxoglutarate": 0.00044, "succinyl-CoA": 0.0002, "succinate": 0.0005300000000000001, "fumarate": 0.00011, "L-malate": 0.00126, "propionyl-CoA": 9.9e-10, "malonyl-CoA": 6.36e-09, "acetoacetyl-CoA": 4.120000000000001e-09, "myo-inositol": 1.06e-09, "6-phospho-D-glucono-1,5-lactone": 3e-07, "6-phospho-D-gluconate": 0.0034500000000000004, "D-ribulose-5-phosphate": 0.00016, "alpha-D-ribose-5-phosphate": 0.0004, "D-xylulose-5-phosphate": 3.546e-08, "D-gluconate": 8.299999999999999e-07, "glycerate": 2.6e-07, "glycerol-3-phosphate": 0.0, "2-deoxy-D-ribose-5-phosphate": 2.6e-07, "5-phospho-alpha-D-ribose-1-diphosphate": 0.00022, "N-carbamoyl-L-aspartate": 1.017e-05, "(S)-dihydroorotate": 4.219999999999999e-06, "UDP-N-acetyl-D-glucosamine": 1.7199999999999998e-06, "2,3-dihydroxybenzoate": 2.613e-08, "4-hydroxybenzoate": 0.0, "shikimate": 0.00017999999999999998, "phenylpyruvate": 1.293e-05, "anthranilate": 1.562e-05, "N2-acetyl-L-ornithine": 9.3e-07, "riboflavin": 0.00014000000000000001, "quinolinate": 0.00021, "PfkA": 1.6299999999999999e-06, "FbaA": 6.789999999999999e-06, "TpiA": 4.97e-06, "GapA": 2.3109999999999997e-05, "Pgk": 1.385e-05, "Eno": 1.403e-05, "PykF": 1.3899999999999998e-06, "AceF": 5.2e-06, "AceE": 1.31e-06, "Lpd": 1.22e-06, "GltA": 4.1900000000000005e-06, "Icd": 1.2349999999999999e-05, "SucA": 2.64e-06, "Mdh": 1.581e-05, "CyoA": 6.57e-06, "AtpA": 1.163e-05, "Prs": 1.6499999999999999e-06, "PurF": 1.11e-06, "GuaB": 2.8599999999999997e-06, "Gmk": 1.22e-06, "Adk": 3.0799999999999997e-06, "NrdB": 1.6799999999999998e-06, "NrdA": 9.1e-07, "CarA": 1.6499999999999999e-06, "PyrB": 1.77e-06, "ThyA": 1.28e-06, "Tmk": 4.5e-07, "PyrG": 1.4e-06, "Ndk": 3.73e-06, "GlnA": 3.27e-06, "100S": 0.0, "oriC~DNAP": 1.26e-09, "genome": 0.008490000000000001, "CellWall": 1.20002, "D-glucose": 0.00019, "AtpD": 2.2e-06, "NuoA": 1.34e-06, "GuaA": 1.95e-06, "DnaE": 2e-06, "DnaX": 1.7599999999999999e-06, "Lgt": 2.5099999999999997e-06, "ClpP": 4.5e-07, "FtsH": 1.28e-06, "FusA": 1.08e-06, "Lon": 1.6299999999999999e-06, "TufA": 1.1899999999999998e-06, "TufB": 2.0599999999999998e-06, "DnaB": 4.6999999999999995e-07, "GroEL": 8.399999999999999e-07, "GyrA": 1.33e-06, "GyrB": 1.2299999999999999e-06, "ParC": 7e-07, "ParE": 1.4099999999999998e-06, "SecA": 9.399999999999999e-07, "FtsI": 1.9699999999999998e-06, "LpxC": 1.95e-06, "MurA": 1.32e-06, "BamA": 1.44e-06, "DnaK": 1.31e-06, "FtsA": 2.25e-06, "ZipA": 1.1499999999999998e-06, "OmpA": 1.96e-06, "OmpF": 1.73e-06, "SecY": 1.47e-06, "AlaS": 3.69e-06, "ArgS": 1.47e-06, "Hns": 2.88e-06, "IleS": 3.56e-06, "LeuS": 3.25e-06, "MetG": 2.5899999999999998e-06, "ValS": 2.47e-06, "RpoA": 2.381e-08, "RpoB": 0.0, "RpoC": 1.8e-07, "NusA": 4.923e-08, "NusG": 6.4e-07, "Rho": 1.3e-07, "GreA": 0.0, "rRNA16S": 7.1e-07, "rRNA23S": 2.5499999999999997e-06, "rRNA5S": 1.6999999999999998e-06, "30S": 2.0199999999999997e-06, "50S": 5.6e-07, "RplA": 1.871e-05, "RplL": 1.768e-05, "RpsA": 2.575e-05, "RpsC": 1.766e-05, "Crp": 2.31e-06, "CspC": 2.4999999999999998e-06, "DnaA": 1.6699999999999999e-06, "DnaG": 1.1399999999999999e-06, "Fis": 1.51e-06, "HupA": 2.66e-06, "Ssb": 1.96e-06, "Tsf": 6.7e-07, "DnaN": 1.42e-06, "Frr": 0.0, "FtsZ": 1.59e-06, "GroES": 8e-07, "InfA": 5.4e-07, "InfB": 5.6e-07, "InfC": 3.7999999999999996e-07, "MreB": 2.4e-06, "MukB": 1.1699999999999998e-06, "PrfA": 2.147e-08, "PrfB": 4.2560000000000005e-08, "EFTu": 5.3e-07}, "count": {"RpoD": 258.0, "RNAP": 1807.0, "RNAP~RpoD": 1467.0, "RNAPAuxiliary": 3024.0, "Ribosome": 8935.0, "RibosomeAuxiliary": 650.0, "100S": 0.0, "oriC~DNAP": 1.0, "genome": 6721306.0, "rRNA16S": 560.0, "rRNA23S": 2016.0, "rRNA5S": 1343.0, "30S": 1596.0, "50S": 443.0, "RplA": 14816.0, "RplL": 13998.0, "RpsA": 20386.0, "RpsC": 13985.0}, "out": {"vital": 1.0, "Cl-": 0.06056, "Na+": 0.05, "NH4+": 0.0095, "K+": 0.00264, "Pi": 0.00132, "Mg2+": 0.0005300000000000001, "nicotinamide": 9.826e-05, "pantothenate": 4.949e-05, "pyridoxine": 1.655e-05, "thiamine": 1.507e-05, "lipoate": 9.74e-06, "riboflavin": 2.13e-06, "Ca2+": 5e-07, "biotin": 4.9e-07, "sulfate": 3.1e-07, "folate": 1.8e-07, "Mn2+": 8e-08, "boric_acid": 4e-08, "Co2+": 3.0000000000000004e-08, "Zn2+": 1e-08, "Cu2+": 1e-08, "Fe2+": 1e-08, "molybdate": 3.0000000000000004e-09, "D-glucose": 0.0040999999999999995, "LB": 0.0, "L-alanine": 0.0008, "L-arginine": 0.005200000000000001, "L-asparagine": 0.0004, "L-aspartate": 0.0004, "L-cysteine": 9.999999999999999e-05, "L-glutamine": 0.0006, "glycine": 0.0008, "L-histidine": 0.0002, "L-isoleucine": 0.0004, "L-leucine": 0.0008, "L-lysine": 0.0004, "L-methionine": 0.0002, "L-phenylalanine": 0.0004, "L-proline": 0.0004, "L-serine": 0.01, "L-threonine": 0.0004, "L-tryptophan": 9.999999999999999e-05, "L-tyrosine": 0.0002, "L-valine": 0.0006, "adenine": 0.0002, "cytosine": 0.0002, "guanine": 0.0002, "uracil": 0.0002, "EZRich": 0.0, "H2O": 55.0, "H+": 0.0012, "O2": 0.0012, "CO2": 0.0012, "L-glutamate": 0.011, "bioentity": 5.0, "length": 0.1, "Ribosome": 0.0}, "cell": {"H+": 0.00118, "membrane_H+": 0.009880000000000002, "length": 2.615682859e-06}, "polysomes": 3996.0, "mrna": 3132.0, "protein": 0.004370942597540016, "trna_free": 0.0002902999999999999, "trna_charged": 0.00022376378, "cells": 4096.0, "instances": 4096.0, "log2_instances": 12, "rnap_bound": 3823.0, "rnapaux_bound": 1865.0, "ribo_total": 50505.0}, "14000": {"conc": {"H+": 0.0012, "O2": 0.0012, "CO2": 0.0012, "Pi": 0.023899999999999998, "RpoD": 2.9e-07, "RNAP": 2.35e-06, "RNAP~RpoD": 1.9299999999999997e-06, "RNAPAuxiliary": 4.0399999999999994e-06, "ppGpp": 3.2e-07, "ATP": 0.00959, "CTP": 0.00467, "GTP": 0.00439, "UTP": 0.01438, "PPi": 0.0002, "AMP": 0.0005600000000000001, "CMP": 0.00062, "GMP": 0.00101, "Ribosome": 1.065e-05, "RibosomeAuxiliary": 7.4e-07, "GDP": 0.00287, "L-leucine": 0.00082, "L-alanine": 0.005980000000000001, "glycine": 0.010119999999999999, "L-valine": 0.0015300000000000001, "L-glutamate": 0.011519999999999999, "L-serine": 5.42e-05, "L-isoleucine": 0.00029, "L-aspartate": 0.00651, "L-threonine": 0.00016, "L-lysine": 0.0007700000000000001, "L-proline": 0.00059, "L-arginine": 0.00115, "L-phenylalanine": 3.478e-05, "L-tyrosine": 6.390999999999999e-05, "L-glutamine": 0.00413, "L-asparagine": 0.0007199999999999999, "L-histidine": 0.0001, "L-methionine": 0.00017, "L-cysteine": 0.0008100000000000001, "L-tryptophan": 5.031e-05, "NH4+": 0.002, "acetyl-phosphate": 2.1999999999999998e-07, "NADH": 0.00051, "NAD+": 0.00468, "NADPH": 0.00048, "NADP+": 0.00228, "FMN": 4.789e-05, "FAD": 0.00101, "CoA": 0.0014, "glutathione": 2.98e-06, "dATP": 0.00024, "ADP": 0.00051, "dAMP": 0.00015, "cAMP": 4.0430000000000005e-08, "adenosine": 0.00026000000000000003, "deoxyadenosine": 3.7999999999999996e-07, "adenine": 0.00031, "dCTP": 0.00015, "cytosine": 0.0004, "cytidine": 1.51e-06, "dGMP": 0.0005600000000000001, "guanine": 3.4450000000000004e-05, "guanosine": 4.33e-06, "deoxyguanosine": 2.1099999999999997e-06, "dTTP": 0.00085, "dTDP": 0.00014000000000000001, "UDP": 0.00314, "uridine": 3.43e-06, "ITP": 3.577000000000001e-08, "IDP": 4.018e-08, "IMP": 0.00059, "L-homocysteine": 0.00012, "L-citrulline": 1.265e-05, "L-ornithine": 3.5199999999999998e-06, "L-histidinol": 6.061e-05, "S-adenosyl-L-methionine": 0.00017999999999999998, "D-glucose-6-phosphate": 0.00366, "D-fructose-6-phosphate": 0.00059, "D-fructose-1,6-bisphosphate": 0.01598, "dihydroxyacetone-phosphate": 0.00024, "3-phospho-D-glycerate": 0.00096, "phosphoenolpyruvate": 0.00026000000000000003, "pyruvate": 0.00149, "acetyl-CoA": 0.00051, "oxaloacetate": 0.00055, "citrate": 0.00015, "2-oxoglutarate": 0.00044, "succinyl-CoA": 0.0002, "succinate": 0.00054, "fumarate": 0.00011, "L-malate": 0.00126, "propionyl-CoA": 9.300000000000001e-10, "malonyl-CoA": 5.9800000000000004e-09, "acetoacetyl-CoA": 3.88e-09, "myo-inositol": 1e-09, "6-phospho-D-glucono-1,5-lactone": 2.8e-07, "6-phospho-D-gluconate": 0.0034500000000000004, "D-ribulose-5-phosphate": 0.00016, "alpha-D-ribose-5-phosphate": 0.0004, "D-xylulose-5-phosphate": 3.3340000000000006e-08, "D-gluconate": 8.1e-07, "glycerate": 2.5e-07, "glycerol-3-phosphate": 0.0, "2-deoxy-D-ribose-5-phosphate": 2.6e-07, "5-phospho-alpha-D-ribose-1-diphosphate": 0.00022, "N-carbamoyl-L-aspartate": 1.089e-05, "(S)-dihydroorotate": 4.54e-06, "UDP-N-acetyl-D-glucosamine": 1.61e-06, "2,3-dihydroxybenzoate": 2.457e-08, "4-hydroxybenzoate": 0.0, "shikimate": 0.00019, "phenylpyruvate": 1.228e-05, "anthranilate": 1.583e-05, "N2-acetyl-L-ornithine": 9.6e-07, "riboflavin": 0.00013000000000000002, "quinolinate": 0.00021, "PfkA": 1.6e-06, "FbaA": 6.75e-06, "TpiA": 4.91e-06, "GapA": 2.3179999999999998e-05, "Pgk": 1.4089999999999999e-05, "Eno": 1.397e-05, "PykF": 1.3600000000000001e-06, "AceF": 5.15e-06, "AceE": 1.29e-06, "Lpd": 1.24e-06, "GltA": 4.36e-06, "Icd": 1.255e-05, "SucA": 2.7299999999999997e-06, "Mdh": 1.566e-05, "CyoA": 6.69e-06, "AtpA": 1.165e-05, "Prs": 1.6699999999999999e-06, "PurF": 1.11e-06, "GuaB": 2.84e-06, "Gmk": 1.2299999999999999e-06, "Adk": 3.2099999999999998e-06, "NrdB": 1.6599999999999998e-06, "NrdA": 9.3e-07, "CarA": 1.6799999999999998e-06, "PyrB": 1.7399999999999999e-06, "ThyA": 1.27e-06, "Tmk": 4.5e-07, "PyrG": 1.38e-06, "Ndk": 3.68e-06, "GlnA": 3.2099999999999998e-06, "100S": 0.0, "oriC~DNAP": 1.19e-09, "genome": 0.00851, "CellWall": 1.1999900000000001, "D-glucose": 0.00017999999999999998, "AtpD": 2.25e-06, "NuoA": 1.3899999999999998e-06, "GuaA": 1.87e-06, "DnaE": 1.9699999999999998e-06, "DnaX": 1.81e-06, "Lgt": 2.56e-06, "ClpP": 4.8e-07, "FtsH": 1.3e-06, "FusA": 1.11e-06, "Lon": 1.58e-06, "TufA": 1.2e-06, "TufB": 2.0199999999999997e-06, "DnaB": 4.6e-07, "GroEL": 8.599999999999999e-07, "GyrA": 1.28e-06, "GyrB": 1.28e-06, "ParC": 7.2e-07, "ParE": 1.46e-06, "SecA": 9.3e-07, "FtsI": 1.98e-06, "LpxC": 1.89e-06, "MurA": 1.31e-06, "BamA": 1.37e-06, "DnaK": 1.32e-06, "FtsA": 2.2799999999999998e-06, "ZipA": 1.31e-06, "OmpA": 1.89e-06, "OmpF": 1.77e-06, "SecY": 1.3899999999999998e-06, "AlaS": 3.77e-06, "ArgS": 1.4099999999999998e-06, "Hns": 2.85e-06, "IleS": 3.4799999999999997e-06, "LeuS": 3.0899999999999996e-06, "MetG": 2.64e-06, "ValS": 2.5299999999999995e-06, "RpoA": 4.156e-08, "RpoB": 3.2060000000000004e-08, "RpoC": 0.0, "NusA": 1.3e-07, "NusG": 5e-07, "Rho": 3.044e-08, "GreA": 0.0, "rRNA16S": 7.3e-07, "rRNA23S": 2.75e-06, "rRNA5S": 1.71e-06, "30S": 2.09e-06, "50S": 5.6e-07, "RplA": 1.89e-05, "RplL": 1.92e-05, "RpsA": 2.4079999999999996e-05, "RpsC": 1.73e-05, "Crp": 2.31e-06, "CspC": 2.44e-06, "DnaA": 1.6799999999999998e-06, "DnaG": 1.1399999999999999e-06, "Fis": 1.44e-06, "HupA": 2.89e-06, "Ssb": 2.0199999999999997e-06, "Tsf": 7.3e-07, "DnaN": 1.34e-06, "Frr": 8.310000000000001e-09, "FtsZ": 1.6499999999999999e-06, "GroES": 8e-07, "InfA": 7.4e-07, "InfB": 7.4e-07, "InfC": 2e-07, "MreB": 2.35e-06, "MukB": 1.16e-06, "PrfA": 0.0, "PrfB": 8.511e-08, "EFTu": 5.9e-07}, "count": {"RpoD": 242.0, "RNAP": 1978.0, "RNAP~RpoD": 1628.0, "RNAPAuxiliary": 3401.0, "Ribosome": 8964.0, "RibosomeAuxiliary": 620.0, "100S": 0.0, "oriC~DNAP": 1.0, "genome": 7168218.0, "rRNA16S": 618.0, "rRNA23S": 2313.0, "rRNA5S": 1444.0, "30S": 1762.0, "50S": 469.0, "RplA": 15915.0, "RplL": 16169.0, "RpsA": 20273.0, "RpsC": 14566.0}, "out": {"vital": 1.0, "Cl-": 0.06056, "Na+": 0.05, "NH4+": 0.0095, "K+": 0.00264, "Pi": 0.00132, "Mg2+": 0.0005300000000000001, "nicotinamide": 9.826e-05, "pantothenate": 4.949e-05, "pyridoxine": 1.655e-05, "thiamine": 1.507e-05, "lipoate": 9.74e-06, "riboflavin": 2.13e-06, "Ca2+": 5e-07, "biotin": 4.9e-07, "sulfate": 3.1e-07, "folate": 1.8e-07, "Mn2+": 8e-08, "boric_acid": 4e-08, "Co2+": 3.0000000000000004e-08, "Zn2+": 1e-08, "Cu2+": 1e-08, "Fe2+": 1e-08, "molybdate": 3.0000000000000004e-09, "D-glucose": 0.0040999999999999995, "LB": 0.0, "L-alanine": 0.0008, "L-arginine": 0.005200000000000001, "L-asparagine": 0.0004, "L-aspartate": 0.0004, "L-cysteine": 9.999999999999999e-05, "L-glutamine": 0.0006, "glycine": 0.0008, "L-histidine": 0.0002, "L-isoleucine": 0.0004, "L-leucine": 0.0008, "L-lysine": 0.0004, "L-methionine": 0.0002, "L-phenylalanine": 0.0004, "L-proline": 0.0004, "L-serine": 0.01, "L-threonine": 0.0004, "L-tryptophan": 9.999999999999999e-05, "L-tyrosine": 0.0002, "L-valine": 0.0006, "adenine": 0.0002, "cytosine": 0.0002, "guanine": 0.0002, "uracil": 0.0002, "EZRich": 0.0, "H2O": 55.0, "H+": 0.0012, "O2": 0.0012, "CO2": 0.0012, "L-glutamate": 0.011, "bioentity": 5.0, "length": 0.1, "Ribosome": 0.0}, "cell": {"H+": 0.00118, "membrane_H+": 0.01062, "length": 2.781829095e-06}, "polysomes": 4276.0, "mrna": 3484.0, "protein": 0.0043768864065099975, "trna_free": 0.00028633, "trna_charged": 0.00022008356999999996, "cells": 4096.0, "instances": 4096.0, "log2_instances": 12, "rnap_bound": 4025.0, "rnapaux_bound": 1830.0, "ribo_total": 53514.0}, "14100": {"conc": {"H+": 0.0012, "O2": 0.0012, "CO2": 0.0012, "Pi": 0.023899999999999998, "RpoD": 2.8e-07, "RNAP": 2.33e-06, "RNAP~RpoD": 1.98e-06, "RNAPAuxiliary": 4.16e-06, "ppGpp": 3.2e-07, "ATP": 0.009550000000000001, "CTP": 0.00461, "GTP": 0.00428, "UTP": 0.01421, "PPi": 0.0002, "AMP": 0.00059, "CMP": 0.00062, "GMP": 0.0010500000000000002, "Ribosome": 1.052e-05, "RibosomeAuxiliary": 7.599999999999999e-07, "GDP": 0.00298, "L-leucine": 0.00083, "L-alanine": 0.00592, "glycine": 0.0101, "L-valine": 0.0015400000000000001, "L-glutamate": 0.011470000000000001, "L-serine": 5.396e-05, "L-isoleucine": 0.00029, "L-aspartate": 0.00642, "L-threonine": 0.00016, "L-lysine": 0.00079, "L-proline": 0.00059, "L-arginine": 0.00115, "L-phenylalanine": 3.348e-05, "L-tyrosine": 6.409999999999999e-05, "L-glutamine": 0.0040999999999999995, "L-asparagine": 0.00071, "L-histidine": 0.0001, "L-methionine": 0.00016, "L-cysteine": 0.00071, "L-tryptophan": 4.531e-05, "NH4+": 0.002, "acetyl-phosphate": 2.0999999999999997e-07, "NADH": 0.0005200000000000001, "NAD+": 0.00467, "NADPH": 0.00047, "NADP+": 0.00228, "FMN": 4.702e-05, "FAD": 0.00101, "CoA": 0.0014, "glutathione": 2.8e-06, "dATP": 0.00025, "ADP": 0.00061, "dAMP": 0.00015, "cAMP": 4.031e-08, "adenosine": 0.00027, "deoxyadenosine": 3.7999999999999996e-07, "adenine": 0.00032, "dCTP": 0.00015, "cytosine": 0.0004, "cytidine": 1.5e-06, "dGMP": 0.00058, "guanine": 3.839e-05, "guanosine": 4.28e-06, "deoxyguanosine": 2.1099999999999997e-06, "dTTP": 0.00087, "dTDP": 0.00014000000000000001, "UDP": 0.0031000000000000003, "uridine": 3.3999999999999996e-06, "ITP": 3.357e-08, "IDP": 3.770000000000001e-08, "IMP": 0.00061, "L-homocysteine": 0.00011, "L-citrulline": 1.2789999999999998e-05, "L-ornithine": 3.54e-06, "L-histidinol": 6.032e-05, "S-adenosyl-L-methionine": 0.00017999999999999998, "D-glucose-6-phosphate": 0.00366, "D-fructose-6-phosphate": 0.0006, "D-fructose-1,6-bisphosphate": 0.01593, "dihydroxyacetone-phosphate": 0.00024, "3-phospho-D-glycerate": 0.0009699999999999999, "phosphoenolpyruvate": 0.00026000000000000003, "pyruvate": 0.0015, "acetyl-CoA": 0.00051, "oxaloacetate": 0.00055, "citrate": 0.00016, "2-oxoglutarate": 0.00044, "succinyl-CoA": 0.00021, "succinate": 0.00054, "fumarate": 0.00011, "L-malate": 0.00127, "propionyl-CoA": 8.800000000000001e-10, "malonyl-CoA": 5.61e-09, "acetoacetyl-CoA": 3.6400000000000003e-09, "myo-inositol": 9.4e-10, "6-phospho-D-glucono-1,5-lactone": 2.6e-07, "6-phospho-D-gluconate": 0.0034500000000000004, "D-ribulose-5-phosphate": 0.00016, "alpha-D-ribose-5-phosphate": 0.0004, "D-xylulose-5-phosphate": 3.1290000000000004e-08, "D-gluconate": 8e-07, "glycerate": 2.3e-07, "glycerol-3-phosphate": 0.0, "2-deoxy-D-ribose-5-phosphate": 2.6e-07, "5-phospho-alpha-D-ribose-1-diphosphate": 0.00022, "N-carbamoyl-L-aspartate": 1.133e-05, "(S)-dihydroorotate": 4.79e-06, "UDP-N-acetyl-D-glucosamine": 1.51e-06, "2,3-dihydroxybenzoate": 2.306e-08, "4-hydroxybenzoate": 0.0, "shikimate": 0.00019, "phenylpyruvate": 1.215e-05, "anthranilate": 1.497e-05, "N2-acetyl-L-ornithine": 9.6e-07, "riboflavin": 0.00013000000000000002, "quinolinate": 0.0002, "PfkA": 1.57e-06, "FbaA": 6.7e-06, "TpiA": 4.86e-06, "GapA": 2.323e-05, "Pgk": 1.4279999999999999e-05, "Eno": 1.387e-05, "PykF": 1.3600000000000001e-06, "AceF": 5.1799999999999995e-06, "AceE": 1.29e-06, "Lpd": 1.2299999999999999e-06, "GltA": 4.509999999999999e-06, "Icd": 1.2539999999999999e-05, "SucA": 2.8e-06, "Mdh": 1.5369999999999997e-05, "CyoA": 6.709999999999999e-06, "AtpA": 1.1689999999999998e-05, "Prs": 1.7599999999999999e-06, "PurF": 1.06e-06, "GuaB": 2.8e-06, "Gmk": 1.4e-06, "Adk": 3.4399999999999997e-06, "NrdB": 1.69e-06, "NrdA": 9.6e-07, "CarA": 1.6699999999999999e-06, "PyrB": 1.6999999999999998e-06, "ThyA": 1.26e-06, "Tmk": 4.6999999999999995e-07, "PyrG": 1.44e-06, "Ndk": 3.68e-06, "GlnA": 3.0899999999999996e-06, "100S": 0.0, "oriC~DNAP": 1.11e-09, "genome": 0.008490000000000001, "CellWall": 1.2, "D-glucose": 0.00017, "AtpD": 2.1499999999999997e-06, "NuoA": 1.3600000000000001e-06, "GuaA": 1.84e-06, "DnaE": 1.99e-06, "DnaX": 1.82e-06, "Lgt": 2.66e-06, "ClpP": 4.8e-07, "FtsH": 1.29e-06, "FusA": 1.1299999999999998e-06, "Lon": 1.48e-06, "TufA": 1.1699999999999998e-06, "TufB": 2e-06, "DnaB": 4.2999999999999996e-07, "GroEL": 8.9e-07, "GyrA": 1.2e-06, "GyrB": 1.33e-06, "ParC": 8.1e-07, "ParE": 1.5399999999999999e-06, "SecA": 9.2e-07, "FtsI": 1.94e-06, "LpxC": 1.87e-06, "MurA": 1.28e-06, "BamA": 1.31e-06, "DnaK": 1.31e-06, "FtsA": 2.24e-06, "ZipA": 1.4e-06, "OmpA": 1.87e-06, "OmpF": 1.78e-06, "SecY": 1.37e-06, "AlaS": 3.7499999999999997e-06, "ArgS": 1.35e-06, "Hns": 2.8199999999999997e-06, "IleS": 3.3399999999999998e-06, "LeuS": 2.97e-06, "MetG": 2.67e-06, "ValS": 2.54e-06, "RpoA": 2.7e-07, "RpoB": 2.1999999999999998e-07, "RpoC": 0.0, "NusA": 1.428e-08, "NusG": 2.5e-07, "Rho": 0.0, "GreA": 4.46e-09, "rRNA16S": 8.9e-07, "rRNA23S": 2.92e-06, "rRNA5S": 1.77e-06, "30S": 2.3799999999999997e-06, "50S": 6.2e-07, "RplA": 1.955e-05, "RplL": 1.793e-05, "RpsA": 2.299e-05, "RpsC": 1.689e-05, "Crp": 2.2799999999999998e-06, "CspC": 2.36e-06, "DnaA": 1.6599999999999998e-06, "DnaG": 1.22e-06, "Fis": 1.4499999999999999e-06, "HupA": 2.87e-06, "Ssb": 2.01e-06, "Tsf": 7.3e-07, "DnaN": 1.29e-06, "Frr": 0.0, "FtsZ": 1.69e-06, "GroES": 8e-07, "InfA": 8.9e-07, "InfB": 8.499999999999999e-07, "InfC": 1.412e-08, "MreB": 2.32e-06, "MukB": 1.09e-06, "PrfA": 3.34e-09, "PrfB": 2e-07, "EFTu": 5.6e-07}, "count": {"RpoD": 252.0, "RNAP": 2095.0, "RNAP~RpoD": 1777.0, "RNAPAuxiliary": 3736.0, "Ribosome": 9444.0, "RibosomeAuxiliary": 680.0, "100S": 0.0, "oriC~DNAP": 1.0, "genome": 7615082.0, "rRNA16S": 803.0, "rRNA23S": 2619.0, "rRNA5S": 1585.0, "30S": 2135.0, "50S": 557.0, "RplA": 17546.0, "RplL": 16088.0, "RpsA": 20629.0, "RpsC": 15155.0}, "out": {"vital": 1.0, "Cl-": 0.06056, "Na+": 0.05, "NH4+": 0.0095, "K+": 0.00264, "Pi": 0.00132, "Mg2+": 0.0005300000000000001, "nicotinamide": 9.826e-05, "pantothenate": 4.949e-05, "pyridoxine": 1.655e-05, "thiamine": 1.507e-05, "lipoate": 9.74e-06, "riboflavin": 2.13e-06, "Ca2+": 5e-07, "biotin": 4.9e-07, "sulfate": 3.1e-07, "folate": 1.8e-07, "Mn2+": 8e-08, "boric_acid": 4e-08, "Co2+": 3.0000000000000004e-08, "Zn2+": 1e-08, "Cu2+": 1e-08, "Fe2+": 1e-08, "molybdate": 3.0000000000000004e-09, "D-glucose": 0.0040999999999999995, "LB": 0.0, "L-alanine": 0.0008, "L-arginine": 0.005200000000000001, "L-asparagine": 0.0004, "L-aspartate": 0.0004, "L-cysteine": 9.999999999999999e-05, "L-glutamine": 0.0006, "glycine": 0.0008, "L-histidine": 0.0002, "L-isoleucine": 0.0004, "L-leucine": 0.0008, "L-lysine": 0.0004, "L-methionine": 0.0002, "L-phenylalanine": 0.0004, "L-proline": 0.0004, "L-serine": 0.01, "L-threonine": 0.0004, "L-tryptophan": 9.999999999999999e-05, "L-tyrosine": 0.0002, "L-valine": 0.0006, "adenine": 0.0002, "cytosine": 0.0002, "guanine": 0.0002, "uracil": 0.0002, "EZRich": 0.0, "H2O": 55.0, "H+": 0.0012, "O2": 0.0012, "CO2": 0.0012, "L-glutamate": 0.011, "bioentity": 5.0, "length": 0.1, "Ribosome": 0.0}, "cell": {"H+": 0.00118, "membrane_H+": 0.00917, "length": 2.964573512e-06}, "polysomes": 4529.0, "mrna": 3676.0, "protein": 0.004370509555490006, "trna_free": 0.00029008000000000007, "trna_charged": 0.00022293333, "cells": 4096.0, "instances": 4096.0, "log2_instances": 12, "rnap_bound": 4225.0, "rnapaux_bound": 1898.0, "ribo_total": 56604.0}, "14200": {"conc": {"H+": 0.0012, "O2": 0.0012, "CO2": 0.0012, "Pi": 0.023899999999999998, "RpoD": 2.3e-07, "RNAP": 2.5899999999999998e-06, "RNAP~RpoD": 1.9299999999999997e-06, "RNAPAuxiliary": 4.309999999999999e-06, "ppGpp": 3.2e-07, "ATP": 0.00961, "CTP": 0.00461, "GTP": 0.00422, "UTP": 0.014199999999999999, "PPi": 0.0002, "AMP": 0.00061, "CMP": 0.00062, "GMP": 0.00108, "Ribosome": 1.017e-05, "RibosomeAuxiliary": 7.2e-07, "GDP": 0.00307, "L-leucine": 0.00082, "L-alanine": 0.005900000000000001, "glycine": 0.01082, "L-valine": 0.0015500000000000002, "L-glutamate": 0.011470000000000001, "L-serine": 5.54e-05, "L-isoleucine": 0.00029, "L-aspartate": 0.00652, "L-threonine": 0.00016, "L-lysine": 0.00079, "L-proline": 0.00059, "L-arginine": 0.00114, "L-phenylalanine": 3.297e-05, "L-tyrosine": 6.153e-05, "L-glutamine": 0.00413, "L-asparagine": 0.0007199999999999999, "L-histidine": 0.0001, "L-methionine": 0.00015, "L-cysteine": 0.0007199999999999999, "L-tryptophan": 4.505e-05, "NH4+": 0.002, "acetyl-phosphate": 2e-07, "NADH": 0.0005200000000000001, "NAD+": 0.0046500000000000005, "NADPH": 0.00047, "NADP+": 0.00228, "FMN": 4.578e-05, "FAD": 0.00101, "CoA": 0.0014, "glutathione": 2.63e-06, "dATP": 0.00026000000000000003, "ADP": 0.00062, "dAMP": 0.00016, "cAMP": 4.045000000000001e-08, "adenosine": 0.00029, "deoxyadenosine": 3.7999999999999996e-07, "adenine": 0.00034, "dCTP": 0.00015, "cytosine": 0.00039000000000000005, "cytidine": 1.5e-06, "dGMP": 0.0006, "guanine": 3.908e-05, "guanosine": 4.26e-06, "deoxyguanosine": 2.1099999999999997e-06, "dTTP": 0.0008900000000000001, "dTDP": 0.00015, "UDP": 0.0031000000000000003, "uridine": 3.37e-06, "ITP": 3.155e-08, "IDP": 3.543e-08, "IMP": 0.00063, "L-homocysteine": 0.00011, "L-citrulline": 1.227e-05, "L-ornithine": 3.43e-06, "L-histidinol": 6.0639999999999995e-05, "S-adenosyl-L-methionine": 0.00017999999999999998, "D-glucose-6-phosphate": 0.00366, "D-fructose-6-phosphate": 0.0006, "D-fructose-1,6-bisphosphate": 0.01582, "dihydroxyacetone-phosphate": 0.00024, "3-phospho-D-glycerate": 0.0009699999999999999, "phosphoenolpyruvate": 0.00026000000000000003, "pyruvate": 0.00149, "acetyl-CoA": 0.00051, "oxaloacetate": 0.00055, "citrate": 0.00015, "2-oxoglutarate": 0.00044, "succinyl-CoA": 0.0002, "succinate": 0.0005300000000000001, "fumarate": 0.00011, "L-malate": 0.00127, "propionyl-CoA": 8.2e-10, "malonyl-CoA": 5.27e-09, "acetoacetyl-CoA": 3.42e-09, "myo-inositol": 8.800000000000001e-10, "6-phospho-D-glucono-1,5-lactone": 2.5e-07, "6-phospho-D-gluconate": 0.0034500000000000004, "D-ribulose-5-phosphate": 0.00016, "alpha-D-ribose-5-phosphate": 0.0004, "D-xylulose-5-phosphate": 2.9400000000000002e-08, "D-gluconate": 8e-07, "glycerate": 2.1999999999999998e-07, "glycerol-3-phosphate": 0.0, "2-deoxy-D-ribose-5-phosphate": 2.6e-07, "5-phospho-alpha-D-ribose-1-diphosphate": 0.00023, "N-carbamoyl-L-aspartate": 1.2359999999999999e-05, "(S)-dihydroorotate": 5.29e-06, "UDP-N-acetyl-D-glucosamine": 1.42e-06, "2,3-dihydroxybenzoate": 2.167e-08, "4-hydroxybenzoate": 0.0, "shikimate": 0.00019, "phenylpyruvate": 1.1779999999999999e-05, "anthranilate": 1.508e-05, "N2-acetyl-L-ornithine": 9.499999999999999e-07, "riboflavin": 0.00013000000000000002, "quinolinate": 0.00021, "PfkA": 1.55e-06, "FbaA": 6.66e-06, "TpiA": 4.8200000000000004e-06, "GapA": 2.3239999999999998e-05, "Pgk": 1.446e-05, "Eno": 1.3769999999999999e-05, "PykF": 1.34e-06, "AceF": 5.1799999999999995e-06, "AceE": 1.29e-06, "Lpd": 1.2e-06, "GltA": 4.58e-06, "Icd": 1.2539999999999999e-05, "SucA": 2.76e-06, "Mdh": 1.5149999999999999e-05, "CyoA": 6.709999999999999e-06, "AtpA": 1.171e-05, "Prs": 1.85e-06, "PurF": 1.08e-06, "GuaB": 2.7799999999999996e-06, "Gmk": 1.42e-06, "Adk": 3.5899999999999995e-06, "NrdB": 1.6399999999999998e-06, "NrdA": 9.2e-07, "CarA": 1.6499999999999999e-06, "PyrB": 1.77e-06, "ThyA": 1.24e-06, "Tmk": 5.3e-07, "PyrG": 1.4099999999999998e-06, "Ndk": 3.62e-06, "GlnA": 3.0399999999999997e-06, "100S": 0.0, "oriC~DNAP": 1.05e-09, "genome": 0.00844, "CellWall": 1.20001, "D-glucose": 0.00016, "AtpD": 2.08e-06, "NuoA": 1.3600000000000001e-06, "GuaA": 1.86e-06, "DnaE": 2.0599999999999998e-06, "DnaX": 1.73e-06, "Lgt": 2.64e-06, "ClpP": 5.1e-07, "FtsH": 1.32e-06, "FusA": 1.09e-06, "Lon": 1.4e-06, "TufA": 1.18e-06, "TufB": 2.0699999999999997e-06, "DnaB": 4.0999999999999994e-07, "GroEL": 8.799999999999999e-07, "GyrA": 1.1499999999999998e-06, "GyrB": 1.31e-06, "ParC": 8e-07, "ParE": 1.6e-06, "SecA": 9.2e-07, "FtsI": 1.92e-06, "LpxC": 1.83e-06, "MurA": 1.2499999999999999e-06, "BamA": 1.4e-06, "DnaK": 1.35e-06, "FtsA": 2.17e-06, "ZipA": 1.44e-06, "OmpA": 1.9299999999999997e-06, "OmpF": 1.73e-06, "SecY": 1.32e-06, "AlaS": 3.77e-06, "ArgS": 1.33e-06, "Hns": 2.8599999999999997e-06, "IleS": 3.2599999999999997e-06, "LeuS": 2.99e-06, "MetG": 2.67e-06, "ValS": 2.58e-06, "RpoA": 3.3e-07, "RpoB": 3.6e-07, "RpoC": 0.0, "NusA": 0.0, "NusG": 1.7000000000000001e-07, "Rho": 7.539e-08, "GreA": 2.8280000000000002e-08, "rRNA16S": 9.7e-07, "rRNA23S": 3.1e-06, "rRNA5S": 1.86e-06, "30S": 2.6e-06, "50S": 6.3e-07, "RplA": 2.054e-05, "RplL": 1.651e-05, "RpsA": 2.3539999999999998e-05, "RpsC": 1.614e-05, "Crp": 2.23e-06, "CspC": 2.31e-06, "DnaA": 1.73e-06, "DnaG": 1.2e-06, "Fis": 1.49e-06, "HupA": 2.8099999999999998e-06, "Ssb": 2.0599999999999998e-06, "Tsf": 7.1e-07, "DnaN": 1.3e-06, "Frr": 1.0999999999999999e-07, "FtsZ": 1.6699999999999999e-06, "GroES": 8.199999999999999e-07, "InfA": 9.8e-07, "InfB": 1.02e-06, "InfC": 0.0, "MreB": 2.2999999999999996e-06, "MukB": 1.02e-06, "PrfA": 1.675e-08, "PrfB": 3.7999999999999996e-07, "EFTu": 4.8e-07}, "count": {"RpoD": 219.0, "RNAP": 2476.0, "RNAP~RpoD": 1844.0, "RNAPAuxiliary": 4117.0, "Ribosome": 9711.0, "RibosomeAuxiliary": 690.0, "100S": 0.0, "oriC~DNAP": 1.0, "genome": 8062442.0, "rRNA16S": 925.0, "rRNA23S": 2960.0, "rRNA5S": 1779.0, "30S": 2481.0, "50S": 603.0, "RplA": 19608.0, "RplL": 15763.0, "RpsA": 22474.0, "RpsC": 15409.0}, "out": {"vital": 1.0, "Cl-": 0.06056, "Na+": 0.05, "NH4+": 0.0095, "K+": 0.00264, "Pi": 0.00132, "Mg2+": 0.0005300000000000001, "nicotinamide": 9.826e-05, "pantothenate": 4.949e-05, "pyridoxine": 1.655e-05, "thiamine": 1.507e-05, "lipoate": 9.74e-06, "riboflavin": 2.13e-06, "Ca2+": 5e-07, "biotin": 4.9e-07, "sulfate": 3.1e-07, "folate": 1.8e-07, "Mn2+": 8e-08, "boric_acid": 4e-08, "Co2+": 3.0000000000000004e-08, "Zn2+": 1e-08, "Cu2+": 1e-08, "Fe2+": 1e-08, "molybdate": 3.0000000000000004e-09, "D-glucose": 0.0040999999999999995, "LB": 0.0, "L-alanine": 0.0008, "L-arginine": 0.005200000000000001, "L-asparagine": 0.0004, "L-aspartate": 0.0004, "L-cysteine": 9.999999999999999e-05, "L-glutamine": 0.0006, "glycine": 0.0008, "L-histidine": 0.0002, "L-isoleucine": 0.0004, "L-leucine": 0.0008, "L-lysine": 0.0004, "L-methionine": 0.0002, "L-phenylalanine": 0.0004, "L-proline": 0.0004, "L-serine": 0.01, "L-threonine": 0.0004, "L-tryptophan": 9.999999999999999e-05, "L-tyrosine": 0.0002, "L-valine": 0.0006, "adenine": 0.0002, "cytosine": 0.0002, "guanine": 0.0002, "uracil": 0.0002, "EZRich": 0.0, "H2O": 55.0, "H+": 0.0012, "O2": 0.0012, "CO2": 0.0012, "L-glutamate": 0.011, "bioentity": 5.0, "length": 0.1, "Ribosome": 0.0}, "cell": {"H+": 0.00118, "membrane_H+": 0.00777, "length": 3.154473302e-06}, "polysomes": 4826.0, "mrna": 3903.0, "protein": 0.00435997656455001, "trna_free": 0.00029573999999999996, "trna_charged": 0.00022808154000000005, "cells": 4096.0, "instances": 4096.0, "log2_instances": 12, "rnap_bound": 4277.0, "rnapaux_bound": 1855.0, "ribo_total": 59891.0}, "14300": {"conc": {"H+": 0.0012, "O2": 0.0012, "CO2": 0.0012, "Pi": 0.023899999999999998, "RpoD": 2e-07, "RNAP": 2.62e-06, "RNAP~RpoD": 1.95e-06, "RNAPAuxiliary": 4.32e-06, "ppGpp": 3.2e-07, "ATP": 0.00954, "CTP": 0.00463, "GTP": 0.00398, "UTP": 0.01427, "PPi": 0.0002, "AMP": 0.00063, "CMP": 0.00062, "GMP": 0.00117, "Ribosome": 1.014e-05, "RibosomeAuxiliary": 7.4e-07, "GDP": 0.00335, "L-leucine": 0.00083, "L-alanine": 0.00568, "glycine": 0.01148, "L-valine": 0.0015400000000000001, "L-glutamate": 0.01151, "L-serine": 5.588e-05, "L-isoleucine": 0.00029, "L-aspartate": 0.00666, "L-threonine": 0.00016, "L-lysine": 0.0007800000000000001, "L-proline": 0.0006, "L-arginine": 0.00115, "L-phenylalanine": 3.278e-05, "L-tyrosine": 7.057999999999999e-05, "L-glutamine": 0.00414, "L-asparagine": 0.00073, "L-histidine": 0.0001, "L-methionine": 0.00016, "L-cysteine": 0.00075, "L-tryptophan": 4.949e-05, "NH4+": 0.002, "acetyl-phosphate": 1.8e-07, "NADH": 0.0005200000000000001, "NAD+": 0.00464, "NADPH": 0.00047, "NADP+": 0.00227, "FMN": 4.2399999999999994e-05, "FAD": 0.00101, "CoA": 0.0014, "glutathione": 2.4599999999999997e-06, "dATP": 0.00027, "ADP": 0.00073, "dAMP": 0.00017, "cAMP": 4.084000000000001e-08, "adenosine": 0.00029, "deoxyadenosine": 3.7999999999999996e-07, "adenine": 0.00035, "dCTP": 0.00013000000000000002, "cytosine": 0.00039000000000000005, "cytidine": 1.5e-06, "dGMP": 0.00061, "guanine": 3.9149999999999996e-05, "guanosine": 4.23e-06, "deoxyguanosine": 2.1099999999999997e-06, "dTTP": 0.00091, "dTDP": 0.00015, "UDP": 0.00311, "uridine": 3.3399999999999998e-06, "ITP": 2.9540000000000002e-08, "IDP": 3.318e-08, "IMP": 0.0006500000000000001, "L-homocysteine": 0.00011, "L-citrulline": 1.2369999999999998e-05, "L-ornithine": 3.45e-06, "L-histidinol": 6.132e-05, "S-adenosyl-L-methionine": 0.00017999999999999998, "D-glucose-6-phosphate": 0.00367, "D-fructose-6-phosphate": 0.00059, "D-fructose-1,6-bisphosphate": 0.015710000000000002, "dihydroxyacetone-phosphate": 0.00024, "3-phospho-D-glycerate": 0.0009699999999999999, "phosphoenolpyruvate": 0.00026000000000000003, "pyruvate": 0.00147, "acetyl-CoA": 0.0005, "oxaloacetate": 0.0005600000000000001, "citrate": 0.00016, "2-oxoglutarate": 0.00044, "succinyl-CoA": 0.0002, "succinate": 0.0005300000000000001, "fumarate": 0.00011, "L-malate": 0.0012900000000000001, "propionyl-CoA": 7.7e-10, "malonyl-CoA": 4.940000000000001e-09, "acetoacetyl-CoA": 3.2100000000000003e-09, "myo-inositol": 8.3e-10, "6-phospho-D-glucono-1,5-lactone": 2.3e-07, "6-phospho-D-gluconate": 0.0034500000000000004, "D-ribulose-5-phosphate": 0.00016, "alpha-D-ribose-5-phosphate": 0.0004, "D-xylulose-5-phosphate": 2.754e-08, "D-gluconate": 8e-07, "glycerate": 2e-07, "glycerol-3-phosphate": 0.0, "2-deoxy-D-ribose-5-phosphate": 2.6e-07, "5-phospho-alpha-D-ribose-1-diphosphate": 0.00023, "N-carbamoyl-L-aspartate": 1.229e-05, "(S)-dihydroorotate": 5.36e-06, "UDP-N-acetyl-D-glucosamine": 1.33e-06, "2,3-dihydroxybenzoate": 2.0290000000000002e-08, "4-hydroxybenzoate": 0.0, "shikimate": 0.00017999999999999998, "phenylpyruvate": 1.163e-05, "anthranilate": 1.563e-05, "N2-acetyl-L-ornithine": 9.399999999999999e-07, "riboflavin": 0.00012, "quinolinate": 0.00021, "PfkA": 1.51e-06, "FbaA": 6.62e-06, "TpiA": 4.81e-06, "GapA": 2.305e-05, "Pgk": 1.4539999999999998e-05, "Eno": 1.372e-05, "PykF": 1.3e-06, "AceF": 5.17e-06, "AceE": 1.29e-06, "Lpd": 1.16e-06, "GltA": 4.58e-06, "Icd": 1.2499999999999999e-05, "SucA": 2.71e-06, "Mdh": 1.492e-05, "CyoA": 6.67e-06, "AtpA": 1.1689999999999998e-05, "Prs": 1.9299999999999997e-06, "PurF": 1.07e-06, "GuaB": 2.74e-06, "Gmk": 1.4e-06, "Adk": 3.62e-06, "NrdB": 1.71e-06, "NrdA": 8.599999999999999e-07, "CarA": 1.6499999999999999e-06, "PyrB": 1.73e-06, "ThyA": 1.33e-06, "Tmk": 5.3e-07, "PyrG": 1.32e-06, "Ndk": 3.54e-06, "GlnA": 2.99e-06, "100S": 0.0, "oriC~DNAP": 9.800000000000001e-10, "genome": 0.00835, "CellWall": 1.2, "D-glucose": 0.00015, "AtpD": 2.0599999999999998e-06, "NuoA": 1.35e-06, "GuaA": 1.86e-06, "DnaE": 2.0599999999999998e-06, "DnaX": 1.69e-06, "Lgt": 2.52e-06, "ClpP": 5.2e-07, "FtsH": 1.4e-06, "FusA": 1.05e-06, "Lon": 1.34e-06, "TufA": 1.1699999999999998e-06, "TufB": 2.14e-06, "DnaB": 3.7999999999999996e-07, "GroEL": 9e-07, "GyrA": 1.12e-06, "GyrB": 1.34e-06, "ParC": 7.799999999999999e-07, "ParE": 1.58e-06, "SecA": 8.799999999999999e-07, "FtsI": 1.87e-06, "LpxC": 1.83e-06, "MurA": 1.31e-06, "BamA": 1.48e-06, "DnaK": 1.3899999999999998e-06, "FtsA": 2.0699999999999997e-06, "ZipA": 1.4e-06, "OmpA": 2.0699999999999997e-06, "OmpF": 1.7399999999999999e-06, "SecY": 1.27e-06, "AlaS": 3.77e-06, "ArgS": 1.29e-06, "Hns": 2.88e-06, "IleS": 3.18e-06, "LeuS": 2.92e-06, "MetG": 2.63e-06, "ValS": 2.7299999999999997e-06, "RpoA": 4.0999999999999994e-07, "RpoB": 5.2e-07, "RpoC": 0.0, "NusA": 0.0, "NusG": 2.0999999999999997e-07, "Rho": 2.9e-07, "GreA": 1.6e-07, "rRNA16S": 9e-07, "rRNA23S": 3.2599999999999997e-06, "rRNA5S": 1.92e-06, "30S": 2.8e-06, "50S": 6.6e-07, "RplA": 2.266e-05, "RplL": 1.739e-05, "RpsA": 2.303e-05, "RpsC": 1.732e-05, "Crp": 2.17e-06, "CspC": 2.2999999999999996e-06, "DnaA": 1.81e-06, "DnaG": 1.1899999999999998e-06, "Fis": 1.5399999999999999e-06, "HupA": 2.71e-06, "Ssb": 1.99e-06, "Tsf": 6.9e-07, "DnaN": 1.33e-06, "Frr": 3.2e-07, "FtsZ": 1.58e-06, "GroES": 7.799999999999999e-07, "InfA": 9.499999999999999e-07, "InfB": 1.07e-06, "InfC": 0.0, "MreB": 2.2599999999999995e-06, "MukB": 9.7e-07, "PrfA": 3.919e-08, "PrfB": 4.8e-07, "EFTu": 3.6e-07}, "count": {"RpoD": 207.0, "RNAP": 2671.0, "RNAP~RpoD": 1989.0, "RNAPAuxiliary": 4400.0, "Ribosome": 10340.0, "RibosomeAuxiliary": 757.0, "100S": 0.0, "oriC~DNAP": 1.0, "genome": 8509422.0, "rRNA16S": 917.0, "rRNA23S": 3329.0, "rRNA5S": 1962.0, "30S": 2860.0, "50S": 677.0, "RplA": 23103.0, "RplL": 17727.0, "RpsA": 23479.0, "RpsC": 17658.0}, "out": {"vital": 1.0, "Cl-": 0.06056, "Na+": 0.05, "NH4+": 0.0095, "K+": 0.00264, "Pi": 0.00132, "Mg2+": 0.0005300000000000001, "nicotinamide": 9.826e-05, "pantothenate": 4.949e-05, "pyridoxine": 1.655e-05, "thiamine": 1.507e-05, "lipoate": 9.74e-06, "riboflavin": 2.13e-06, "Ca2+": 5e-07, "biotin": 4.9e-07, "sulfate": 3.1e-07, "folate": 1.8e-07, "Mn2+": 8e-08, "boric_acid": 4e-08, "Co2+": 3.0000000000000004e-08, "Zn2+": 1e-08, "Cu2+": 1e-08, "Fe2+": 1e-08, "molybdate": 3.0000000000000004e-09, "D-glucose": 0.0040999999999999995, "LB": 0.0, "L-alanine": 0.0008, "L-arginine": 0.005200000000000001, "L-asparagine": 0.0004, "L-aspartate": 0.0004, "L-cysteine": 9.999999999999999e-05, "L-glutamine": 0.0006, "glycine": 0.0008, "L-histidine": 0.0002, "L-isoleucine": 0.0004, "L-leucine": 0.0008, "L-lysine": 0.0004, "L-methionine": 0.0002, "L-phenylalanine": 0.0004, "L-proline": 0.0004, "L-serine": 0.01, "L-threonine": 0.0004, "L-tryptophan": 9.999999999999999e-05, "L-tyrosine": 0.0002, "L-valine": 0.0006, "adenine": 0.0002, "cytosine": 0.0002, "guanine": 0.0002, "uracil": 0.0002, "EZRich": 0.0, "H2O": 55.0, "H+": 0.0012, "O2": 0.0012, "CO2": 0.0012, "L-glutamate": 0.011, "bioentity": 5.0, "length": 0.1, "Ribosome": 0.0}, "cell": {"H+": 0.00118, "membrane_H+": 0.00685, "length": 3.368484688e-06}, "polysomes": 5093.0, "mrna": 4098.0, "protein": 0.004354938913630009, "trna_free": 0.0002999899999999999, "trna_charged": 0.00023299391999999993, "cells": 4096.0, "instances": 4096.0, "log2_instances": 12, "rnap_bound": 4486.0, "rnapaux_bound": 1818.0, "ribo_total": 63270.0}, "14400": {"conc": {"H+": 0.0012, "O2": 0.0012, "CO2": 0.0012, "Pi": 0.023899999999999998, "RpoD": 2e-07, "RNAP": 2.7299999999999997e-06, "RNAP~RpoD": 1.92e-06, "RNAPAuxiliary": 4.29e-06, "ppGpp": 3.2e-07, "ATP": 0.00959, "CTP": 0.00468, "GTP": 0.00375, "UTP": 0.01442, "PPi": 0.0002, "AMP": 0.00063, "CMP": 0.00064, "GMP": 0.00123, "Ribosome": 1.0189999999999999e-05, "RibosomeAuxiliary": 7.599999999999999e-07, "GDP": 0.0035, "L-leucine": 0.0007800000000000001, "L-alanine": 0.00544, "glycine": 0.0123, "L-valine": 0.0014399999999999999, "L-glutamate": 0.01139, "L-serine": 5.557e-05, "L-isoleucine": 0.00029, "L-aspartate": 0.00657, "L-threonine": 0.00015, "L-lysine": 0.00076, "L-proline": 0.0006, "L-arginine": 0.00113, "L-phenylalanine": 3.082e-05, "L-tyrosine": 6.64e-05, "L-glutamine": 0.004110000000000001, "L-asparagine": 0.0007199999999999999, "L-histidine": 0.0001, "L-methionine": 0.00014000000000000001, "L-cysteine": 0.00059, "L-tryptophan": 4.022999999999999e-05, "NH4+": 0.002, "acetyl-phosphate": 1.8e-07, "NADH": 0.0005200000000000001, "NAD+": 0.0046500000000000005, "NADPH": 0.00045000000000000004, "NADP+": 0.00228, "FMN": 3.255e-05, "FAD": 0.00101, "CoA": 0.0014, "glutathione": 2.31e-06, "dATP": 0.00028000000000000003, "ADP": 0.0006500000000000001, "dAMP": 0.00017, "cAMP": 4.13e-08, "adenosine": 0.00029, "deoxyadenosine": 3.8999999999999997e-07, "adenine": 0.00035, "dCTP": 0.00013000000000000002, "cytosine": 0.00038, "cytidine": 1.49e-06, "dGMP": 0.00062, "guanine": 3.89e-05, "guanosine": 4.219999999999999e-06, "deoxyguanosine": 2.12e-06, "dTTP": 0.00093, "dTDP": 0.00016, "UDP": 0.00315, "uridine": 3.31e-06, "ITP": 2.774e-08, "IDP": 3.115e-08, "IMP": 0.0006500000000000001, "L-homocysteine": 9.65e-05, "L-citrulline": 1.273e-05, "L-ornithine": 3.46e-06, "L-histidinol": 6.0679999999999995e-05, "S-adenosyl-L-methionine": 0.00017999999999999998, "D-glucose-6-phosphate": 0.00367, "D-fructose-6-phosphate": 0.00059, "D-fructose-1,6-bisphosphate": 0.01559, "dihydroxyacetone-phosphate": 0.00023, "3-phospho-D-glycerate": 0.0009699999999999999, "phosphoenolpyruvate": 0.00027, "pyruvate": 0.0014399999999999999, "acetyl-CoA": 0.00049, "oxaloacetate": 0.00058, "citrate": 0.00016, "2-oxoglutarate": 0.00045000000000000004, "succinyl-CoA": 0.00021, "succinate": 0.00054, "fumarate": 0.00012, "L-malate": 0.00134, "propionyl-CoA": 7.2e-10, "malonyl-CoA": 4.64e-09, "acetoacetyl-CoA": 3.01e-09, "myo-inositol": 7.800000000000001e-10, "6-phospho-D-glucono-1,5-lactone": 2.1999999999999998e-07, "6-phospho-D-gluconate": 0.0034500000000000004, "D-ribulose-5-phosphate": 0.00016, "alpha-D-ribose-5-phosphate": 0.0004, "D-xylulose-5-phosphate": 2.586e-08, "D-gluconate": 7.9e-07, "glycerate": 1.8999999999999998e-07, "glycerol-3-phosphate": 0.0, "2-deoxy-D-ribose-5-phosphate": 2.6e-07, "5-phospho-alpha-D-ribose-1-diphosphate": 0.00023, "N-carbamoyl-L-aspartate": 1.1529999999999998e-05, "(S)-dihydroorotate": 5.0999999999999995e-06, "UDP-N-acetyl-D-glucosamine": 1.2499999999999999e-06, "2,3-dihydroxybenzoate": 1.9050000000000002e-08, "4-hydroxybenzoate": 0.0, "shikimate": 0.00017, "phenylpyruvate": 1.155e-05, "anthranilate": 1.386e-05, "N2-acetyl-L-ornithine": 9.399999999999999e-07, "riboflavin": 9.72e-05, "quinolinate": 0.00021, "PfkA": 1.44e-06, "FbaA": 6.5999999999999995e-06, "TpiA": 4.929999999999999e-06, "GapA": 2.2809999999999997e-05, "Pgk": 1.4669999999999998e-05, "Eno": 1.356e-05, "PykF": 1.31e-06, "AceF": 5.21e-06, "AceE": 1.28e-06, "Lpd": 1.09e-06, "GltA": 4.5599999999999995e-06, "Icd": 1.2349999999999999e-05, "SucA": 2.68e-06, "Mdh": 1.4669999999999998e-05, "CyoA": 6.69e-06, "AtpA": 1.1599999999999999e-05, "Prs": 1.95e-06, "PurF": 1.09e-06, "GuaB": 2.68e-06, "Gmk": 1.35e-06, "Adk": 3.66e-06, "NrdB": 1.73e-06, "NrdA": 8.599999999999999e-07, "CarA": 1.58e-06, "PyrB": 1.7399999999999999e-06, "ThyA": 1.4e-06, "Tmk": 5e-07, "PyrG": 1.28e-06, "Ndk": 3.5199999999999998e-06, "GlnA": 2.94e-06, "100S": 0.0, "oriC~DNAP": 9.200000000000001e-10, "genome": 0.00825, "CellWall": 1.20001, "D-glucose": 0.00014000000000000001, "AtpD": 2.0199999999999997e-06, "NuoA": 1.3600000000000001e-06, "GuaA": 1.89e-06, "DnaE": 2.17e-06, "DnaX": 1.6799999999999998e-06, "Lgt": 2.4e-06, "ClpP": 4.9e-07, "FtsH": 1.53e-06, "FusA": 1.18e-06, "Lon": 1.28e-06, "TufA": 1.1899999999999998e-06, "TufB": 2.22e-06, "DnaB": 3.6e-07, "GroEL": 9.399999999999999e-07, "GyrA": 1.1699999999999998e-06, "GyrB": 1.38e-06, "ParC": 7.599999999999999e-07, "ParE": 1.6299999999999999e-06, "SecA": 9e-07, "FtsI": 1.7599999999999999e-06, "LpxC": 1.81e-06, "MurA": 1.35e-06, "BamA": 1.4499999999999999e-06, "DnaK": 1.3899999999999998e-06, "FtsA": 2.01e-06, "ZipA": 1.3600000000000001e-06, "OmpA": 2.09e-06, "OmpF": 1.6999999999999998e-06, "SecY": 1.31e-06, "AlaS": 3.74e-06, "ArgS": 1.32e-06, "Hns": 2.84e-06, "IleS": 3.06e-06, "LeuS": 2.83e-06, "MetG": 2.7e-06, "ValS": 2.8599999999999997e-06, "RpoA": 4.0999999999999994e-07, "RpoB": 6.5e-07, "RpoC": 0.0, "NusA": 0.0, "NusG": 1.6e-07, "Rho": 5.4e-07, "GreA": 3.8999999999999997e-07, "rRNA16S": 9.399999999999999e-07, "rRNA23S": 3.39e-06, "rRNA5S": 2.05e-06, "30S": 2.8099999999999998e-06, "50S": 7.3e-07, "RplA": 2.299e-05, "RplL": 1.859e-05, "RpsA": 2.291e-05, "RpsC": 1.955e-05, "Crp": 2.17e-06, "CspC": 2.22e-06, "DnaA": 1.87e-06, "DnaG": 1.2e-06, "Fis": 1.53e-06, "HupA": 2.64e-06, "Ssb": 1.9299999999999997e-06, "Tsf": 7.1e-07, "DnaN": 1.3600000000000001e-06, "Frr": 5e-07, "FtsZ": 1.5599999999999999e-06, "GroES": 7.3e-07, "InfA": 9.6e-07, "InfB": 1.08e-06, "InfC": 0.0, "MreB": 2.2e-06, "MukB": 9.7e-07, "PrfA": 7.448e-08, "PrfB": 5.9e-07, "EFTu": 3.3e-07}, "count": {"RpoD": 216.0, "RNAP": 2970.0, "RNAP~RpoD": 2083.0, "RNAPAuxiliary": 4659.0, "Ribosome": 11066.0, "RibosomeAuxiliary": 827.0, "100S": 0.0, "oriC~DNAP": 1.0, "genome": 8956722.0, "rRNA16S": 1019.0, "rRNA23S": 3683.0, "rRNA5S": 2231.0, "30S": 3054.0, "50S": 790.0, "RplA": 24961.0, "RplL": 20187.0, "RpsA": 24882.0, "RpsC": 21235.0}, "out": {"vital": 1.0, "Cl-": 0.06056, "Na+": 0.05, "NH4+": 0.0095, "K+": 0.00264, "Pi": 0.00132, "Mg2+": 0.0005300000000000001, "nicotinamide": 9.826e-05, "pantothenate": 4.949e-05, "pyridoxine": 1.655e-05, "thiamine": 1.507e-05, "lipoate": 9.74e-06, "riboflavin": 2.13e-06, "Ca2+": 5e-07, "biotin": 4.9e-07, "sulfate": 3.1e-07, "folate": 1.8e-07, "Mn2+": 8e-08, "boric_acid": 4e-08, "Co2+": 3.0000000000000004e-08, "Zn2+": 1e-08, "Cu2+": 1e-08, "Fe2+": 1e-08, "molybdate": 3.0000000000000004e-09, "D-glucose": 0.0040999999999999995, "LB": 0.0, "L-alanine": 0.0008, "L-arginine": 0.005200000000000001, "L-asparagine": 0.0004, "L-aspartate": 0.0004, "L-cysteine": 9.999999999999999e-05, "L-glutamine": 0.0006, "glycine": 0.0008, "L-histidine": 0.0002, "L-isoleucine": 0.0004, "L-leucine": 0.0008, "L-lysine": 0.0004, "L-methionine": 0.0002, "L-phenylalanine": 0.0004, "L-proline": 0.0004, "L-serine": 0.01, "L-threonine": 0.0004, "L-tryptophan": 9.999999999999999e-05, "L-tyrosine": 0.0002, "L-valine": 0.0006, "adenine": 0.0002, "cytosine": 0.0002, "guanine": 0.0002, "uracil": 0.0002, "EZRich": 0.0, "H2O": 55.0, "H+": 0.0012, "O2": 0.0012, "CO2": 0.0012, "L-glutamate": 0.011, "bioentity": 5.0, "length": 0.1, "Ribosome": 0.0}, "cell": {"H+": 0.00118, "membrane_H+": 0.00691, "length": 3.587540917e-06}, "polysomes": 5347.0, "mrna": 4488.0, "protein": 0.004355733722799995, "trna_free": 0.00030138999999999996, "trna_charged": 0.00023313552000000005, "cells": 4096.0, "instances": 4096.0, "log2_instances": 12, "rnap_bound": 4648.0, "rnapaux_bound": 1852.0, "ribo_total": 66826.0}, "14500": {"conc": {"H+": 0.0012, "O2": 0.0012, "CO2": 0.0012, "Pi": 0.023899999999999998, "RpoD": 1.8999999999999998e-07, "RNAP": 2.76e-06, "RNAP~RpoD": 1.8999999999999998e-06, "RNAPAuxiliary": 4.2999999999999995e-06, "ppGpp": 3.2e-07, "ATP": 0.00953, "CTP": 0.0047599999999999995, "GTP": 0.0037, "UTP": 0.014660000000000001, "PPi": 0.0002, "AMP": 0.00061, "CMP": 0.0006500000000000001, "GMP": 0.00117, "Ribosome": 1.0009999999999999e-05, "RibosomeAuxiliary": 8.399999999999999e-07, "GDP": 0.00332, "L-leucine": 0.00073, "L-alanine": 0.00504, "glycine": 0.01276, "L-valine": 0.00134, "L-glutamate": 0.01137, "L-serine": 5.707e-05, "L-isoleucine": 0.0003, "L-aspartate": 0.006500000000000001, "L-threonine": 0.00017, "L-lysine": 0.00075, "L-proline": 0.0006, "L-arginine": 0.00114, "L-phenylalanine": 3.1559999999999996e-05, "L-tyrosine": 6.667e-05, "L-glutamine": 0.00408, "L-asparagine": 0.00071, "L-histidine": 0.0001, "L-methionine": 0.00013000000000000002, "L-cysteine": 0.0005300000000000001, "L-tryptophan": 3.997e-05, "NH4+": 0.002, "acetyl-phosphate": 1.7000000000000001e-07, "NADH": 0.00051, "NAD+": 0.0046500000000000005, "NADPH": 0.00044, "NADP+": 0.00229, "FMN": 2.925e-05, "FAD": 0.00101, "CoA": 0.0014, "glutathione": 2.17e-06, "dATP": 0.00029, "ADP": 0.00073, "dAMP": 0.00017999999999999998, "cAMP": 4.15e-08, "adenosine": 0.00028000000000000003, "deoxyadenosine": 3.8999999999999997e-07, "adenine": 0.00034, "dCTP": 0.00012, "cytosine": 0.00037, "cytidine": 1.49e-06, "dGMP": 0.00062, "guanine": 3.4649999999999995e-05, "guanosine": 4.1900000000000005e-06, "deoxyguanosine": 2.12e-06, "dTTP": 0.00095, "dTDP": 0.00016, "UDP": 0.0032, "uridine": 3.2799999999999995e-06, "ITP": 2.602e-08, "IDP": 2.922e-08, "IMP": 0.00063, "L-homocysteine": 9.436e-05, "L-citrulline": 1.28e-05, "L-ornithine": 3.4399999999999997e-06, "L-histidinol": 6.05e-05, "S-adenosyl-L-methionine": 0.00017999999999999998, "D-glucose-6-phosphate": 0.00368, "D-fructose-6-phosphate": 0.00059, "D-fructose-1,6-bisphosphate": 0.01545, "dihydroxyacetone-phosphate": 0.00023, "3-phospho-D-glycerate": 0.0009699999999999999, "phosphoenolpyruvate": 0.00028000000000000003, "pyruvate": 0.0014, "acetyl-CoA": 0.00048, "oxaloacetate": 0.00059, "citrate": 0.00016, "2-oxoglutarate": 0.00047, "succinyl-CoA": 0.00021, "succinate": 0.0005600000000000001, "fumarate": 0.00012, "L-malate": 0.00138, "propionyl-CoA": 6.800000000000001e-10, "malonyl-CoA": 4.35e-09, "acetoacetyl-CoA": 2.8300000000000004e-09, "myo-inositol": 7.300000000000001e-10, "6-phospho-D-glucono-1,5-lactone": 2e-07, "6-phospho-D-gluconate": 0.0034500000000000004, "D-ribulose-5-phosphate": 0.00016, "alpha-D-ribose-5-phosphate": 0.0004, "D-xylulose-5-phosphate": 2.4250000000000002e-08, "D-gluconate": 7.799999999999999e-07, "glycerate": 1.8e-07, "glycerol-3-phosphate": 0.0, "2-deoxy-D-ribose-5-phosphate": 2.6e-07, "5-phospho-alpha-D-ribose-1-diphosphate": 0.00023, "N-carbamoyl-L-aspartate": 1.104e-05, "(S)-dihydroorotate": 4.89e-06, "UDP-N-acetyl-D-glucosamine": 1.1699999999999998e-06, "2,3-dihydroxybenzoate": 1.787e-08, "4-hydroxybenzoate": 0.0, "shikimate": 0.00017, "phenylpyruvate": 1.211e-05, "anthranilate": 1.364e-05, "N2-acetyl-L-ornithine": 8.699999999999999e-07, "riboflavin": 8.970999999999999e-05, "quinolinate": 0.00021, "PfkA": 1.38e-06, "FbaA": 6.57e-06, "TpiA": 4.980000000000001e-06, "GapA": 2.2579999999999997e-05, "Pgk": 1.476e-05, "Eno": 1.338e-05, "PykF": 1.31e-06, "AceF": 5.1799999999999995e-06, "AceE": 1.2299999999999999e-06, "Lpd": 1.04e-06, "GltA": 4.53e-06, "Icd": 1.229e-05, "SucA": 2.66e-06, "Mdh": 1.442e-05, "CyoA": 6.67e-06, "AtpA": 1.163e-05, "Prs": 1.96e-06, "PurF": 1.2099999999999998e-06, "GuaB": 2.67e-06, "Gmk": 1.27e-06, "Adk": 3.7899999999999997e-06, "NrdB": 1.7199999999999998e-06, "NrdA": 8.599999999999999e-07, "CarA": 1.5399999999999999e-06, "PyrB": 1.79e-06, "ThyA": 1.4099999999999998e-06, "Tmk": 4.8e-07, "PyrG": 1.3e-06, "Ndk": 3.5099999999999994e-06, "GlnA": 2.88e-06, "100S": 0.0, "oriC~DNAP": 8.6e-10, "genome": 0.008119999999999999, "CellWall": 1.20001, "D-glucose": 0.00013000000000000002, "AtpD": 1.99e-06, "NuoA": 1.32e-06, "GuaA": 1.91e-06, "DnaE": 2.23e-06, "DnaX": 1.6499999999999999e-06, "Lgt": 2.2799999999999998e-06, "ClpP": 4.6e-07, "FtsH": 1.53e-06, "FusA": 1.06e-06, "Lon": 1.2099999999999998e-06, "TufA": 1.1899999999999998e-06, "TufB": 2.25e-06, "DnaB": 3.3e-07, "GroEL": 9.399999999999999e-07, "GyrA": 1.16e-06, "GyrB": 1.38e-06, "ParC": 7.1e-07, "ParE": 1.6399999999999998e-06, "SecA": 9.6e-07, "FtsI": 1.6799999999999998e-06, "LpxC": 1.78e-06, "MurA": 1.4e-06, "BamA": 1.38e-06, "DnaK": 1.34e-06, "FtsA": 2.0599999999999998e-06, "ZipA": 1.32e-06, "OmpA": 2.13e-06, "OmpF": 1.6599999999999998e-06, "SecY": 1.37e-06, "AlaS": 3.72e-06, "ArgS": 1.4e-06, "Hns": 2.8e-06, "IleS": 2.93e-06, "LeuS": 2.8199999999999997e-06, "MetG": 2.79e-06, "ValS": 2.87e-06, "RpoA": 5.6e-07, "RpoB": 9e-07, "RpoC": 0.0, "NusA": 0.0, "NusG": 8.815e-08, "Rho": 7.2e-07, "GreA": 4.8e-07, "rRNA16S": 1.08e-06, "rRNA23S": 3.3599999999999996e-06, "rRNA5S": 2.25e-06, "30S": 2.84e-06, "50S": 7.799999999999999e-07, "RplA": 2.319e-05, "RplL": 1.852e-05, "RpsA": 2.16e-05, "RpsC": 1.9059999999999997e-05, "Crp": 2.17e-06, "CspC": 2.16e-06, "DnaA": 1.87e-06, "DnaG": 1.2299999999999999e-06, "Fis": 1.49e-06, "HupA": 2.58e-06, "Ssb": 1.94e-06, "Tsf": 7.5e-07, "DnaN": 1.35e-06, "Frr": 4.5e-07, "FtsZ": 1.58e-06, "GroES": 7e-07, "InfA": 7.599999999999999e-07, "InfB": 9e-07, "InfC": 2.59e-09, "MreB": 2.14e-06, "MukB": 9.499999999999999e-07, "PrfA": 0.0, "PrfB": 6.800000000000001e-07, "EFTu": 2.8e-07}, "count": {"RpoD": 223.0, "RNAP": 3190.0, "RNAP~RpoD": 2201.0, "RNAPAuxiliary": 4981.0, "Ribosome": 11586.0, "RibosomeAuxiliary": 977.0, "100S": 0.0, "oriC~DNAP": 1.0, "genome": 9403702.0, "rRNA16S": 1252.0, "rRNA23S": 3891.0, "rRNA5S": 2606.0, "30S": 3290.0, "50S": 905.0, "RplA": 26841.0, "RplL": 21440.0, "RpsA": 25004.0, "RpsC": 22068.0}, "out": {"vital": 1.0, "Cl-": 0.06056, "Na+": 0.05, "NH4+": 0.0095, "K+": 0.00264, "Pi": 0.00132, "Mg2+": 0.0005300000000000001, "nicotinamide": 9.826e-05, "pantothenate": 4.949e-05, "pyridoxine": 1.655e-05, "thiamine": 1.507e-05, "lipoate": 9.74e-06, "riboflavin": 2.13e-06, "Ca2+": 5e-07, "biotin": 4.9e-07, "sulfate": 3.1e-07, "folate": 1.8e-07, "Mn2+": 8e-08, "boric_acid": 4e-08, "Co2+": 3.0000000000000004e-08, "Zn2+": 1e-08, "Cu2+": 1e-08, "Fe2+": 1e-08, "molybdate": 3.0000000000000004e-09, "D-glucose": 0.0040999999999999995, "LB": 0.0, "L-alanine": 0.0008, "L-arginine": 0.005200000000000001, "L-asparagine": 0.0004, "L-aspartate": 0.0004, "L-cysteine": 9.999999999999999e-05, "L-glutamine": 0.0006, "glycine": 0.0008, "L-histidine": 0.0002, "L-isoleucine": 0.0004, "L-leucine": 0.0008, "L-lysine": 0.0004, "L-methionine": 0.0002, "L-phenylalanine": 0.0004, "L-proline": 0.0004, "L-serine": 0.01, "L-threonine": 0.0004, "L-tryptophan": 9.999999999999999e-05, "L-tyrosine": 0.0002, "L-valine": 0.0006, "adenine": 0.0002, "cytosine": 0.0002, "guanine": 0.0002, "uracil": 0.0002, "EZRich": 0.0, "H2O": 55.0, "H+": 0.0012, "O2": 0.0012, "CO2": 0.0012, "L-glutamate": 0.011, "bioentity": 5.0, "length": 0.1, "Ribosome": 0.0}, "cell": {"H+": 0.00118, "membrane_H+": 0.00634, "length": 3.824544973e-06}, "polysomes": 5652.0, "mrna": 4768.0, "protein": 0.004351857151990021, "trna_free": 0.00030405, "trna_charged": 0.00023649344000000003, "cells": 4096.0, "instances": 4096.0, "log2_instances": 12, "rnap_bound": 4807.0, "rnapaux_bound": 1870.0, "ribo_total": 70606.0}, "14600": {"conc": {"H+": 0.0012, "O2": 0.0012, "CO2": 0.0012, "Pi": 0.023899999999999998, "RpoD": 1.7000000000000001e-07, "RNAP": 2.7799999999999996e-06, "RNAP~RpoD": 1.8999999999999998e-06, "RNAPAuxiliary": 4.45e-06, "ppGpp": 3.2e-07, "ATP": 0.009550000000000001, "CTP": 0.00481, "GTP": 0.0039900000000000005, "UTP": 0.01481, "PPi": 0.0002, "AMP": 0.0006, "CMP": 0.00066, "GMP": 0.00102, "Ribosome": 9.59e-06, "RibosomeAuxiliary": 9.499999999999999e-07, "GDP": 0.0029100000000000003, "L-leucine": 0.00074, "L-alanine": 0.005030000000000001, "glycine": 0.01286, "L-valine": 0.00133, "L-glutamate": 0.011470000000000001, "L-serine": 5.817e-05, "L-isoleucine": 0.00034, "L-aspartate": 0.00649, "L-threonine": 0.00019, "L-lysine": 0.00075, "L-proline": 0.00061, "L-arginine": 0.00116, "L-phenylalanine": 3.167e-05, "L-tyrosine": 6.699e-05, "L-glutamine": 0.004059999999999999, "L-asparagine": 0.00071, "L-histidine": 0.0001, "L-methionine": 0.00014000000000000001, "L-cysteine": 0.00054, "L-tryptophan": 4.2590000000000004e-05, "NH4+": 0.002, "acetyl-phosphate": 1.6e-07, "NADH": 0.0005200000000000001, "NAD+": 0.00464, "NADPH": 0.00043, "NADP+": 0.00229, "FMN": 3.1e-05, "FAD": 0.00101, "CoA": 0.0014, "glutathione": 2.04e-06, "dATP": 0.00029, "ADP": 0.00069, "dAMP": 0.00017999999999999998, "cAMP": 4.167e-08, "adenosine": 0.00028000000000000003, "deoxyadenosine": 3.8999999999999997e-07, "adenine": 0.00033, "dCTP": 0.00012, "cytosine": 0.00037, "cytidine": 1.49e-06, "dGMP": 0.00063, "guanine": 3.021e-05, "guanosine": 4.15e-06, "deoxyguanosine": 2.13e-06, "dTTP": 0.00096, "dTDP": 0.00016, "UDP": 0.0032300000000000002, "uridine": 3.25e-06, "ITP": 2.4460000000000002e-08, "IDP": 2.747e-08, "IMP": 0.00062, "L-homocysteine": 0.0001, "L-citrulline": 1.3019999999999999e-05, "L-ornithine": 3.4399999999999997e-06, "L-histidinol": 6.165e-05, "S-adenosyl-L-methionine": 0.00017999999999999998, "D-glucose-6-phosphate": 0.00368, "D-fructose-6-phosphate": 0.00058, "D-fructose-1,6-bisphosphate": 0.015380000000000001, "dihydroxyacetone-phosphate": 0.00023, "3-phospho-D-glycerate": 0.0009699999999999999, "phosphoenolpyruvate": 0.00028000000000000003, "pyruvate": 0.00141, "acetyl-CoA": 0.00048, "oxaloacetate": 0.00061, "citrate": 0.00017, "2-oxoglutarate": 0.00048, "succinyl-CoA": 0.00022, "succinate": 0.00058, "fumarate": 0.00012, "L-malate": 0.00143, "propionyl-CoA": 6.400000000000001e-10, "malonyl-CoA": 4.09e-09, "acetoacetyl-CoA": 2.6600000000000003e-09, "myo-inositol": 6.800000000000001e-10, "6-phospho-D-glucono-1,5-lactone": 1.8999999999999998e-07, "6-phospho-D-gluconate": 0.0034500000000000004, "D-ribulose-5-phosphate": 0.00016, "alpha-D-ribose-5-phosphate": 0.0004, "D-xylulose-5-phosphate": 2.2800000000000002e-08, "D-gluconate": 7.799999999999999e-07, "glycerate": 1.7000000000000001e-07, "glycerol-3-phosphate": 0.0, "2-deoxy-D-ribose-5-phosphate": 2.6e-07, "5-phospho-alpha-D-ribose-1-diphosphate": 0.00023, "N-carbamoyl-L-aspartate": 1.013e-05, "(S)-dihydroorotate": 4.55e-06, "UDP-N-acetyl-D-glucosamine": 1.1e-06, "2,3-dihydroxybenzoate": 1.681e-08, "4-hydroxybenzoate": 0.0, "shikimate": 0.00017, "phenylpyruvate": 1.221e-05, "anthranilate": 1.4079999999999999e-05, "N2-acetyl-L-ornithine": 8.499999999999999e-07, "riboflavin": 9.345e-05, "quinolinate": 0.00021, "PfkA": 1.4e-06, "FbaA": 6.559999999999999e-06, "TpiA": 4.9999999999999996e-06, "GapA": 2.234e-05, "Pgk": 1.4789999999999999e-05, "Eno": 1.3279999999999998e-05, "PykF": 1.27e-06, "AceF": 5.24e-06, "AceE": 1.2e-06, "Lpd": 9.7e-07, "GltA": 4.58e-06, "Icd": 1.226e-05, "SucA": 2.58e-06, "Mdh": 1.421e-05, "CyoA": 6.54e-06, "AtpA": 1.1689999999999998e-05, "Prs": 1.95e-06, "PurF": 1.27e-06, "GuaB": 2.7299999999999997e-06, "Gmk": 1.2099999999999998e-06, "Adk": 3.7999999999999996e-06, "NrdB": 1.73e-06, "NrdA": 8.199999999999999e-07, "CarA": 1.57e-06, "PyrB": 1.81e-06, "ThyA": 1.42e-06, "Tmk": 4.6e-07, "PyrG": 1.28e-06, "Ndk": 3.5699999999999997e-06, "GlnA": 2.88e-06, "100S": 0.0, "oriC~DNAP": 8.100000000000001e-10, "genome": 0.008, "CellWall": 1.1999900000000001, "D-glucose": 0.00013000000000000002, "AtpD": 2e-06, "NuoA": 1.28e-06, "GuaA": 1.9699999999999998e-06, "DnaE": 2.2e-06, "DnaX": 1.6799999999999998e-06, "Lgt": 2.22e-06, "ClpP": 4.5e-07, "FtsH": 1.48e-06, "FusA": 8.9e-07, "Lon": 1.1299999999999998e-06, "TufA": 1.1899999999999998e-06, "TufB": 2.24e-06, "DnaB": 3.1e-07, "GroEL": 9e-07, "GyrA": 1.2e-06, "GyrB": 1.4299999999999999e-06, "ParC": 6.800000000000001e-07, "ParE": 1.57e-06, "SecA": 9.6e-07, "FtsI": 1.6299999999999999e-06, "LpxC": 1.71e-06, "MurA": 1.37e-06, "BamA": 1.4e-06, "DnaK": 1.32e-06, "FtsA": 2.0199999999999997e-06, "ZipA": 1.27e-06, "OmpA": 2.16e-06, "OmpF": 1.6399999999999998e-06, "SecY": 1.42e-06, "AlaS": 3.7999999999999996e-06, "ArgS": 1.4099999999999998e-06, "Hns": 2.85e-06, "IleS": 2.8199999999999997e-06, "LeuS": 2.7699999999999997e-06, "MetG": 2.8e-06, "ValS": 2.92e-06, "RpoA": 5.8e-07, "RpoB": 1.08e-06, "RpoC": 0.0, "NusA": 8.100000000000001e-10, "NusG": 0.0, "Rho": 8.199999999999999e-07, "GreA": 5.4e-07, "rRNA16S": 1.2499999999999999e-06, "rRNA23S": 3.42e-06, "rRNA5S": 2.4199999999999997e-06, "30S": 3.1e-06, "50S": 8e-07, "RplA": 2.236e-05, "RplL": 1.896e-05, "RpsA": 2.077e-05, "RpsC": 1.705e-05, "Crp": 2.17e-06, "CspC": 2.23e-06, "DnaA": 1.92e-06, "DnaG": 1.1899999999999998e-06, "Fis": 1.4299999999999999e-06, "HupA": 2.52e-06, "Ssb": 1.89e-06, "Tsf": 8e-07, "DnaN": 1.37e-06, "Frr": 3.6e-07, "FtsZ": 1.6e-06, "GroES": 7.3e-07, "InfA": 4.6999999999999995e-07, "InfB": 7.2e-07, "InfC": 0.0, "MreB": 2.1099999999999997e-06, "MukB": 9.3e-07, "PrfA": 6.5e-09, "PrfB": 7e-07, "EFTu": 2.4e-07}, "count": {"RpoD": 206.0, "RNAP": 3426.0, "RNAP~RpoD": 2343.0, "RNAPAuxiliary": 5481.0, "Ribosome": 11808.0, "RibosomeAuxiliary": 1168.0, "100S": 0.0, "oriC~DNAP": 1.0, "genome": 9850546.0, "rRNA16S": 1538.0, "rRNA23S": 4215.0, "rRNA5S": 2976.0, "30S": 3812.0, "50S": 988.0, "RplA": 27537.0, "RplL": 23340.0, "RpsA": 25568.0, "RpsC": 20988.0}, "out": {"vital": 1.0, "Cl-": 0.06056, "Na+": 0.05, "NH4+": 0.0095, "K+": 0.00264, "Pi": 0.00132, "Mg2+": 0.0005300000000000001, "nicotinamide": 9.826e-05, "pantothenate": 4.949e-05, "pyridoxine": 1.655e-05, "thiamine": 1.507e-05, "lipoate": 9.74e-06, "riboflavin": 2.13e-06, "Ca2+": 5e-07, "biotin": 4.9e-07, "sulfate": 3.1e-07, "folate": 1.8e-07, "Mn2+": 8e-08, "boric_acid": 4e-08, "Co2+": 3.0000000000000004e-08, "Zn2+": 1e-08, "Cu2+": 1e-08, "Fe2+": 1e-08, "molybdate": 3.0000000000000004e-09, "D-glucose": 0.0040999999999999995, "LB": 0.0, "L-alanine": 0.0008, "L-arginine": 0.005200000000000001, "L-asparagine": 0.0004, "L-aspartate": 0.0004, "L-cysteine": 9.999999999999999e-05, "L-glutamine": 0.0006, "glycine": 0.0008, "L-histidine": 0.0002, "L-isoleucine": 0.0004, "L-leucine": 0.0008, "L-lysine": 0.0004, "L-methionine": 0.0002, "L-phenylalanine": 0.0004, "L-proline": 0.0004, "L-serine": 0.01, "L-threonine": 0.0004, "L-tryptophan": 9.999999999999999e-05, "L-tyrosine": 0.0002, "L-valine": 0.0006, "adenine": 0.0002, "cytosine": 0.0002, "guanine": 0.0002, "uracil": 0.0002, "EZRich": 0.0, "H2O": 55.0, "H+": 0.0012, "O2": 0.0012, "CO2": 0.0012, "L-glutamate": 0.011, "bioentity": 5.0, "length": 0.1, "Ribosome": 0.0}, "cell": {"H+": 0.00118, "membrane_H+": 0.00619, "length": 4.067704208e-06}, "polysomes": 6020.0, "mrna": 5223.0, "protein": 0.004357075631280001, "trna_free": 0.00030053999999999997, "trna_charged": 0.00023471485999999994, "cells": 4096.0, "instances": 4096.0, "log2_instances": 12, "rnap_bound": 4983.0, "rnapaux_bound": 1867.0, "ribo_total": 74478.0}, "14700": {"conc": {"H+": 0.0012, "O2": 0.0012, "CO2": 0.0012, "Pi": 0.023899999999999998, "RpoD": 4e-07, "RNAP": 2.1e-06, "RNAP~RpoD": 1.53e-06, "RNAPAuxiliary": 3.5099999999999994e-06, "ppGpp": 3.2e-07, "ATP": 0.0096, "CTP": 0.00491, "GTP": 0.00401, "UTP": 0.01511, "PPi": 0.0002, "AMP": 0.00059, "CMP": 0.00067, "GMP": 0.00102, "Ribosome": 1.123e-05, "RibosomeAuxiliary": 1.05e-06, "GDP": 0.0029300000000000003, "L-leucine": 0.00073, "L-alanine": 0.00505, "glycine": 0.01255, "L-valine": 0.00132, "L-glutamate": 0.01151, "L-serine": 5.749e-05, "L-isoleucine": 0.00038, "L-aspartate": 0.0064600000000000005, "L-threonine": 0.0002, "L-lysine": 0.00073, "L-proline": 0.00061, "L-arginine": 0.00115, "L-phenylalanine": 3.096e-05, "L-tyrosine": 6.581e-05, "L-glutamine": 0.004030000000000001, "L-asparagine": 0.00071, "L-histidine": 0.00011, "L-methionine": 0.00015, "L-cysteine": 0.00054, "L-tryptophan": 3.98e-05, "NH4+": 0.002, "acetyl-phosphate": 1.5e-07, "NADH": 0.0005200000000000001, "NAD+": 0.00464, "NADPH": 0.00042, "NADP+": 0.00229, "FMN": 3.348e-05, "FAD": 0.00101, "CoA": 0.0014, "glutathione": 1.94e-06, "dATP": 0.00029, "ADP": 0.00063, "dAMP": 0.00017999999999999998, "cAMP": 4.234000000000001e-08, "adenosine": 0.00027, "deoxyadenosine": 4e-07, "adenine": 0.00032, "dCTP": 9.456e-05, "cytosine": 0.00037, "cytidine": 1.5e-06, "dGMP": 0.0006, "guanine": 2.944e-05, "guanosine": 4.139999999999999e-06, "deoxyguanosine": 2.16e-06, "dTTP": 0.00094, "dTDP": 0.00016, "UDP": 0.00329, "uridine": 3.2599999999999997e-06, "ITP": 2.321e-08, "IDP": 2.607e-08, "IMP": 0.00061, "L-homocysteine": 0.00011, "L-citrulline": 1.414e-05, "L-ornithine": 3.73e-06, "L-histidinol": 6.295e-05, "S-adenosyl-L-methionine": 0.00017999999999999998, "D-glucose-6-phosphate": 0.00368, "D-fructose-6-phosphate": 0.00058, "D-fructose-1,6-bisphosphate": 0.015380000000000001, "dihydroxyacetone-phosphate": 0.00023, "3-phospho-D-glycerate": 0.00096, "phosphoenolpyruvate": 0.00029, "pyruvate": 0.00142, "acetyl-CoA": 0.00049, "oxaloacetate": 0.00062, "citrate": 0.00017, "2-oxoglutarate": 0.0005, "succinyl-CoA": 0.00022, "succinate": 0.0006, "fumarate": 0.00013000000000000002, "L-malate": 0.00145, "propionyl-CoA": 6.100000000000001e-10, "malonyl-CoA": 3.88e-09, "acetoacetyl-CoA": 2.53e-09, "myo-inositol": 6.5e-10, "6-phospho-D-glucono-1,5-lactone": 1.8e-07, "6-phospho-D-gluconate": 0.0034500000000000004, "D-ribulose-5-phosphate": 0.00016, "alpha-D-ribose-5-phosphate": 0.0004, "D-xylulose-5-phosphate": 2.164e-08, "D-gluconate": 7.699999999999999e-07, "glycerate": 1.6e-07, "glycerol-3-phosphate": 0.0, "2-deoxy-D-ribose-5-phosphate": 2.7e-07, "5-phospho-alpha-D-ribose-1-diphosphate": 0.00023, "N-carbamoyl-L-aspartate": 8.99e-06, "(S)-dihydroorotate": 4.059999999999999e-06, "UDP-N-acetyl-D-glucosamine": 1.05e-06, "2,3-dihydroxybenzoate": 1.595e-08, "4-hydroxybenzoate": 0.0, "shikimate": 0.00017999999999999998, "phenylpyruvate": 1.199e-05, "anthranilate": 1.351e-05, "N2-acetyl-L-ornithine": 9.2e-07, "riboflavin": 9.853e-05, "quinolinate": 0.00021, "PfkA": 1.4299999999999999e-06, "FbaA": 6.58e-06, "TpiA": 5.0999999999999995e-06, "GapA": 2.2449999999999997e-05, "Pgk": 1.4999999999999999e-05, "Eno": 1.331e-05, "PykF": 1.2299999999999999e-06, "AceF": 5.41e-06, "AceE": 1.18e-06, "Lpd": 1e-06, "GltA": 4.63e-06, "Icd": 1.214e-05, "SucA": 2.4900000000000003e-06, "Mdh": 1.4259999999999999e-05, "CyoA": 6.57e-06, "AtpA": 1.189e-05, "Prs": 2.0599999999999998e-06, "PurF": 1.32e-06, "GuaB": 2.76e-06, "Gmk": 1.16e-06, "Adk": 3.8599999999999995e-06, "NrdB": 1.75e-06, "NrdA": 8.1e-07, "CarA": 1.7199999999999998e-06, "PyrB": 1.79e-06, "ThyA": 1.42e-06, "Tmk": 4.3999999999999997e-07, "PyrG": 1.31e-06, "Ndk": 3.6499999999999998e-06, "GlnA": 2.8599999999999997e-06, "100S": 0.0, "oriC~DNAP": 1.54e-09, "genome": 0.008150000000000001, "CellWall": 1.20003, "D-glucose": 0.00012, "AtpD": 2.01e-06, "NuoA": 1.2499999999999999e-06, "GuaA": 1.99e-06, "DnaE": 2.2999999999999996e-06, "DnaX": 1.7199999999999998e-06, "Lgt": 2.17e-06, "ClpP": 4.8e-07, "FtsH": 1.47e-06, "FusA": 8.199999999999999e-07, "Lon": 1.1499999999999998e-06, "TufA": 1.2099999999999998e-06, "TufB": 2.1899999999999998e-06, "DnaB": 3.3e-07, "GroEL": 1e-06, "GyrA": 1.28e-06, "GyrB": 1.5e-06, "ParC": 6.4e-07, "ParE": 1.5199999999999998e-06, "SecA": 9.399999999999999e-07, "FtsI": 1.61e-06, "LpxC": 1.6499999999999999e-06, "MurA": 1.38e-06, "BamA": 1.34e-06, "DnaK": 1.29e-06, "FtsA": 1.95e-06, "ZipA": 1.34e-06, "OmpA": 2.1899999999999998e-06, "OmpF": 1.57e-06, "SecY": 1.51e-06, "AlaS": 3.88e-06, "ArgS": 1.4099999999999998e-06, "Hns": 2.98e-06, "IleS": 2.75e-06, "LeuS": 2.74e-06, "MetG": 2.7699999999999997e-06, "ValS": 2.96e-06, "RpoA": 4.6999999999999995e-07, "RpoB": 1.09e-06, "RpoC": 0.0, "NusA": 0.0, "NusG": 3.08e-09, "Rho": 9.8e-07, "GreA": 6.3e-07, "rRNA16S": 5.4e-07, "rRNA23S": 2.37e-06, "rRNA5S": 1.57e-06, "30S": 2.4100000000000002e-06, "50S": 5.8e-07, "RplA": 1.9629999999999997e-05, "RplL": 1.851e-05, "RpsA": 2.132e-05, "RpsC": 1.7129999999999997e-05, "Crp": 2.21e-06, "CspC": 2.21e-06, "DnaA": 1.89e-06, "DnaG": 1.2099999999999998e-06, "Fis": 1.37e-06, "HupA": 2.4900000000000003e-06, "Ssb": 1.92e-06, "Tsf": 9.2e-07, "DnaN": 1.37e-06, "Frr": 3.4000000000000003e-07, "FtsZ": 1.6299999999999999e-06, "GroES": 6.800000000000001e-07, "InfA": 2.6e-07, "InfB": 6.4e-07, "InfC": 0.0, "MreB": 2.08e-06, "MukB": 9.2e-07, "PrfA": 2.158e-08, "PrfB": 7.2e-07, "EFTu": 4.6e-07}, "count": {"RpoD": 258.0, "RNAP": 1362.0, "RNAP~RpoD": 995.0, "RNAPAuxiliary": 2279.0, "Ribosome": 7282.0, "RibosomeAuxiliary": 682.0, "100S": 0.0, "oriC~DNAP": 1.0, "genome": 5288355.0, "rRNA16S": 351.0, "rRNA23S": 1537.0, "rRNA5S": 1018.0, "30S": 1563.0, "50S": 373.0, "RplA": 12736.0, "RplL": 12007.0, "RpsA": 13827.0, "RpsC": 11111.0}, "out": {"vital": 1.0, "Cl-": 0.06056, "Na+": 0.05, "NH4+": 0.0095, "K+": 0.00264, "Pi": 0.00132, "Mg2+": 0.0005300000000000001, "nicotinamide": 9.826e-05, "pantothenate": 4.949e-05, "pyridoxine": 1.655e-05, "thiamine": 1.507e-05, "lipoate": 9.74e-06, "riboflavin": 2.13e-06, "Ca2+": 5e-07, "biotin": 4.9e-07, "sulfate": 3.1e-07, "folate": 1.8e-07, "Mn2+": 8e-08, "boric_acid": 4e-08, "Co2+": 3.0000000000000004e-08, "Zn2+": 1e-08, "Cu2+": 1e-08, "Fe2+": 1e-08, "molybdate": 3.0000000000000004e-09, "D-glucose": 0.0040999999999999995, "LB": 0.0, "L-alanine": 0.0008, "L-arginine": 0.005200000000000001, "L-asparagine": 0.0004, "L-aspartate": 0.0004, "L-cysteine": 9.999999999999999e-05, "L-glutamine": 0.0006, "glycine": 0.0008, "L-histidine": 0.0002, "L-isoleucine": 0.0004, "L-leucine": 0.0008, "L-lysine": 0.0004, "L-methionine": 0.0002, "L-phenylalanine": 0.0004, "L-proline": 0.0004, "L-serine": 0.01, "L-threonine": 0.0004, "L-tryptophan": 9.999999999999999e-05, "L-tyrosine": 0.0002, "L-valine": 0.0006, "adenine": 0.0002, "cytosine": 0.0002, "guanine": 0.0002, "uracil": 0.0002, "EZRich": 0.0, "H2O": 55.0, "H+": 0.0012, "O2": 0.0012, "CO2": 0.0012, "L-glutamate": 0.011, "bioentity": 5.0, "length": 0.1, "Ribosome": 0.0}, "cell": {"H+": 0.00118, "membrane_H+": 0.00563, "length": 2.142902695e-06}, "polysomes": 3175.0, "mrna": 2484.0, "protein": 0.004346717900719994, "trna_free": 0.00030061, "trna_charged": 0.00023360461999999998, "cells": 8192.0, "instances": 8192.0, "log2_instances": 13, "rnap_bound": 3120.0, "rnapaux_bound": 1635.0, "ribo_total": 40392.0}, "14800": {"conc": {"H+": 0.0012, "O2": 0.0012, "CO2": 0.0012, "Pi": 0.023899999999999998, "RpoD": 3.7e-07, "RNAP": 2.1499999999999997e-06, "RNAP~RpoD": 1.57e-06, "RNAPAuxiliary": 3.43e-06, "ppGpp": 3.2e-07, "ATP": 0.0096, "CTP": 0.00492, "GTP": 0.00417, "UTP": 0.01514, "PPi": 0.0002, "AMP": 0.00057, "CMP": 0.00067, "GMP": 0.00098, "Ribosome": 1.118e-05, "RibosomeAuxiliary": 1.1299999999999998e-06, "GDP": 0.00277, "L-leucine": 0.00074, "L-alanine": 0.00508, "glycine": 0.012050000000000002, "L-valine": 0.00134, "L-glutamate": 0.0116, "L-serine": 5.599e-05, "L-isoleucine": 0.00042, "L-aspartate": 0.00631, "L-threonine": 0.00022, "L-lysine": 0.0007199999999999999, "L-proline": 0.00062, "L-arginine": 0.00115, "L-phenylalanine": 3.2029999999999997e-05, "L-tyrosine": 6.693999999999999e-05, "L-glutamine": 0.004, "L-asparagine": 0.0007, "L-histidine": 0.00011, "L-methionine": 0.00015, "L-cysteine": 0.00054, "L-tryptophan": 4.459e-05, "NH4+": 0.002, "acetyl-phosphate": 1.4e-07, "NADH": 0.0005200000000000001, "NAD+": 0.00462, "NADPH": 0.00042, "NADP+": 0.00228, "FMN": 3.571e-05, "FAD": 0.00101, "CoA": 0.0014, "glutathione": 1.83e-06, "dATP": 0.00027, "ADP": 0.00061, "dAMP": 0.00017, "cAMP": 4.271e-08, "adenosine": 0.00027, "deoxyadenosine": 4.0999999999999994e-07, "adenine": 0.00031, "dCTP": 8.034999999999999e-05, "cytosine": 0.0004, "cytidine": 1.5e-06, "dGMP": 0.00057, "guanine": 2.9979999999999998e-05, "guanosine": 4.1e-06, "deoxyguanosine": 2.17e-06, "dTTP": 0.0008900000000000001, "dTDP": 0.00015, "UDP": 0.0033, "uridine": 3.25e-06, "ITP": 2.19e-08, "IDP": 2.4600000000000002e-08, "IMP": 0.00059, "L-homocysteine": 0.00011, "L-citrulline": 1.3449999999999998e-05, "L-ornithine": 3.56e-06, "L-histidinol": 6.365e-05, "S-adenosyl-L-methionine": 0.00017999999999999998, "D-glucose-6-phosphate": 0.00368, "D-fructose-6-phosphate": 0.00058, "D-fructose-1,6-bisphosphate": 0.01544, "dihydroxyacetone-phosphate": 0.00023, "3-phospho-D-glycerate": 0.00096, "phosphoenolpyruvate": 0.00029, "pyruvate": 0.00146, "acetyl-CoA": 0.0005, "oxaloacetate": 0.00062, "citrate": 0.00017999999999999998, "2-oxoglutarate": 0.00051, "succinyl-CoA": 0.00023, "succinate": 0.00062, "fumarate": 0.00013000000000000002, "L-malate": 0.00147, "propionyl-CoA": 5.7e-10, "malonyl-CoA": 3.66e-09, "acetoacetyl-CoA": 2.38e-09, "myo-inositol": 6.100000000000001e-10, "6-phospho-D-glucono-1,5-lactone": 1.7000000000000001e-07, "6-phospho-D-gluconate": 0.0034500000000000004, "D-ribulose-5-phosphate": 0.00016, "alpha-D-ribose-5-phosphate": 0.0004, "D-xylulose-5-phosphate": 2.0420000000000004e-08, "D-gluconate": 7.699999999999999e-07, "glycerate": 1.5e-07, "glycerol-3-phosphate": 0.0, "2-deoxy-D-ribose-5-phosphate": 2.7e-07, "5-phospho-alpha-D-ribose-1-diphosphate": 0.00023, "N-carbamoyl-L-aspartate": 8.109999999999999e-06, "(S)-dihydroorotate": 3.7e-06, "UDP-N-acetyl-D-glucosamine": 9.9e-07, "2,3-dihydroxybenzoate": 1.5050000000000002e-08, "4-hydroxybenzoate": 0.0, "shikimate": 0.00019, "phenylpyruvate": 1.2470000000000001e-05, "anthranilate": 1.4429999999999999e-05, "N2-acetyl-L-ornithine": 8.499999999999999e-07, "riboflavin": 0.0001, "quinolinate": 0.0002, "PfkA": 1.51e-06, "FbaA": 6.57e-06, "TpiA": 5.17e-06, "GapA": 2.243e-05, "Pgk": 1.4989999999999999e-05, "Eno": 1.322e-05, "PykF": 1.16e-06, "AceF": 5.6199999999999996e-06, "AceE": 1.2299999999999999e-06, "Lpd": 1e-06, "GltA": 4.79e-06, "Icd": 1.2199999999999998e-05, "SucA": 2.44e-06, "Mdh": 1.424e-05, "CyoA": 6.54e-06, "AtpA": 1.19e-05, "Prs": 2.21e-06, "PurF": 1.3600000000000001e-06, "GuaB": 2.84e-06, "Gmk": 1.09e-06, "Adk": 3.8599999999999995e-06, "NrdB": 1.7199999999999998e-06, "NrdA": 7.699999999999999e-07, "CarA": 2e-06, "PyrB": 1.75e-06, "ThyA": 1.4299999999999999e-06, "Tmk": 4.2999999999999996e-07, "PyrG": 1.37e-06, "Ndk": 3.72e-06, "GlnA": 2.88e-06, "100S": 0.0, "oriC~DNAP": 1.45e-09, "genome": 0.00834, "CellWall": 1.20002, "D-glucose": 0.00011, "AtpD": 2.0299999999999996e-06, "NuoA": 1.2e-06, "GuaA": 2.08e-06, "DnaE": 2.36e-06, "DnaX": 1.6999999999999998e-06, "Lgt": 2.18e-06, "ClpP": 5.3e-07, "FtsH": 1.42e-06, "FusA": 7.5e-07, "Lon": 1.1399999999999999e-06, "TufA": 1.1499999999999998e-06, "TufB": 2.21e-06, "DnaB": 3.2e-07, "GroEL": 1.06e-06, "GyrA": 1.2499999999999999e-06, "GyrB": 1.5399999999999999e-06, "ParC": 6.4e-07, "ParE": 1.49e-06, "SecA": 9.2e-07, "FtsI": 1.5199999999999998e-06, "LpxC": 1.57e-06, "MurA": 1.33e-06, "BamA": 1.3e-06, "DnaK": 1.2e-06, "FtsA": 1.8999999999999998e-06, "ZipA": 1.48e-06, "OmpA": 2.13e-06, "OmpF": 1.58e-06, "SecY": 1.49e-06, "AlaS": 3.91e-06, "ArgS": 1.44e-06, "Hns": 3.0499999999999996e-06, "IleS": 2.67e-06, "LeuS": 2.7e-06, "MetG": 2.83e-06, "ValS": 3.0099999999999996e-06, "RpoA": 1.7000000000000001e-07, "RpoB": 1.1399999999999999e-06, "RpoC": 0.0, "NusA": 0.0, "NusG": 3.78e-08, "Rho": 1.2299999999999999e-06, "GreA": 8.1e-07, "rRNA16S": 6.2e-07, "rRNA23S": 2.09e-06, "rRNA5S": 1.55e-06, "30S": 2.25e-06, "50S": 4.0999999999999994e-07, "RplA": 1.8409999999999998e-05, "RplL": 2.0929999999999998e-05, "RpsA": 2.0289999999999997e-05, "RpsC": 1.8670000000000003e-05, "Crp": 2.1899999999999998e-06, "CspC": 2.13e-06, "DnaA": 1.82e-06, "DnaG": 1.1899999999999998e-06, "Fis": 1.35e-06, "HupA": 2.4e-06, "Ssb": 1.98e-06, "Tsf": 9.7e-07, "DnaN": 1.44e-06, "Frr": 2.7e-07, "FtsZ": 1.62e-06, "GroES": 6.5e-07, "InfA": 1.6e-07, "InfB": 6.1e-07, "InfC": 0.0, "MreB": 2.17e-06, "MukB": 9.2e-07, "PrfA": 0.0, "PrfB": 6.7e-07, "EFTu": 6.1e-07}, "count": {"RpoD": 255.0, "RNAP": 1480.0, "RNAP~RpoD": 1080.0, "RNAPAuxiliary": 2361.0, "Ribosome": 7684.0, "RibosomeAuxiliary": 778.0, "100S": 0.0, "oriC~DNAP": 1.0, "genome": 5733679.0, "rRNA16S": 424.0, "rRNA23S": 1438.0, "rRNA5S": 1063.0, "30S": 1546.0, "50S": 284.0, "RplA": 12661.0, "RplL": 14394.0, "RpsA": 13951.0, "RpsC": 12835.0}, "out": {"vital": 1.0, "Cl-": 0.06056, "Na+": 0.05, "NH4+": 0.0095, "K+": 0.00264, "Pi": 0.00132, "Mg2+": 0.0005300000000000001, "nicotinamide": 9.826e-05, "pantothenate": 4.949e-05, "pyridoxine": 1.655e-05, "thiamine": 1.507e-05, "lipoate": 9.74e-06, "riboflavin": 2.13e-06, "Ca2+": 5e-07, "biotin": 4.9e-07, "sulfate": 3.1e-07, "folate": 1.8e-07, "Mn2+": 8e-08, "boric_acid": 4e-08, "Co2+": 3.0000000000000004e-08, "Zn2+": 1e-08, "Cu2+": 1e-08, "Fe2+": 1e-08, "molybdate": 3.0000000000000004e-09, "D-glucose": 0.0040999999999999995, "LB": 0.0, "L-alanine": 0.0008, "L-arginine": 0.005200000000000001, "L-asparagine": 0.0004, "L-aspartate": 0.0004, "L-cysteine": 9.999999999999999e-05, "L-glutamine": 0.0006, "glycine": 0.0008, "L-histidine": 0.0002, "L-isoleucine": 0.0004, "L-leucine": 0.0008, "L-lysine": 0.0004, "L-methionine": 0.0002, "L-phenylalanine": 0.0004, "L-proline": 0.0004, "L-serine": 0.01, "L-threonine": 0.0004, "L-tryptophan": 9.999999999999999e-05, "L-tyrosine": 0.0002, "L-valine": 0.0006, "adenine": 0.0002, "cytosine": 0.0002, "guanine": 0.0002, "uracil": 0.0002, "EZRich": 0.0, "H2O": 55.0, "H+": 0.0012, "O2": 0.0012, "CO2": 0.0012, "L-glutamate": 0.011, "bioentity": 5.0, "length": 0.1, "Ribosome": 0.0}, "cell": {"H+": 0.00118, "membrane_H+": 0.00642, "length": 2.271585189e-06}, "polysomes": 3388.0, "mrna": 2593.0, "protein": 0.004355946300100001, "trna_free": 0.00029364999999999995, "trna_charged": 0.00022866289999999998, "cells": 8192.0, "instances": 8192.0, "log2_instances": 13, "rnap_bound": 3345.0, "rnapaux_bound": 1727.0, "ribo_total": 43054.0}, "14900": {"conc": {"H+": 0.0012, "O2": 0.0012, "CO2": 0.0012, "Pi": 0.023899999999999998, "RpoD": 3.2e-07, "RNAP": 2.18e-06, "RNAP~RpoD": 1.6599999999999998e-06, "RNAPAuxiliary": 3.58e-06, "ppGpp": 3.2e-07, "ATP": 0.00959, "CTP": 0.00496, "GTP": 0.00421, "UTP": 0.01525, "PPi": 0.0002, "AMP": 0.00057, "CMP": 0.00067, "GMP": 0.00099, "Ribosome": 1.086e-05, "RibosomeAuxiliary": 1.2099999999999998e-06, "GDP": 0.00281, "L-leucine": 0.00074, "L-alanine": 0.00497, "glycine": 0.01116, "L-valine": 0.00132, "L-glutamate": 0.01153, "L-serine": 5.327e-05, "L-isoleucine": 0.0004, "L-aspartate": 0.006030000000000001, "L-threonine": 0.00021, "L-lysine": 0.00071, "L-proline": 0.00061, "L-arginine": 0.00113, "L-phenylalanine": 3.052e-05, "L-tyrosine": 6.188999999999999e-05, "L-glutamine": 0.004, "L-asparagine": 0.00067, "L-histidine": 0.0001, "L-methionine": 0.00015, "L-cysteine": 0.00049, "L-tryptophan": 3.821e-05, "NH4+": 0.002, "acetyl-phosphate": 1.4e-07, "NADH": 0.0005200000000000001, "NAD+": 0.00459, "NADPH": 0.0004, "NADP+": 0.00229, "FMN": 3.731e-05, "FAD": 0.00101, "CoA": 0.0014, "glutathione": 1.7199999999999998e-06, "dATP": 0.00026000000000000003, "ADP": 0.0006, "dAMP": 0.00016, "cAMP": 4.3090000000000004e-08, "adenosine": 0.00026000000000000003, "deoxyadenosine": 4.0999999999999994e-07, "adenine": 0.00031, "dCTP": 7.607e-05, "cytosine": 0.00041, "cytidine": 1.49e-06, "dGMP": 0.00054, "guanine": 3.0399999999999997e-05, "guanosine": 4.0399999999999994e-06, "deoxyguanosine": 2.17e-06, "dTTP": 0.00085, "dTDP": 0.00014000000000000001, "UDP": 0.00332, "uridine": 3.22e-06, "ITP": 2.056e-08, "IDP": 2.309e-08, "IMP": 0.00059, "L-homocysteine": 0.0001, "L-citrulline": 1.365e-05, "L-ornithine": 3.6099999999999997e-06, "L-histidinol": 6.114e-05, "S-adenosyl-L-methionine": 0.00017999999999999998, "D-glucose-6-phosphate": 0.00368, "D-fructose-6-phosphate": 0.00058, "D-fructose-1,6-bisphosphate": 0.015460000000000002, "dihydroxyacetone-phosphate": 0.00023, "3-phospho-D-glycerate": 0.00095, "phosphoenolpyruvate": 0.00029, "pyruvate": 0.00149, "acetyl-CoA": 0.0005200000000000001, "oxaloacetate": 0.00062, "citrate": 0.00017999999999999998, "2-oxoglutarate": 0.0005300000000000001, "succinyl-CoA": 0.00024, "succinate": 0.00064, "fumarate": 0.00014000000000000001, "L-malate": 0.00146, "propionyl-CoA": 5.400000000000001e-10, "malonyl-CoA": 3.44e-09, "acetoacetyl-CoA": 2.2400000000000005e-09, "myo-inositol": 5.8e-10, "6-phospho-D-glucono-1,5-lactone": 1.6e-07, "6-phospho-D-gluconate": 0.0034500000000000004, "D-ribulose-5-phosphate": 0.00016, "alpha-D-ribose-5-phosphate": 0.0004, "D-xylulose-5-phosphate": 1.9170000000000002e-08, "D-gluconate": 7.799999999999999e-07, "glycerate": 1.4e-07, "glycerol-3-phosphate": 0.0, "2-deoxy-D-ribose-5-phosphate": 2.7e-07, "5-phospho-alpha-D-ribose-1-diphosphate": 0.00023, "N-carbamoyl-L-aspartate": 7.81e-06, "(S)-dihydroorotate": 3.5899999999999995e-06, "UDP-N-acetyl-D-glucosamine": 9.3e-07, "2,3-dihydroxybenzoate": 1.4130000000000001e-08, "4-hydroxybenzoate": 0.0, "shikimate": 0.00019, "phenylpyruvate": 1.239e-05, "anthranilate": 1.369e-05, "N2-acetyl-L-ornithine": 7.799999999999999e-07, "riboflavin": 0.00011, "quinolinate": 0.0002, "PfkA": 1.5599999999999999e-06, "FbaA": 6.53e-06, "TpiA": 5.17e-06, "GapA": 2.251e-05, "Pgk": 1.4829999999999999e-05, "Eno": 1.3029999999999999e-05, "PykF": 1.1499999999999998e-06, "AceF": 5.76e-06, "AceE": 1.24e-06, "Lpd": 1.08e-06, "GltA": 4.839999999999999e-06, "Icd": 1.212e-05, "SucA": 2.4100000000000002e-06, "Mdh": 1.421e-05, "CyoA": 6.62e-06, "AtpA": 1.1849999999999998e-05, "Prs": 2.21e-06, "PurF": 1.38e-06, "GuaB": 2.79e-06, "Gmk": 1.02e-06, "Adk": 3.78e-06, "NrdB": 1.6399999999999998e-06, "NrdA": 7.2e-07, "CarA": 2.0299999999999996e-06, "PyrB": 1.79e-06, "ThyA": 1.4299999999999999e-06, "Tmk": 4.5e-07, "PyrG": 1.35e-06, "Ndk": 3.69e-06, "GlnA": 2.8999999999999998e-06, "100S": 0.0, "oriC~DNAP": 1.3700000000000002e-09, "genome": 0.00844, "CellWall": 1.20001, "D-glucose": 0.00011, "AtpD": 1.96e-06, "NuoA": 1.22e-06, "GuaA": 2e-06, "DnaE": 2.2999999999999996e-06, "DnaX": 1.6499999999999999e-06, "Lgt": 2.1e-06, "ClpP": 5.5e-07, "FtsH": 1.4e-06, "FusA": 7.599999999999999e-07, "Lon": 1.07e-06, "TufA": 1.08e-06, "TufB": 2.24e-06, "DnaB": 3e-07, "GroEL": 1.1e-06, "GyrA": 1.27e-06, "GyrB": 1.53e-06, "ParC": 6.2e-07, "ParE": 1.51e-06, "SecA": 9.2e-07, "FtsI": 1.44e-06, "LpxC": 1.5399999999999999e-06, "MurA": 1.31e-06, "BamA": 1.31e-06, "DnaK": 1.16e-06, "FtsA": 1.86e-06, "ZipA": 1.53e-06, "OmpA": 2.12e-06, "OmpF": 1.6299999999999999e-06, "SecY": 1.55e-06, "AlaS": 3.84e-06, "ArgS": 1.4499999999999999e-06, "Hns": 2.94e-06, "IleS": 2.58e-06, "LeuS": 2.66e-06, "MetG": 2.93e-06, "ValS": 2.99e-06, "RpoA": 2.0999999999999997e-07, "RpoB": 1.48e-06, "RpoC": 0.0, "NusA": 0.0, "NusG": 1.4e-07, "Rho": 1.26e-06, "GreA": 9.3e-07, "rRNA16S": 5.5e-07, "rRNA23S": 2.0199999999999997e-06, "rRNA5S": 1.73e-06, "30S": 2.18e-06, "50S": 4.8e-07, "RplA": 1.8469999999999998e-05, "RplL": 2.041e-05, "RpsA": 1.885e-05, "RpsC": 2.07e-05, "Crp": 2.1899999999999998e-06, "CspC": 2.09e-06, "DnaA": 1.78e-06, "DnaG": 1.24e-06, "Fis": 1.29e-06, "HupA": 2.4100000000000002e-06, "Ssb": 2.09e-06, "Tsf": 1.06e-06, "DnaN": 1.5199999999999998e-06, "Frr": 3.7e-07, "FtsZ": 1.59e-06, "GroES": 6.3e-07, "InfA": 1.0999999999999999e-07, "InfB": 4.9e-07, "InfC": 0.0, "MreB": 2.18e-06, "MukB": 8.599999999999999e-07, "PrfA": 6.830000000000001e-09, "PrfB": 6.2e-07, "EFTu": 6.7e-07}, "count": {"RpoD": 231.0, "RNAP": 1596.0, "RNAP~RpoD": 1218.0, "RNAPAuxiliary": 2623.0, "Ribosome": 7952.0, "RibosomeAuxiliary": 884.0, "100S": 0.0, "oriC~DNAP": 1.0, "genome": 6177927.0, "rRNA16S": 406.0, "rRNA23S": 1482.0, "rRNA5S": 1270.0, "30S": 1598.0, "50S": 349.0, "RplA": 13523.0, "RplL": 14945.0, "RpsA": 13803.0, "RpsC": 15156.0}, "out": {"vital": 1.0, "Cl-": 0.06056, "Na+": 0.05, "NH4+": 0.0095, "K+": 0.00264, "Pi": 0.00132, "Mg2+": 0.0005300000000000001, "nicotinamide": 9.826e-05, "pantothenate": 4.949e-05, "pyridoxine": 1.655e-05, "thiamine": 1.507e-05, "lipoate": 9.74e-06, "riboflavin": 2.13e-06, "Ca2+": 5e-07, "biotin": 4.9e-07, "sulfate": 3.1e-07, "folate": 1.8e-07, "Mn2+": 8e-08, "boric_acid": 4e-08, "Co2+": 3.0000000000000004e-08, "Zn2+": 1e-08, "Cu2+": 1e-08, "Fe2+": 1e-08, "molybdate": 3.0000000000000004e-09, "D-glucose": 0.0040999999999999995, "LB": 0.0, "L-alanine": 0.0008, "L-arginine": 0.005200000000000001, "L-asparagine": 0.0004, "L-aspartate": 0.0004, "L-cysteine": 9.999999999999999e-05, "L-glutamine": 0.0006, "glycine": 0.0008, "L-histidine": 0.0002, "L-isoleucine": 0.0004, "L-leucine": 0.0008, "L-lysine": 0.0004, "L-methionine": 0.0002, "L-phenylalanine": 0.0004, "L-proline": 0.0004, "L-serine": 0.01, "L-threonine": 0.0004, "L-tryptophan": 9.999999999999999e-05, "L-tyrosine": 0.0002, "L-valine": 0.0006, "adenine": 0.0002, "cytosine": 0.0002, "guanine": 0.0002, "uracil": 0.0002, "EZRich": 0.0, "H2O": 55.0, "H+": 0.0012, "O2": 0.0012, "CO2": 0.0012, "L-glutamate": 0.011, "bioentity": 5.0, "length": 0.1, "Ribosome": 0.0}, "cell": {"H+": 0.00118, "membrane_H+": 0.00739, "length": 2.419307559e-06}, "polysomes": 3608.0, "mrna": 2817.0, "protein": 0.004362256559490015, "trna_free": 0.00029358, "trna_charged": 0.00022575959000000002, "cells": 8192.0, "instances": 8192.0, "log2_instances": 13, "rnap_bound": 3493.0, "rnapaux_bound": 1700.0, "ribo_total": 45642.0}, "15000": {"conc": {"H+": 0.0012, "O2": 0.0012, "CO2": 0.0012, "Pi": 0.023899999999999998, "RpoD": 3.2e-07, "RNAP": 2.22e-06, "RNAP~RpoD": 1.6699999999999999e-06, "RNAPAuxiliary": 3.7499999999999997e-06, "ppGpp": 3.2e-07, "ATP": 0.009519999999999999, "CTP": 0.004940000000000001, "GTP": 0.0042699999999999995, "UTP": 0.0152, "PPi": 0.0002, "AMP": 0.00054, "CMP": 0.00067, "GMP": 0.00095, "Ribosome": 1.0929999999999999e-05, "RibosomeAuxiliary": 1.42e-06, "GDP": 0.0027, "L-leucine": 0.00073, "L-alanine": 0.00479, "glycine": 0.0101, "L-valine": 0.0013000000000000002, "L-glutamate": 0.011550000000000001, "L-serine": 5.218e-05, "L-isoleucine": 0.00041, "L-aspartate": 0.00609, "L-threonine": 0.00021, "L-lysine": 0.0007, "L-proline": 0.00063, "L-arginine": 0.00114, "L-phenylalanine": 3.0449999999999998e-05, "L-tyrosine": 6.34e-05, "L-glutamine": 0.0039900000000000005, "L-asparagine": 0.00067, "L-histidine": 0.0001, "L-methionine": 0.00014000000000000001, "L-cysteine": 0.0005, "L-tryptophan": 4.022999999999999e-05, "NH4+": 0.002, "acetyl-phosphate": 1.3e-07, "NADH": 0.0005300000000000001, "NAD+": 0.00453, "NADPH": 0.0004, "NADP+": 0.00228, "FMN": 3.8259999999999996e-05, "FAD": 0.00101, "CoA": 0.0014, "glutathione": 1.61e-06, "dATP": 0.00024, "ADP": 0.00063, "dAMP": 0.00015, "cAMP": 4.328e-08, "adenosine": 0.00025, "deoxyadenosine": 4.0999999999999994e-07, "adenine": 0.0003, "dCTP": 7.626999999999999e-05, "cytosine": 0.00042, "cytidine": 1.48e-06, "dGMP": 0.00051, "guanine": 2.893e-05, "guanosine": 3.98e-06, "deoxyguanosine": 2.16e-06, "dTTP": 0.0008100000000000001, "dTDP": 0.00014000000000000001, "UDP": 0.00331, "uridine": 3.18e-06, "ITP": 1.929e-08, "IDP": 2.166e-08, "IMP": 0.00057, "L-homocysteine": 9.908e-05, "L-citrulline": 1.367e-05, "L-ornithine": 3.6099999999999997e-06, "L-histidinol": 6.165999999999999e-05, "S-adenosyl-L-methionine": 0.00017999999999999998, "D-glucose-6-phosphate": 0.00369, "D-fructose-6-phosphate": 0.00058, "D-fructose-1,6-bisphosphate": 0.01554, "dihydroxyacetone-phosphate": 0.00023, "3-phospho-D-glycerate": 0.00095, "phosphoenolpyruvate": 0.00029, "pyruvate": 0.00148, "acetyl-CoA": 0.0005200000000000001, "oxaloacetate": 0.00063, "citrate": 0.00017999999999999998, "2-oxoglutarate": 0.00054, "succinyl-CoA": 0.00024, "succinate": 0.00064, "fumarate": 0.00014000000000000001, "L-malate": 0.0015, "propionyl-CoA": 5e-10, "malonyl-CoA": 3.2200000000000005e-09, "acetoacetyl-CoA": 2.1e-09, "myo-inositol": 5.400000000000001e-10, "6-phospho-D-glucono-1,5-lactone": 1.5e-07, "6-phospho-D-gluconate": 0.0034500000000000004, "D-ribulose-5-phosphate": 0.00016, "alpha-D-ribose-5-phosphate": 0.0004, "D-xylulose-5-phosphate": 1.7980000000000003e-08, "D-gluconate": 7.799999999999999e-07, "glycerate": 1.3e-07, "glycerol-3-phosphate": 0.0, "2-deoxy-D-ribose-5-phosphate": 2.7e-07, "5-phospho-alpha-D-ribose-1-diphosphate": 0.00023, "N-carbamoyl-L-aspartate": 7.929999999999999e-06, "(S)-dihydroorotate": 3.6699999999999996e-06, "UDP-N-acetyl-D-glucosamine": 8.699999999999999e-07, "2,3-dihydroxybenzoate": 1.3250000000000001e-08, "4-hydroxybenzoate": 0.0, "shikimate": 0.0002, "phenylpyruvate": 1.245e-05, "anthranilate": 1.4109999999999999e-05, "N2-acetyl-L-ornithine": 7.5e-07, "riboflavin": 0.00011, "quinolinate": 0.0002, "PfkA": 1.48e-06, "FbaA": 6.469999999999999e-06, "TpiA": 5.139999999999999e-06, "GapA": 2.237e-05, "Pgk": 1.463e-05, "Eno": 1.276e-05, "PykF": 1.26e-06, "AceF": 5.9e-06, "AceE": 1.27e-06, "Lpd": 1.1299999999999998e-06, "GltA": 4.78e-06, "Icd": 1.197e-05, "SucA": 2.4199999999999997e-06, "Mdh": 1.413e-05, "CyoA": 6.73e-06, "AtpA": 1.181e-05, "Prs": 2.16e-06, "PurF": 1.32e-06, "GuaB": 2.67e-06, "Gmk": 9.6e-07, "Adk": 3.69e-06, "NrdB": 1.61e-06, "NrdA": 6.800000000000001e-07, "CarA": 2.0299999999999996e-06, "PyrB": 1.75e-06, "ThyA": 1.42e-06, "Tmk": 4.9e-07, "PyrG": 1.32e-06, "Ndk": 3.7099999999999996e-06, "GlnA": 2.8599999999999997e-06, "100S": 0.0, "oriC~DNAP": 1.2800000000000001e-09, "genome": 0.008480000000000001, "CellWall": 1.2, "D-glucose": 0.0001, "AtpD": 1.96e-06, "NuoA": 1.22e-06, "GuaA": 1.99e-06, "DnaE": 2.2999999999999996e-06, "DnaX": 1.59e-06, "Lgt": 1.99e-06, "ClpP": 5.5e-07, "FtsH": 1.32e-06, "FusA": 6.5e-07, "Lon": 1.09e-06, "TufA": 1.02e-06, "TufB": 2.27e-06, "DnaB": 2.8e-07, "GroEL": 1.11e-06, "GyrA": 1.27e-06, "GyrB": 1.5399999999999999e-06, "ParC": 6e-07, "ParE": 1.42e-06, "SecA": 8.699999999999999e-07, "FtsI": 1.37e-06, "LpxC": 1.6299999999999999e-06, "MurA": 1.28e-06, "BamA": 1.37e-06, "DnaK": 1.2099999999999998e-06, "FtsA": 1.81e-06, "ZipA": 1.58e-06, "OmpA": 2.23e-06, "OmpF": 1.58e-06, "SecY": 1.59e-06, "AlaS": 3.74e-06, "ArgS": 1.49e-06, "Hns": 2.8199999999999997e-06, "IleS": 2.5499999999999997e-06, "LeuS": 2.56e-06, "MetG": 2.96e-06, "ValS": 2.98e-06, "RpoA": 4.036e-08, "RpoB": 1.89e-06, "RpoC": 0.0, "NusA": 0.0, "NusG": 7.153e-08, "Rho": 1.12e-06, "GreA": 9.2e-07, "rRNA16S": 7e-07, "rRNA23S": 2.17e-06, "rRNA5S": 1.78e-06, "30S": 2.16e-06, "50S": 4.6e-07, "RplA": 1.81e-05, "RplL": 2.1239999999999997e-05, "RpsA": 1.833e-05, "RpsC": 2.103e-05, "Crp": 2.21e-06, "CspC": 2.0699999999999997e-06, "DnaA": 1.85e-06, "DnaG": 1.2499999999999999e-06, "Fis": 1.31e-06, "HupA": 2.43e-06, "Ssb": 2.14e-06, "Tsf": 1.09e-06, "DnaN": 1.48e-06, "Frr": 3.4000000000000003e-07, "FtsZ": 1.53e-06, "GroES": 6.3e-07, "InfA": 1.921e-08, "InfB": 3.7999999999999996e-07, "InfC": 3.84e-09, "MreB": 2.14e-06, "MukB": 8.1e-07, "PrfA": 0.0, "PrfB": 5e-07, "EFTu": 5e-07}, "count": {"RpoD": 248.0, "RNAP": 1730.0, "RNAP~RpoD": 1306.0, "RNAPAuxiliary": 2930.0, "Ribosome": 8536.0, "RibosomeAuxiliary": 1112.0, "100S": 0.0, "oriC~DNAP": 1.0, "genome": 6621891.0, "rRNA16S": 544.0, "rRNA23S": 1698.0, "rRNA5S": 1392.0, "30S": 1688.0, "50S": 360.0, "RplA": 14133.0, "RplL": 16581.0, "RpsA": 14309.0, "RpsC": 16421.0}, "out": {"vital": 1.0, "Cl-": 0.06056, "Na+": 0.05, "NH4+": 0.0095, "K+": 0.00264, "Pi": 0.00132, "Mg2+": 0.0005300000000000001, "nicotinamide": 9.826e-05, "pantothenate": 4.949e-05, "pyridoxine": 1.655e-05, "thiamine": 1.507e-05, "lipoate": 9.74e-06, "riboflavin": 2.13e-06, "Ca2+": 5e-07, "biotin": 4.9e-07, "sulfate": 3.1e-07, "folate": 1.8e-07, "Mn2+": 8e-08, "boric_acid": 4e-08, "Co2+": 3.0000000000000004e-08, "Zn2+": 1e-08, "Cu2+": 1e-08, "Fe2+": 1e-08, "molybdate": 3.0000000000000004e-09, "D-glucose": 0.0040999999999999995, "LB": 0.0, "L-alanine": 0.0008, "L-arginine": 0.005200000000000001, "L-asparagine": 0.0004, "L-aspartate": 0.0004, "L-cysteine": 9.999999999999999e-05, "L-glutamine": 0.0006, "glycine": 0.0008, "L-histidine": 0.0002, "L-isoleucine": 0.0004, "L-leucine": 0.0008, "L-lysine": 0.0004, "L-methionine": 0.0002, "L-phenylalanine": 0.0004, "L-proline": 0.0004, "L-serine": 0.01, "L-threonine": 0.0004, "L-tryptophan": 9.999999999999999e-05, "L-tyrosine": 0.0002, "L-valine": 0.0006, "adenine": 0.0002, "cytosine": 0.0002, "guanine": 0.0002, "uracil": 0.0002, "EZRich": 0.0, "H2O": 55.0, "H+": 0.0012, "O2": 0.0012, "CO2": 0.0012, "L-glutamate": 0.011, "bioentity": 5.0, "length": 0.1, "Ribosome": 0.0}, "cell": {"H+": 0.00118, "membrane_H+": 0.0088, "length": 2.579234362e-06}, "polysomes": 3803.0, "mrna": 2931.0, "protein": 0.0043586514588900135, "trna_free": 0.00029623999999999997, "trna_charged": 0.00022927512, "cells": 8192.0, "instances": 8192.0, "log2_instances": 13, "rnap_bound": 3686.0, "rnapaux_bound": 1740.0, "ribo_total": 48346.0}, "15100": {"conc": {"H+": 0.0012, "O2": 0.0012, "CO2": 0.0012, "Pi": 0.023899999999999998, "RpoD": 3.2e-07, "RNAP": 2.22e-06, "RNAP~RpoD": 1.6999999999999998e-06, "RNAPAuxiliary": 3.97e-06, "ppGpp": 3.2e-07, "ATP": 0.00958, "CTP": 0.00487, "GTP": 0.00436, "UTP": 0.01501, "PPi": 0.0002, "AMP": 0.0005300000000000001, "CMP": 0.00066, "GMP": 0.00092, "Ribosome": 1.034e-05, "RibosomeAuxiliary": 1.51e-06, "GDP": 0.0026000000000000003, "L-leucine": 0.00067, "L-alanine": 0.00462, "glycine": 0.008960000000000001, "L-valine": 0.00123, "L-glutamate": 0.01149, "L-serine": 4.9959999999999996e-05, "L-isoleucine": 0.00035999999999999997, "L-aspartate": 0.00604, "L-threonine": 0.00019, "L-lysine": 0.00075, "L-proline": 0.00063, "L-arginine": 0.00114, "L-phenylalanine": 2.982e-05, "L-tyrosine": 6.331e-05, "L-glutamine": 0.0039700000000000004, "L-asparagine": 0.00066, "L-histidine": 0.0001, "L-methionine": 0.00013000000000000002, "L-cysteine": 0.0005, "L-tryptophan": 3.379e-05, "NH4+": 0.002, "acetyl-phosphate": 1.2e-07, "NADH": 0.0005300000000000001, "NAD+": 0.00449, "NADPH": 0.00039000000000000005, "NADP+": 0.00227, "FMN": 3.7999999999999995e-05, "FAD": 0.00101, "CoA": 0.0014, "glutathione": 1.51e-06, "dATP": 0.00023, "ADP": 0.0005300000000000001, "dAMP": 0.00014000000000000001, "cAMP": 4.325e-08, "adenosine": 0.00024, "deoxyadenosine": 4.0999999999999994e-07, "adenine": 0.00029, "dCTP": 8.059e-05, "cytosine": 0.00043, "cytidine": 1.47e-06, "dGMP": 0.0005, "guanine": 2.804e-05, "guanosine": 3.93e-06, "deoxyguanosine": 2.14e-06, "dTTP": 0.0007800000000000001, "dTDP": 0.00013000000000000002, "UDP": 0.00327, "uridine": 3.14e-06, "ITP": 1.808e-08, "IDP": 2.031e-08, "IMP": 0.00055, "L-homocysteine": 9.075e-05, "L-citrulline": 1.4119999999999999e-05, "L-ornithine": 3.72e-06, "L-histidinol": 5.968e-05, "S-adenosyl-L-methionine": 0.00017999999999999998, "D-glucose-6-phosphate": 0.0037, "D-fructose-6-phosphate": 0.00058, "D-fructose-1,6-bisphosphate": 0.01559, "dihydroxyacetone-phosphate": 0.00023, "3-phospho-D-glycerate": 0.00095, "phosphoenolpyruvate": 0.0003, "pyruvate": 0.00147, "acetyl-CoA": 0.0005200000000000001, "oxaloacetate": 0.0006500000000000001, "citrate": 0.00019, "2-oxoglutarate": 0.00055, "succinyl-CoA": 0.00025, "succinate": 0.00066, "fumarate": 0.00014000000000000001, "L-malate": 0.0015600000000000002, "propionyl-CoA": 4.7e-10, "malonyl-CoA": 3.0200000000000003e-09, "acetoacetyl-CoA": 1.97e-09, "myo-inositol": 5.1e-10, "6-phospho-D-glucono-1,5-lactone": 1.4e-07, "6-phospho-D-gluconate": 0.0034500000000000004, "D-ribulose-5-phosphate": 0.00016, "alpha-D-ribose-5-phosphate": 0.0004, "D-xylulose-5-phosphate": 1.686e-08, "D-gluconate": 7.799999999999999e-07, "glycerate": 1.2e-07, "glycerol-3-phosphate": 0.0, "2-deoxy-D-ribose-5-phosphate": 2.6e-07, "5-phospho-alpha-D-ribose-1-diphosphate": 0.00023, "N-carbamoyl-L-aspartate": 8.31e-06, "(S)-dihydroorotate": 3.84e-06, "UDP-N-acetyl-D-glucosamine": 8.199999999999999e-07, "2,3-dihydroxybenzoate": 1.2420000000000001e-08, "4-hydroxybenzoate": 0.0, "shikimate": 0.0002, "phenylpyruvate": 1.271e-05, "anthranilate": 1.3259999999999998e-05, "N2-acetyl-L-ornithine": 7.599999999999999e-07, "riboflavin": 0.00011, "quinolinate": 0.0002, "PfkA": 1.4499999999999999e-06, "FbaA": 6.31e-06, "TpiA": 5.019999999999999e-06, "GapA": 2.223e-05, "Pgk": 1.448e-05, "Eno": 1.2519999999999999e-05, "PykF": 1.32e-06, "AceF": 6.07e-06, "AceE": 1.3600000000000001e-06, "Lpd": 1.1e-06, "GltA": 4.8299999999999995e-06, "Icd": 1.172e-05, "SucA": 2.4e-06, "Mdh": 1.405e-05, "CyoA": 6.6799999999999996e-06, "AtpA": 1.1789999999999999e-05, "Prs": 2.13e-06, "PurF": 1.24e-06, "GuaB": 2.63e-06, "Gmk": 9.7e-07, "Adk": 3.64e-06, "NrdB": 1.6699999999999999e-06, "NrdA": 6.7e-07, "CarA": 2.0199999999999997e-06, "PyrB": 1.7199999999999998e-06, "ThyA": 1.33e-06, "Tmk": 4.6e-07, "PyrG": 1.33e-06, "Ndk": 3.7e-06, "GlnA": 2.8199999999999997e-06, "100S": 0.0, "oriC~DNAP": 1.2e-09, "genome": 0.008480000000000001, "CellWall": 1.2, "D-glucose": 9.619e-05, "AtpD": 1.91e-06, "NuoA": 1.24e-06, "GuaA": 2.0299999999999996e-06, "DnaE": 2.31e-06, "DnaX": 1.55e-06, "Lgt": 1.89e-06, "ClpP": 5.6e-07, "FtsH": 1.24e-06, "FusA": 5.699999999999999e-07, "Lon": 1.12e-06, "TufA": 9.499999999999999e-07, "TufB": 2.3399999999999996e-06, "DnaB": 2.6e-07, "GroEL": 1.1299999999999998e-06, "GyrA": 1.2099999999999998e-06, "GyrB": 1.47e-06, "ParC": 6.7e-07, "ParE": 1.4299999999999999e-06, "SecA": 8.1e-07, "FtsI": 1.32e-06, "LpxC": 1.62e-06, "MurA": 1.37e-06, "BamA": 1.3600000000000001e-06, "DnaK": 1.24e-06, "FtsA": 1.8e-06, "ZipA": 1.5399999999999999e-06, "OmpA": 2.33e-06, "OmpF": 1.51e-06, "SecY": 1.5199999999999998e-06, "AlaS": 3.6099999999999997e-06, "ArgS": 1.6e-06, "Hns": 2.7699999999999997e-06, "IleS": 2.5699999999999995e-06, "LeuS": 2.48e-06, "MetG": 2.95e-06, "ValS": 2.93e-06, "RpoA": 1.2e-09, "RpoB": 2.27e-06, "RpoC": 8.523e-08, "NusA": 0.0, "NusG": 1.2e-09, "Rho": 9.8e-07, "GreA": 8.599999999999999e-07, "rRNA16S": 7e-07, "rRNA23S": 2.4199999999999997e-06, "rRNA5S": 1.69e-06, "30S": 2.2999999999999996e-06, "50S": 5.5e-07, "RplA": 2.02e-05, "RplL": 1.855e-05, "RpsA": 1.8469999999999998e-05, "RpsC": 2.392e-05, "Crp": 2.23e-06, "CspC": 2.16e-06, "DnaA": 1.85e-06, "DnaG": 1.28e-06, "Fis": 1.32e-06, "HupA": 2.4500000000000003e-06, "Ssb": 2.1499999999999997e-06, "Tsf": 1.11e-06, "DnaN": 1.49e-06, "Frr": 2.8e-07, "FtsZ": 1.4499999999999999e-06, "GroES": 6.4e-07, "InfA": 9.721e-08, "InfB": 3.4000000000000003e-07, "InfC": 0.0, "MreB": 2.1499999999999997e-06, "MukB": 7.699999999999999e-07, "PrfA": 4.8e-09, "PrfB": 4.1999999999999995e-07, "EFTu": 4.2999999999999996e-07}, "count": {"RpoD": 268.0, "RNAP": 1850.0, "RNAP~RpoD": 1414.0, "RNAPAuxiliary": 3306.0, "Ribosome": 8607.0, "RibosomeAuxiliary": 1260.0, "100S": 0.0, "oriC~DNAP": 1.0, "genome": 7065919.0, "rRNA16S": 581.0, "rRNA23S": 2016.0, "rRNA5S": 1404.0, "30S": 1919.0, "50S": 455.0, "RplA": 16819.0, "RplL": 15452.0, "RpsA": 15379.0, "RpsC": 19918.0}, "out": {"vital": 1.0, "Cl-": 0.06056, "Na+": 0.05, "NH4+": 0.0095, "K+": 0.00264, "Pi": 0.00132, "Mg2+": 0.0005300000000000001, "nicotinamide": 9.826e-05, "pantothenate": 4.949e-05, "pyridoxine": 1.655e-05, "thiamine": 1.507e-05, "lipoate": 9.74e-06, "riboflavin": 2.13e-06, "Ca2+": 5e-07, "biotin": 4.9e-07, "sulfate": 3.1e-07, "folate": 1.8e-07, "Mn2+": 8e-08, "boric_acid": 4e-08, "Co2+": 3.0000000000000004e-08, "Zn2+": 1e-08, "Cu2+": 1e-08, "Fe2+": 1e-08, "molybdate": 3.0000000000000004e-09, "D-glucose": 0.0040999999999999995, "LB": 0.0, "L-alanine": 0.0008, "L-arginine": 0.005200000000000001, "L-asparagine": 0.0004, "L-aspartate": 0.0004, "L-cysteine": 9.999999999999999e-05, "L-glutamine": 0.0006, "glycine": 0.0008, "L-histidine": 0.0002, "L-isoleucine": 0.0004, "L-leucine": 0.0008, "L-lysine": 0.0004, "L-methionine": 0.0002, "L-phenylalanine": 0.0004, "L-proline": 0.0004, "L-serine": 0.01, "L-threonine": 0.0004, "L-tryptophan": 9.999999999999999e-05, "L-tyrosine": 0.0002, "L-valine": 0.0006, "adenine": 0.0002, "cytosine": 0.0002, "guanine": 0.0002, "uracil": 0.0002, "EZRich": 0.0, "H2O": 55.0, "H+": 0.0012, "O2": 0.0012, "CO2": 0.0012, "L-glutamate": 0.011, "bioentity": 5.0, "length": 0.1, "Ribosome": 0.0}, "cell": {"H+": 0.00118, "membrane_H+": 0.01088, "length": 2.751188428e-06}, "polysomes": 4070.0, "mrna": 3285.0, "protein": 0.004367816438330008, "trna_free": 0.00029490999999999995, "trna_charged": 0.000226836, "cells": 8192.0, "instances": 8192.0, "log2_instances": 13, "rnap_bound": 3830.0, "rnapaux_bound": 1759.0, "ribo_total": 51147.0}, "15200": {"conc": {"H+": 0.0012, "O2": 0.0012, "CO2": 0.0012, "Pi": 0.023899999999999998, "RpoD": 2.8e-07, "RNAP": 2.1099999999999997e-06, "RNAP~RpoD": 1.69e-06, "RNAPAuxiliary": 4.139999999999999e-06, "ppGpp": 3.2e-07, "ATP": 0.00959, "CTP": 0.00484, "GTP": 0.00462, "UTP": 0.0149, "PPi": 0.0002, "AMP": 0.0005200000000000001, "CMP": 0.0006500000000000001, "GMP": 0.00083, "Ribosome": 1.073e-05, "RibosomeAuxiliary": 1.79e-06, "GDP": 0.00237, "L-leucine": 0.00068, "L-alanine": 0.0047, "glycine": 0.00855, "L-valine": 0.00122, "L-glutamate": 0.01153, "L-serine": 4.9569999999999995e-05, "L-isoleucine": 0.00035, "L-aspartate": 0.006070000000000001, "L-threonine": 0.00017999999999999998, "L-lysine": 0.00079, "L-proline": 0.0006500000000000001, "L-arginine": 0.00116, "L-phenylalanine": 3.094e-05, "L-tyrosine": 6.382999999999999e-05, "L-glutamine": 0.00398, "L-asparagine": 0.00067, "L-histidine": 0.0001, "L-methionine": 0.00013000000000000002, "L-cysteine": 0.0005200000000000001, "L-tryptophan": 3.187e-05, "NH4+": 0.002, "acetyl-phosphate": 1.2e-07, "NADH": 0.00054, "NAD+": 0.0044800000000000005, "NADPH": 0.00039000000000000005, "NADP+": 0.00226, "FMN": 4.043e-05, "FAD": 0.00101, "CoA": 0.0014, "glutathione": 1.42e-06, "dATP": 0.00022, "ADP": 0.0005300000000000001, "dAMP": 0.00014000000000000001, "cAMP": 4.311e-08, "adenosine": 0.00024, "deoxyadenosine": 4.0999999999999994e-07, "adenine": 0.00028000000000000003, "dCTP": 9.926999999999999e-05, "cytosine": 0.00043, "cytidine": 1.46e-06, "dGMP": 0.00049, "guanine": 2.894e-05, "guanosine": 3.87e-06, "deoxyguanosine": 2.13e-06, "dTTP": 0.00076, "dTDP": 0.00013000000000000002, "UDP": 0.0032500000000000003, "uridine": 3.11e-06, "ITP": 1.697e-08, "IDP": 1.906e-08, "IMP": 0.00054, "L-homocysteine": 8.832999999999999e-05, "L-citrulline": 1.4069999999999999e-05, "L-ornithine": 3.74e-06, "L-histidinol": 5.9629999999999997e-05, "S-adenosyl-L-methionine": 0.00017999999999999998, "D-glucose-6-phosphate": 0.00371, "D-fructose-6-phosphate": 0.00059, "D-fructose-1,6-bisphosphate": 0.01561, "dihydroxyacetone-phosphate": 0.00023, "3-phospho-D-glycerate": 0.00095, "phosphoenolpyruvate": 0.0003, "pyruvate": 0.00148, "acetyl-CoA": 0.0005200000000000001, "oxaloacetate": 0.0006500000000000001, "citrate": 0.0002, "2-oxoglutarate": 0.0005600000000000001, "succinyl-CoA": 0.00025, "succinate": 0.00066, "fumarate": 0.00014000000000000001, "L-malate": 0.00159, "propionyl-CoA": 4.4000000000000003e-10, "malonyl-CoA": 2.84e-09, "acetoacetyl-CoA": 1.8500000000000002e-09, "myo-inositol": 4.7e-10, "6-phospho-D-glucono-1,5-lactone": 1.3e-07, "6-phospho-D-gluconate": 0.0034500000000000004, "D-ribulose-5-phosphate": 0.00016, "alpha-D-ribose-5-phosphate": 0.0004, "D-xylulose-5-phosphate": 1.583e-08, "D-gluconate": 7.699999999999999e-07, "glycerate": 1.2e-07, "glycerol-3-phosphate": 0.0, "2-deoxy-D-ribose-5-phosphate": 2.6e-07, "5-phospho-alpha-D-ribose-1-diphosphate": 0.00023, "N-carbamoyl-L-aspartate": 8.31e-06, "(S)-dihydroorotate": 3.78e-06, "UDP-N-acetyl-D-glucosamine": 7.699999999999999e-07, "2,3-dihydroxybenzoate": 1.1660000000000002e-08, "4-hydroxybenzoate": 0.0, "shikimate": 0.0002, "phenylpyruvate": 1.334e-05, "anthranilate": 1.277e-05, "N2-acetyl-L-ornithine": 7.599999999999999e-07, "riboflavin": 0.00012, "quinolinate": 0.00019, "PfkA": 1.4e-06, "FbaA": 6.21e-06, "TpiA": 4.929999999999999e-06, "GapA": 2.2139999999999998e-05, "Pgk": 1.4359999999999998e-05, "Eno": 1.241e-05, "PykF": 1.31e-06, "AceF": 6.21e-06, "AceE": 1.47e-06, "Lpd": 1.1e-06, "GltA": 4.849999999999999e-06, "Icd": 1.15e-05, "SucA": 2.36e-06, "Mdh": 1.3909999999999999e-05, "CyoA": 6.57e-06, "AtpA": 1.182e-05, "Prs": 2.05e-06, "PurF": 1.22e-06, "GuaB": 2.67e-06, "Gmk": 1.09e-06, "Adk": 3.7099999999999996e-06, "NrdB": 1.69e-06, "NrdA": 7.9e-07, "CarA": 1.9699999999999998e-06, "PyrB": 1.73e-06, "ThyA": 1.29e-06, "Tmk": 4.3999999999999997e-07, "PyrG": 1.3e-06, "Ndk": 3.74e-06, "GlnA": 2.8099999999999998e-06, "100S": 0.0, "oriC~DNAP": 1.13e-09, "genome": 0.00847, "CellWall": 1.20001, "D-glucose": 9.076999999999999e-05, "AtpD": 1.87e-06, "NuoA": 1.2499999999999999e-06, "GuaA": 1.99e-06, "DnaE": 2.24e-06, "DnaX": 1.5e-06, "Lgt": 1.8999999999999998e-06, "ClpP": 5.699999999999999e-07, "FtsH": 1.2499999999999999e-06, "FusA": 3.4000000000000003e-07, "Lon": 1.05e-06, "TufA": 9.3e-07, "TufB": 2.3399999999999996e-06, "DnaB": 2.4e-07, "GroEL": 1.1699999999999998e-06, "GyrA": 1.22e-06, "GyrB": 1.42e-06, "ParC": 8.299999999999999e-07, "ParE": 1.49e-06, "SecA": 8.1e-07, "FtsI": 1.32e-06, "LpxC": 1.6e-06, "MurA": 1.3899999999999998e-06, "BamA": 1.33e-06, "DnaK": 1.2299999999999999e-06, "FtsA": 1.77e-06, "ZipA": 1.5e-06, "OmpA": 2.27e-06, "OmpF": 1.5e-06, "SecY": 1.4299999999999999e-06, "AlaS": 3.49e-06, "ArgS": 1.6e-06, "Hns": 2.7200000000000002e-06, "IleS": 2.4999999999999998e-06, "LeuS": 2.39e-06, "MetG": 2.94e-06, "ValS": 2.99e-06, "RpoA": 0.0, "RpoB": 2.66e-06, "RpoC": 1.2400000000000002e-08, "NusA": 6.76e-09, "NusG": 0.0, "Rho": 9.499999999999999e-07, "GreA": 7.9e-07, "rRNA16S": 7.699999999999999e-07, "rRNA23S": 2.75e-06, "rRNA5S": 1.77e-06, "30S": 2.43e-06, "50S": 5.9e-07, "RplA": 2.067e-05, "RplL": 1.8679999999999997e-05, "RpsA": 1.897e-05, "RpsC": 2.475e-05, "Crp": 2.22e-06, "CspC": 2.2e-06, "DnaA": 1.8799999999999998e-06, "DnaG": 1.33e-06, "Fis": 1.28e-06, "HupA": 2.44e-06, "Ssb": 2.0699999999999997e-06, "Tsf": 8.799999999999999e-07, "DnaN": 1.48e-06, "Frr": 8.487e-08, "FtsZ": 1.3600000000000001e-06, "GroES": 6.2e-07, "InfA": 7.200000000000001e-08, "InfB": 2.1999999999999998e-07, "InfC": 1.13e-09, "MreB": 2.22e-06, "MukB": 7.599999999999999e-07, "PrfA": 0.0, "PrfB": 2.6e-07, "EFTu": 3.2e-07}, "count": {"RpoD": 249.0, "RNAP": 1875.0, "RNAP~RpoD": 1499.0, "RNAPAuxiliary": 3670.0, "Ribosome": 9515.0, "RibosomeAuxiliary": 1592.0, "100S": 0.0, "oriC~DNAP": 1.0, "genome": 7510375.0, "rRNA16S": 687.0, "rRNA23S": 2443.0, "rRNA5S": 1574.0, "30S": 2157.0, "50S": 524.0, "RplA": 18340.0, "RplL": 16575.0, "RpsA": 16830.0, "RpsC": 21955.0}, "out": {"vital": 1.0, "Cl-": 0.06056, "Na+": 0.05, "NH4+": 0.0095, "K+": 0.00264, "Pi": 0.00132, "Mg2+": 0.0005300000000000001, "nicotinamide": 9.826e-05, "pantothenate": 4.949e-05, "pyridoxine": 1.655e-05, "thiamine": 1.507e-05, "lipoate": 9.74e-06, "riboflavin": 2.13e-06, "Ca2+": 5e-07, "biotin": 4.9e-07, "sulfate": 3.1e-07, "folate": 1.8e-07, "Mn2+": 8e-08, "boric_acid": 4e-08, "Co2+": 3.0000000000000004e-08, "Zn2+": 1e-08, "Cu2+": 1e-08, "Fe2+": 1e-08, "molybdate": 3.0000000000000004e-09, "D-glucose": 0.0040999999999999995, "LB": 0.0, "L-alanine": 0.0008, "L-arginine": 0.005200000000000001, "L-asparagine": 0.0004, "L-aspartate": 0.0004, "L-cysteine": 9.999999999999999e-05, "L-glutamine": 0.0006, "glycine": 0.0008, "L-histidine": 0.0002, "L-isoleucine": 0.0004, "L-leucine": 0.0008, "L-lysine": 0.0004, "L-methionine": 0.0002, "L-phenylalanine": 0.0004, "L-proline": 0.0004, "L-serine": 0.01, "L-threonine": 0.0004, "L-tryptophan": 9.999999999999999e-05, "L-tyrosine": 0.0002, "L-valine": 0.0006, "adenine": 0.0002, "cytosine": 0.0002, "guanine": 0.0002, "uracil": 0.0002, "EZRich": 0.0, "H2O": 55.0, "H+": 0.0012, "O2": 0.0012, "CO2": 0.0012, "L-glutamate": 0.011, "bioentity": 5.0, "length": 0.1, "Ribosome": 0.0}, "cell": {"H+": 0.00118, "membrane_H+": 0.01089, "length": 2.930637692e-06}, "polysomes": 4271.0, "mrna": 3487.0, "protein": 0.004367899677830003, "trna_free": 0.00029490000000000007, "trna_charged": 0.00022814452000000004, "cells": 8192.0, "instances": 8192.0, "log2_instances": 13, "rnap_bound": 4134.0, "rnapaux_bound": 1790.0, "ribo_total": 54145.0}, "15300": {"conc": {"H+": 0.0012, "O2": 0.0012, "CO2": 0.0012, "Pi": 0.023899999999999998, "RpoD": 2.9e-07, "RNAP": 2.12e-06, "RNAP~RpoD": 1.6999999999999998e-06, "RNAPAuxiliary": 4.4e-06, "ppGpp": 3.2e-07, "ATP": 0.00958, "CTP": 0.00481, "GTP": 0.00484, "UTP": 0.014830000000000001, "PPi": 0.0002, "AMP": 0.0005200000000000001, "CMP": 0.0006500000000000001, "GMP": 0.0007700000000000001, "Ribosome": 1.0029999999999999e-05, "RibosomeAuxiliary": 1.91e-06, "GDP": 0.00219, "L-leucine": 0.0007, "L-alanine": 0.0048, "glycine": 0.00897, "L-valine": 0.00123, "L-glutamate": 0.01154, "L-serine": 5.1049999999999994e-05, "L-isoleucine": 0.00035, "L-aspartate": 0.006030000000000001, "L-threonine": 0.00019, "L-lysine": 0.0008, "L-proline": 0.0006500000000000001, "L-arginine": 0.00118, "L-phenylalanine": 3.135e-05, "L-tyrosine": 6.421999999999999e-05, "L-glutamine": 0.00401, "L-asparagine": 0.00067, "L-histidine": 0.0001, "L-methionine": 0.00012, "L-cysteine": 0.0005600000000000001, "L-tryptophan": 3.327e-05, "NH4+": 0.002, "acetyl-phosphate": 1.0999999999999999e-07, "NADH": 0.00054, "NAD+": 0.00452, "NADPH": 0.00038, "NADP+": 0.00223, "FMN": 4.3549999999999995e-05, "FAD": 0.00101, "CoA": 0.0014, "glutathione": 1.34e-06, "dATP": 0.00023, "ADP": 0.00055, "dAMP": 0.00014000000000000001, "cAMP": 4.303e-08, "adenosine": 0.00024, "deoxyadenosine": 4.0999999999999994e-07, "adenine": 0.00028000000000000003, "dCTP": 0.00013000000000000002, "cytosine": 0.00043, "cytidine": 1.46e-06, "dGMP": 0.00051, "guanine": 3.071e-05, "guanosine": 3.82e-06, "deoxyguanosine": 2.13e-06, "dTTP": 0.00076, "dTDP": 0.00013000000000000002, "UDP": 0.0032300000000000002, "uridine": 3.1e-06, "ITP": 1.6010000000000002e-08, "IDP": 1.7980000000000003e-08, "IMP": 0.00055, "L-homocysteine": 8.717e-05, "L-citrulline": 1.464e-05, "L-ornithine": 3.88e-06, "L-histidinol": 6.156e-05, "S-adenosyl-L-methionine": 0.00017999999999999998, "D-glucose-6-phosphate": 0.00371, "D-fructose-6-phosphate": 0.00059, "D-fructose-1,6-bisphosphate": 0.01565, "dihydroxyacetone-phosphate": 0.00023, "3-phospho-D-glycerate": 0.00095, "phosphoenolpyruvate": 0.0003, "pyruvate": 0.00152, "acetyl-CoA": 0.00054, "oxaloacetate": 0.00066, "citrate": 0.0002, "2-oxoglutarate": 0.00057, "succinyl-CoA": 0.00025, "succinate": 0.00068, "fumarate": 0.00014000000000000001, "L-malate": 0.0016, "propionyl-CoA": 4.2e-10, "malonyl-CoA": 2.6800000000000003e-09, "acetoacetyl-CoA": 1.7500000000000002e-09, "myo-inositol": 4.5000000000000005e-10, "6-phospho-D-glucono-1,5-lactone": 1.3e-07, "6-phospho-D-gluconate": 0.0034500000000000004, "D-ribulose-5-phosphate": 0.00016, "alpha-D-ribose-5-phosphate": 0.0004, "D-xylulose-5-phosphate": 1.492e-08, "D-gluconate": 7.699999999999999e-07, "glycerate": 1.0999999999999999e-07, "glycerol-3-phosphate": 0.0, "2-deoxy-D-ribose-5-phosphate": 2.6e-07, "5-phospho-alpha-D-ribose-1-diphosphate": 0.00023, "N-carbamoyl-L-aspartate": 8.14e-06, "(S)-dihydroorotate": 3.7e-06, "UDP-N-acetyl-D-glucosamine": 7.2e-07, "2,3-dihydroxybenzoate": 1.1000000000000001e-08, "4-hydroxybenzoate": 0.0, "shikimate": 0.00019, "phenylpyruvate": 1.364e-05, "anthranilate": 1.2630000000000001e-05, "N2-acetyl-L-ornithine": 7.9e-07, "riboflavin": 0.00013000000000000002, "quinolinate": 0.00019, "PfkA": 1.4099999999999998e-06, "FbaA": 6.06e-06, "TpiA": 4.91e-06, "GapA": 2.211e-05, "Pgk": 1.4289999999999999e-05, "Eno": 1.2349999999999999e-05, "PykF": 1.3e-06, "AceF": 6.2399999999999995e-06, "AceE": 1.49e-06, "Lpd": 1.1299999999999998e-06, "GltA": 4.86e-06, "Icd": 1.136e-05, "SucA": 2.29e-06, "Mdh": 1.3939999999999999e-05, "CyoA": 6.5099999999999995e-06, "AtpA": 1.184e-05, "Prs": 1.99e-06, "PurF": 1.2e-06, "GuaB": 2.67e-06, "Gmk": 1.1699999999999998e-06, "Adk": 3.69e-06, "NrdB": 1.69e-06, "NrdA": 8.499999999999999e-07, "CarA": 2e-06, "PyrB": 1.6799999999999998e-06, "ThyA": 1.22e-06, "Tmk": 4.6999999999999995e-07, "PyrG": 1.26e-06, "Ndk": 3.9399999999999995e-06, "GlnA": 2.84e-06, "100S": 0.0, "oriC~DNAP": 1.06e-09, "genome": 0.00846, "CellWall": 1.20002, "D-glucose": 8.606e-05, "AtpD": 1.84e-06, "NuoA": 1.3e-06, "GuaA": 1.9299999999999997e-06, "DnaE": 2.21e-06, "DnaX": 1.44e-06, "Lgt": 1.9299999999999997e-06, "ClpP": 5.5e-07, "FtsH": 1.29e-06, "FusA": 1.0999999999999999e-07, "Lon": 9.9e-07, "TufA": 1.0299999999999999e-06, "TufB": 2.3399999999999996e-06, "DnaB": 2.3e-07, "GroEL": 1.16e-06, "GyrA": 1.2099999999999998e-06, "GyrB": 1.4499999999999999e-06, "ParC": 8.9e-07, "ParE": 1.4499999999999999e-06, "SecA": 7.799999999999999e-07, "FtsI": 1.37e-06, "LpxC": 1.58e-06, "MurA": 1.4e-06, "BamA": 1.35e-06, "DnaK": 1.2499999999999999e-06, "FtsA": 1.7199999999999998e-06, "ZipA": 1.47e-06, "OmpA": 2.25e-06, "OmpF": 1.6399999999999998e-06, "SecY": 1.3899999999999998e-06, "AlaS": 3.41e-06, "ArgS": 1.61e-06, "Hns": 2.7299999999999997e-06, "IleS": 2.43e-06, "LeuS": 2.4e-06, "MetG": 2.87e-06, "ValS": 3.07e-06, "RpoA": 6.38e-09, "RpoB": 2.93e-06, "RpoC": 0.0, "NusA": 5.315e-08, "NusG": 0.0, "Rho": 8.9e-07, "GreA": 6e-07, "rRNA16S": 9.1e-07, "rRNA23S": 2.89e-06, "rRNA5S": 2.09e-06, "30S": 2.54e-06, "50S": 6.7e-07, "RplA": 2.019e-05, "RplL": 1.863e-05, "RpsA": 1.816e-05, "RpsC": 2.66e-05, "Crp": 2.27e-06, "CspC": 2.25e-06, "DnaA": 1.91e-06, "DnaG": 1.32e-06, "Fis": 1.2099999999999998e-06, "HupA": 2.43e-06, "Ssb": 2.05e-06, "Tsf": 6.7e-07, "DnaN": 1.4099999999999998e-06, "Frr": 6.38e-09, "FtsZ": 1.3600000000000001e-06, "GroES": 6e-07, "InfA": 1.06e-09, "InfB": 1.2e-07, "InfC": 6.38e-09, "MreB": 2.27e-06, "MukB": 7.3e-07, "PrfA": 0.0, "PrfB": 1.7000000000000001e-07, "EFTu": 1.6e-07}, "count": {"RpoD": 269.0, "RNAP": 1998.0, "RNAP~RpoD": 1596.0, "RNAPAuxiliary": 4143.0, "Ribosome": 9431.0, "RibosomeAuxiliary": 1799.0, "100S": 0.0, "oriC~DNAP": 1.0, "genome": 7956191.0, "rRNA16S": 860.0, "rRNA23S": 2722.0, "rRNA5S": 1963.0, "30S": 2392.0, "50S": 627.0, "RplA": 18994.0, "RplL": 17525.0, "RpsA": 17080.0, "RpsC": 25017.0}, "out": {"vital": 1.0, "Cl-": 0.06056, "Na+": 0.05, "NH4+": 0.0095, "K+": 0.00264, "Pi": 0.00132, "Mg2+": 0.0005300000000000001, "nicotinamide": 9.826e-05, "pantothenate": 4.949e-05, "pyridoxine": 1.655e-05, "thiamine": 1.507e-05, "lipoate": 9.74e-06, "riboflavin": 2.13e-06, "Ca2+": 5e-07, "biotin": 4.9e-07, "sulfate": 3.1e-07, "folate": 1.8e-07, "Mn2+": 8e-08, "boric_acid": 4e-08, "Co2+": 3.0000000000000004e-08, "Zn2+": 1e-08, "Cu2+": 1e-08, "Fe2+": 1e-08, "molybdate": 3.0000000000000004e-09, "D-glucose": 0.0040999999999999995, "LB": 0.0, "L-alanine": 0.0008, "L-arginine": 0.005200000000000001, "L-asparagine": 0.0004, "L-aspartate": 0.0004, "L-cysteine": 9.999999999999999e-05, "L-glutamine": 0.0006, "glycine": 0.0008, "L-histidine": 0.0002, "L-isoleucine": 0.0004, "L-leucine": 0.0008, "L-lysine": 0.0004, "L-methionine": 0.0002, "L-phenylalanine": 0.0004, "L-proline": 0.0004, "L-serine": 0.01, "L-threonine": 0.0004, "L-tryptophan": 9.999999999999999e-05, "L-tyrosine": 0.0002, "L-valine": 0.0006, "adenine": 0.0002, "cytosine": 0.0002, "guanine": 0.0002, "uracil": 0.0002, "EZRich": 0.0, "H2O": 55.0, "H+": 0.0012, "O2": 0.0012, "CO2": 0.0012, "L-glutamate": 0.011, "bioentity": 5.0, "length": 0.1, "Ribosome": 0.0}, "cell": {"H+": 0.00118, "membrane_H+": 0.01061, "length": 3.107374115e-06}, "polysomes": 4597.0, "mrna": 3796.0, "protein": 0.004366324297380002, "trna_free": 0.00029247, "trna_charged": 0.00022645317999999993, "cells": 8192.0, "instances": 8192.0, "log2_instances": 13, "rnap_bound": 4343.0, "rnapaux_bound": 1786.0, "ribo_total": 57391.0}, "15400": {"conc": {"H+": 0.0012, "O2": 0.0012, "CO2": 0.0012, "Pi": 0.023899999999999998, "RpoD": 2.7e-07, "RNAP": 2.18e-06, "RNAP~RpoD": 1.6699999999999999e-06, "RNAPAuxiliary": 4.519999999999999e-06, "ppGpp": 3.2e-07, "ATP": 0.00954, "CTP": 0.00475, "GTP": 0.00501, "UTP": 0.014660000000000001, "PPi": 0.0002, "AMP": 0.0005200000000000001, "CMP": 0.00064, "GMP": 0.0007199999999999999, "Ribosome": 1.0749999999999999e-05, "RibosomeAuxiliary": 2.12e-06, "GDP": 0.0020299999999999997, "L-leucine": 0.00066, "L-alanine": 0.00472, "glycine": 0.00924, "L-valine": 0.0011899999999999999, "L-glutamate": 0.011460000000000001, "L-serine": 5.175e-05, "L-isoleucine": 0.00034, "L-aspartate": 0.0058, "L-threonine": 0.00017999999999999998, "L-lysine": 0.0007800000000000001, "L-proline": 0.00064, "L-arginine": 0.00118, "L-phenylalanine": 3.05e-05, "L-tyrosine": 6.0929999999999994e-05, "L-glutamine": 0.004019999999999999, "L-asparagine": 0.0006500000000000001, "L-histidine": 0.0001, "L-methionine": 0.00012, "L-cysteine": 0.00058, "L-tryptophan": 3.3079999999999995e-05, "NH4+": 0.002, "acetyl-phosphate": 1.0999999999999999e-07, "NADH": 0.00054, "NAD+": 0.00451, "NADPH": 0.00035999999999999997, "NADP+": 0.0022, "FMN": 4.5079999999999995e-05, "FAD": 0.00101, "CoA": 0.0014, "glutathione": 1.26e-06, "dATP": 0.00023, "ADP": 0.00059, "dAMP": 0.00015, "cAMP": 4.286e-08, "adenosine": 0.00024, "deoxyadenosine": 4.0999999999999994e-07, "adenine": 0.00028000000000000003, "dCTP": 0.00015, "cytosine": 0.00043, "cytidine": 1.47e-06, "dGMP": 0.0005200000000000001, "guanine": 3.32e-05, "guanosine": 3.7599999999999996e-06, "deoxyguanosine": 2.14e-06, "dTTP": 0.0007800000000000001, "dTDP": 0.00013000000000000002, "UDP": 0.0032, "uridine": 3.0899999999999996e-06, "ITP": 1.511e-08, "IDP": 1.697e-08, "IMP": 0.00055, "L-homocysteine": 8.536e-05, "L-citrulline": 1.603e-05, "L-ornithine": 4.139999999999999e-06, "L-histidinol": 6.0599999999999996e-05, "S-adenosyl-L-methionine": 0.00017999999999999998, "D-glucose-6-phosphate": 0.00371, "D-fructose-6-phosphate": 0.00059, "D-fructose-1,6-bisphosphate": 0.01575, "dihydroxyacetone-phosphate": 0.00023, "3-phospho-D-glycerate": 0.00095, "phosphoenolpyruvate": 0.00031, "pyruvate": 0.0015500000000000002, "acetyl-CoA": 0.00054, "oxaloacetate": 0.00067, "citrate": 0.00021, "2-oxoglutarate": 0.00059, "succinyl-CoA": 0.00026000000000000003, "succinate": 0.0007, "fumarate": 0.00015, "L-malate": 0.00161, "propionyl-CoA": 4.0000000000000007e-10, "malonyl-CoA": 2.53e-09, "acetoacetyl-CoA": 1.65e-09, "myo-inositol": 4.2e-10, "6-phospho-D-glucono-1,5-lactone": 1.2e-07, "6-phospho-D-gluconate": 0.0034500000000000004, "D-ribulose-5-phosphate": 0.00016, "alpha-D-ribose-5-phosphate": 0.0004, "D-xylulose-5-phosphate": 1.409e-08, "D-gluconate": 7.699999999999999e-07, "glycerate": 1e-07, "glycerol-3-phosphate": 0.0, "2-deoxy-D-ribose-5-phosphate": 2.6e-07, "5-phospho-alpha-D-ribose-1-diphosphate": 0.00023, "N-carbamoyl-L-aspartate": 8.269999999999999e-06, "(S)-dihydroorotate": 3.7499999999999997e-06, "UDP-N-acetyl-D-glucosamine": 6.800000000000001e-07, "2,3-dihydroxybenzoate": 1.039e-08, "4-hydroxybenzoate": 0.0, "shikimate": 0.00019, "phenylpyruvate": 1.3779999999999999e-05, "anthranilate": 1.278e-05, "N2-acetyl-L-ornithine": 8.399999999999999e-07, "riboflavin": 0.00013000000000000002, "quinolinate": 0.00019, "PfkA": 1.46e-06, "FbaA": 5.97e-06, "TpiA": 4.86e-06, "GapA": 2.2129999999999996e-05, "Pgk": 1.4259999999999999e-05, "Eno": 1.227e-05, "PykF": 1.2499999999999999e-06, "AceF": 6.15e-06, "AceE": 1.5199999999999998e-06, "Lpd": 1.2e-06, "GltA": 4.97e-06, "Icd": 1.134e-05, "SucA": 2.27e-06, "Mdh": 1.413e-05, "CyoA": 6.5999999999999995e-06, "AtpA": 1.1849999999999998e-05, "Prs": 1.94e-06, "PurF": 1.1299999999999998e-06, "GuaB": 2.71e-06, "Gmk": 1.18e-06, "Adk": 3.72e-06, "NrdB": 1.7199999999999998e-06, "NrdA": 8.399999999999999e-07, "CarA": 2.0199999999999997e-06, "PyrB": 1.6599999999999998e-06, "ThyA": 1.1899999999999998e-06, "Tmk": 5.4e-07, "PyrG": 1.2299999999999999e-06, "Ndk": 4.15e-06, "GlnA": 2.87e-06, "100S": 0.0, "oriC~DNAP": 1e-09, "genome": 0.00844, "CellWall": 1.1999900000000001, "D-glucose": 8.17e-05, "AtpD": 1.89e-06, "NuoA": 1.35e-06, "GuaA": 1.92e-06, "DnaE": 2.1499999999999997e-06, "DnaX": 1.42e-06, "Lgt": 1.96e-06, "ClpP": 5.5e-07, "FtsH": 1.28e-06, "FusA": 0.0, "Lon": 1.02e-06, "TufA": 1.1299999999999998e-06, "TufB": 2.3799999999999997e-06, "DnaB": 2.4e-07, "GroEL": 1.09e-06, "GyrA": 1.2e-06, "GyrB": 1.3899999999999998e-06, "ParC": 9.8e-07, "ParE": 1.42e-06, "SecA": 7.799999999999999e-07, "FtsI": 1.4e-06, "LpxC": 1.6599999999999998e-06, "MurA": 1.4299999999999999e-06, "BamA": 1.49e-06, "DnaK": 1.27e-06, "FtsA": 1.6599999999999998e-06, "ZipA": 1.44e-06, "OmpA": 2.32e-06, "OmpF": 1.6999999999999998e-06, "SecY": 1.31e-06, "AlaS": 3.35e-06, "ArgS": 1.6299999999999999e-06, "Hns": 2.6499999999999996e-06, "IleS": 2.4199999999999997e-06, "LeuS": 2.4599999999999997e-06, "MetG": 2.83e-06, "ValS": 3.0899999999999996e-06, "RpoA": 1e-09, "RpoB": 3.14e-06, "RpoC": 2.609e-08, "NusA": 2.0999999999999997e-07, "NusG": 0.0, "Rho": 7.5e-07, "GreA": 5.3e-07, "rRNA16S": 1.08e-06, "rRNA23S": 3.0799999999999997e-06, "rRNA5S": 2.2799999999999998e-06, "30S": 2.64e-06, "50S": 7.4e-07, "RplA": 2.264e-05, "RplL": 1.9260000000000002e-05, "RpsA": 1.794e-05, "RpsC": 2.451e-05, "Crp": 2.2599999999999995e-06, "CspC": 2.3399999999999996e-06, "DnaA": 1.94e-06, "DnaG": 1.31e-06, "Fis": 1.22e-06, "HupA": 2.4500000000000003e-06, "Ssb": 1.9699999999999998e-06, "Tsf": 5.4e-07, "DnaN": 1.37e-06, "Frr": 5.02e-09, "FtsZ": 1.3899999999999998e-06, "GroES": 6.2e-07, "InfA": 2.307e-08, "InfB": 9.03e-09, "InfC": 3.713e-08, "MreB": 2.2599999999999995e-06, "MukB": 8.1e-07, "PrfA": 4.02e-09, "PrfB": 1e-07, "EFTu": 1.328e-08}, "count": {"RpoD": 272.0, "RNAP": 2176.0, "RNAP~RpoD": 1665.0, "RNAPAuxiliary": 4505.0, "Ribosome": 10710.0, "RibosomeAuxiliary": 2115.0, "100S": 0.0, "oriC~DNAP": 1.0, "genome": 8402683.0, "rRNA16S": 1078.0, "rRNA23S": 3071.0, "rRNA5S": 2273.0, "30S": 2634.0, "50S": 739.0, "RplA": 22555.0, "RplL": 19184.0, "RpsA": 17872.0, "RpsC": 24419.0}, "out": {"vital": 1.0, "Cl-": 0.06056, "Na+": 0.05, "NH4+": 0.0095, "K+": 0.00264, "Pi": 0.00132, "Mg2+": 0.0005300000000000001, "nicotinamide": 9.826e-05, "pantothenate": 4.949e-05, "pyridoxine": 1.655e-05, "thiamine": 1.507e-05, "lipoate": 9.74e-06, "riboflavin": 2.13e-06, "Ca2+": 5e-07, "biotin": 4.9e-07, "sulfate": 3.1e-07, "folate": 1.8e-07, "Mn2+": 8e-08, "boric_acid": 4e-08, "Co2+": 3.0000000000000004e-08, "Zn2+": 1e-08, "Cu2+": 1e-08, "Fe2+": 1e-08, "molybdate": 3.0000000000000004e-09, "D-glucose": 0.0040999999999999995, "LB": 0.0, "L-alanine": 0.0008, "L-arginine": 0.005200000000000001, "L-asparagine": 0.0004, "L-aspartate": 0.0004, "L-cysteine": 9.999999999999999e-05, "L-glutamine": 0.0006, "glycine": 0.0008, "L-histidine": 0.0002, "L-isoleucine": 0.0004, "L-leucine": 0.0008, "L-lysine": 0.0004, "L-methionine": 0.0002, "L-phenylalanine": 0.0004, "L-proline": 0.0004, "L-serine": 0.01, "L-threonine": 0.0004, "L-tryptophan": 9.999999999999999e-05, "L-tyrosine": 0.0002, "L-valine": 0.0006, "adenine": 0.0002, "cytosine": 0.0002, "guanine": 0.0002, "uracil": 0.0002, "EZRich": 0.0, "H2O": 55.0, "H+": 0.0012, "O2": 0.0012, "CO2": 0.0012, "L-glutamate": 0.011, "bioentity": 5.0, "length": 0.1, "Ribosome": 0.0}, "cell": {"H+": 0.00118, "membrane_H+": 0.01125, "length": 3.290866498e-06}, "polysomes": 4810.0, "mrna": 3950.0, "protein": 0.004367815056969996, "trna_free": 0.00029073, "trna_charged": 0.00022347399999999995, "cells": 8192.0, "instances": 8192.0, "log2_instances": 13, "rnap_bound": 4535.0, "rnapaux_bound": 1822.0, "ribo_total": 61000.0}, "15500": {"conc": {"H+": 0.0012, "O2": 0.0012, "CO2": 0.0012, "Pi": 0.023899999999999998, "RpoD": 2.7e-07, "RNAP": 2.23e-06, "RNAP~RpoD": 1.8e-06, "RNAPAuxiliary": 4.64e-06, "ppGpp": 3.2e-07, "ATP": 0.00961, "CTP": 0.004690000000000001, "GTP": 0.00526, "UTP": 0.01447, "PPi": 0.0002, "AMP": 0.0005300000000000001, "CMP": 0.00063, "GMP": 0.00071, "Ribosome": 1.023e-05, "RibosomeAuxiliary": 2.0699999999999997e-06, "GDP": 0.0020299999999999997, "L-leucine": 0.00061, "L-alanine": 0.0047599999999999995, "glycine": 0.00917, "L-valine": 0.00115, "L-glutamate": 0.01139, "L-serine": 5.235e-05, "L-isoleucine": 0.00031, "L-aspartate": 0.0057599999999999995, "L-threonine": 0.00017999999999999998, "L-lysine": 0.00076, "L-proline": 0.00064, "L-arginine": 0.00117, "L-phenylalanine": 3.128e-05, "L-tyrosine": 5.972999999999999e-05, "L-glutamine": 0.004030000000000001, "L-asparagine": 0.00064, "L-histidine": 9.890999999999999e-05, "L-methionine": 0.00014000000000000001, "L-cysteine": 0.00062, "L-tryptophan": 3.0329999999999996e-05, "NH4+": 0.002, "acetyl-phosphate": 1e-07, "NADH": 0.0005300000000000001, "NAD+": 0.00449, "NADPH": 0.00037, "NADP+": 0.00218, "FMN": 4.675e-05, "FAD": 0.00101, "CoA": 0.0014, "glutathione": 1.1899999999999998e-06, "dATP": 0.00024, "ADP": 0.00054, "dAMP": 0.00015, "cAMP": 4.2560000000000005e-08, "adenosine": 0.00025, "deoxyadenosine": 4.0999999999999994e-07, "adenine": 0.00029, "dCTP": 0.00015, "cytosine": 0.00043, "cytidine": 1.46e-06, "dGMP": 0.0005200000000000001, "guanine": 3.66e-05, "guanosine": 3.7e-06, "deoxyguanosine": 2.1499999999999997e-06, "dTTP": 0.0008100000000000001, "dTDP": 0.00013000000000000002, "UDP": 0.00316, "uridine": 3.0799999999999997e-06, "ITP": 1.424e-08, "IDP": 1.599e-08, "IMP": 0.0005600000000000001, "L-homocysteine": 9.806999999999999e-05, "L-citrulline": 1.6789999999999997e-05, "L-ornithine": 4.26e-06, "L-histidinol": 5.879999999999999e-05, "S-adenosyl-L-methionine": 0.00017999999999999998, "D-glucose-6-phosphate": 0.0037, "D-fructose-6-phosphate": 0.00059, "D-fructose-1,6-bisphosphate": 0.01589, "dihydroxyacetone-phosphate": 0.00023, "3-phospho-D-glycerate": 0.00094, "phosphoenolpyruvate": 0.0003, "pyruvate": 0.00151, "acetyl-CoA": 0.0005300000000000001, "oxaloacetate": 0.00066, "citrate": 0.0002, "2-oxoglutarate": 0.00058, "succinyl-CoA": 0.00026000000000000003, "succinate": 0.0007, "fumarate": 0.00015, "L-malate": 0.00158, "propionyl-CoA": 3.7e-10, "malonyl-CoA": 2.38e-09, "acetoacetyl-CoA": 1.5600000000000002e-09, "myo-inositol": 4.0000000000000007e-10, "6-phospho-D-glucono-1,5-lactone": 1.0999999999999999e-07, "6-phospho-D-gluconate": 0.0034500000000000004, "D-ribulose-5-phosphate": 0.00016, "alpha-D-ribose-5-phosphate": 0.0004, "D-xylulose-5-phosphate": 1.328e-08, "D-gluconate": 7.699999999999999e-07, "glycerate": 9.784000000000001e-08, "glycerol-3-phosphate": 0.0, "2-deoxy-D-ribose-5-phosphate": 2.6e-07, "5-phospho-alpha-D-ribose-1-diphosphate": 0.00023, "N-carbamoyl-L-aspartate": 9.349999999999999e-06, "(S)-dihydroorotate": 4.25e-06, "UDP-N-acetyl-D-glucosamine": 6.4e-07, "2,3-dihydroxybenzoate": 9.78e-09, "4-hydroxybenzoate": 0.0, "shikimate": 0.00017999999999999998, "phenylpyruvate": 1.4119999999999999e-05, "anthranilate": 1.222e-05, "N2-acetyl-L-ornithine": 9.1e-07, "riboflavin": 0.00014000000000000001, "quinolinate": 0.00019, "PfkA": 1.53e-06, "FbaA": 5.86e-06, "TpiA": 4.89e-06, "GapA": 2.2149999999999996e-05, "Pgk": 1.4269999999999999e-05, "Eno": 1.23e-05, "PykF": 1.2099999999999998e-06, "AceF": 5.94e-06, "AceE": 1.57e-06, "Lpd": 1.2499999999999999e-06, "GltA": 5.08e-06, "Icd": 1.134e-05, "SucA": 2.36e-06, "Mdh": 1.4289999999999999e-05, "CyoA": 6.6799999999999996e-06, "AtpA": 1.181e-05, "Prs": 1.96e-06, "PurF": 1.08e-06, "GuaB": 2.6899999999999997e-06, "Gmk": 1.2499999999999999e-06, "Adk": 3.83e-06, "NrdB": 1.6699999999999999e-06, "NrdA": 8.1e-07, "CarA": 1.98e-06, "PyrB": 1.7399999999999999e-06, "ThyA": 1.22e-06, "Tmk": 6.1e-07, "PyrG": 1.1899999999999998e-06, "Ndk": 4.27e-06, "GlnA": 2.8599999999999997e-06, "100S": 0.0, "oriC~DNAP": 9.5e-10, "genome": 0.008369999999999999, "CellWall": 1.20002, "D-glucose": 7.739e-05, "AtpD": 1.96e-06, "NuoA": 1.4499999999999999e-06, "GuaA": 1.9699999999999998e-06, "DnaE": 2.12e-06, "DnaX": 1.38e-06, "Lgt": 1.96e-06, "ClpP": 5.1e-07, "FtsH": 1.3e-06, "FusA": 4.3470000000000005e-08, "Lon": 1.02e-06, "TufA": 1.1499999999999998e-06, "TufB": 2.39e-06, "DnaB": 2.8e-07, "GroEL": 1.07e-06, "GyrA": 1.24e-06, "GyrB": 1.4e-06, "ParC": 1.11e-06, "ParE": 1.44e-06, "SecA": 8.199999999999999e-07, "FtsI": 1.49e-06, "LpxC": 1.6999999999999998e-06, "MurA": 1.4299999999999999e-06, "BamA": 1.61e-06, "DnaK": 1.28e-06, "FtsA": 1.59e-06, "ZipA": 1.4e-06, "OmpA": 2.4199999999999997e-06, "OmpF": 1.7199999999999998e-06, "SecY": 1.31e-06, "AlaS": 3.33e-06, "ArgS": 1.6299999999999999e-06, "Hns": 2.5699999999999995e-06, "IleS": 2.43e-06, "LeuS": 2.67e-06, "MetG": 2.76e-06, "ValS": 3.0499999999999996e-06, "RpoA": 9.5e-10, "RpoB": 3.1e-06, "RpoC": 3.685e-08, "NusA": 3.1e-07, "NusG": 0.0, "Rho": 5.8e-07, "GreA": 4.0999999999999994e-07, "rRNA16S": 1.06e-06, "rRNA23S": 3.2799999999999995e-06, "rRNA5S": 2.58e-06, "30S": 2.8099999999999998e-06, "50S": 8.199999999999999e-07, "RplA": 2.3809999999999997e-05, "RplL": 1.969e-05, "RpsA": 1.9319999999999998e-05, "RpsC": 2.312e-05, "Crp": 2.24e-06, "CspC": 2.4e-06, "DnaA": 1.92e-06, "DnaG": 1.32e-06, "Fis": 1.27e-06, "HupA": 2.4500000000000003e-06, "Ssb": 1.91e-06, "Tsf": 4.3999999999999997e-07, "DnaN": 1.35e-06, "Frr": 1.0999999999999999e-07, "FtsZ": 1.3600000000000001e-06, "GroES": 6.2e-07, "InfA": 9.071e-08, "InfB": 0.0, "InfC": 1.0999999999999999e-07, "MreB": 2.3399999999999996e-06, "MukB": 7.9e-07, "PrfA": 8.130000000000001e-08, "PrfB": 8.273000000000001e-08, "EFTu": 9.5e-10}, "count": {"RpoD": 282.0, "RNAP": 2353.0, "RNAP~RpoD": 1902.0, "RNAPAuxiliary": 4911.0, "Ribosome": 10814.0, "RibosomeAuxiliary": 2189.0, "100S": 0.0, "oriC~DNAP": 1.0, "genome": 8849487.0, "rRNA16S": 1122.0, "rRNA23S": 3464.0, "rRNA5S": 2731.0, "30S": 2968.0, "50S": 863.0, "RplA": 25182.0, "RplL": 20823.0, "RpsA": 20428.0, "RpsC": 24449.0}, "out": {"vital": 1.0, "Cl-": 0.06056, "Na+": 0.05, "NH4+": 0.0095, "K+": 0.00264, "Pi": 0.00132, "Mg2+": 0.0005300000000000001, "nicotinamide": 9.826e-05, "pantothenate": 4.949e-05, "pyridoxine": 1.655e-05, "thiamine": 1.507e-05, "lipoate": 9.74e-06, "riboflavin": 2.13e-06, "Ca2+": 5e-07, "biotin": 4.9e-07, "sulfate": 3.1e-07, "folate": 1.8e-07, "Mn2+": 8e-08, "boric_acid": 4e-08, "Co2+": 3.0000000000000004e-08, "Zn2+": 1e-08, "Cu2+": 1e-08, "Fe2+": 1e-08, "molybdate": 3.0000000000000004e-09, "D-glucose": 0.0040999999999999995, "LB": 0.0, "L-alanine": 0.0008, "L-arginine": 0.005200000000000001, "L-asparagine": 0.0004, "L-aspartate": 0.0004, "L-cysteine": 9.999999999999999e-05, "L-glutamine": 0.0006, "glycine": 0.0008, "L-histidine": 0.0002, "L-isoleucine": 0.0004, "L-leucine": 0.0008, "L-lysine": 0.0004, "L-methionine": 0.0002, "L-phenylalanine": 0.0004, "L-proline": 0.0004, "L-serine": 0.01, "L-threonine": 0.0004, "L-tryptophan": 9.999999999999999e-05, "L-tyrosine": 0.0002, "L-valine": 0.0006, "adenine": 0.0002, "cytosine": 0.0002, "guanine": 0.0002, "uracil": 0.0002, "EZRich": 0.0, "H2O": 55.0, "H+": 0.0012, "O2": 0.0012, "CO2": 0.0012, "L-glutamate": 0.011, "bioentity": 5.0, "length": 0.1, "Ribosome": 0.0}, "cell": {"H+": 0.00118, "membrane_H+": 0.010039999999999999, "length": 3.493267815e-06}, "polysomes": 5176.0, "mrna": 4315.0, "protein": 0.004375304256469986, "trna_free": 0.00028581, "trna_charged": 0.00021903285, "cells": 8192.0, "instances": 8192.0, "log2_instances": 13, "rnap_bound": 4773.0, "rnapaux_bound": 1821.0, "ribo_total": 64854.0}, "15600": {"conc": {"H+": 0.0012, "O2": 0.0012, "CO2": 0.0012, "Pi": 0.023899999999999998, "RpoD": 2.3e-07, "RNAP": 2.27e-06, "RNAP~RpoD": 1.87e-06, "RNAPAuxiliary": 4.7e-06, "ppGpp": 3.2e-07, "ATP": 0.00959, "CTP": 0.00461, "GTP": 0.00535, "UTP": 0.01421, "PPi": 0.0002, "AMP": 0.00055, "CMP": 0.00062, "GMP": 0.0007700000000000001, "Ribosome": 1.013e-05, "RibosomeAuxiliary": 2.0699999999999997e-06, "GDP": 0.00218, "L-leucine": 0.00063, "L-alanine": 0.004940000000000001, "glycine": 0.00965, "L-valine": 0.00118, "L-glutamate": 0.01139, "L-serine": 5.449e-05, "L-isoleucine": 0.00031, "L-aspartate": 0.00583, "L-threonine": 0.00017, "L-lysine": 0.00075, "L-proline": 0.00064, "L-arginine": 0.00115, "L-phenylalanine": 3.302e-05, "L-tyrosine": 5.573e-05, "L-glutamine": 0.004070000000000001, "L-asparagine": 0.0006500000000000001, "L-histidine": 9.845e-05, "L-methionine": 0.00016, "L-cysteine": 0.00073, "L-tryptophan": 2.7899999999999997e-05, "NH4+": 0.002, "acetyl-phosphate": 1e-07, "NADH": 0.0005200000000000001, "NAD+": 0.0044800000000000005, "NADPH": 0.00038, "NADP+": 0.00217, "FMN": 4.8299999999999995e-05, "FAD": 0.00101, "CoA": 0.0014, "glutathione": 1.12e-06, "dATP": 0.00025, "ADP": 0.00058, "dAMP": 0.00015, "cAMP": 4.2630000000000005e-08, "adenosine": 0.00026000000000000003, "deoxyadenosine": 4.0999999999999994e-07, "adenine": 0.0003, "dCTP": 0.00015, "cytosine": 0.00044, "cytidine": 1.46e-06, "dGMP": 0.0005300000000000001, "guanine": 4.064e-05, "guanosine": 3.64e-06, "deoxyguanosine": 2.1499999999999997e-06, "dTTP": 0.00084, "dTDP": 0.00014000000000000001, "UDP": 0.0031000000000000003, "uridine": 3.06e-06, "ITP": 1.342e-08, "IDP": 1.5070000000000002e-08, "IMP": 0.00058, "L-homocysteine": 0.00011, "L-citrulline": 1.664e-05, "L-ornithine": 4.2099999999999995e-06, "L-histidinol": 5.852e-05, "S-adenosyl-L-methionine": 0.00017999999999999998, "D-glucose-6-phosphate": 0.00369, "D-fructose-6-phosphate": 0.00059, "D-fructose-1,6-bisphosphate": 0.01581, "dihydroxyacetone-phosphate": 0.00023, "3-phospho-D-glycerate": 0.00093, "phosphoenolpyruvate": 0.00029, "pyruvate": 0.00151, "acetyl-CoA": 0.0005300000000000001, "oxaloacetate": 0.00064, "citrate": 0.0002, "2-oxoglutarate": 0.0005600000000000001, "succinyl-CoA": 0.00025, "succinate": 0.00068, "fumarate": 0.00014000000000000001, "L-malate": 0.0015300000000000001, "propionyl-CoA": 3.5e-10, "malonyl-CoA": 2.2400000000000005e-09, "acetoacetyl-CoA": 1.47e-09, "myo-inositol": 3.8000000000000003e-10, "6-phospho-D-glucono-1,5-lactone": 1.0999999999999999e-07, "6-phospho-D-gluconate": 0.0034500000000000004, "D-ribulose-5-phosphate": 0.00016, "alpha-D-ribose-5-phosphate": 0.0004, "D-xylulose-5-phosphate": 1.2510000000000001e-08, "D-gluconate": 7.599999999999999e-07, "glycerate": 9.223000000000001e-08, "glycerol-3-phosphate": 0.0, "2-deoxy-D-ribose-5-phosphate": 2.6e-07, "5-phospho-alpha-D-ribose-1-diphosphate": 0.00023, "N-carbamoyl-L-aspartate": 1.026e-05, "(S)-dihydroorotate": 4.72e-06, "UDP-N-acetyl-D-glucosamine": 6.1e-07, "2,3-dihydroxybenzoate": 9.220000000000001e-09, "4-hydroxybenzoate": 0.0, "shikimate": 0.00017, "phenylpyruvate": 1.4449999999999999e-05, "anthranilate": 1.1529999999999998e-05, "N2-acetyl-L-ornithine": 9.1e-07, "riboflavin": 0.00014000000000000001, "quinolinate": 0.00017999999999999998, "PfkA": 1.57e-06, "FbaA": 5.8099999999999994e-06, "TpiA": 4.929999999999999e-06, "GapA": 2.219e-05, "Pgk": 1.4269999999999999e-05, "Eno": 1.239e-05, "PykF": 1.24e-06, "AceF": 5.769999999999999e-06, "AceE": 1.61e-06, "Lpd": 1.37e-06, "GltA": 5.1799999999999995e-06, "Icd": 1.131e-05, "SucA": 2.4e-06, "Mdh": 1.438e-05, "CyoA": 6.75e-06, "AtpA": 1.182e-05, "Prs": 2.04e-06, "PurF": 1.04e-06, "GuaB": 2.67e-06, "Gmk": 1.26e-06, "Adk": 3.88e-06, "NrdB": 1.62e-06, "NrdA": 7.9e-07, "CarA": 1.99e-06, "PyrB": 1.7599999999999999e-06, "ThyA": 1.2099999999999998e-06, "Tmk": 7.1e-07, "PyrG": 1.18e-06, "Ndk": 4.26e-06, "GlnA": 2.91e-06, "100S": 0.0, "oriC~DNAP": 8.9e-10, "genome": 0.008289999999999999, "CellWall": 1.20002, "D-glucose": 7.336e-05, "AtpD": 1.9699999999999998e-06, "NuoA": 1.5199999999999998e-06, "GuaA": 1.95e-06, "DnaE": 2.08e-06, "DnaX": 1.37e-06, "Lgt": 1.94e-06, "ClpP": 4.5e-07, "FtsH": 1.35e-06, "FusA": 2.674e-08, "Lon": 1e-06, "TufA": 1.1499999999999998e-06, "TufB": 2.37e-06, "DnaB": 3.5e-07, "GroEL": 1.05e-06, "GyrA": 1.32e-06, "GyrB": 1.3600000000000001e-06, "ParC": 1.1399999999999999e-06, "ParE": 1.4099999999999998e-06, "SecA": 8e-07, "FtsI": 1.5599999999999999e-06, "LpxC": 1.69e-06, "MurA": 1.44e-06, "BamA": 1.59e-06, "DnaK": 1.31e-06, "FtsA": 1.5599999999999999e-06, "ZipA": 1.4e-06, "OmpA": 2.5099999999999997e-06, "OmpF": 1.82e-06, "SecY": 1.44e-06, "AlaS": 3.3599999999999996e-06, "ArgS": 1.6299999999999999e-06, "Hns": 2.5699999999999995e-06, "IleS": 2.58e-06, "LeuS": 2.85e-06, "MetG": 2.79e-06, "ValS": 3.02e-06, "RpoA": 0.0, "RpoB": 3e-06, "RpoC": 2.4880000000000002e-08, "NusA": 3.8999999999999997e-07, "NusG": 0.0, "Rho": 4.5e-07, "GreA": 3.3e-07, "rRNA16S": 1.2299999999999999e-06, "rRNA23S": 3.58e-06, "rRNA5S": 2.8199999999999997e-06, "30S": 2.91e-06, "50S": 9.1e-07, "RplA": 2.3539999999999998e-05, "RplL": 2.0569999999999998e-05, "RpsA": 1.9129999999999998e-05, "RpsC": 2.326e-05, "Crp": 2.22e-06, "CspC": 2.5099999999999997e-06, "DnaA": 1.91e-06, "DnaG": 1.35e-06, "Fis": 1.34e-06, "HupA": 2.47e-06, "Ssb": 1.87e-06, "Tsf": 3.4000000000000003e-07, "DnaN": 1.3899999999999998e-06, "Frr": 2.0999999999999997e-07, "FtsZ": 1.38e-06, "GroES": 6.3e-07, "InfA": 1.5e-07, "InfB": 0.0, "InfC": 1.4e-07, "MreB": 2.35e-06, "MukB": 8e-07, "PrfA": 9.615000000000001e-08, "PrfB": 2.67e-09, "EFTu": 8.9e-10}, "count": {"RpoD": 257.0, "RNAP": 2544.0, "RNAP~RpoD": 2097.0, "RNAPAuxiliary": 5275.0, "Ribosome": 11368.0, "RibosomeAuxiliary": 2325.0, "100S": 0.0, "oriC~DNAP": 1.0, "genome": 9296579.0, "rRNA16S": 1376.0, "rRNA23S": 4014.0, "rRNA5S": 3164.0, "30S": 3260.0, "50S": 1019.0, "RplA": 26405.0, "RplL": 23073.0, "RpsA": 21456.0, "RpsC": 26091.0}, "out": {"vital": 1.0, "Cl-": 0.06056, "Na+": 0.05, "NH4+": 0.0095, "K+": 0.00264, "Pi": 0.00132, "Mg2+": 0.0005300000000000001, "nicotinamide": 9.826e-05, "pantothenate": 4.949e-05, "pyridoxine": 1.655e-05, "thiamine": 1.507e-05, "lipoate": 9.74e-06, "riboflavin": 2.13e-06, "Ca2+": 5e-07, "biotin": 4.9e-07, "sulfate": 3.1e-07, "folate": 1.8e-07, "Mn2+": 8e-08, "boric_acid": 4e-08, "Co2+": 3.0000000000000004e-08, "Zn2+": 1e-08, "Cu2+": 1e-08, "Fe2+": 1e-08, "molybdate": 3.0000000000000004e-09, "D-glucose": 0.0040999999999999995, "LB": 0.0, "L-alanine": 0.0008, "L-arginine": 0.005200000000000001, "L-asparagine": 0.0004, "L-aspartate": 0.0004, "L-cysteine": 9.999999999999999e-05, "L-glutamine": 0.0006, "glycine": 0.0008, "L-histidine": 0.0002, "L-isoleucine": 0.0004, "L-leucine": 0.0008, "L-lysine": 0.0004, "L-methionine": 0.0002, "L-phenylalanine": 0.0004, "L-proline": 0.0004, "L-serine": 0.01, "L-threonine": 0.0004, "L-tryptophan": 9.999999999999999e-05, "L-tyrosine": 0.0002, "L-valine": 0.0006, "adenine": 0.0002, "cytosine": 0.0002, "guanine": 0.0002, "uracil": 0.0002, "EZRich": 0.0, "H2O": 55.0, "H+": 0.0012, "O2": 0.0012, "CO2": 0.0012, "L-glutamate": 0.011, "bioentity": 5.0, "length": 0.1, "Ribosome": 0.0}, "cell": {"H+": 0.00118, "membrane_H+": 0.0087, "length": 3.705943398e-06}, "polysomes": 5510.0, "mrna": 4710.0, "protein": 0.004380551676089984, "trna_free": 0.00028158999999999997, "trna_charged": 0.00021584356000000003, "cells": 8192.0, "instances": 8192.0, "log2_instances": 13, "rnap_bound": 5017.0, "rnapaux_bound": 1840.0, "ribo_total": 68948.0}, "15700": {"conc": {"H+": 0.0012, "O2": 0.0012, "CO2": 0.0012, "Pi": 0.023899999999999998, "RpoD": 2.1999999999999998e-07, "RNAP": 2.29e-06, "RNAP~RpoD": 1.8999999999999998e-06, "RNAPAuxiliary": 4.769999999999999e-06, "ppGpp": 3.2e-07, "ATP": 0.00959, "CTP": 0.00456, "GTP": 0.00559, "UTP": 0.014060000000000001, "PPi": 0.0002, "AMP": 0.00059, "CMP": 0.00061, "GMP": 0.00084, "Ribosome": 1.0179999999999999e-05, "RibosomeAuxiliary": 1.9699999999999998e-06, "GDP": 0.0024, "L-leucine": 0.00067, "L-alanine": 0.00505, "glycine": 0.01099, "L-valine": 0.00121, "L-glutamate": 0.0114, "L-serine": 5.72e-05, "L-isoleucine": 0.00032, "L-aspartate": 0.006019999999999999, "L-threonine": 0.00017, "L-lysine": 0.00075, "L-proline": 0.0006500000000000001, "L-arginine": 0.00115, "L-phenylalanine": 3.496e-05, "L-tyrosine": 5.5799999999999994e-05, "L-glutamine": 0.00414, "L-asparagine": 0.00068, "L-histidine": 9.887e-05, "L-methionine": 0.00017, "L-cysteine": 0.0007800000000000001, "L-tryptophan": 2.4679999999999997e-05, "NH4+": 0.002, "acetyl-phosphate": 9.643000000000001e-08, "NADH": 0.0005200000000000001, "NAD+": 0.0045000000000000005, "NADPH": 0.00038, "NADP+": 0.00218, "FMN": 5.1979999999999994e-05, "FAD": 0.00101, "CoA": 0.0014, "glutathione": 1.06e-06, "dATP": 0.00025, "ADP": 0.00063, "dAMP": 0.00016, "cAMP": 4.315e-08, "adenosine": 0.00027, "deoxyadenosine": 4.0999999999999994e-07, "adenine": 0.00032, "dCTP": 0.00014000000000000001, "cytosine": 0.00046, "cytidine": 1.4499999999999999e-06, "dGMP": 0.00054, "guanine": 4.6009999999999995e-05, "guanosine": 3.6e-06, "deoxyguanosine": 2.16e-06, "dTTP": 0.00086, "dTDP": 0.00014000000000000001, "UDP": 0.00307, "uridine": 3.03e-06, "ITP": 1.266e-08, "IDP": 1.4220000000000001e-08, "IMP": 0.00061, "L-homocysteine": 0.00012, "L-citrulline": 1.626e-05, "L-ornithine": 4.059999999999999e-06, "L-histidinol": 5.879999999999999e-05, "S-adenosyl-L-methionine": 0.00017999999999999998, "D-glucose-6-phosphate": 0.0037, "D-fructose-6-phosphate": 0.00059, "D-fructose-1,6-bisphosphate": 0.01569, "dihydroxyacetone-phosphate": 0.00023, "3-phospho-D-glycerate": 0.00092, "phosphoenolpyruvate": 0.0003, "pyruvate": 0.00149, "acetyl-CoA": 0.0005200000000000001, "oxaloacetate": 0.00064, "citrate": 0.00019, "2-oxoglutarate": 0.00055, "succinyl-CoA": 0.00024, "succinate": 0.00067, "fumarate": 0.00014000000000000001, "L-malate": 0.0015, "propionyl-CoA": 3.3000000000000005e-10, "malonyl-CoA": 2.12e-09, "acetoacetyl-CoA": 1.39e-09, "myo-inositol": 3.5e-10, "6-phospho-D-glucono-1,5-lactone": 9.942000000000001e-08, "6-phospho-D-gluconate": 0.0034500000000000004, "D-ribulose-5-phosphate": 0.00016, "alpha-D-ribose-5-phosphate": 0.0004, "D-xylulose-5-phosphate": 1.1800000000000001e-08, "D-gluconate": 7.599999999999999e-07, "glycerate": 8.699e-08, "glycerol-3-phosphate": 0.0, "2-deoxy-D-ribose-5-phosphate": 2.7e-07, "5-phospho-alpha-D-ribose-1-diphosphate": 0.00022, "N-carbamoyl-L-aspartate": 1.043e-05, "(S)-dihydroorotate": 4.839999999999999e-06, "UDP-N-acetyl-D-glucosamine": 5.699999999999999e-07, "2,3-dihydroxybenzoate": 8.7e-09, "4-hydroxybenzoate": 0.0, "shikimate": 0.00015, "phenylpyruvate": 1.4779999999999999e-05, "anthranilate": 1.0609999999999998e-05, "N2-acetyl-L-ornithine": 8.9e-07, "riboflavin": 0.00015, "quinolinate": 0.00017999999999999998, "PfkA": 1.62e-06, "FbaA": 5.769999999999999e-06, "TpiA": 5.05e-06, "GapA": 2.23e-05, "Pgk": 1.423e-05, "Eno": 1.2470000000000001e-05, "PykF": 1.3e-06, "AceF": 5.65e-06, "AceE": 1.6499999999999999e-06, "Lpd": 1.3899999999999998e-06, "GltA": 5.21e-06, "Icd": 1.13e-05, "SucA": 2.4100000000000002e-06, "Mdh": 1.449e-05, "CyoA": 6.789999999999999e-06, "AtpA": 1.182e-05, "Prs": 2.0199999999999997e-06, "PurF": 1.07e-06, "GuaB": 2.67e-06, "Gmk": 1.3600000000000001e-06, "Adk": 3.91e-06, "NrdB": 1.59e-06, "NrdA": 7.799999999999999e-07, "CarA": 2.0199999999999997e-06, "PyrB": 1.73e-06, "ThyA": 1.18e-06, "Tmk": 7.3e-07, "PyrG": 1.26e-06, "Ndk": 4.2099999999999995e-06, "GlnA": 2.97e-06, "100S": 0.0, "oriC~DNAP": 8.4e-10, "genome": 0.00819, "CellWall": 1.20002, "D-glucose": 6.962e-05, "AtpD": 1.94e-06, "NuoA": 1.62e-06, "GuaA": 1.9299999999999997e-06, "DnaE": 2.0199999999999997e-06, "DnaX": 1.3600000000000001e-06, "Lgt": 1.96e-06, "ClpP": 4.1999999999999995e-07, "FtsH": 1.4099999999999998e-06, "FusA": 1.7000000000000001e-07, "Lon": 1.0299999999999999e-06, "TufA": 1.1899999999999998e-06, "TufB": 2.33e-06, "DnaB": 3.7e-07, "GroEL": 1.04e-06, "GyrA": 1.37e-06, "GyrB": 1.31e-06, "ParC": 1.12e-06, "ParE": 1.35e-06, "SecA": 8.1e-07, "FtsI": 1.58e-06, "LpxC": 1.6999999999999998e-06, "MurA": 1.4e-06, "BamA": 1.59e-06, "DnaK": 1.3e-06, "FtsA": 1.55e-06, "ZipA": 1.35e-06, "OmpA": 2.54e-06, "OmpF": 2.0299999999999996e-06, "SecY": 1.62e-06, "AlaS": 3.42e-06, "ArgS": 1.6499999999999999e-06, "Hns": 2.58e-06, "IleS": 2.7299999999999997e-06, "LeuS": 2.94e-06, "MetG": 2.85e-06, "ValS": 2.93e-06, "RpoA": 0.0, "RpoB": 2.8e-06, "RpoC": 1.68e-09, "NusA": 3.5e-07, "NusG": 0.0, "Rho": 3e-07, "GreA": 2.4e-07, "rRNA16S": 1.33e-06, "rRNA23S": 3.8599999999999995e-06, "rRNA5S": 3.18e-06, "30S": 2.98e-06, "50S": 1e-06, "RplA": 2.2100000000000002e-05, "RplL": 1.953e-05, "RpsA": 1.757e-05, "RpsC": 2.147e-05, "Crp": 2.18e-06, "CspC": 2.62e-06, "DnaA": 1.87e-06, "DnaG": 1.44e-06, "Fis": 1.42e-06, "HupA": 2.48e-06, "Ssb": 1.86e-06, "Tsf": 3.1e-07, "DnaN": 1.33e-06, "Frr": 2.5e-07, "FtsZ": 1.37e-06, "GroES": 6.9e-07, "InfA": 2.7e-07, "InfB": 5.6320000000000004e-08, "InfC": 4.1999999999999995e-07, "MreB": 2.35e-06, "MukB": 8.399999999999999e-07, "PrfA": 1.8e-07, "PrfB": 0.0, "EFTu": 2.018e-08}, "count": {"RpoD": 257.0, "RNAP": 2718.0, "RNAP~RpoD": 2263.0, "RNAPAuxiliary": 5678.0, "Ribosome": 12104.0, "RibosomeAuxiliary": 2345.0, "100S": 0.0, "oriC~DNAP": 1.0, "genome": 9743559.0, "rRNA16S": 1585.0, "rRNA23S": 4592.0, "rRNA5S": 3779.0, "30S": 3547.0, "50S": 1188.0, "RplA": 26283.0, "RplL": 23223.0, "RpsA": 20893.0, "RpsC": 25539.0}, "out": {"vital": 1.0, "Cl-": 0.06056, "Na+": 0.05, "NH4+": 0.0095, "K+": 0.00264, "Pi": 0.00132, "Mg2+": 0.0005300000000000001, "nicotinamide": 9.826e-05, "pantothenate": 4.949e-05, "pyridoxine": 1.655e-05, "thiamine": 1.507e-05, "lipoate": 9.74e-06, "riboflavin": 2.13e-06, "Ca2+": 5e-07, "biotin": 4.9e-07, "sulfate": 3.1e-07, "folate": 1.8e-07, "Mn2+": 8e-08, "boric_acid": 4e-08, "Co2+": 3.0000000000000004e-08, "Zn2+": 1e-08, "Cu2+": 1e-08, "Fe2+": 1e-08, "molybdate": 3.0000000000000004e-09, "D-glucose": 0.0040999999999999995, "LB": 0.0, "L-alanine": 0.0008, "L-arginine": 0.005200000000000001, "L-asparagine": 0.0004, "L-aspartate": 0.0004, "L-cysteine": 9.999999999999999e-05, "L-glutamine": 0.0006, "glycine": 0.0008, "L-histidine": 0.0002, "L-isoleucine": 0.0004, "L-leucine": 0.0008, "L-lysine": 0.0004, "L-methionine": 0.0002, "L-phenylalanine": 0.0004, "L-proline": 0.0004, "L-serine": 0.01, "L-threonine": 0.0004, "L-tryptophan": 9.999999999999999e-05, "L-tyrosine": 0.0002, "L-valine": 0.0006, "adenine": 0.0002, "cytosine": 0.0002, "guanine": 0.0002, "uracil": 0.0002, "EZRich": 0.0, "H2O": 55.0, "H+": 0.0012, "O2": 0.0012, "CO2": 0.0012, "L-glutamate": 0.011, "bioentity": 5.0, "length": 0.1, "Ribosome": 0.0}, "cell": {"H+": 0.00118, "membrane_H+": 0.00705, "length": 3.929199894e-06}, "polysomes": 5872.0, "mrna": 4953.0, "protein": 0.004379925235749992, "trna_free": 0.00027987999999999993, "trna_charged": 0.00021523504000000007, "cells": 8192.0, "instances": 8192.0, "log2_instances": 13, "rnap_bound": 5346.0, "rnapaux_bound": 1927.0, "ribo_total": 73314.0}, "15800": {"conc": {"H+": 0.0012, "O2": 0.0012, "CO2": 0.0012, "Pi": 0.023899999999999998, "RpoD": 5.699999999999999e-07, "RNAP": 1.6699999999999999e-06, "RNAP~RpoD": 1.51e-06, "RNAPAuxiliary": 3.89e-06, "ppGpp": 3.3e-07, "ATP": 0.00957, "CTP": 0.00466, "GTP": 0.0056, "UTP": 0.014369999999999999, "PPi": 0.0002, "AMP": 0.00064, "CMP": 0.00063, "GMP": 0.0010500000000000002, "Ribosome": 1.1279999999999999e-05, "RibosomeAuxiliary": 1.89e-06, "GDP": 0.0029900000000000005, "L-leucine": 0.00057, "L-alanine": 0.00472, "glycine": 0.01239, "L-valine": 0.00111, "L-glutamate": 0.011130000000000001, "L-serine": 5.8779999999999996e-05, "L-isoleucine": 0.00028000000000000003, "L-aspartate": 0.0059900000000000005, "L-threonine": 0.00015, "L-lysine": 0.00075, "L-proline": 0.00062, "L-arginine": 0.00111, "L-phenylalanine": 3.2749999999999996e-05, "L-tyrosine": 4.97e-05, "L-glutamine": 0.00423, "L-asparagine": 0.00068, "L-histidine": 9.619e-05, "L-methionine": 0.00016, "L-cysteine": 0.00075, "L-tryptophan": 1.9299999999999998e-05, "NH4+": 0.002, "acetyl-phosphate": 9.350000000000001e-08, "NADH": 0.00051, "NAD+": 0.00454, "NADPH": 0.00037, "NADP+": 0.0022, "FMN": 5.353e-05, "FAD": 0.00101, "CoA": 0.0014, "glutathione": 1e-06, "dATP": 0.00026000000000000003, "ADP": 0.00069, "dAMP": 0.00016, "cAMP": 4.3860000000000004e-08, "adenosine": 0.0003, "deoxyadenosine": 4.1999999999999995e-07, "adenine": 0.00035, "dCTP": 0.00013000000000000002, "cytosine": 0.00049, "cytidine": 1.4499999999999999e-06, "dGMP": 0.00054, "guanine": 5.633e-05, "guanosine": 3.6099999999999997e-06, "deoxyguanosine": 2.1899999999999998e-06, "dTTP": 0.00087, "dTDP": 0.00014000000000000001, "UDP": 0.00313, "uridine": 3.03e-06, "ITP": 1.2020000000000001e-08, "IDP": 1.35e-08, "IMP": 0.00066, "L-homocysteine": 0.00011, "L-citrulline": 1.6780000000000002e-05, "L-ornithine": 4.139999999999999e-06, "L-histidinol": 5.726e-05, "S-adenosyl-L-methionine": 0.00017999999999999998, "D-glucose-6-phosphate": 0.0037, "D-fructose-6-phosphate": 0.00058, "D-fructose-1,6-bisphosphate": 0.01554, "dihydroxyacetone-phosphate": 0.00023, "3-phospho-D-glycerate": 0.00092, "phosphoenolpyruvate": 0.0003, "pyruvate": 0.0014399999999999999, "acetyl-CoA": 0.0005, "oxaloacetate": 0.0006500000000000001, "citrate": 0.00019, "2-oxoglutarate": 0.00055, "succinyl-CoA": 0.00024, "succinate": 0.00066, "fumarate": 0.00014000000000000001, "L-malate": 0.0015, "propionyl-CoA": 3.2000000000000003e-10, "malonyl-CoA": 2.01e-09, "acetoacetyl-CoA": 1.3200000000000002e-09, "myo-inositol": 3.4000000000000007e-10, "6-phospho-D-glucono-1,5-lactone": 9.439e-08, "6-phospho-D-gluconate": 0.0034500000000000004, "D-ribulose-5-phosphate": 0.00016, "alpha-D-ribose-5-phosphate": 0.0004, "D-xylulose-5-phosphate": 1.121e-08, "D-gluconate": 7.699999999999999e-07, "glycerate": 8.259000000000001e-08, "glycerol-3-phosphate": 0.0, "2-deoxy-D-ribose-5-phosphate": 2.7e-07, "5-phospho-alpha-D-ribose-1-diphosphate": 0.00023, "N-carbamoyl-L-aspartate": 9.689999999999999e-06, "(S)-dihydroorotate": 4.519999999999999e-06, "UDP-N-acetyl-D-glucosamine": 5.4e-07, "2,3-dihydroxybenzoate": 8.260000000000001e-09, "4-hydroxybenzoate": 0.0, "shikimate": 0.00015, "phenylpyruvate": 1.438e-05, "anthranilate": 9.71e-06, "N2-acetyl-L-ornithine": 9.1e-07, "riboflavin": 0.00016, "quinolinate": 0.00017999999999999998, "PfkA": 1.62e-06, "FbaA": 5.8099999999999994e-06, "TpiA": 5.2e-06, "GapA": 2.2479999999999998e-05, "Pgk": 1.431e-05, "Eno": 1.265e-05, "PykF": 1.3600000000000001e-06, "AceF": 5.7e-06, "AceE": 1.6599999999999998e-06, "Lpd": 1.5199999999999998e-06, "GltA": 5.25e-06, "Icd": 1.139e-05, "SucA": 2.4e-06, "Mdh": 1.464e-05, "CyoA": 6.83e-06, "AtpA": 1.191e-05, "Prs": 2.0699999999999997e-06, "PurF": 1.06e-06, "GuaB": 2.7299999999999997e-06, "Gmk": 1.44e-06, "Adk": 3.9e-06, "NrdB": 1.6299999999999999e-06, "NrdA": 9.2e-07, "CarA": 2.0699999999999997e-06, "PyrB": 1.81e-06, "ThyA": 1.2e-06, "Tmk": 7.3e-07, "PyrG": 1.3e-06, "Ndk": 4.18e-06, "GlnA": 3.07e-06, "100S": 0.0, "oriC~DNAP": 1.6000000000000003e-09, "genome": 0.00828, "CellWall": 1.20002, "D-glucose": 6.652e-05, "AtpD": 1.98e-06, "NuoA": 1.6299999999999999e-06, "GuaA": 2.0599999999999998e-06, "DnaE": 1.95e-06, "DnaX": 1.3600000000000001e-06, "Lgt": 1.94e-06, "ClpP": 4.0999999999999994e-07, "FtsH": 1.4499999999999999e-06, "FusA": 2.0999999999999997e-07, "Lon": 1.09e-06, "TufA": 1.2e-06, "TufB": 2.39e-06, "DnaB": 3.6e-07, "GroEL": 1e-06, "GyrA": 1.4499999999999999e-06, "GyrB": 1.32e-06, "ParC": 1.11e-06, "ParE": 1.3e-06, "SecA": 8.699999999999999e-07, "FtsI": 1.62e-06, "LpxC": 1.6699999999999999e-06, "MurA": 1.42e-06, "BamA": 1.51e-06, "DnaK": 1.4e-06, "FtsA": 1.48e-06, "ZipA": 1.28e-06, "OmpA": 2.5099999999999997e-06, "OmpF": 2.1899999999999998e-06, "SecY": 1.79e-06, "AlaS": 3.39e-06, "ArgS": 1.6299999999999999e-06, "Hns": 2.58e-06, "IleS": 2.7799999999999996e-06, "LeuS": 3.06e-06, "MetG": 2.91e-06, "ValS": 2.95e-06, "RpoA": 5.7470000000000004e-08, "RpoB": 2.63e-06, "RpoC": 0.0, "NusA": 2.9e-07, "NusG": 0.0, "Rho": 6.547e-08, "GreA": 1.2e-07, "rRNA16S": 6.7e-07, "rRNA23S": 2.76e-06, "rRNA5S": 2.22e-06, "30S": 2.5299999999999995e-06, "50S": 8.9e-07, "RplA": 1.903e-05, "RplL": 1.83e-05, "RpsA": 1.589e-05, "RpsC": 2.083e-05, "Crp": 2.14e-06, "CspC": 2.7200000000000002e-06, "DnaA": 1.87e-06, "DnaG": 1.49e-06, "Fis": 1.47e-06, "HupA": 2.5499999999999997e-06, "Ssb": 1.86e-06, "Tsf": 3.1e-07, "DnaN": 1.28e-06, "Frr": 2.6e-07, "FtsZ": 1.34e-06, "GroES": 7.5e-07, "InfA": 3.4000000000000003e-07, "InfB": 1.4e-07, "InfC": 5.9e-07, "MreB": 2.29e-06, "MukB": 8.799999999999999e-07, "PrfA": 1.8e-07, "PrfB": 0.0, "EFTu": 4.948e-08}, "count": {"RpoD": 355.0, "RNAP": 1043.0, "RNAP~RpoD": 946.0, "RNAPAuxiliary": 2438.0, "Ribosome": 7067.0, "RibosomeAuxiliary": 1183.0, "100S": 0.0, "oriC~DNAP": 1.0, "genome": 5187721.0, "rRNA16S": 417.0, "rRNA23S": 1731.0, "rRNA5S": 1390.0, "30S": 1583.0, "50S": 559.0, "RplA": 11918.0, "RplL": 11465.0, "RpsA": 9954.0, "RpsC": 13046.0}, "out": {"vital": 1.0, "Cl-": 0.06056, "Na+": 0.05, "NH4+": 0.0095, "K+": 0.00264, "Pi": 0.00132, "Mg2+": 0.0005300000000000001, "nicotinamide": 9.826e-05, "pantothenate": 4.949e-05, "pyridoxine": 1.655e-05, "thiamine": 1.507e-05, "lipoate": 9.74e-06, "riboflavin": 2.13e-06, "Ca2+": 5e-07, "biotin": 4.9e-07, "sulfate": 3.1e-07, "folate": 1.8e-07, "Mn2+": 8e-08, "boric_acid": 4e-08, "Co2+": 3.0000000000000004e-08, "Zn2+": 1e-08, "Cu2+": 1e-08, "Fe2+": 1e-08, "molybdate": 3.0000000000000004e-09, "D-glucose": 0.0040999999999999995, "LB": 0.0, "L-alanine": 0.0008, "L-arginine": 0.005200000000000001, "L-asparagine": 0.0004, "L-aspartate": 0.0004, "L-cysteine": 9.999999999999999e-05, "L-glutamine": 0.0006, "glycine": 0.0008, "L-histidine": 0.0002, "L-isoleucine": 0.0004, "L-leucine": 0.0008, "L-lysine": 0.0004, "L-methionine": 0.0002, "L-phenylalanine": 0.0004, "L-proline": 0.0004, "L-serine": 0.01, "L-threonine": 0.0004, "L-tryptophan": 9.999999999999999e-05, "L-tyrosine": 0.0002, "L-valine": 0.0006, "adenine": 0.0002, "cytosine": 0.0002, "guanine": 0.0002, "uracil": 0.0002, "EZRich": 0.0, "H2O": 55.0, "H+": 0.0012, "O2": 0.0012, "CO2": 0.0012, "L-glutamate": 0.011, "bioentity": 5.0, "length": 0.1, "Ribosome": 0.0}, "cell": {"H+": 0.00118, "membrane_H+": 0.005860000000000001, "length": 2.069259056e-06}, "polysomes": 3154.0, "mrna": 2334.0, "protein": 0.00435200640547, "trna_free": 0.00029209000000000006, "trna_charged": 0.00021931960000000003, "cells": 16384.0, "instances": 16384.0, "log2_instances": 14, "rnap_bound": 3288.0, "rnapaux_bound": 1698.0, "ribo_total": 39977.0}, "15900": {"conc": {"H+": 0.0012, "O2": 0.0012, "CO2": 0.0012, "Pi": 0.023899999999999998, "RpoD": 4.9e-07, "RNAP": 1.7399999999999999e-06, "RNAP~RpoD": 1.61e-06, "RNAPAuxiliary": 3.91e-06, "ppGpp": 3.3e-07, "ATP": 0.00954, "CTP": 0.00462, "GTP": 0.00581, "UTP": 0.01426, "PPi": 0.0002, "AMP": 0.00068, "CMP": 0.00062, "GMP": 0.00114, "Ribosome": 1.1289999999999999e-05, "RibosomeAuxiliary": 1.7599999999999999e-06, "GDP": 0.00327, "L-leucine": 0.00055, "L-alanine": 0.00445, "glycine": 0.01426, "L-valine": 0.0010600000000000002, "L-glutamate": 0.01112, "L-serine": 6.327e-05, "L-isoleucine": 0.00027, "L-aspartate": 0.00625, "L-threonine": 0.00014000000000000001, "L-lysine": 0.00076, "L-proline": 0.00063, "L-arginine": 0.0011200000000000001, "L-phenylalanine": 3.276e-05, "L-tyrosine": 5.4189999999999994e-05, "L-glutamine": 0.0043, "L-asparagine": 0.00071, "L-histidine": 9.859e-05, "L-methionine": 0.00016, "L-cysteine": 0.00085, "L-tryptophan": 2.2559999999999997e-05, "NH4+": 0.002, "acetyl-phosphate": 9.026000000000002e-08, "NADH": 0.00051, "NAD+": 0.00457, "NADPH": 0.00038, "NADP+": 0.00221, "FMN": 4.882e-05, "FAD": 0.00101, "CoA": 0.0014, "glutathione": 9.399999999999999e-07, "dATP": 0.00026000000000000003, "ADP": 0.0007700000000000001, "dAMP": 0.00016, "cAMP": 4.4030000000000004e-08, "adenosine": 0.00031, "deoxyadenosine": 4.1999999999999995e-07, "adenine": 0.00038, "dCTP": 0.00013000000000000002, "cytosine": 0.0005, "cytidine": 1.44e-06, "dGMP": 0.00054, "guanine": 7.298e-05, "guanosine": 3.62e-06, "deoxyguanosine": 2.1899999999999998e-06, "dTTP": 0.00083, "dTDP": 0.00014000000000000001, "UDP": 0.00311, "uridine": 3e-06, "ITP": 1.1320000000000001e-08, "IDP": 1.2710000000000001e-08, "IMP": 0.00069, "L-homocysteine": 0.00012, "L-citrulline": 1.6559999999999997e-05, "L-ornithine": 4.02e-06, "L-histidinol": 5.87e-05, "S-adenosyl-L-methionine": 0.00017999999999999998, "D-glucose-6-phosphate": 0.0037, "D-fructose-6-phosphate": 0.00057, "D-fructose-1,6-bisphosphate": 0.01531, "dihydroxyacetone-phosphate": 0.00022, "3-phospho-D-glycerate": 0.00093, "phosphoenolpyruvate": 0.00031, "pyruvate": 0.00136, "acetyl-CoA": 0.00047, "oxaloacetate": 0.00066, "citrate": 0.00017999999999999998, "2-oxoglutarate": 0.0005300000000000001, "succinyl-CoA": 0.00024, "succinate": 0.0006500000000000001, "fumarate": 0.00014000000000000001, "L-malate": 0.0015, "propionyl-CoA": 3e-10, "malonyl-CoA": 1.89e-09, "acetoacetyl-CoA": 1.24e-09, "myo-inositol": 3.2000000000000003e-10, "6-phospho-D-glucono-1,5-lactone": 8.892e-08, "6-phospho-D-gluconate": 0.0034500000000000004, "D-ribulose-5-phosphate": 0.00016, "alpha-D-ribose-5-phosphate": 0.0004, "D-xylulose-5-phosphate": 1.0560000000000002e-08, "D-gluconate": 7.599999999999999e-07, "glycerate": 7.781e-08, "glycerol-3-phosphate": 0.0, "2-deoxy-D-ribose-5-phosphate": 2.7e-07, "5-phospho-alpha-D-ribose-1-diphosphate": 0.00023, "N-carbamoyl-L-aspartate": 1.1119999999999999e-05, "(S)-dihydroorotate": 5.1799999999999995e-06, "UDP-N-acetyl-D-glucosamine": 5.1e-07, "2,3-dihydroxybenzoate": 7.780000000000001e-09, "4-hydroxybenzoate": 0.0, "shikimate": 0.00014000000000000001, "phenylpyruvate": 1.396e-05, "anthranilate": 1.0279999999999998e-05, "N2-acetyl-L-ornithine": 8.9e-07, "riboflavin": 0.00015, "quinolinate": 0.00019, "PfkA": 1.6999999999999998e-06, "FbaA": 5.94e-06, "TpiA": 5.379999999999999e-06, "GapA": 2.273e-05, "Pgk": 1.4539999999999998e-05, "Eno": 1.2829999999999999e-05, "PykF": 1.4299999999999999e-06, "AceF": 5.7099999999999995e-06, "AceE": 1.61e-06, "Lpd": 1.6599999999999998e-06, "GltA": 5.43e-06, "Icd": 1.136e-05, "SucA": 2.4e-06, "Mdh": 1.4609999999999999e-05, "CyoA": 6.86e-06, "AtpA": 1.2e-05, "Prs": 2.16e-06, "PurF": 1.0099999999999999e-06, "GuaB": 2.7e-06, "Gmk": 1.44e-06, "Adk": 3.83e-06, "NrdB": 1.58e-06, "NrdA": 1e-06, "CarA": 2.17e-06, "PyrB": 1.98e-06, "ThyA": 1.1699999999999998e-06, "Tmk": 7e-07, "PyrG": 1.27e-06, "Ndk": 4.16e-06, "GlnA": 3.0399999999999997e-06, "100S": 0.0, "oriC~DNAP": 1.5000000000000002e-09, "genome": 0.00847, "CellWall": 1.1999900000000001, "D-glucose": 6.31e-05, "AtpD": 2.0299999999999996e-06, "NuoA": 1.58e-06, "GuaA": 2.13e-06, "DnaE": 1.91e-06, "DnaX": 1.3899999999999998e-06, "Lgt": 1.87e-06, "ClpP": 4.0999999999999994e-07, "FtsH": 1.47e-06, "FusA": 2.4e-07, "Lon": 1.08e-06, "TufA": 1.28e-06, "TufB": 2.35e-06, "DnaB": 3.8999999999999997e-07, "GroEL": 1.07e-06, "GyrA": 1.49e-06, "GyrB": 1.3e-06, "ParC": 1.05e-06, "ParE": 1.28e-06, "SecA": 9.7e-07, "FtsI": 1.59e-06, "LpxC": 1.62e-06, "MurA": 1.44e-06, "BamA": 1.4299999999999999e-06, "DnaK": 1.51e-06, "FtsA": 1.4099999999999998e-06, "ZipA": 1.22e-06, "OmpA": 2.5499999999999997e-06, "OmpF": 2.27e-06, "SecY": 1.89e-06, "AlaS": 3.38e-06, "ArgS": 1.62e-06, "Hns": 2.5499999999999997e-06, "IleS": 2.71e-06, "LeuS": 3.1199999999999998e-06, "MetG": 2.8999999999999998e-06, "ValS": 2.97e-06, "RpoA": 1.8050000000000003e-08, "RpoB": 2.4900000000000003e-06, "RpoC": 0.0, "NusA": 3.8999999999999997e-07, "NusG": 0.0, "Rho": 6.02e-09, "GreA": 6.158e-08, "rRNA16S": 5.9e-07, "rRNA23S": 2.32e-06, "rRNA5S": 1.5199999999999998e-06, "30S": 1.73e-06, "50S": 5.9e-07, "RplA": 1.603e-05, "RplL": 1.975e-05, "RpsA": 1.702e-05, "RpsC": 2.0510000000000002e-05, "Crp": 2.0699999999999997e-06, "CspC": 2.7299999999999997e-06, "DnaA": 1.81e-06, "DnaG": 1.42e-06, "Fis": 1.49e-06, "HupA": 2.54e-06, "Ssb": 1.83e-06, "Tsf": 3.1e-07, "DnaN": 1.3e-06, "Frr": 3.1e-07, "FtsZ": 1.27e-06, "GroES": 7.3e-07, "InfA": 3.4000000000000003e-07, "InfB": 8.702000000000001e-08, "InfC": 7.1e-07, "MreB": 2.18e-06, "MukB": 8.699999999999999e-07, "PrfA": 2.3e-07, "PrfB": 0.0, "EFTu": 3.01e-09}, "count": {"RpoD": 329.0, "RNAP": 1159.0, "RNAP~RpoD": 1072.0, "RNAPAuxiliary": 2602.0, "Ribosome": 7505.0, "RibosomeAuxiliary": 1168.0, "100S": 0.0, "oriC~DNAP": 1.0, "genome": 5634449.0, "rRNA16S": 390.0, "rRNA23S": 1542.0, "rRNA5S": 1009.0, "30S": 1149.0, "50S": 393.0, "RplA": 10656.0, "RplL": 13131.0, "RpsA": 11313.0, "RpsC": 13639.0}, "out": {"vital": 1.0, "Cl-": 0.06056, "Na+": 0.05, "NH4+": 0.0095, "K+": 0.00264, "Pi": 0.00132, "Mg2+": 0.0005300000000000001, "nicotinamide": 9.826e-05, "pantothenate": 4.949e-05, "pyridoxine": 1.655e-05, "thiamine": 1.507e-05, "lipoate": 9.74e-06, "riboflavin": 2.13e-06, "Ca2+": 5e-07, "biotin": 4.9e-07, "sulfate": 3.1e-07, "folate": 1.8e-07, "Mn2+": 8e-08, "boric_acid": 4e-08, "Co2+": 3.0000000000000004e-08, "Zn2+": 1e-08, "Cu2+": 1e-08, "Fe2+": 1e-08, "molybdate": 3.0000000000000004e-09, "D-glucose": 0.0040999999999999995, "LB": 0.0, "L-alanine": 0.0008, "L-arginine": 0.005200000000000001, "L-asparagine": 0.0004, "L-aspartate": 0.0004, "L-cysteine": 9.999999999999999e-05, "L-glutamine": 0.0006, "glycine": 0.0008, "L-histidine": 0.0002, "L-isoleucine": 0.0004, "L-leucine": 0.0008, "L-lysine": 0.0004, "L-methionine": 0.0002, "L-phenylalanine": 0.0004, "L-proline": 0.0004, "L-serine": 0.01, "L-threonine": 0.0004, "L-tryptophan": 9.999999999999999e-05, "L-tyrosine": 0.0002, "L-valine": 0.0006, "adenine": 0.0002, "cytosine": 0.0002, "guanine": 0.0002, "uracil": 0.0002, "EZRich": 0.0, "H2O": 55.0, "H+": 0.0012, "O2": 0.0012, "CO2": 0.0012, "L-glutamate": 0.011, "bioentity": 5.0, "length": 0.1, "Ribosome": 0.0}, "cell": {"H+": 0.00118, "membrane_H+": 0.00464, "length": 2.196463659e-06}, "polysomes": 3423.0, "mrna": 2553.0, "protein": 0.004347571565150009, "trna_free": 0.00029177, "trna_charged": 0.00022167449999999997, "cells": 16384.0, "instances": 16384.0, "log2_instances": 14, "rnap_bound": 3488.0, "rnapaux_bound": 1792.0, "ribo_total": 43135.0}, "16000": {"conc": {"H+": 0.0012, "O2": 0.0012, "CO2": 0.0012, "Pi": 0.023899999999999998, "RpoD": 4.0999999999999994e-07, "RNAP": 1.9699999999999998e-06, "RNAP~RpoD": 1.7399999999999999e-06, "RNAPAuxiliary": 4e-06, "ppGpp": 3.3e-07, "ATP": 0.009550000000000001, "CTP": 0.00463, "GTP": 0.00596, "UTP": 0.01426, "PPi": 0.0002, "AMP": 0.00071, "CMP": 0.00062, "GMP": 0.00127, "Ribosome": 1.068e-05, "RibosomeAuxiliary": 1.62e-06, "GDP": 0.0036200000000000004, "L-leucine": 0.00051, "L-alanine": 0.00426, "glycine": 0.016300000000000002, "L-valine": 0.00102, "L-glutamate": 0.01107, "L-serine": 6.361e-05, "L-isoleucine": 0.00022, "L-aspartate": 0.006370000000000001, "L-threonine": 0.00011, "L-lysine": 0.00074, "L-proline": 0.00062, "L-arginine": 0.00109, "L-phenylalanine": 3.151e-05, "L-tyrosine": 5.357e-05, "L-glutamine": 0.00435, "L-asparagine": 0.0007199999999999999, "L-histidine": 9.567e-05, "L-methionine": 0.00016, "L-cysteine": 0.00084, "L-tryptophan": 2.503e-05, "NH4+": 0.002, "acetyl-phosphate": 8.704000000000002e-08, "NADH": 0.0005, "NAD+": 0.00462, "NADPH": 0.00038, "NADP+": 0.00223, "FMN": 4.2399999999999994e-05, "FAD": 0.00101, "CoA": 0.0014, "glutathione": 8.9e-07, "dATP": 0.00026000000000000003, "ADP": 0.00079, "dAMP": 0.00017, "cAMP": 4.39e-08, "adenosine": 0.00033, "deoxyadenosine": 4.1999999999999995e-07, "adenine": 0.0004, "dCTP": 0.00013000000000000002, "cytosine": 0.00051, "cytidine": 1.4299999999999999e-06, "dGMP": 0.00055, "guanine": 8.54e-05, "guanosine": 3.6499999999999998e-06, "deoxyguanosine": 2.1899999999999998e-06, "dTTP": 0.0008100000000000001, "dTDP": 0.00014000000000000001, "UDP": 0.00311, "uridine": 2.97e-06, "ITP": 1.0630000000000002e-08, "IDP": 1.194e-08, "IMP": 0.0007199999999999999, "L-homocysteine": 0.00011, "L-citrulline": 1.671e-05, "L-ornithine": 3.96e-06, "L-histidinol": 5.701e-05, "S-adenosyl-L-methionine": 0.00017999999999999998, "D-glucose-6-phosphate": 0.00369, "D-fructose-6-phosphate": 0.00058, "D-fructose-1,6-bisphosphate": 0.01533, "dihydroxyacetone-phosphate": 0.00022, "3-phospho-D-glycerate": 0.00095, "phosphoenolpyruvate": 0.00031, "pyruvate": 0.00132, "acetyl-CoA": 0.00046, "oxaloacetate": 0.00066, "citrate": 0.00017999999999999998, "2-oxoglutarate": 0.0005200000000000001, "succinyl-CoA": 0.00023, "succinate": 0.00064, "fumarate": 0.00014000000000000001, "L-malate": 0.0015, "propionyl-CoA": 2.8000000000000007e-10, "malonyl-CoA": 1.78e-09, "acetoacetyl-CoA": 1.17e-09, "myo-inositol": 3e-10, "6-phospho-D-glucono-1,5-lactone": 8.35e-08, "6-phospho-D-gluconate": 0.0034500000000000004, "D-ribulose-5-phosphate": 0.00016, "alpha-D-ribose-5-phosphate": 0.0004, "D-xylulose-5-phosphate": 9.91e-09, "D-gluconate": 7.599999999999999e-07, "glycerate": 7.306000000000001e-08, "glycerol-3-phosphate": 0.0, "2-deoxy-D-ribose-5-phosphate": 2.7e-07, "5-phospho-alpha-D-ribose-1-diphosphate": 0.00023, "N-carbamoyl-L-aspartate": 1.1269999999999999e-05, "(S)-dihydroorotate": 5.309999999999999e-06, "UDP-N-acetyl-D-glucosamine": 4.8e-07, "2,3-dihydroxybenzoate": 7.31e-09, "4-hydroxybenzoate": 0.0, "shikimate": 0.00014000000000000001, "phenylpyruvate": 1.332e-05, "anthranilate": 1.146e-05, "N2-acetyl-L-ornithine": 9.1e-07, "riboflavin": 0.00014000000000000001, "quinolinate": 0.00019, "PfkA": 1.6799999999999998e-06, "FbaA": 5.98e-06, "TpiA": 5.42e-06, "GapA": 2.289e-05, "Pgk": 1.466e-05, "Eno": 1.297e-05, "PykF": 1.46e-06, "AceF": 5.73e-06, "AceE": 1.59e-06, "Lpd": 1.7199999999999998e-06, "GltA": 5.48e-06, "Icd": 1.132e-05, "SucA": 2.4100000000000002e-06, "Mdh": 1.4599999999999999e-05, "CyoA": 6.93e-06, "AtpA": 1.215e-05, "Prs": 2.2e-06, "PurF": 1.0299999999999999e-06, "GuaB": 2.7699999999999997e-06, "Gmk": 1.42e-06, "Adk": 3.92e-06, "NrdB": 1.55e-06, "NrdA": 1e-06, "CarA": 2.27e-06, "PyrB": 2.01e-06, "ThyA": 1.1699999999999998e-06, "Tmk": 7.699999999999999e-07, "PyrG": 1.42e-06, "Ndk": 4.16e-06, "GlnA": 3.0499999999999996e-06, "100S": 0.0, "oriC~DNAP": 1.41e-09, "genome": 0.00859, "CellWall": 1.1999900000000001, "D-glucose": 5.968e-05, "AtpD": 2.1899999999999998e-06, "NuoA": 1.6399999999999998e-06, "GuaA": 2.13e-06, "DnaE": 1.98e-06, "DnaX": 1.42e-06, "Lgt": 1.79e-06, "ClpP": 4.1999999999999995e-07, "FtsH": 1.46e-06, "FusA": 2.4e-07, "Lon": 1.02e-06, "TufA": 1.27e-06, "TufB": 2.33e-06, "DnaB": 3.8999999999999997e-07, "GroEL": 1.2e-06, "GyrA": 1.51e-06, "GyrB": 1.22e-06, "ParC": 9.8e-07, "ParE": 1.31e-06, "SecA": 1.05e-06, "FtsI": 1.59e-06, "LpxC": 1.57e-06, "MurA": 1.5199999999999998e-06, "BamA": 1.49e-06, "DnaK": 1.61e-06, "FtsA": 1.33e-06, "ZipA": 1.1499999999999998e-06, "OmpA": 2.47e-06, "OmpF": 2.2e-06, "SecY": 2e-06, "AlaS": 3.25e-06, "ArgS": 1.6399999999999998e-06, "Hns": 2.4599999999999997e-06, "IleS": 2.6499999999999996e-06, "LeuS": 3.1299999999999997e-06, "MetG": 2.93e-06, "ValS": 2.96e-06, "RpoA": 1.695e-08, "RpoB": 2.25e-06, "RpoC": 0.0, "NusA": 6.5e-07, "NusG": 7.06e-09, "Rho": 0.0, "GreA": 7.470000000000001e-08, "rRNA16S": 6.9e-07, "rRNA23S": 2.5099999999999997e-06, "rRNA5S": 1.47e-06, "30S": 1.85e-06, "50S": 5.5e-07, "RplA": 1.6579999999999997e-05, "RplL": 2.047e-05, "RpsA": 1.823e-05, "RpsC": 1.986e-05, "Crp": 1.94e-06, "CspC": 2.6899999999999997e-06, "DnaA": 1.7399999999999999e-06, "DnaG": 1.35e-06, "Fis": 1.5e-06, "HupA": 2.4999999999999998e-06, "Ssb": 1.7599999999999999e-06, "Tsf": 2.6e-07, "DnaN": 1.3600000000000001e-06, "Frr": 3.1e-07, "FtsZ": 1.2e-06, "GroES": 6.7e-07, "InfA": 3.5e-07, "InfB": 3.53e-08, "InfC": 1e-06, "MreB": 2.16e-06, "MukB": 9.1e-07, "PrfA": 2.1999999999999998e-07, "PrfB": 1.41e-09, "EFTu": 0.0}, "count": {"RpoD": 292.0, "RNAP": 1396.0, "RNAP~RpoD": 1234.0, "RNAPAuxiliary": 2830.0, "Ribosome": 7563.0, "RibosomeAuxiliary": 1146.0, "100S": 0.0, "oriC~DNAP": 1.0, "genome": 6081169.0, "rRNA16S": 492.0, "rRNA23S": 1780.0, "rRNA5S": 1043.0, "30S": 1308.0, "50S": 391.0, "RplA": 11738.0, "RplL": 14497.0, "RpsA": 12909.0, "RpsC": 14060.0}, "out": {"vital": 1.0, "Cl-": 0.06056, "Na+": 0.05, "NH4+": 0.0095, "K+": 0.00264, "Pi": 0.00132, "Mg2+": 0.0005300000000000001, "nicotinamide": 9.826e-05, "pantothenate": 4.949e-05, "pyridoxine": 1.655e-05, "thiamine": 1.507e-05, "lipoate": 9.74e-06, "riboflavin": 2.13e-06, "Ca2+": 5e-07, "biotin": 4.9e-07, "sulfate": 3.1e-07, "folate": 1.8e-07, "Mn2+": 8e-08, "boric_acid": 4e-08, "Co2+": 3.0000000000000004e-08, "Zn2+": 1e-08, "Cu2+": 1e-08, "Fe2+": 1e-08, "molybdate": 3.0000000000000004e-09, "D-glucose": 0.0040999999999999995, "LB": 0.0, "L-alanine": 0.0008, "L-arginine": 0.005200000000000001, "L-asparagine": 0.0004, "L-aspartate": 0.0004, "L-cysteine": 9.999999999999999e-05, "L-glutamine": 0.0006, "glycine": 0.0008, "L-histidine": 0.0002, "L-isoleucine": 0.0004, "L-leucine": 0.0008, "L-lysine": 0.0004, "L-methionine": 0.0002, "L-phenylalanine": 0.0004, "L-proline": 0.0004, "L-serine": 0.01, "L-threonine": 0.0004, "L-tryptophan": 9.999999999999999e-05, "L-tyrosine": 0.0002, "L-valine": 0.0006, "adenine": 0.0002, "cytosine": 0.0002, "guanine": 0.0002, "uracil": 0.0002, "EZRich": 0.0, "H2O": 55.0, "H+": 0.0012, "O2": 0.0012, "CO2": 0.0012, "L-glutamate": 0.011, "bioentity": 5.0, "length": 0.1, "Ribosome": 0.0}, "cell": {"H+": 0.00118, "membrane_H+": 0.0039900000000000005, "length": 2.339072906e-06}, "polysomes": 3690.0, "mrna": 2751.0, "protein": 0.004348122214840007, "trna_free": 0.00029298000000000003, "trna_charged": 0.00021825846000000002, "cells": 16384.0, "instances": 16384.0, "log2_instances": 14, "rnap_bound": 3604.0, "rnapaux_bound": 1765.0, "ribo_total": 45873.0}, "16100": {"conc": {"H+": 0.0012, "O2": 0.0012, "CO2": 0.0012, "Pi": 0.023899999999999998, "RpoD": 3.7999999999999996e-07, "RNAP": 2.09e-06, "RNAP~RpoD": 1.81e-06, "RNAPAuxiliary": 3.95e-06, "ppGpp": 3.3e-07, "ATP": 0.00959, "CTP": 0.00464, "GTP": 0.0058, "UTP": 0.01428, "PPi": 0.0002, "AMP": 0.00073, "CMP": 0.00062, "GMP": 0.00143, "Ribosome": 1.071e-05, "RibosomeAuxiliary": 1.5e-06, "GDP": 0.00409, "L-leucine": 0.0005300000000000001, "L-alanine": 0.00431, "glycine": 0.01785, "L-valine": 0.0010600000000000002, "L-glutamate": 0.01116, "L-serine": 6.403e-05, "L-isoleucine": 0.0002, "L-aspartate": 0.006690000000000001, "L-threonine": 9.378e-05, "L-lysine": 0.00073, "L-proline": 0.00062, "L-arginine": 0.00108, "L-phenylalanine": 3.104e-05, "L-tyrosine": 5.5969999999999994e-05, "L-glutamine": 0.00435, "L-asparagine": 0.00075, "L-histidine": 9.625e-05, "L-methionine": 0.00015, "L-cysteine": 0.00083, "L-tryptophan": 2.839e-05, "NH4+": 0.002, "acetyl-phosphate": 8.400000000000001e-08, "NADH": 0.0005, "NAD+": 0.0046500000000000005, "NADPH": 0.00041, "NADP+": 0.0022500000000000003, "FMN": 4.3429999999999996e-05, "FAD": 0.00101, "CoA": 0.0014, "glutathione": 8.299999999999999e-07, "dATP": 0.00028000000000000003, "ADP": 0.00079, "dAMP": 0.00017, "cAMP": 4.3640000000000006e-08, "adenosine": 0.00034, "deoxyadenosine": 4.1999999999999995e-07, "adenine": 0.00041, "dCTP": 0.00014000000000000001, "cytosine": 0.0005200000000000001, "cytidine": 1.42e-06, "dGMP": 0.0005600000000000001, "guanine": 9.462e-05, "guanosine": 3.7e-06, "deoxyguanosine": 2.1899999999999998e-06, "dTTP": 0.0008, "dTDP": 0.00013000000000000002, "UDP": 0.00311, "uridine": 2.94e-06, "ITP": 9.99e-09, "IDP": 1.122e-08, "IMP": 0.00074, "L-homocysteine": 0.0001, "L-citrulline": 1.619e-05, "L-ornithine": 3.77e-06, "L-histidinol": 5.739e-05, "S-adenosyl-L-methionine": 0.00017999999999999998, "D-glucose-6-phosphate": 0.00368, "D-fructose-6-phosphate": 0.00058, "D-fructose-1,6-bisphosphate": 0.015470000000000001, "dihydroxyacetone-phosphate": 0.00022, "3-phospho-D-glycerate": 0.0009699999999999999, "phosphoenolpyruvate": 0.0003, "pyruvate": 0.0013100000000000002, "acetyl-CoA": 0.00045000000000000004, "oxaloacetate": 0.0006500000000000001, "citrate": 0.00017, "2-oxoglutarate": 0.00049, "succinyl-CoA": 0.00022, "succinate": 0.0006, "fumarate": 0.00013000000000000002, "L-malate": 0.00146, "propionyl-CoA": 2.6000000000000003e-10, "malonyl-CoA": 1.67e-09, "acetoacetyl-CoA": 1.1000000000000001e-09, "myo-inositol": 2.8000000000000007e-10, "6-phospho-D-glucono-1,5-lactone": 7.845e-08, "6-phospho-D-gluconate": 0.0034500000000000004, "D-ribulose-5-phosphate": 0.00016, "alpha-D-ribose-5-phosphate": 0.0004, "D-xylulose-5-phosphate": 9.31e-09, "D-gluconate": 7.599999999999999e-07, "glycerate": 6.865000000000001e-08, "glycerol-3-phosphate": 0.0, "2-deoxy-D-ribose-5-phosphate": 2.8e-07, "5-phospho-alpha-D-ribose-1-diphosphate": 0.00023, "N-carbamoyl-L-aspartate": 1.068e-05, "(S)-dihydroorotate": 5.07e-06, "UDP-N-acetyl-D-glucosamine": 4.5e-07, "2,3-dihydroxybenzoate": 6.860000000000001e-09, "4-hydroxybenzoate": 0.0, "shikimate": 0.00014000000000000001, "phenylpyruvate": 1.238e-05, "anthranilate": 1.245e-05, "N2-acetyl-L-ornithine": 9.3e-07, "riboflavin": 0.00014000000000000001, "quinolinate": 0.00019, "PfkA": 1.75e-06, "FbaA": 5.95e-06, "TpiA": 5.4400000000000004e-06, "GapA": 2.301e-05, "Pgk": 1.494e-05, "Eno": 1.3e-05, "PykF": 1.55e-06, "AceF": 5.67e-06, "AceE": 1.5e-06, "Lpd": 1.7199999999999998e-06, "GltA": 5.5e-06, "Icd": 1.1269999999999999e-05, "SucA": 2.4e-06, "Mdh": 1.457e-05, "CyoA": 6.8699999999999994e-06, "AtpA": 1.225e-05, "Prs": 2.22e-06, "PurF": 1.02e-06, "GuaB": 2.83e-06, "Gmk": 1.48e-06, "Adk": 4.049999999999999e-06, "NrdB": 1.5399999999999999e-06, "NrdA": 1.05e-06, "CarA": 2.24e-06, "PyrB": 1.94e-06, "ThyA": 1.2299999999999999e-06, "Tmk": 7.799999999999999e-07, "PyrG": 1.51e-06, "Ndk": 4.08e-06, "GlnA": 2.95e-06, "100S": 0.0, "oriC~DNAP": 1.3300000000000002e-09, "genome": 0.008660000000000001, "CellWall": 1.20001, "D-glucose": 5.6479999999999995e-05, "AtpD": 2.4e-06, "NuoA": 1.6599999999999998e-06, "GuaA": 2.12e-06, "DnaE": 1.98e-06, "DnaX": 1.48e-06, "Lgt": 1.77e-06, "ClpP": 4.3999999999999997e-07, "FtsH": 1.37e-06, "FusA": 5.2e-07, "Lon": 1.0099999999999999e-06, "TufA": 1.3e-06, "TufB": 2.4900000000000003e-06, "DnaB": 3.7e-07, "GroEL": 1.2099999999999998e-06, "GyrA": 1.51e-06, "GyrB": 1.1499999999999998e-06, "ParC": 9.2e-07, "ParE": 1.29e-06, "SecA": 1.1e-06, "FtsI": 1.6599999999999998e-06, "LpxC": 1.6699999999999999e-06, "MurA": 1.5599999999999999e-06, "BamA": 1.5599999999999999e-06, "DnaK": 1.71e-06, "FtsA": 1.28e-06, "ZipA": 1.12e-06, "OmpA": 2.4500000000000003e-06, "OmpF": 2.12e-06, "SecY": 1.98e-06, "AlaS": 3.24e-06, "ArgS": 1.59e-06, "Hns": 2.37e-06, "IleS": 2.56e-06, "LeuS": 3.0499999999999996e-06, "MetG": 2.98e-06, "ValS": 2.94e-06, "RpoA": 1.3300000000000002e-09, "RpoB": 1.8999999999999998e-06, "RpoC": 1.194e-08, "NusA": 8.499999999999999e-07, "NusG": 0.0, "Rho": 8.490000000000001e-08, "GreA": 8.603000000000001e-08, "rRNA16S": 7.2e-07, "rRNA23S": 2.64e-06, "rRNA5S": 1.6999999999999998e-06, "30S": 2.01e-06, "50S": 6.1e-07, "RplA": 1.603e-05, "RplL": 1.8739999999999997e-05, "RpsA": 1.95e-05, "RpsC": 2.121e-05, "Crp": 1.82e-06, "CspC": 2.7e-06, "DnaA": 1.71e-06, "DnaG": 1.29e-06, "Fis": 1.53e-06, "HupA": 2.47e-06, "Ssb": 1.6799999999999998e-06, "Tsf": 1.7000000000000001e-07, "DnaN": 1.38e-06, "Frr": 2.8e-07, "FtsZ": 1.16e-06, "GroES": 6.9e-07, "InfA": 5.1e-07, "InfB": 1.4e-07, "InfC": 1.16e-06, "MreB": 2.16e-06, "MukB": 9.7e-07, "PrfA": 3.3e-07, "PrfB": 1.3300000000000002e-09, "EFTu": 0.0}, "count": {"RpoD": 286.0, "RNAP": 1574.0, "RNAP~RpoD": 1366.0, "RNAPAuxiliary": 2979.0, "Ribosome": 8072.0, "RibosomeAuxiliary": 1130.0, "100S": 0.0, "oriC~DNAP": 1.0, "genome": 6528297.0, "rRNA16S": 545.0, "rRNA23S": 1987.0, "rRNA5S": 1283.0, "30S": 1514.0, "50S": 462.0, "RplA": 12077.0, "RplL": 14119.0, "RpsA": 14698.0, "RpsC": 15985.0}, "out": {"vital": 1.0, "Cl-": 0.06056, "Na+": 0.05, "NH4+": 0.0095, "K+": 0.00264, "Pi": 0.00132, "Mg2+": 0.0005300000000000001, "nicotinamide": 9.826e-05, "pantothenate": 4.949e-05, "pyridoxine": 1.655e-05, "thiamine": 1.507e-05, "lipoate": 9.74e-06, "riboflavin": 2.13e-06, "Ca2+": 5e-07, "biotin": 4.9e-07, "sulfate": 3.1e-07, "folate": 1.8e-07, "Mn2+": 8e-08, "boric_acid": 4e-08, "Co2+": 3.0000000000000004e-08, "Zn2+": 1e-08, "Cu2+": 1e-08, "Fe2+": 1e-08, "molybdate": 3.0000000000000004e-09, "D-glucose": 0.0040999999999999995, "LB": 0.0, "L-alanine": 0.0008, "L-arginine": 0.005200000000000001, "L-asparagine": 0.0004, "L-aspartate": 0.0004, "L-cysteine": 9.999999999999999e-05, "L-glutamine": 0.0006, "glycine": 0.0008, "L-histidine": 0.0002, "L-isoleucine": 0.0004, "L-leucine": 0.0008, "L-lysine": 0.0004, "L-methionine": 0.0002, "L-phenylalanine": 0.0004, "L-proline": 0.0004, "L-serine": 0.01, "L-threonine": 0.0004, "L-tryptophan": 9.999999999999999e-05, "L-tyrosine": 0.0002, "L-valine": 0.0006, "adenine": 0.0002, "cytosine": 0.0002, "guanine": 0.0002, "uracil": 0.0002, "EZRich": 0.0, "H2O": 55.0, "H+": 0.0012, "O2": 0.0012, "CO2": 0.0012, "L-glutamate": 0.011, "bioentity": 5.0, "length": 0.1, "Ribosome": 0.0}, "cell": {"H+": 0.00118, "membrane_H+": 0.00368, "length": 2.489570097e-06}, "polysomes": 3905.0, "mrna": 3135.0, "protein": 0.004341089351130002, "trna_free": 0.00029754, "trna_charged": 0.00022028532, "cells": 16384.0, "instances": 16384.0, "log2_instances": 14, "rnap_bound": 3832.0, "rnapaux_bound": 1854.0, "ribo_total": 48772.0}, "16200": {"conc": {"H+": 0.0012, "O2": 0.0012, "CO2": 0.0012, "Pi": 0.023899999999999998, "RpoD": 2.8e-07, "RNAP": 2.36e-06, "RNAP~RpoD": 1.94e-06, "RNAPAuxiliary": 4.09e-06, "ppGpp": 3.3e-07, "ATP": 0.009519999999999999, "CTP": 0.0046500000000000005, "GTP": 0.005730000000000001, "UTP": 0.01434, "PPi": 0.0002, "AMP": 0.00074, "CMP": 0.00063, "GMP": 0.0015400000000000001, "Ribosome": 1.0749999999999999e-05, "RibosomeAuxiliary": 1.42e-06, "GDP": 0.00438, "L-leucine": 0.0005300000000000001, "L-alanine": 0.00442, "glycine": 0.01896, "L-valine": 0.00111, "L-glutamate": 0.01114, "L-serine": 6.445e-05, "L-isoleucine": 0.00017, "L-aspartate": 0.0068, "L-threonine": 7.594e-05, "L-lysine": 0.00076, "L-proline": 0.00063, "L-arginine": 0.00107, "L-phenylalanine": 3.117e-05, "L-tyrosine": 5.951e-05, "L-glutamine": 0.004370000000000001, "L-asparagine": 0.0007700000000000001, "L-histidine": 9.7e-05, "L-methionine": 0.00015, "L-cysteine": 0.00084, "L-tryptophan": 3.024e-05, "NH4+": 0.002, "acetyl-phosphate": 8.095000000000001e-08, "NADH": 0.00051, "NAD+": 0.00468, "NADPH": 0.00043, "NADP+": 0.00226, "FMN": 4.192e-05, "FAD": 0.00101, "CoA": 0.0014, "glutathione": 7.799999999999999e-07, "dATP": 0.00029, "ADP": 0.00092, "dAMP": 0.00017999999999999998, "cAMP": 4.32e-08, "adenosine": 0.00035, "deoxyadenosine": 4.1999999999999995e-07, "adenine": 0.00043, "dCTP": 0.00016, "cytosine": 0.0005300000000000001, "cytidine": 1.4099999999999998e-06, "dGMP": 0.00058, "guanine": 0.0001, "guanosine": 3.78e-06, "deoxyguanosine": 2.1899999999999998e-06, "dTTP": 0.0008, "dTDP": 0.00013000000000000002, "UDP": 0.00313, "uridine": 2.91e-06, "ITP": 9.37e-09, "IDP": 1.053e-08, "IMP": 0.00076, "L-homocysteine": 0.00011, "L-citrulline": 1.573e-05, "L-ornithine": 3.6099999999999997e-06, "L-histidinol": 5.784e-05, "S-adenosyl-L-methionine": 0.00017999999999999998, "D-glucose-6-phosphate": 0.00368, "D-fructose-6-phosphate": 0.00058, "D-fructose-1,6-bisphosphate": 0.01545, "dihydroxyacetone-phosphate": 0.00022, "3-phospho-D-glycerate": 0.0009699999999999999, "phosphoenolpyruvate": 0.00029, "pyruvate": 0.0013100000000000002, "acetyl-CoA": 0.00045000000000000004, "oxaloacetate": 0.00063, "citrate": 0.00016, "2-oxoglutarate": 0.00047, "succinyl-CoA": 0.00021, "succinate": 0.00058, "fumarate": 0.00012, "L-malate": 0.00141, "propionyl-CoA": 2.5e-10, "malonyl-CoA": 1.5700000000000002e-09, "acetoacetyl-CoA": 1.0300000000000002e-09, "myo-inositol": 2.6000000000000003e-10, "6-phospho-D-glucono-1,5-lactone": 7.364e-08, "6-phospho-D-gluconate": 0.0034500000000000004, "D-ribulose-5-phosphate": 0.00016, "alpha-D-ribose-5-phosphate": 0.0004, "D-xylulose-5-phosphate": 8.740000000000001e-09, "D-gluconate": 7.5e-07, "glycerate": 6.444e-08, "glycerol-3-phosphate": 0.0, "2-deoxy-D-ribose-5-phosphate": 2.8e-07, "5-phospho-alpha-D-ribose-1-diphosphate": 0.00023, "N-carbamoyl-L-aspartate": 1.027e-05, "(S)-dihydroorotate": 4.9000000000000005e-06, "UDP-N-acetyl-D-glucosamine": 4.1999999999999995e-07, "2,3-dihydroxybenzoate": 6.440000000000001e-09, "4-hydroxybenzoate": 0.0, "shikimate": 0.00013000000000000002, "phenylpyruvate": 1.191e-05, "anthranilate": 1.262e-05, "N2-acetyl-L-ornithine": 9.2e-07, "riboflavin": 0.00014000000000000001, "quinolinate": 0.0002, "PfkA": 1.84e-06, "FbaA": 5.91e-06, "TpiA": 5.36e-06, "GapA": 2.295e-05, "Pgk": 1.51e-05, "Eno": 1.2869999999999999e-05, "PykF": 1.58e-06, "AceF": 5.58e-06, "AceE": 1.4499999999999999e-06, "Lpd": 1.71e-06, "GltA": 5.45e-06, "Icd": 1.135e-05, "SucA": 2.48e-06, "Mdh": 1.457e-05, "CyoA": 6.719999999999999e-06, "AtpA": 1.2349999999999999e-05, "Prs": 2.13e-06, "PurF": 1.0299999999999999e-06, "GuaB": 2.76e-06, "Gmk": 1.47e-06, "Adk": 4.2e-06, "NrdB": 1.53e-06, "NrdA": 1.18e-06, "CarA": 2.1899999999999998e-06, "PyrB": 1.83e-06, "ThyA": 1.2e-06, "Tmk": 7.699999999999999e-07, "PyrG": 1.5199999999999998e-06, "Ndk": 4.02e-06, "GlnA": 2.85e-06, "100S": 0.0, "oriC~DNAP": 1.25e-09, "genome": 0.00869, "CellWall": 1.1999900000000001, "D-glucose": 5.3429999999999995e-05, "AtpD": 2.4500000000000003e-06, "NuoA": 1.83e-06, "GuaA": 2.12e-06, "DnaE": 1.91e-06, "DnaX": 1.51e-06, "Lgt": 1.77e-06, "ClpP": 4.6999999999999995e-07, "FtsH": 1.3600000000000001e-06, "FusA": 9.3e-07, "Lon": 9.9e-07, "TufA": 1.3e-06, "TufB": 2.6499999999999996e-06, "DnaB": 3.4000000000000003e-07, "GroEL": 1.22e-06, "GyrA": 1.47e-06, "GyrB": 1.11e-06, "ParC": 8.599999999999999e-07, "ParE": 1.4099999999999998e-06, "SecA": 1.1899999999999998e-06, "FtsI": 1.69e-06, "LpxC": 1.7199999999999998e-06, "MurA": 1.51e-06, "BamA": 1.6e-06, "DnaK": 1.75e-06, "FtsA": 1.2099999999999998e-06, "ZipA": 1.1299999999999998e-06, "OmpA": 2.4599999999999997e-06, "OmpF": 2.04e-06, "SecY": 1.95e-06, "AlaS": 3.18e-06, "ArgS": 1.62e-06, "Hns": 2.27e-06, "IleS": 2.5299999999999995e-06, "LeuS": 3.0499999999999996e-06, "MetG": 3e-06, "ValS": 2.91e-06, "RpoA": 0.0, "RpoB": 1.5e-06, "RpoC": 1.8680000000000002e-08, "NusA": 1.0099999999999999e-06, "NusG": 3.7360000000000005e-08, "Rho": 1.7000000000000001e-07, "GreA": 0.0, "rRNA16S": 8.199999999999999e-07, "rRNA23S": 2.75e-06, "rRNA5S": 1.84e-06, "30S": 1.99e-06, "50S": 7.1e-07, "RplA": 1.566e-05, "RplL": 1.828e-05, "RpsA": 2.192e-05, "RpsC": 1.9489999999999998e-05, "Crp": 1.7599999999999999e-06, "CspC": 2.76e-06, "DnaA": 1.61e-06, "DnaG": 1.2299999999999999e-06, "Fis": 1.6e-06, "HupA": 2.4100000000000002e-06, "Ssb": 1.58e-06, "Tsf": 8.392000000000001e-08, "DnaN": 1.3600000000000001e-06, "Frr": 2.3e-07, "FtsZ": 1.18e-06, "GroES": 6.800000000000001e-07, "InfA": 5.3e-07, "InfB": 3.2e-07, "InfC": 1.32e-06, "MreB": 2.13e-06, "MukB": 1.08e-06, "PrfA": 4.1999999999999995e-07, "PrfB": 0.0, "EFTu": 9.586e-08}, "count": {"RpoD": 228.0, "RNAP": 1894.0, "RNAP~RpoD": 1558.0, "RNAPAuxiliary": 3284.0, "Ribosome": 8634.0, "RibosomeAuxiliary": 1138.0, "100S": 0.0, "oriC~DNAP": 1.0, "genome": 6975329.0, "rRNA16S": 661.0, "rRNA23S": 2207.0, "rRNA5S": 1479.0, "30S": 1600.0, "50S": 568.0, "RplA": 12571.0, "RplL": 14679.0, "RpsA": 17596.0, "RpsC": 15644.0}, "out": {"vital": 1.0, "Cl-": 0.06056, "Na+": 0.05, "NH4+": 0.0095, "K+": 0.00264, "Pi": 0.00132, "Mg2+": 0.0005300000000000001, "nicotinamide": 9.826e-05, "pantothenate": 4.949e-05, "pyridoxine": 1.655e-05, "thiamine": 1.507e-05, "lipoate": 9.74e-06, "riboflavin": 2.13e-06, "Ca2+": 5e-07, "biotin": 4.9e-07, "sulfate": 3.1e-07, "folate": 1.8e-07, "Mn2+": 8e-08, "boric_acid": 4e-08, "Co2+": 3.0000000000000004e-08, "Zn2+": 1e-08, "Cu2+": 1e-08, "Fe2+": 1e-08, "molybdate": 3.0000000000000004e-09, "D-glucose": 0.0040999999999999995, "LB": 0.0, "L-alanine": 0.0008, "L-arginine": 0.005200000000000001, "L-asparagine": 0.0004, "L-aspartate": 0.0004, "L-cysteine": 9.999999999999999e-05, "L-glutamine": 0.0006, "glycine": 0.0008, "L-histidine": 0.0002, "L-isoleucine": 0.0004, "L-leucine": 0.0008, "L-lysine": 0.0004, "L-methionine": 0.0002, "L-phenylalanine": 0.0004, "L-proline": 0.0004, "L-serine": 0.01, "L-threonine": 0.0004, "L-tryptophan": 9.999999999999999e-05, "L-tyrosine": 0.0002, "L-valine": 0.0006, "adenine": 0.0002, "cytosine": 0.0002, "guanine": 0.0002, "uracil": 0.0002, "EZRich": 0.0, "H2O": 55.0, "H+": 0.0012, "O2": 0.0012, "CO2": 0.0012, "L-glutamate": 0.011, "bioentity": 5.0, "length": 0.1, "Ribosome": 0.0}, "cell": {"H+": 0.00118, "membrane_H+": 0.00342, "length": 2.652187551e-06}, "polysomes": 4148.0, "mrna": 3201.0, "protein": 0.004346171224929992, "trna_free": 0.00029602999999999997, "trna_charged": 0.00021880624999999997, "cells": 16384.0, "instances": 16384.0, "log2_instances": 14, "rnap_bound": 3959.0, "rnapaux_bound": 1814.0, "ribo_total": 51894.0}, "16300": {"conc": {"H+": 0.0012, "O2": 0.0012, "CO2": 0.0012, "Pi": 0.023899999999999998, "RpoD": 2.6e-07, "RNAP": 2.67e-06, "RNAP~RpoD": 1.9299999999999997e-06, "RNAPAuxiliary": 4.18e-06, "ppGpp": 3.3e-07, "ATP": 0.00957, "CTP": 0.0046500000000000005, "GTP": 0.00578, "UTP": 0.014320000000000001, "PPi": 0.0002, "AMP": 0.00074, "CMP": 0.00062, "GMP": 0.0016, "Ribosome": 1.0609999999999998e-05, "RibosomeAuxiliary": 1.3899999999999998e-06, "GDP": 0.00455, "L-leucine": 0.0005300000000000001, "L-alanine": 0.00455, "glycine": 0.02004, "L-valine": 0.00114, "L-glutamate": 0.01116, "L-serine": 6.58e-05, "L-isoleucine": 0.00014000000000000001, "L-aspartate": 0.0069299999999999995, "L-threonine": 6.595e-05, "L-lysine": 0.00079, "L-proline": 0.00063, "L-arginine": 0.00109, "L-phenylalanine": 3.1079999999999994e-05, "L-tyrosine": 6.29e-05, "L-glutamine": 0.00436, "L-asparagine": 0.0007800000000000001, "L-histidine": 9.979e-05, "L-methionine": 0.00015, "L-cysteine": 0.0008100000000000001, "L-tryptophan": 3.001e-05, "NH4+": 0.002, "acetyl-phosphate": 7.789e-08, "NADH": 0.00051, "NAD+": 0.00472, "NADPH": 0.00044, "NADP+": 0.00228, "FMN": 3.9899999999999994e-05, "FAD": 0.00101, "CoA": 0.0014, "glutathione": 7.3e-07, "dATP": 0.00032, "ADP": 0.00088, "dAMP": 0.0002, "cAMP": 4.261e-08, "adenosine": 0.00034, "deoxyadenosine": 4.2999999999999996e-07, "adenine": 0.00042, "dCTP": 0.00017999999999999998, "cytosine": 0.0005300000000000001, "cytidine": 1.3899999999999998e-06, "dGMP": 0.00061, "guanine": 0.00011, "guanosine": 3.8599999999999995e-06, "deoxyguanosine": 2.1899999999999998e-06, "dTTP": 0.0008, "dTDP": 0.00013000000000000002, "UDP": 0.0031200000000000004, "uridine": 2.89e-06, "ITP": 8.79e-09, "IDP": 9.87e-09, "IMP": 0.00075, "L-homocysteine": 0.0001, "L-citrulline": 1.571e-05, "L-ornithine": 3.5899999999999995e-06, "L-histidinol": 5.947999999999999e-05, "S-adenosyl-L-methionine": 0.00017999999999999998, "D-glucose-6-phosphate": 0.00368, "D-fructose-6-phosphate": 0.00058, "D-fructose-1,6-bisphosphate": 0.01543, "dihydroxyacetone-phosphate": 0.00022, "3-phospho-D-glycerate": 0.00098, "phosphoenolpyruvate": 0.00029, "pyruvate": 0.0013000000000000002, "acetyl-CoA": 0.00045000000000000004, "oxaloacetate": 0.00062, "citrate": 0.00016, "2-oxoglutarate": 0.00046, "succinyl-CoA": 0.0002, "succinate": 0.0005600000000000001, "fumarate": 0.00012, "L-malate": 0.0014, "propionyl-CoA": 2.3000000000000003e-10, "malonyl-CoA": 1.47e-09, "acetoacetyl-CoA": 9.7e-10, "myo-inositol": 2.5e-10, "6-phospho-D-glucono-1,5-lactone": 6.905e-08, "6-phospho-D-gluconate": 0.0034500000000000004, "D-ribulose-5-phosphate": 0.00016, "alpha-D-ribose-5-phosphate": 0.0004, "D-xylulose-5-phosphate": 8.199999999999999e-09, "D-gluconate": 7.4e-07, "glycerate": 6.042000000000001e-08, "glycerol-3-phosphate": 0.0, "2-deoxy-D-ribose-5-phosphate": 2.8e-07, "5-phospho-alpha-D-ribose-1-diphosphate": 0.00023, "N-carbamoyl-L-aspartate": 9.4e-06, "(S)-dihydroorotate": 4.46e-06, "UDP-N-acetyl-D-glucosamine": 4e-07, "2,3-dihydroxybenzoate": 6.040000000000001e-09, "4-hydroxybenzoate": 0.0, "shikimate": 0.00012, "phenylpyruvate": 1.1589999999999999e-05, "anthranilate": 1.2539999999999999e-05, "N2-acetyl-L-ornithine": 9.399999999999999e-07, "riboflavin": 0.00014000000000000001, "quinolinate": 0.0002, "PfkA": 1.89e-06, "FbaA": 5.95e-06, "TpiA": 5.45e-06, "GapA": 2.295e-05, "Pgk": 1.526e-05, "Eno": 1.274e-05, "PykF": 1.6299999999999999e-06, "AceF": 5.5e-06, "AceE": 1.42e-06, "Lpd": 1.6299999999999999e-06, "GltA": 5.299999999999999e-06, "Icd": 1.1279999999999999e-05, "SucA": 2.52e-06, "Mdh": 1.442e-05, "CyoA": 6.559999999999999e-06, "AtpA": 1.2509999999999999e-05, "Prs": 2.14e-06, "PurF": 1.05e-06, "GuaB": 2.67e-06, "Gmk": 1.4e-06, "Adk": 4.32e-06, "NrdB": 1.57e-06, "NrdA": 1.2499999999999999e-06, "CarA": 2.16e-06, "PyrB": 1.7199999999999998e-06, "ThyA": 1.12e-06, "Tmk": 7.5e-07, "PyrG": 1.49e-06, "Ndk": 3.93e-06, "GlnA": 2.7799999999999996e-06, "100S": 0.0, "oriC~DNAP": 1.17e-09, "genome": 0.00867, "CellWall": 1.2, "D-glucose": 5.0509999999999996e-05, "AtpD": 2.39e-06, "NuoA": 1.98e-06, "GuaA": 2.16e-06, "DnaE": 1.89e-06, "DnaX": 1.5199999999999998e-06, "Lgt": 1.75e-06, "ClpP": 4.9e-07, "FtsH": 1.4299999999999999e-06, "FusA": 1.12e-06, "Lon": 9.8e-07, "TufA": 1.3600000000000001e-06, "TufB": 2.67e-06, "DnaB": 3.7e-07, "GroEL": 1.2e-06, "GyrA": 1.44e-06, "GyrB": 1.08e-06, "ParC": 8.1e-07, "ParE": 1.46e-06, "SecA": 1.3e-06, "FtsI": 1.6499999999999999e-06, "LpxC": 1.7199999999999998e-06, "MurA": 1.4499999999999999e-06, "BamA": 1.6299999999999999e-06, "DnaK": 1.6999999999999998e-06, "FtsA": 1.1499999999999998e-06, "ZipA": 1.08e-06, "OmpA": 2.47e-06, "OmpF": 1.9699999999999998e-06, "SecY": 1.8799999999999998e-06, "AlaS": 3.22e-06, "ArgS": 1.6299999999999999e-06, "Hns": 2.22e-06, "IleS": 2.4599999999999997e-06, "LeuS": 3.0399999999999997e-06, "MetG": 2.92e-06, "ValS": 2.92e-06, "RpoA": 1.17e-09, "RpoB": 1.1299999999999998e-06, "RpoC": 3.5000000000000003e-09, "NusA": 1.1499999999999998e-06, "NusG": 4.670000000000001e-09, "Rho": 2e-07, "GreA": 0.0, "rRNA16S": 8.9e-07, "rRNA23S": 2.7699999999999997e-06, "rRNA5S": 2.12e-06, "30S": 2.14e-06, "50S": 7.4e-07, "RplA": 1.7179999999999998e-05, "RplL": 1.8670000000000003e-05, "RpsA": 2.189e-05, "RpsC": 1.9039999999999997e-05, "Crp": 1.73e-06, "CspC": 2.7200000000000002e-06, "DnaA": 1.6699999999999999e-06, "DnaG": 1.16e-06, "Fis": 1.6999999999999998e-06, "HupA": 2.3799999999999997e-06, "Ssb": 1.57e-06, "Tsf": 0.0, "DnaN": 1.38e-06, "Frr": 1.0999999999999999e-07, "FtsZ": 1.24e-06, "GroES": 6.7e-07, "InfA": 5e-07, "InfB": 4.6e-07, "InfC": 1.48e-06, "MreB": 2.1099999999999997e-06, "MukB": 1.18e-06, "PrfA": 3.5e-07, "PrfB": 0.0, "EFTu": 1.0999999999999999e-07}, "count": {"RpoD": 220.0, "RNAP": 2282.0, "RNAP~RpoD": 1656.0, "RNAPAuxiliary": 3575.0, "Ribosome": 9080.0, "RibosomeAuxiliary": 1188.0, "100S": 0.0, "oriC~DNAP": 1.0, "genome": 7423141.0, "rRNA16S": 766.0, "rRNA23S": 2370.0, "rRNA5S": 1814.0, "30S": 1836.0, "50S": 634.0, "RplA": 14707.0, "RplL": 15984.0, "RpsA": 18745.0, "RpsC": 16305.0}, "out": {"vital": 1.0, "Cl-": 0.06056, "Na+": 0.05, "NH4+": 0.0095, "K+": 0.00264, "Pi": 0.00132, "Mg2+": 0.0005300000000000001, "nicotinamide": 9.826e-05, "pantothenate": 4.949e-05, "pyridoxine": 1.655e-05, "thiamine": 1.507e-05, "lipoate": 9.74e-06, "riboflavin": 2.13e-06, "Ca2+": 5e-07, "biotin": 4.9e-07, "sulfate": 3.1e-07, "folate": 1.8e-07, "Mn2+": 8e-08, "boric_acid": 4e-08, "Co2+": 3.0000000000000004e-08, "Zn2+": 1e-08, "Cu2+": 1e-08, "Fe2+": 1e-08, "molybdate": 3.0000000000000004e-09, "D-glucose": 0.0040999999999999995, "LB": 0.0, "L-alanine": 0.0008, "L-arginine": 0.005200000000000001, "L-asparagine": 0.0004, "L-aspartate": 0.0004, "L-cysteine": 9.999999999999999e-05, "L-glutamine": 0.0006, "glycine": 0.0008, "L-histidine": 0.0002, "L-isoleucine": 0.0004, "L-leucine": 0.0008, "L-lysine": 0.0004, "L-methionine": 0.0002, "L-phenylalanine": 0.0004, "L-proline": 0.0004, "L-serine": 0.01, "L-threonine": 0.0004, "L-tryptophan": 9.999999999999999e-05, "L-tyrosine": 0.0002, "L-valine": 0.0006, "adenine": 0.0002, "cytosine": 0.0002, "guanine": 0.0002, "uracil": 0.0002, "EZRich": 0.0, "H2O": 55.0, "H+": 0.0012, "O2": 0.0012, "CO2": 0.0012, "L-glutamate": 0.011, "bioentity": 5.0, "length": 0.1, "Ribosome": 0.0}, "cell": {"H+": 0.00118, "membrane_H+": 0.00321, "length": 2.82850631e-06}, "polysomes": 4426.0, "mrna": 3495.0, "protein": 0.004349979589020001, "trna_free": 0.00029343999999999996, "trna_charged": 0.00022004467999999994, "cells": 16384.0, "instances": 16384.0, "log2_instances": 14, "rnap_bound": 4090.0, "rnapaux_bound": 1861.0, "ribo_total": 55200.0}, "16400": {"conc": {"H+": 0.0012, "O2": 0.0012, "CO2": 0.0012, "Pi": 0.023899999999999998, "RpoD": 2.3e-07, "RNAP": 2.91e-06, "RNAP~RpoD": 1.95e-06, "RNAPAuxiliary": 4.3799999999999996e-06, "ppGpp": 3.2e-07, "ATP": 0.00959, "CTP": 0.00456, "GTP": 0.00568, "UTP": 0.014050000000000002, "PPi": 0.0002, "AMP": 0.0007199999999999999, "CMP": 0.00062, "GMP": 0.0015400000000000001, "Ribosome": 1.0769999999999999e-05, "RibosomeAuxiliary": 1.4099999999999998e-06, "GDP": 0.00436, "L-leucine": 0.0005, "L-alanine": 0.00453, "glycine": 0.020210000000000002, "L-valine": 0.00111, "L-glutamate": 0.01118, "L-serine": 6.363e-05, "L-isoleucine": 9.536e-05, "L-aspartate": 0.00681, "L-threonine": 4.8039999999999994e-05, "L-lysine": 0.00079, "L-proline": 0.00062, "L-arginine": 0.00109, "L-phenylalanine": 3.106e-05, "L-tyrosine": 6.046e-05, "L-glutamine": 0.00431, "L-asparagine": 0.00076, "L-histidine": 9.716e-05, "L-methionine": 0.00014000000000000001, "L-cysteine": 0.00073, "L-tryptophan": 2.493e-05, "NH4+": 0.002, "acetyl-phosphate": 7.483e-08, "NADH": 0.00051, "NAD+": 0.00477, "NADPH": 0.00044, "NADP+": 0.00231, "FMN": 3.297e-05, "FAD": 0.00101, "CoA": 0.0014, "glutathione": 6.9e-07, "dATP": 0.00034, "ADP": 0.00083, "dAMP": 0.00021, "cAMP": 4.186e-08, "adenosine": 0.00033, "deoxyadenosine": 4.2999999999999996e-07, "adenine": 0.0004, "dCTP": 0.00017999999999999998, "cytosine": 0.00054, "cytidine": 1.38e-06, "dGMP": 0.00063, "guanine": 9.983999999999999e-05, "guanosine": 3.95e-06, "deoxyguanosine": 2.1899999999999998e-06, "dTTP": 0.0008100000000000001, "dTDP": 0.00013000000000000002, "UDP": 0.0030600000000000002, "uridine": 2.8599999999999997e-06, "ITP": 8.230000000000002e-09, "IDP": 9.24e-09, "IMP": 0.00073, "L-homocysteine": 9.651e-05, "L-citrulline": 1.606e-05, "L-ornithine": 3.69e-06, "L-histidinol": 5.794e-05, "S-adenosyl-L-methionine": 0.00017999999999999998, "D-glucose-6-phosphate": 0.00368, "D-fructose-6-phosphate": 0.00057, "D-fructose-1,6-bisphosphate": 0.015380000000000001, "dihydroxyacetone-phosphate": 0.00022, "3-phospho-D-glycerate": 0.001, "phosphoenolpyruvate": 0.00029, "pyruvate": 0.0013100000000000002, "acetyl-CoA": 0.00045000000000000004, "oxaloacetate": 0.00063, "citrate": 0.00016, "2-oxoglutarate": 0.00047, "succinyl-CoA": 0.00021, "succinate": 0.00057, "fumarate": 0.00012, "L-malate": 0.00143, "propionyl-CoA": 2.2000000000000002e-10, "malonyl-CoA": 1.38e-09, "acetoacetyl-CoA": 9.100000000000001e-10, "myo-inositol": 2.3000000000000003e-10, "6-phospho-D-glucono-1,5-lactone": 6.465000000000001e-08, "6-phospho-D-gluconate": 0.0034500000000000004, "D-ribulose-5-phosphate": 0.00016, "alpha-D-ribose-5-phosphate": 0.0004, "D-xylulose-5-phosphate": 7.68e-09, "D-gluconate": 7.3e-07, "glycerate": 5.657e-08, "glycerol-3-phosphate": 0.0, "2-deoxy-D-ribose-5-phosphate": 2.8e-07, "5-phospho-alpha-D-ribose-1-diphosphate": 0.00023, "N-carbamoyl-L-aspartate": 9.08e-06, "(S)-dihydroorotate": 4.27e-06, "UDP-N-acetyl-D-glucosamine": 3.7e-07, "2,3-dihydroxybenzoate": 5.660000000000001e-09, "4-hydroxybenzoate": 0.0, "shikimate": 0.00012, "phenylpyruvate": 1.1859999999999998e-05, "anthranilate": 1.183e-05, "N2-acetyl-L-ornithine": 1e-06, "riboflavin": 0.00013000000000000002, "quinolinate": 0.0002, "PfkA": 1.95e-06, "FbaA": 5.96e-06, "TpiA": 5.6e-06, "GapA": 2.291e-05, "Pgk": 1.55e-05, "Eno": 1.265e-05, "PykF": 1.6299999999999999e-06, "AceF": 5.4400000000000004e-06, "AceE": 1.49e-06, "Lpd": 1.58e-06, "GltA": 5.23e-06, "Icd": 1.117e-05, "SucA": 2.4199999999999997e-06, "Mdh": 1.441e-05, "CyoA": 6.44e-06, "AtpA": 1.258e-05, "Prs": 2.14e-06, "PurF": 1.05e-06, "GuaB": 2.54e-06, "Gmk": 1.31e-06, "Adk": 4.46e-06, "NrdB": 1.55e-06, "NrdA": 1.3e-06, "CarA": 2.1099999999999997e-06, "PyrB": 1.6399999999999998e-06, "ThyA": 1.09e-06, "Tmk": 8.299999999999999e-07, "PyrG": 1.49e-06, "Ndk": 3.95e-06, "GlnA": 2.7200000000000002e-06, "100S": 0.0, "oriC~DNAP": 1.0900000000000002e-09, "genome": 0.00861, "CellWall": 1.20001, "D-glucose": 4.768999999999999e-05, "AtpD": 2.31e-06, "NuoA": 2.08e-06, "GuaA": 2.18e-06, "DnaE": 1.87e-06, "DnaX": 1.55e-06, "Lgt": 1.6599999999999998e-06, "ClpP": 4.9e-07, "FtsH": 1.4499999999999999e-06, "FusA": 1.29e-06, "Lon": 1.04e-06, "TufA": 1.3899999999999998e-06, "TufB": 2.63e-06, "DnaB": 3.7e-07, "GroEL": 1.2099999999999998e-06, "GyrA": 1.48e-06, "GyrB": 1.0299999999999999e-06, "ParC": 7.599999999999999e-07, "ParE": 1.5199999999999998e-06, "SecA": 1.3899999999999998e-06, "FtsI": 1.5599999999999999e-06, "LpxC": 1.6799999999999998e-06, "MurA": 1.59e-06, "BamA": 1.6799999999999998e-06, "DnaK": 1.6699999999999999e-06, "FtsA": 1.16e-06, "ZipA": 1.04e-06, "OmpA": 2.4500000000000003e-06, "OmpF": 1.98e-06, "SecY": 1.8799999999999998e-06, "AlaS": 3.1699999999999997e-06, "ArgS": 1.6399999999999998e-06, "Hns": 2.21e-06, "IleS": 2.54e-06, "LeuS": 2.93e-06, "MetG": 2.83e-06, "ValS": 2.88e-06, "RpoA": 0.0, "RpoB": 9e-07, "RpoC": 2.19e-09, "NusA": 1.22e-06, "NusG": 1.7480000000000002e-08, "Rho": 1.2e-07, "GreA": 0.0, "rRNA16S": 9.7e-07, "rRNA23S": 3.16e-06, "rRNA5S": 2.13e-06, "30S": 2.4599999999999997e-06, "50S": 7e-07, "RplA": 1.8010000000000002e-05, "RplL": 2.0579999999999996e-05, "RpsA": 2.0989999999999997e-05, "RpsC": 1.871e-05, "Crp": 1.69e-06, "CspC": 2.67e-06, "DnaA": 1.6699999999999999e-06, "DnaG": 1.16e-06, "Fis": 1.85e-06, "HupA": 2.33e-06, "Ssb": 1.62e-06, "Tsf": 1.2030000000000001e-08, "DnaN": 1.38e-06, "Frr": 1.0900000000000002e-09, "FtsZ": 1.34e-06, "GroES": 6.5e-07, "InfA": 5.9e-07, "InfB": 5.3e-07, "InfC": 1.5399999999999999e-06, "MreB": 2.16e-06, "MukB": 1.24e-06, "PrfA": 1.3e-07, "PrfB": 3.8240000000000004e-08, "EFTu": 0.0}, "count": {"RpoD": 214.0, "RNAP": 2657.0, "RNAP~RpoD": 1780.0, "RNAPAuxiliary": 4010.0, "Ribosome": 9850.0, "RibosomeAuxiliary": 1285.0, "100S": 0.0, "oriC~DNAP": 1.0, "genome": 7871353.0, "rRNA16S": 890.0, "rRNA23S": 2887.0, "rRNA5S": 1951.0, "30S": 2248.0, "50S": 639.0, "RplA": 16472.0, "RplL": 18825.0, "RpsA": 19200.0, "RpsC": 17112.0}, "out": {"vital": 1.0, "Cl-": 0.06056, "Na+": 0.05, "NH4+": 0.0095, "K+": 0.00264, "Pi": 0.00132, "Mg2+": 0.0005300000000000001, "nicotinamide": 9.826e-05, "pantothenate": 4.949e-05, "pyridoxine": 1.655e-05, "thiamine": 1.507e-05, "lipoate": 9.74e-06, "riboflavin": 2.13e-06, "Ca2+": 5e-07, "biotin": 4.9e-07, "sulfate": 3.1e-07, "folate": 1.8e-07, "Mn2+": 8e-08, "boric_acid": 4e-08, "Co2+": 3.0000000000000004e-08, "Zn2+": 1e-08, "Cu2+": 1e-08, "Fe2+": 1e-08, "molybdate": 3.0000000000000004e-09, "D-glucose": 0.0040999999999999995, "LB": 0.0, "L-alanine": 0.0008, "L-arginine": 0.005200000000000001, "L-asparagine": 0.0004, "L-aspartate": 0.0004, "L-cysteine": 9.999999999999999e-05, "L-glutamine": 0.0006, "glycine": 0.0008, "L-histidine": 0.0002, "L-isoleucine": 0.0004, "L-leucine": 0.0008, "L-lysine": 0.0004, "L-methionine": 0.0002, "L-phenylalanine": 0.0004, "L-proline": 0.0004, "L-serine": 0.01, "L-threonine": 0.0004, "L-tryptophan": 9.999999999999999e-05, "L-tyrosine": 0.0002, "L-valine": 0.0006, "adenine": 0.0002, "cytosine": 0.0002, "guanine": 0.0002, "uracil": 0.0002, "EZRich": 0.0, "H2O": 55.0, "H+": 0.0012, "O2": 0.0012, "CO2": 0.0012, "L-glutamate": 0.011, "bioentity": 5.0, "length": 0.1, "Ribosome": 0.0}, "cell": {"H+": 0.00118, "membrane_H+": 0.0032500000000000003, "length": 3.021234574e-06}, "polysomes": 4689.0, "mrna": 3832.0, "protein": 0.004349556603339999, "trna_free": 0.00029810000000000004, "trna_charged": 0.00022222763000000003, "cells": 16384.0, "instances": 16384.0, "log2_instances": 14, "rnap_bound": 4234.0, "rnapaux_bound": 1852.0, "ribo_total": 58660.0}, "16500": {"conc": {"H+": 0.0012, "O2": 0.0012, "CO2": 0.0012, "Pi": 0.023899999999999998, "RpoD": 2.0999999999999997e-07, "RNAP": 2.87e-06, "RNAP~RpoD": 1.96e-06, "RNAPAuxiliary": 4.589999999999999e-06, "ppGpp": 3.2e-07, "ATP": 0.00954, "CTP": 0.00453, "GTP": 0.005240000000000001, "UTP": 0.013960000000000002, "PPi": 0.0002, "AMP": 0.00071, "CMP": 0.00061, "GMP": 0.00143, "Ribosome": 1.021e-05, "RibosomeAuxiliary": 1.31e-06, "GDP": 0.00408, "L-leucine": 0.00051, "L-alanine": 0.00464, "glycine": 0.02002, "L-valine": 0.00111, "L-glutamate": 0.01126, "L-serine": 6.29e-05, "L-isoleucine": 7.044e-05, "L-aspartate": 0.006860000000000001, "L-threonine": 3.728e-05, "L-lysine": 0.0007800000000000001, "L-proline": 0.00062, "L-arginine": 0.00109, "L-phenylalanine": 3.0579999999999995e-05, "L-tyrosine": 6.015999999999999e-05, "L-glutamine": 0.00429, "L-asparagine": 0.00076, "L-histidine": 9.559e-05, "L-methionine": 0.00013000000000000002, "L-cysteine": 0.0007, "L-tryptophan": 2.485e-05, "NH4+": 0.002, "acetyl-phosphate": 7.228000000000001e-08, "NADH": 0.0005200000000000001, "NAD+": 0.0048, "NADPH": 0.00044, "NADP+": 0.00232, "FMN": 2.744e-05, "FAD": 0.00101, "CoA": 0.0014, "glutathione": 6.5e-07, "dATP": 0.00035999999999999997, "ADP": 0.00088, "dAMP": 0.00022, "cAMP": 4.121e-08, "adenosine": 0.00033, "deoxyadenosine": 4.3999999999999997e-07, "adenine": 0.0004, "dCTP": 0.00019, "cytosine": 0.00054, "cytidine": 1.38e-06, "dGMP": 0.0006500000000000001, "guanine": 8.156e-05, "guanosine": 4.02e-06, "deoxyguanosine": 2.22e-06, "dTTP": 0.00082, "dTDP": 0.00014000000000000001, "UDP": 0.00304, "uridine": 2.84e-06, "ITP": 7.74e-09, "IDP": 8.69e-09, "IMP": 0.0007199999999999999, "L-homocysteine": 9.472e-05, "L-citrulline": 1.552e-05, "L-ornithine": 3.6099999999999997e-06, "L-histidinol": 5.695e-05, "S-adenosyl-L-methionine": 0.00017999999999999998, "D-glucose-6-phosphate": 0.00368, "D-fructose-6-phosphate": 0.00057, "D-fructose-1,6-bisphosphate": 0.01533, "dihydroxyacetone-phosphate": 0.00022, "3-phospho-D-glycerate": 0.00101, "phosphoenolpyruvate": 0.0003, "pyruvate": 0.00132, "acetyl-CoA": 0.00045000000000000004, "oxaloacetate": 0.00063, "citrate": 0.00017, "2-oxoglutarate": 0.00047, "succinyl-CoA": 0.00021, "succinate": 0.00058, "fumarate": 0.00012, "L-malate": 0.00143, "propionyl-CoA": 2.0000000000000003e-10, "malonyl-CoA": 1.29e-09, "acetoacetyl-CoA": 8.500000000000001e-10, "myo-inositol": 2.2000000000000002e-10, "6-phospho-D-glucono-1,5-lactone": 6.079e-08, "6-phospho-D-gluconate": 0.0034500000000000004, "D-ribulose-5-phosphate": 0.00016, "alpha-D-ribose-5-phosphate": 0.0004, "D-xylulose-5-phosphate": 7.22e-09, "D-gluconate": 7.2e-07, "glycerate": 5.319e-08, "glycerol-3-phosphate": 0.0, "2-deoxy-D-ribose-5-phosphate": 2.8e-07, "5-phospho-alpha-D-ribose-1-diphosphate": 0.00023, "N-carbamoyl-L-aspartate": 8.939999999999999e-06, "(S)-dihydroorotate": 4.15e-06, "UDP-N-acetyl-D-glucosamine": 3.5e-07, "2,3-dihydroxybenzoate": 5.320000000000001e-09, "4-hydroxybenzoate": 0.0, "shikimate": 0.00013000000000000002, "phenylpyruvate": 1.151e-05, "anthranilate": 1.167e-05, "N2-acetyl-L-ornithine": 1.0299999999999999e-06, "riboflavin": 0.00012, "quinolinate": 0.0002, "PfkA": 2.0199999999999997e-06, "FbaA": 6.07e-06, "TpiA": 5.7199999999999994e-06, "GapA": 2.292e-05, "Pgk": 1.5759999999999998e-05, "Eno": 1.2529999999999999e-05, "PykF": 1.5599999999999999e-06, "AceF": 5.49e-06, "AceE": 1.51e-06, "Lpd": 1.58e-06, "GltA": 5.29e-06, "Icd": 1.1239999999999999e-05, "SucA": 2.3799999999999997e-06, "Mdh": 1.4449999999999999e-05, "CyoA": 6.37e-06, "AtpA": 1.273e-05, "Prs": 2.23e-06, "PurF": 1.06e-06, "GuaB": 2.44e-06, "Gmk": 1.28e-06, "Adk": 4.55e-06, "NrdB": 1.5399999999999999e-06, "NrdA": 1.27e-06, "CarA": 2.01e-06, "PyrB": 1.6399999999999998e-06, "ThyA": 1.06e-06, "Tmk": 8.399999999999999e-07, "PyrG": 1.48e-06, "Ndk": 3.97e-06, "GlnA": 2.6499999999999996e-06, "100S": 0.0, "oriC~DNAP": 1.0300000000000002e-09, "genome": 0.00855, "CellWall": 1.1999900000000001, "D-glucose": 4.5249999999999995e-05, "AtpD": 2.22e-06, "NuoA": 2.1099999999999997e-06, "GuaA": 2.23e-06, "DnaE": 1.83e-06, "DnaX": 1.5599999999999999e-06, "Lgt": 1.5599999999999999e-06, "ClpP": 5.2e-07, "FtsH": 1.3899999999999998e-06, "FusA": 1.42e-06, "Lon": 1.1499999999999998e-06, "TufA": 1.35e-06, "TufB": 2.62e-06, "DnaB": 3.7e-07, "GroEL": 1.2e-06, "GyrA": 1.55e-06, "GyrB": 9.6e-07, "ParC": 7.5e-07, "ParE": 1.5e-06, "SecA": 1.46e-06, "FtsI": 1.5e-06, "LpxC": 1.75e-06, "MurA": 1.78e-06, "BamA": 1.58e-06, "DnaK": 1.6e-06, "FtsA": 1.1299999999999998e-06, "ZipA": 1.02e-06, "OmpA": 2.37e-06, "OmpF": 1.91e-06, "SecY": 1.92e-06, "AlaS": 3.0499999999999996e-06, "ArgS": 1.6499999999999999e-06, "Hns": 2.13e-06, "IleS": 2.5499999999999997e-06, "LeuS": 2.92e-06, "MetG": 2.7799999999999996e-06, "ValS": 2.8099999999999998e-06, "RpoA": 2.2620000000000003e-08, "RpoB": 7.1e-07, "RpoC": 0.0, "NusA": 1.18e-06, "NusG": 2.6730000000000002e-08, "Rho": 2.0600000000000003e-09, "GreA": 0.0, "rRNA16S": 1.07e-06, "rRNA23S": 3.2799999999999995e-06, "rRNA5S": 2.35e-06, "30S": 2.56e-06, "50S": 8.599999999999999e-07, "RplA": 1.766e-05, "RplL": 2.136e-05, "RpsA": 2.034e-05, "RpsC": 1.784e-05, "Crp": 1.6499999999999999e-06, "CspC": 2.52e-06, "DnaA": 1.57e-06, "DnaG": 1.26e-06, "Fis": 1.8799999999999998e-06, "HupA": 2.29e-06, "Ssb": 1.73e-06, "Tsf": 1e-07, "DnaN": 1.37e-06, "Frr": 2.6730000000000002e-08, "FtsZ": 1.42e-06, "GroES": 6.1e-07, "InfA": 7.699999999999999e-07, "InfB": 5.6e-07, "InfC": 1.55e-06, "MreB": 2.1899999999999998e-06, "MukB": 1.24e-06, "PrfA": 1.1670000000000001e-08, "PrfB": 0.0, "EFTu": 8.230000000000002e-09}, "count": {"RpoD": 209.0, "RNAP": 2793.0, "RNAP~RpoD": 1910.0, "RNAPAuxiliary": 4467.0, "Ribosome": 9933.0, "RibosomeAuxiliary": 1274.0, "100S": 0.0, "oriC~DNAP": 1.0, "genome": 8319885.0, "rRNA16S": 1043.0, "rRNA23S": 3190.0, "rRNA5S": 2281.0, "30S": 2493.0, "50S": 837.0, "RplA": 17177.0, "RplL": 20774.0, "RpsA": 19784.0, "RpsC": 17352.0}, "out": {"vital": 1.0, "Cl-": 0.06056, "Na+": 0.05, "NH4+": 0.0095, "K+": 0.00264, "Pi": 0.00132, "Mg2+": 0.0005300000000000001, "nicotinamide": 9.826e-05, "pantothenate": 4.949e-05, "pyridoxine": 1.655e-05, "thiamine": 1.507e-05, "lipoate": 9.74e-06, "riboflavin": 2.13e-06, "Ca2+": 5e-07, "biotin": 4.9e-07, "sulfate": 3.1e-07, "folate": 1.8e-07, "Mn2+": 8e-08, "boric_acid": 4e-08, "Co2+": 3.0000000000000004e-08, "Zn2+": 1e-08, "Cu2+": 1e-08, "Fe2+": 1e-08, "molybdate": 3.0000000000000004e-09, "D-glucose": 0.0040999999999999995, "LB": 0.0, "L-alanine": 0.0008, "L-arginine": 0.005200000000000001, "L-asparagine": 0.0004, "L-aspartate": 0.0004, "L-cysteine": 9.999999999999999e-05, "L-glutamine": 0.0006, "glycine": 0.0008, "L-histidine": 0.0002, "L-isoleucine": 0.0004, "L-leucine": 0.0008, "L-lysine": 0.0004, "L-methionine": 0.0002, "L-phenylalanine": 0.0004, "L-proline": 0.0004, "L-serine": 0.01, "L-threonine": 0.0004, "L-tryptophan": 9.999999999999999e-05, "L-tyrosine": 0.0002, "L-valine": 0.0006, "adenine": 0.0002, "cytosine": 0.0002, "guanine": 0.0002, "uracil": 0.0002, "EZRich": 0.0, "H2O": 55.0, "H+": 0.0012, "O2": 0.0012, "CO2": 0.0012, "L-glutamate": 0.011, "bioentity": 5.0, "length": 0.1, "Ribosome": 0.0}, "cell": {"H+": 0.00118, "membrane_H+": 0.00331, "length": 3.212934489e-06}, "polysomes": 5043.0, "mrna": 4143.0, "protein": 0.004336226108360005, "trna_free": 0.00030393, "trna_charged": 0.00022712721000000004, "cells": 16384.0, "instances": 16384.0, "log2_instances": 14, "rnap_bound": 4599.0, "rnapaux_bound": 1908.0, "ribo_total": 62363.0}, "16600": {"conc": {"H+": 0.0012, "O2": 0.0012, "CO2": 0.0012, "Pi": 0.023899999999999998, "RpoD": 2e-07, "RNAP": 2.8999999999999998e-06, "RNAP~RpoD": 1.98e-06, "RNAPAuxiliary": 4.759999999999999e-06, "ppGpp": 3.2e-07, "ATP": 0.00961, "CTP": 0.00455, "GTP": 0.00491, "UTP": 0.01401, "PPi": 0.0002, "AMP": 0.00069, "CMP": 0.00061, "GMP": 0.00142, "Ribosome": 1.042e-05, "RibosomeAuxiliary": 1.24e-06, "GDP": 0.004, "L-leucine": 0.00049, "L-alanine": 0.00446, "glycine": 0.01905, "L-valine": 0.00108, "L-glutamate": 0.01119, "L-serine": 6.275999999999999e-05, "L-isoleucine": 4.8079999999999994e-05, "L-aspartate": 0.00666, "L-threonine": 3.017e-05, "L-lysine": 0.00076, "L-proline": 0.00061, "L-arginine": 0.00108, "L-phenylalanine": 3.077e-05, "L-tyrosine": 6.149999999999999e-05, "L-glutamine": 0.00426, "L-asparagine": 0.00074, "L-histidine": 9.431999999999999e-05, "L-methionine": 0.00014000000000000001, "L-cysteine": 0.0007, "L-tryptophan": 2.766e-05, "NH4+": 0.002, "acetyl-phosphate": 6.956000000000001e-08, "NADH": 0.00051, "NAD+": 0.00481, "NADPH": 0.00044, "NADP+": 0.00233, "FMN": 2.316e-05, "FAD": 0.00101, "CoA": 0.0014, "glutathione": 6e-07, "dATP": 0.00037, "ADP": 0.0008, "dAMP": 0.00023, "cAMP": 4.031e-08, "adenosine": 0.00032, "deoxyadenosine": 4.5e-07, "adenine": 0.00038, "dCTP": 0.00017999999999999998, "cytosine": 0.00054, "cytidine": 1.37e-06, "dGMP": 0.0006500000000000001, "guanine": 7.568000000000001e-05, "guanosine": 4.07e-06, "deoxyguanosine": 2.23e-06, "dTTP": 0.00083, "dTDP": 0.00014000000000000001, "UDP": 0.0030499999999999998, "uridine": 2.8199999999999997e-06, "ITP": 7.240000000000001e-09, "IDP": 8.14e-09, "IMP": 0.0007, "L-homocysteine": 0.0001, "L-citrulline": 1.6329999999999998e-05, "L-ornithine": 3.7899999999999997e-06, "L-histidinol": 5.6149999999999996e-05, "S-adenosyl-L-methionine": 0.00017999999999999998, "D-glucose-6-phosphate": 0.00368, "D-fructose-6-phosphate": 0.00057, "D-fructose-1,6-bisphosphate": 0.01524, "dihydroxyacetone-phosphate": 0.00022, "3-phospho-D-glycerate": 0.00102, "phosphoenolpyruvate": 0.00029, "pyruvate": 0.0013100000000000002, "acetyl-CoA": 0.00045000000000000004, "oxaloacetate": 0.00062, "citrate": 0.00016, "2-oxoglutarate": 0.00048, "succinyl-CoA": 0.00021, "succinate": 0.00058, "fumarate": 0.00012, "L-malate": 0.00143, "propionyl-CoA": 1.9000000000000002e-10, "malonyl-CoA": 1.21e-09, "acetoacetyl-CoA": 8.000000000000001e-10, "myo-inositol": 2.0000000000000003e-10, "6-phospho-D-glucono-1,5-lactone": 5.692e-08, "6-phospho-D-gluconate": 0.0034500000000000004, "D-ribulose-5-phosphate": 0.00016, "alpha-D-ribose-5-phosphate": 0.0004, "D-xylulose-5-phosphate": 6.76e-09, "D-gluconate": 7.1e-07, "glycerate": 4.98e-08, "glycerol-3-phosphate": 0.0, "2-deoxy-D-ribose-5-phosphate": 2.8e-07, "5-phospho-alpha-D-ribose-1-diphosphate": 0.00023, "N-carbamoyl-L-aspartate": 8.409999999999999e-06, "(S)-dihydroorotate": 3.82e-06, "UDP-N-acetyl-D-glucosamine": 3.3e-07, "2,3-dihydroxybenzoate": 4.980000000000001e-09, "4-hydroxybenzoate": 0.0, "shikimate": 0.00013000000000000002, "phenylpyruvate": 1.167e-05, "anthranilate": 1.1869999999999998e-05, "N2-acetyl-L-ornithine": 1.0099999999999999e-06, "riboflavin": 0.0001, "quinolinate": 0.0002, "PfkA": 2.0699999999999997e-06, "FbaA": 6.13e-06, "TpiA": 5.7099999999999995e-06, "GapA": 2.2809999999999997e-05, "Pgk": 1.592e-05, "Eno": 1.24e-05, "PykF": 1.49e-06, "AceF": 5.53e-06, "AceE": 1.49e-06, "Lpd": 1.5599999999999999e-06, "GltA": 5.34e-06, "Icd": 1.1289999999999999e-05, "SucA": 2.39e-06, "Mdh": 1.442e-05, "CyoA": 6.349999999999999e-06, "AtpA": 1.2829999999999999e-05, "Prs": 2.21e-06, "PurF": 1.06e-06, "GuaB": 2.2999999999999996e-06, "Gmk": 1.26e-06, "Adk": 4.599999999999999e-06, "NrdB": 1.5199999999999998e-06, "NrdA": 1.26e-06, "CarA": 1.91e-06, "PyrB": 1.61e-06, "ThyA": 1.0099999999999999e-06, "Tmk": 8.1e-07, "PyrG": 1.53e-06, "Ndk": 3.95e-06, "GlnA": 2.6099999999999996e-06, "100S": 0.0, "oriC~DNAP": 9.6e-10, "genome": 0.00844, "CellWall": 1.20002, "D-glucose": 4.276e-05, "AtpD": 2.17e-06, "NuoA": 2.1099999999999997e-06, "GuaA": 2.25e-06, "DnaE": 1.83e-06, "DnaX": 1.51e-06, "Lgt": 1.48e-06, "ClpP": 5.3e-07, "FtsH": 1.4099999999999998e-06, "FusA": 1.5199999999999998e-06, "Lon": 1.22e-06, "TufA": 1.31e-06, "TufB": 2.5499999999999997e-06, "DnaB": 3.6e-07, "GroEL": 1.22e-06, "GyrA": 1.55e-06, "GyrB": 9.2e-07, "ParC": 7.3e-07, "ParE": 1.55e-06, "SecA": 1.48e-06, "FtsI": 1.4499999999999999e-06, "LpxC": 1.75e-06, "MurA": 1.77e-06, "BamA": 1.5e-06, "DnaK": 1.5599999999999999e-06, "FtsA": 1.12e-06, "ZipA": 1e-06, "OmpA": 2.27e-06, "OmpF": 1.83e-06, "SecY": 1.9299999999999997e-06, "AlaS": 2.94e-06, "ArgS": 1.69e-06, "Hns": 2.1099999999999997e-06, "IleS": 2.5499999999999997e-06, "LeuS": 2.8999999999999998e-06, "MetG": 2.76e-06, "ValS": 2.76e-06, "RpoA": 1.444e-08, "RpoB": 6.800000000000001e-07, "RpoC": 0.0, "NusA": 1.1399999999999999e-06, "NusG": 8.851000000000002e-08, "Rho": 0.0, "GreA": 1.444e-08, "rRNA16S": 1.08e-06, "rRNA23S": 3.41e-06, "rRNA5S": 2.5699999999999995e-06, "30S": 2.48e-06, "50S": 8.599999999999999e-07, "RplA": 1.73e-05, "RplL": 2.116e-05, "RpsA": 2.086e-05, "RpsC": 1.669e-05, "Crp": 1.6699999999999999e-06, "CspC": 2.3799999999999997e-06, "DnaA": 1.5199999999999998e-06, "DnaG": 1.27e-06, "Fis": 1.86e-06, "HupA": 2.29e-06, "Ssb": 1.75e-06, "Tsf": 2.3e-07, "DnaN": 1.32e-06, "Frr": 1.0999999999999999e-07, "FtsZ": 1.49e-06, "GroES": 5.8e-07, "InfA": 1.0299999999999999e-06, "InfB": 6.800000000000001e-07, "InfC": 1.5399999999999999e-06, "MreB": 2.1899999999999998e-06, "MukB": 1.27e-06, "PrfA": 5.967e-08, "PrfB": 0.0, "EFTu": 3.2729999999999996e-08}, "count": {"RpoD": 209.0, "RNAP": 3008.0, "RNAP~RpoD": 2060.0, "RNAPAuxiliary": 4946.0, "Ribosome": 10823.0, "RibosomeAuxiliary": 1292.0, "100S": 0.0, "oriC~DNAP": 1.0, "genome": 8768453.0, "rRNA16S": 1125.0, "rRNA23S": 3543.0, "rRNA5S": 2671.0, "30S": 2575.0, "50S": 896.0, "RplA": 17975.0, "RplL": 21978.0, "RpsA": 21670.0, "RpsC": 17338.0}, "out": {"vital": 1.0, "Cl-": 0.06056, "Na+": 0.05, "NH4+": 0.0095, "K+": 0.00264, "Pi": 0.00132, "Mg2+": 0.0005300000000000001, "nicotinamide": 9.826e-05, "pantothenate": 4.949e-05, "pyridoxine": 1.655e-05, "thiamine": 1.507e-05, "lipoate": 9.74e-06, "riboflavin": 2.13e-06, "Ca2+": 5e-07, "biotin": 4.9e-07, "sulfate": 3.1e-07, "folate": 1.8e-07, "Mn2+": 8e-08, "boric_acid": 4e-08, "Co2+": 3.0000000000000004e-08, "Zn2+": 1e-08, "Cu2+": 1e-08, "Fe2+": 1e-08, "molybdate": 3.0000000000000004e-09, "D-glucose": 0.0040999999999999995, "LB": 0.0, "L-alanine": 0.0008, "L-arginine": 0.005200000000000001, "L-asparagine": 0.0004, "L-aspartate": 0.0004, "L-cysteine": 9.999999999999999e-05, "L-glutamine": 0.0006, "glycine": 0.0008, "L-histidine": 0.0002, "L-isoleucine": 0.0004, "L-leucine": 0.0008, "L-lysine": 0.0004, "L-methionine": 0.0002, "L-phenylalanine": 0.0004, "L-proline": 0.0004, "L-serine": 0.01, "L-threonine": 0.0004, "L-tryptophan": 9.999999999999999e-05, "L-tyrosine": 0.0002, "L-valine": 0.0006, "adenine": 0.0002, "cytosine": 0.0002, "guanine": 0.0002, "uracil": 0.0002, "EZRich": 0.0, "H2O": 55.0, "H+": 0.0012, "O2": 0.0012, "CO2": 0.0012, "L-glutamate": 0.011, "bioentity": 5.0, "length": 0.1, "Ribosome": 0.0}, "cell": {"H+": 0.00118, "membrane_H+": 0.00327, "length": 3.431595228e-06}, "polysomes": 5309.0, "mrna": 4428.0, "protein": 0.004347592383369999, "trna_free": 0.00030126, "trna_charged": 0.00022158480000000012, "cells": 16384.0, "instances": 16384.0, "log2_instances": 14, "rnap_bound": 4846.0, "rnapaux_bound": 1930.0, "ribo_total": 66323.0}, "16700": {"conc": {"H+": 0.0012, "O2": 0.0012, "CO2": 0.0012, "Pi": 0.023899999999999998, "RpoD": 1.8e-07, "RNAP": 3.07e-06, "RNAP~RpoD": 2e-06, "RNAPAuxiliary": 4.97e-06, "ppGpp": 3.2e-07, "ATP": 0.00959, "CTP": 0.00457, "GTP": 0.0051600000000000005, "UTP": 0.01408, "PPi": 0.0002, "AMP": 0.00069, "CMP": 0.00062, "GMP": 0.00133, "Ribosome": 1.0179999999999999e-05, "RibosomeAuxiliary": 1.18e-06, "GDP": 0.00377, "L-leucine": 0.00051, "L-alanine": 0.00461, "glycine": 0.01832, "L-valine": 0.00111, "L-glutamate": 0.01128, "L-serine": 6.347e-05, "L-isoleucine": 6.063e-05, "L-aspartate": 0.00672, "L-threonine": 3.53e-05, "L-lysine": 0.00076, "L-proline": 0.00061, "L-arginine": 0.0011, "L-phenylalanine": 3.179e-05, "L-tyrosine": 6.186999999999999e-05, "L-glutamine": 0.00426, "L-asparagine": 0.00075, "L-histidine": 9.510999999999999e-05, "L-methionine": 0.00015, "L-cysteine": 0.00071, "L-tryptophan": 2.863e-05, "NH4+": 0.002, "acetyl-phosphate": 6.717000000000001e-08, "NADH": 0.0005200000000000001, "NAD+": 0.00481, "NADPH": 0.00044, "NADP+": 0.00233, "FMN": 2.198e-05, "FAD": 0.00101, "CoA": 0.0014, "glutathione": 5.699999999999999e-07, "dATP": 0.00038, "ADP": 0.00082, "dAMP": 0.00024, "cAMP": 3.9490000000000005e-08, "adenosine": 0.00032, "deoxyadenosine": 4.5e-07, "adenine": 0.00038, "dCTP": 0.00017, "cytosine": 0.00054, "cytidine": 1.37e-06, "dGMP": 0.00066, "guanine": 6.912e-05, "guanosine": 4.1100000000000005e-06, "deoxyguanosine": 2.25e-06, "dTTP": 0.00085, "dTDP": 0.00014000000000000001, "UDP": 0.00307, "uridine": 2.8099999999999998e-06, "ITP": 6.81e-09, "IDP": 7.640000000000001e-09, "IMP": 0.0007, "L-homocysteine": 0.00011, "L-citrulline": 1.574e-05, "L-ornithine": 3.66e-06, "L-histidinol": 5.659e-05, "S-adenosyl-L-methionine": 0.00017999999999999998, "D-glucose-6-phosphate": 0.00367, "D-fructose-6-phosphate": 0.00057, "D-fructose-1,6-bisphosphate": 0.01534, "dihydroxyacetone-phosphate": 0.00022, "3-phospho-D-glycerate": 0.0010400000000000001, "phosphoenolpyruvate": 0.00029, "pyruvate": 0.00132, "acetyl-CoA": 0.00046, "oxaloacetate": 0.00063, "citrate": 0.00017, "2-oxoglutarate": 0.00048, "succinyl-CoA": 0.00021, "succinate": 0.00058, "fumarate": 0.00012, "L-malate": 0.00143, "propionyl-CoA": 1.8e-10, "malonyl-CoA": 1.14e-09, "acetoacetyl-CoA": 7.500000000000001e-10, "myo-inositol": 1.9000000000000002e-10, "6-phospho-D-glucono-1,5-lactone": 5.347e-08, "6-phospho-D-gluconate": 0.0034500000000000004, "D-ribulose-5-phosphate": 0.00016, "alpha-D-ribose-5-phosphate": 0.0004, "D-xylulose-5-phosphate": 6.35e-09, "D-gluconate": 6.9e-07, "glycerate": 4.6780000000000006e-08, "glycerol-3-phosphate": 0.0, "2-deoxy-D-ribose-5-phosphate": 2.8e-07, "5-phospho-alpha-D-ribose-1-diphosphate": 0.00023, "N-carbamoyl-L-aspartate": 8.2e-06, "(S)-dihydroorotate": 3.7099999999999996e-06, "UDP-N-acetyl-D-glucosamine": 3.1e-07, "2,3-dihydroxybenzoate": 4.68e-09, "4-hydroxybenzoate": 0.0, "shikimate": 0.00013000000000000002, "phenylpyruvate": 1.193e-05, "anthranilate": 1.205e-05, "N2-acetyl-L-ornithine": 8.599999999999999e-07, "riboflavin": 0.00011, "quinolinate": 0.0002, "PfkA": 2.14e-06, "FbaA": 6.21e-06, "TpiA": 5.7099999999999995e-06, "GapA": 2.28e-05, "Pgk": 1.604e-05, "Eno": 1.2359999999999999e-05, "PykF": 1.48e-06, "AceF": 5.639999999999999e-06, "AceE": 1.47e-06, "Lpd": 1.53e-06, "GltA": 5.389999999999999e-06, "Icd": 1.146e-05, "SucA": 2.3799999999999997e-06, "Mdh": 1.446e-05, "CyoA": 6.269999999999999e-06, "AtpA": 1.3009999999999999e-05, "Prs": 2.23e-06, "PurF": 1.09e-06, "GuaB": 2.22e-06, "Gmk": 1.26e-06, "Adk": 4.679999999999999e-06, "NrdB": 1.5e-06, "NrdA": 1.26e-06, "CarA": 1.8799999999999998e-06, "PyrB": 1.58e-06, "ThyA": 9.8e-07, "Tmk": 8e-07, "PyrG": 1.58e-06, "Ndk": 3.97e-06, "GlnA": 2.5899999999999998e-06, "100S": 0.0, "oriC~DNAP": 9.000000000000001e-10, "genome": 0.00834, "CellWall": 1.20002, "D-glucose": 4.056e-05, "AtpD": 2.12e-06, "NuoA": 2.12e-06, "GuaA": 2.18e-06, "DnaE": 1.84e-06, "DnaX": 1.47e-06, "Lgt": 1.44e-06, "ClpP": 5.6e-07, "FtsH": 1.37e-06, "FusA": 1.55e-06, "Lon": 1.29e-06, "TufA": 1.4099999999999998e-06, "TufB": 2.5499999999999997e-06, "DnaB": 3.4000000000000003e-07, "GroEL": 1.24e-06, "GyrA": 1.5399999999999999e-06, "GyrB": 8.9e-07, "ParC": 7.1e-07, "ParE": 1.5599999999999999e-06, "SecA": 1.51e-06, "FtsI": 1.4e-06, "LpxC": 1.8e-06, "MurA": 1.6799999999999998e-06, "BamA": 1.46e-06, "DnaK": 1.5199999999999998e-06, "FtsA": 1.11e-06, "ZipA": 9.399999999999999e-07, "OmpA": 2.21e-06, "OmpF": 1.78e-06, "SecY": 1.85e-06, "AlaS": 2.87e-06, "ArgS": 1.73e-06, "Hns": 2.1499999999999997e-06, "IleS": 2.58e-06, "LeuS": 2.96e-06, "MetG": 2.74e-06, "ValS": 2.6899999999999997e-06, "RpoA": 0.0, "RpoB": 6.4e-07, "RpoC": 3.6200000000000003e-09, "NusA": 9.2e-07, "NusG": 1.3e-07, "Rho": 0.0, "GreA": 1.4470000000000002e-08, "rRNA16S": 1.22e-06, "rRNA23S": 3.43e-06, "rRNA5S": 2.83e-06, "30S": 2.4900000000000003e-06, "50S": 9.6e-07, "RplA": 1.637e-05, "RplL": 1.9129999999999998e-05, "RpsA": 2.104e-05, "RpsC": 1.5009999999999999e-05, "Crp": 1.75e-06, "CspC": 2.32e-06, "DnaA": 1.55e-06, "DnaG": 1.24e-06, "Fis": 1.86e-06, "HupA": 2.2799999999999998e-06, "Ssb": 1.75e-06, "Tsf": 1.5e-07, "DnaN": 1.33e-06, "Frr": 5.414000000000001e-08, "FtsZ": 1.5599999999999999e-06, "GroES": 5.9e-07, "InfA": 1.2299999999999999e-06, "InfB": 6.5e-07, "InfC": 1.32e-06, "MreB": 2.18e-06, "MukB": 1.28e-06, "PrfA": 2.3460000000000003e-08, "PrfB": 1.8100000000000002e-09, "EFTu": 0.0}, "count": {"RpoD": 200.0, "RNAP": 3398.0, "RNAP~RpoD": 2208.0, "RNAPAuxiliary": 5491.0, "Ribosome": 11257.0, "RibosomeAuxiliary": 1309.0, "100S": 0.0, "oriC~DNAP": 1.0, "genome": 9216785.0, "rRNA16S": 1351.0, "rRNA23S": 3790.0, "rRNA5S": 3130.0, "30S": 2748.0, "50S": 1058.0, "RplA": 18106.0, "RplL": 21158.0, "RpsA": 23270.0, "RpsC": 16594.0}, "out": {"vital": 1.0, "Cl-": 0.06056, "Na+": 0.05, "NH4+": 0.0095, "K+": 0.00264, "Pi": 0.00132, "Mg2+": 0.0005300000000000001, "nicotinamide": 9.826e-05, "pantothenate": 4.949e-05, "pyridoxine": 1.655e-05, "thiamine": 1.507e-05, "lipoate": 9.74e-06, "riboflavin": 2.13e-06, "Ca2+": 5e-07, "biotin": 4.9e-07, "sulfate": 3.1e-07, "folate": 1.8e-07, "Mn2+": 8e-08, "boric_acid": 4e-08, "Co2+": 3.0000000000000004e-08, "Zn2+": 1e-08, "Cu2+": 1e-08, "Fe2+": 1e-08, "molybdate": 3.0000000000000004e-09, "D-glucose": 0.0040999999999999995, "LB": 0.0, "L-alanine": 0.0008, "L-arginine": 0.005200000000000001, "L-asparagine": 0.0004, "L-aspartate": 0.0004, "L-cysteine": 9.999999999999999e-05, "L-glutamine": 0.0006, "glycine": 0.0008, "L-histidine": 0.0002, "L-isoleucine": 0.0004, "L-leucine": 0.0008, "L-lysine": 0.0004, "L-methionine": 0.0002, "L-phenylalanine": 0.0004, "L-proline": 0.0004, "L-serine": 0.01, "L-threonine": 0.0004, "L-tryptophan": 9.999999999999999e-05, "L-tyrosine": 0.0002, "L-valine": 0.0006, "adenine": 0.0002, "cytosine": 0.0002, "guanine": 0.0002, "uracil": 0.0002, "EZRich": 0.0, "H2O": 55.0, "H+": 0.0012, "O2": 0.0012, "CO2": 0.0012, "L-glutamate": 0.011, "bioentity": 5.0, "length": 0.1, "Ribosome": 0.0}, "cell": {"H+": 0.00118, "membrane_H+": 0.0031200000000000004, "length": 3.652914079e-06}, "polysomes": 5685.0, "mrna": 4724.0, "protein": 0.004353720648929996, "trna_free": 0.00029516, "trna_charged": 0.00021916540000000003, "cells": 16384.0, "instances": 16384.0, "log2_instances": 14, "rnap_bound": 4972.0, "rnapaux_bound": 1910.0, "ribo_total": 70407.0}, "16800": {"conc": {"H+": 0.0012, "O2": 0.0012, "CO2": 0.0012, "Pi": 0.023899999999999998, "RpoD": 1.7000000000000001e-07, "RNAP": 3.18e-06, "RNAP~RpoD": 1.9699999999999998e-06, "RNAPAuxiliary": 5.0899999999999995e-06, "ppGpp": 3.2e-07, "ATP": 0.0096, "CTP": 0.00454, "GTP": 0.00522, "UTP": 0.013970000000000002, "PPi": 0.0002, "AMP": 0.00067, "CMP": 0.00061, "GMP": 0.00132, "Ribosome": 1.008e-05, "RibosomeAuxiliary": 1.1499999999999998e-06, "GDP": 0.00377, "L-leucine": 0.0005300000000000001, "L-alanine": 0.0046500000000000005, "glycine": 0.017920000000000002, "L-valine": 0.0011, "L-glutamate": 0.01133, "L-serine": 6.486e-05, "L-isoleucine": 7.452e-05, "L-aspartate": 0.00674, "L-threonine": 3.9009999999999994e-05, "L-lysine": 0.00075, "L-proline": 0.00061, "L-arginine": 0.00111, "L-phenylalanine": 3.254e-05, "L-tyrosine": 6.271e-05, "L-glutamine": 0.00425, "L-asparagine": 0.00075, "L-histidine": 9.603e-05, "L-methionine": 0.00016, "L-cysteine": 0.00073, "L-tryptophan": 3.023e-05, "NH4+": 0.002, "acetyl-phosphate": 6.502e-08, "NADH": 0.0005200000000000001, "NAD+": 0.00481, "NADPH": 0.00044, "NADP+": 0.00233, "FMN": 2.16e-05, "FAD": 0.00101, "CoA": 0.0014, "glutathione": 5.3e-07, "dATP": 0.00039000000000000005, "ADP": 0.0008100000000000001, "dAMP": 0.00025, "cAMP": 3.87e-08, "adenosine": 0.00031, "deoxyadenosine": 4.6e-07, "adenine": 0.00037, "dCTP": 0.00016, "cytosine": 0.00054, "cytidine": 1.37e-06, "dGMP": 0.00067, "guanine": 6.976e-05, "guanosine": 4.15e-06, "deoxyguanosine": 2.27e-06, "dTTP": 0.00088, "dTDP": 0.00015, "UDP": 0.00304, "uridine": 2.8099999999999998e-06, "ITP": 6.410000000000001e-09, "IDP": 7.200000000000001e-09, "IMP": 0.00069, "L-homocysteine": 0.00011, "L-citrulline": 1.4679999999999998e-05, "L-ornithine": 3.4399999999999997e-06, "L-histidinol": 5.71e-05, "S-adenosyl-L-methionine": 0.00017999999999999998, "D-glucose-6-phosphate": 0.00368, "D-fructose-6-phosphate": 0.00057, "D-fructose-1,6-bisphosphate": 0.01536, "dihydroxyacetone-phosphate": 0.00022, "3-phospho-D-glycerate": 0.0010600000000000002, "phosphoenolpyruvate": 0.0003, "pyruvate": 0.0013100000000000002, "acetyl-CoA": 0.00045000000000000004, "oxaloacetate": 0.00064, "citrate": 0.00017, "2-oxoglutarate": 0.00049, "succinyl-CoA": 0.00021, "succinate": 0.00059, "fumarate": 0.00013000000000000002, "L-malate": 0.00147, "propionyl-CoA": 1.7000000000000003e-10, "malonyl-CoA": 1.07e-09, "acetoacetyl-CoA": 7.1e-10, "myo-inositol": 1.8e-10, "6-phospho-D-glucono-1,5-lactone": 5.0340000000000006e-08, "6-phospho-D-gluconate": 0.0034500000000000004, "D-ribulose-5-phosphate": 0.00016, "alpha-D-ribose-5-phosphate": 0.0004, "D-xylulose-5-phosphate": 5.9800000000000004e-09, "D-gluconate": 6.800000000000001e-07, "glycerate": 4.405e-08, "glycerol-3-phosphate": 0.0, "2-deoxy-D-ribose-5-phosphate": 2.8e-07, "5-phospho-alpha-D-ribose-1-diphosphate": 0.00023, "N-carbamoyl-L-aspartate": 8.74e-06, "(S)-dihydroorotate": 3.9399999999999995e-06, "UDP-N-acetyl-D-glucosamine": 2.9e-07, "2,3-dihydroxybenzoate": 4.4000000000000005e-09, "4-hydroxybenzoate": 0.0, "shikimate": 0.00013000000000000002, "phenylpyruvate": 1.242e-05, "anthranilate": 1.2329999999999999e-05, "N2-acetyl-L-ornithine": 7.9e-07, "riboflavin": 0.00011, "quinolinate": 0.0002, "PfkA": 2.1e-06, "FbaA": 6.3e-06, "TpiA": 5.7e-06, "GapA": 2.282e-05, "Pgk": 1.607e-05, "Eno": 1.243e-05, "PykF": 1.5199999999999998e-06, "AceF": 5.8099999999999994e-06, "AceE": 1.4299999999999999e-06, "Lpd": 1.5399999999999999e-06, "GltA": 5.51e-06, "Icd": 1.174e-05, "SucA": 2.4e-06, "Mdh": 1.4439999999999999e-05, "CyoA": 6.269999999999999e-06, "AtpA": 1.307e-05, "Prs": 2.23e-06, "PurF": 1.11e-06, "GuaB": 2.21e-06, "Gmk": 1.29e-06, "Adk": 4.69e-06, "NrdB": 1.46e-06, "NrdA": 1.2499999999999999e-06, "CarA": 1.9299999999999997e-06, "PyrB": 1.62e-06, "ThyA": 1.07e-06, "Tmk": 8.799999999999999e-07, "PyrG": 1.6e-06, "Ndk": 3.95e-06, "GlnA": 2.56e-06, "100S": 0.0, "oriC~DNAP": 8.500000000000001e-10, "genome": 0.008230000000000001, "CellWall": 1.20001, "D-glucose": 3.857e-05, "AtpD": 2.0699999999999997e-06, "NuoA": 2.13e-06, "GuaA": 2.1499999999999997e-06, "DnaE": 1.77e-06, "DnaX": 1.3899999999999998e-06, "Lgt": 1.48e-06, "ClpP": 5.9e-07, "FtsH": 1.34e-06, "FusA": 1.46e-06, "Lon": 1.35e-06, "TufA": 1.46e-06, "TufB": 2.5499999999999997e-06, "DnaB": 3.6e-07, "GroEL": 1.1899999999999998e-06, "GyrA": 1.53e-06, "GyrB": 8.499999999999999e-07, "ParC": 7e-07, "ParE": 1.51e-06, "SecA": 1.47e-06, "FtsI": 1.4099999999999998e-06, "LpxC": 1.92e-06, "MurA": 1.6e-06, "BamA": 1.4299999999999999e-06, "DnaK": 1.44e-06, "FtsA": 1.1699999999999998e-06, "ZipA": 9.3e-07, "OmpA": 2.2e-06, "OmpF": 1.71e-06, "SecY": 1.83e-06, "AlaS": 2.94e-06, "ArgS": 1.79e-06, "Hns": 2.2e-06, "IleS": 2.5899999999999998e-06, "LeuS": 3.0099999999999996e-06, "MetG": 2.75e-06, "ValS": 2.7200000000000002e-06, "RpoA": 8.500000000000001e-10, "RpoB": 5.699999999999999e-07, "RpoC": 2.043e-08, "NusA": 6.2e-07, "NusG": 2.3e-07, "Rho": 0.0, "GreA": 8.500000000000001e-10, "rRNA16S": 1.38e-06, "rRNA23S": 3.68e-06, "rRNA5S": 3.1e-06, "30S": 2.63e-06, "50S": 1.0299999999999999e-06, "RplA": 1.492e-05, "RplL": 1.988e-05, "RpsA": 2.03e-05, "RpsC": 1.488e-05, "Crp": 1.79e-06, "CspC": 2.25e-06, "DnaA": 1.5599999999999999e-06, "DnaG": 1.2e-06, "Fis": 1.91e-06, "HupA": 2.2999999999999996e-06, "Ssb": 1.85e-06, "Tsf": 8.469e-08, "DnaN": 1.37e-06, "Frr": 5.96e-09, "FtsZ": 1.61e-06, "GroES": 5.9e-07, "InfA": 1.34e-06, "InfB": 5.9e-07, "InfC": 1.1299999999999998e-06, "MreB": 2.1e-06, "MukB": 1.2499999999999999e-06, "PrfA": 7.66e-09, "PrfB": 0.0, "EFTu": 0.0}, "count": {"RpoD": 205.0, "RNAP": 3739.0, "RNAP~RpoD": 2310.0, "RNAPAuxiliary": 5980.0, "Ribosome": 11834.0, "RibosomeAuxiliary": 1354.0, "100S": 0.0, "oriC~DNAP": 1.0, "genome": 9665129.0, "rRNA16S": 1625.0, "rRNA23S": 4317.0, "rRNA5S": 3641.0, "30S": 3090.0, "50S": 1214.0, "RplA": 17520.0, "RplL": 23351.0, "RpsA": 23842.0, "RpsC": 17471.0}, "out": {"vital": 1.0, "Cl-": 0.06056, "Na+": 0.05, "NH4+": 0.0095, "K+": 0.00264, "Pi": 0.00132, "Mg2+": 0.0005300000000000001, "nicotinamide": 9.826e-05, "pantothenate": 4.949e-05, "pyridoxine": 1.655e-05, "thiamine": 1.507e-05, "lipoate": 9.74e-06, "riboflavin": 2.13e-06, "Ca2+": 5e-07, "biotin": 4.9e-07, "sulfate": 3.1e-07, "folate": 1.8e-07, "Mn2+": 8e-08, "boric_acid": 4e-08, "Co2+": 3.0000000000000004e-08, "Zn2+": 1e-08, "Cu2+": 1e-08, "Fe2+": 1e-08, "molybdate": 3.0000000000000004e-09, "D-glucose": 0.0040999999999999995, "LB": 0.0, "L-alanine": 0.0008, "L-arginine": 0.005200000000000001, "L-asparagine": 0.0004, "L-aspartate": 0.0004, "L-cysteine": 9.999999999999999e-05, "L-glutamine": 0.0006, "glycine": 0.0008, "L-histidine": 0.0002, "L-isoleucine": 0.0004, "L-leucine": 0.0008, "L-lysine": 0.0004, "L-methionine": 0.0002, "L-phenylalanine": 0.0004, "L-proline": 0.0004, "L-serine": 0.01, "L-threonine": 0.0004, "L-tryptophan": 9.999999999999999e-05, "L-tyrosine": 0.0002, "L-valine": 0.0006, "adenine": 0.0002, "cytosine": 0.0002, "guanine": 0.0002, "uracil": 0.0002, "EZRich": 0.0, "H2O": 55.0, "H+": 0.0012, "O2": 0.0012, "CO2": 0.0012, "L-glutamate": 0.011, "bioentity": 5.0, "length": 0.1, "Ribosome": 0.0}, "cell": {"H+": 0.00118, "membrane_H+": 0.0032500000000000003, "length": 3.880029225e-06}, "polysomes": 6051.0, "mrna": 4999.0, "protein": 0.004354909594900005, "trna_free": 0.00029042999999999994, "trna_charged": 0.00021778594999999988, "cells": 16384.0, "instances": 16384.0, "log2_instances": 14, "rnap_bound": 5186.0, "rnapaux_bound": 1943.0, "ribo_total": 74684.0}, "16900": {"conc": {"H+": 0.0012, "O2": 0.0012, "CO2": 0.0012, "Pi": 0.023899999999999998, "RpoD": 3.7999999999999996e-07, "RNAP": 2.5099999999999997e-06, "RNAP~RpoD": 1.59e-06, "RNAPAuxiliary": 4.139999999999999e-06, "ppGpp": 3.3e-07, "ATP": 0.009519999999999999, "CTP": 0.00466, "GTP": 0.00519, "UTP": 0.01434, "PPi": 0.0002, "AMP": 0.00069, "CMP": 0.00063, "GMP": 0.00141, "Ribosome": 1.138e-05, "RibosomeAuxiliary": 1.18e-06, "GDP": 0.00401, "L-leucine": 0.0005600000000000001, "L-alanine": 0.00474, "glycine": 0.01781, "L-valine": 0.00114, "L-glutamate": 0.01142, "L-serine": 6.539e-05, "L-isoleucine": 9.598e-05, "L-aspartate": 0.00685, "L-threonine": 4.5329999999999995e-05, "L-lysine": 0.00074, "L-proline": 0.0006, "L-arginine": 0.00109, "L-phenylalanine": 3.142e-05, "L-tyrosine": 5.925e-05, "L-glutamine": 0.00426, "L-asparagine": 0.00076, "L-histidine": 9.695e-05, "L-methionine": 0.00015, "L-cysteine": 0.00073, "L-tryptophan": 2.738e-05, "NH4+": 0.002, "acetyl-phosphate": 6.335000000000001e-08, "NADH": 0.00051, "NAD+": 0.0048200000000000005, "NADPH": 0.00044, "NADP+": 0.00233, "FMN": 2.6289999999999997e-05, "FAD": 0.00101, "CoA": 0.0014, "glutathione": 5.1e-07, "dATP": 0.0004, "ADP": 0.0009000000000000001, "dAMP": 0.00025, "cAMP": 3.812e-08, "adenosine": 0.00032, "deoxyadenosine": 4.8e-07, "adenine": 0.00038, "dCTP": 0.00015, "cytosine": 0.00054, "cytidine": 1.38e-06, "dGMP": 0.00067, "guanine": 7.009e-05, "guanosine": 4.23e-06, "deoxyguanosine": 2.2999999999999996e-06, "dTTP": 0.0009000000000000001, "dTDP": 0.00015, "UDP": 0.0031200000000000004, "uridine": 2.84e-06, "ITP": 6.070000000000001e-09, "IDP": 6.820000000000001e-09, "IMP": 0.0007, "L-homocysteine": 0.00011, "L-citrulline": 1.3769999999999999e-05, "L-ornithine": 3.27e-06, "L-histidinol": 5.765e-05, "S-adenosyl-L-methionine": 0.00017999999999999998, "D-glucose-6-phosphate": 0.00368, "D-fructose-6-phosphate": 0.00058, "D-fructose-1,6-bisphosphate": 0.0155, "dihydroxyacetone-phosphate": 0.00023, "3-phospho-D-glycerate": 0.00107, "phosphoenolpyruvate": 0.0003, "pyruvate": 0.0013000000000000002, "acetyl-CoA": 0.00045000000000000004, "oxaloacetate": 0.00064, "citrate": 0.00017, "2-oxoglutarate": 0.00048, "succinyl-CoA": 0.00021, "succinate": 0.00059, "fumarate": 0.00012, "L-malate": 0.00145, "propionyl-CoA": 1.6000000000000002e-10, "malonyl-CoA": 1.02e-09, "acetoacetyl-CoA": 6.700000000000001e-10, "myo-inositol": 1.7000000000000003e-10, "6-phospho-D-glucono-1,5-lactone": 4.7700000000000004e-08, "6-phospho-D-gluconate": 0.0034500000000000004, "D-ribulose-5-phosphate": 0.00016, "alpha-D-ribose-5-phosphate": 0.0004, "D-xylulose-5-phosphate": 5.660000000000001e-09, "D-gluconate": 6.7e-07, "glycerate": 4.174e-08, "glycerol-3-phosphate": 0.0, "2-deoxy-D-ribose-5-phosphate": 2.9e-07, "5-phospho-alpha-D-ribose-1-diphosphate": 0.00023, "N-carbamoyl-L-aspartate": 8.2e-06, "(S)-dihydroorotate": 3.7e-06, "UDP-N-acetyl-D-glucosamine": 2.7e-07, "2,3-dihydroxybenzoate": 4.17e-09, "4-hydroxybenzoate": 0.0, "shikimate": 0.00013000000000000002, "phenylpyruvate": 1.189e-05, "anthranilate": 1.2359999999999999e-05, "N2-acetyl-L-ornithine": 7.5e-07, "riboflavin": 0.0001, "quinolinate": 0.00021, "PfkA": 2.05e-06, "FbaA": 6.39e-06, "TpiA": 5.8099999999999994e-06, "GapA": 2.2829999999999997e-05, "Pgk": 1.6199999999999997e-05, "Eno": 1.259e-05, "PykF": 1.58e-06, "AceF": 5.96e-06, "AceE": 1.3899999999999998e-06, "Lpd": 1.5e-06, "GltA": 5.6199999999999996e-06, "Icd": 1.191e-05, "SucA": 2.36e-06, "Mdh": 1.447e-05, "CyoA": 6.349999999999999e-06, "AtpA": 1.3109999999999998e-05, "Prs": 2.27e-06, "PurF": 1.1399999999999999e-06, "GuaB": 2.18e-06, "Gmk": 1.2299999999999999e-06, "Adk": 4.72e-06, "NrdB": 1.51e-06, "NrdA": 1.22e-06, "CarA": 1.95e-06, "PyrB": 1.6799999999999998e-06, "ThyA": 1.1e-06, "Tmk": 8.799999999999999e-07, "PyrG": 1.6e-06, "Ndk": 3.98e-06, "GlnA": 2.5699999999999995e-06, "100S": 0.0, "oriC~DNAP": 1.6100000000000002e-09, "genome": 0.00824, "CellWall": 1.20003, "D-glucose": 3.693e-05, "AtpD": 2.1099999999999997e-06, "NuoA": 2.1099999999999997e-06, "GuaA": 2.17e-06, "DnaE": 1.7399999999999999e-06, "DnaX": 1.34e-06, "Lgt": 1.5e-06, "ClpP": 5.699999999999999e-07, "FtsH": 1.35e-06, "FusA": 1.34e-06, "Lon": 1.37e-06, "TufA": 1.4499999999999999e-06, "TufB": 2.67e-06, "DnaB": 4e-07, "GroEL": 1.1899999999999998e-06, "GyrA": 1.5e-06, "GyrB": 8.299999999999999e-07, "ParC": 6.7e-07, "ParE": 1.5599999999999999e-06, "SecA": 1.46e-06, "FtsI": 1.46e-06, "LpxC": 1.95e-06, "MurA": 1.55e-06, "BamA": 1.3899999999999998e-06, "DnaK": 1.3899999999999998e-06, "FtsA": 1.2299999999999999e-06, "ZipA": 8.9e-07, "OmpA": 2.1899999999999998e-06, "OmpF": 1.6499999999999999e-06, "SecY": 1.82e-06, "AlaS": 2.98e-06, "ArgS": 1.83e-06, "Hns": 2.1899999999999998e-06, "IleS": 2.66e-06, "LeuS": 2.95e-06, "MetG": 2.71e-06, "ValS": 2.76e-06, "RpoA": 0.0, "RpoB": 4.8e-07, "RpoC": 5.403e-08, "NusA": 3.7e-07, "NusG": 3.4000000000000003e-07, "Rho": 0.0, "GreA": 6.450000000000001e-09, "rRNA16S": 8.499999999999999e-07, "rRNA23S": 2.95e-06, "rRNA5S": 2.4199999999999997e-06, "30S": 2.58e-06, "50S": 1.0099999999999999e-06, "RplA": 1.524e-05, "RplL": 2.0359999999999998e-05, "RpsA": 1.9399999999999997e-05, "RpsC": 1.4619999999999999e-05, "Crp": 1.92e-06, "CspC": 2.23e-06, "DnaA": 1.61e-06, "DnaG": 1.2099999999999998e-06, "Fis": 1.96e-06, "HupA": 2.3399999999999996e-06, "Ssb": 1.9299999999999997e-06, "Tsf": 1.5e-07, "DnaN": 1.37e-06, "Frr": 9.195000000000001e-08, "FtsZ": 1.6499999999999999e-06, "GroES": 5.9e-07, "InfA": 1.38e-06, "InfB": 5.8e-07, "InfC": 9.8e-07, "MreB": 2.0699999999999997e-06, "MukB": 1.22e-06, "PrfA": 8.063e-08, "PrfB": 3.629e-08, "EFTu": 0.0}, "count": {"RpoD": 233.0, "RNAP": 1555.0, "RNAP~RpoD": 986.0, "RNAPAuxiliary": 2568.0, "Ribosome": 7051.0, "RibosomeAuxiliary": 730.0, "100S": 0.0, "oriC~DNAP": 1.0, "genome": 5106568.0, "rRNA16S": 525.0, "rRNA23S": 1830.0, "rRNA5S": 1501.0, "30S": 1599.0, "50S": 623.0, "RplA": 9442.0, "RplL": 12620.0, "RpsA": 12025.0, "RpsC": 9062.0}, "out": {"vital": 1.0, "Cl-": 0.06056, "Na+": 0.05, "NH4+": 0.0095, "K+": 0.00264, "Pi": 0.00132, "Mg2+": 0.0005300000000000001, "nicotinamide": 9.826e-05, "pantothenate": 4.949e-05, "pyridoxine": 1.655e-05, "thiamine": 1.507e-05, "lipoate": 9.74e-06, "riboflavin": 2.13e-06, "Ca2+": 5e-07, "biotin": 4.9e-07, "sulfate": 3.1e-07, "folate": 1.8e-07, "Mn2+": 8e-08, "boric_acid": 4e-08, "Co2+": 3.0000000000000004e-08, "Zn2+": 1e-08, "Cu2+": 1e-08, "Fe2+": 1e-08, "molybdate": 3.0000000000000004e-09, "D-glucose": 0.0040999999999999995, "LB": 0.0, "L-alanine": 0.0008, "L-arginine": 0.005200000000000001, "L-asparagine": 0.0004, "L-aspartate": 0.0004, "L-cysteine": 9.999999999999999e-05, "L-glutamine": 0.0006, "glycine": 0.0008, "L-histidine": 0.0002, "L-isoleucine": 0.0004, "L-leucine": 0.0008, "L-lysine": 0.0004, "L-methionine": 0.0002, "L-phenylalanine": 0.0004, "L-proline": 0.0004, "L-serine": 0.01, "L-threonine": 0.0004, "L-tryptophan": 9.999999999999999e-05, "L-tyrosine": 0.0002, "L-valine": 0.0006, "adenine": 0.0002, "cytosine": 0.0002, "guanine": 0.0002, "uracil": 0.0002, "EZRich": 0.0, "H2O": 55.0, "H+": 0.0012, "O2": 0.0012, "CO2": 0.0012, "L-glutamate": 0.011, "bioentity": 5.0, "length": 0.1, "Ribosome": 0.0}, "cell": {"H+": 0.00118, "membrane_H+": 0.00321, "length": 2.047235217e-06}, "polysomes": 3196.0, "mrna": 2394.0, "protein": 0.004337698231489998, "trna_free": 0.00029218, "trna_charged": 0.00021925643999999995, "cells": 32768.0, "instances": 32768.0, "log2_instances": 15, "rnap_bound": 3201.0, "rnapaux_bound": 1617.0, "ribo_total": 40341.0}, "17000": {"conc": {"H+": 0.0012, "O2": 0.0012, "CO2": 0.0012, "Pi": 0.023899999999999998, "RpoD": 3.3e-07, "RNAP": 2.4e-06, "RNAP~RpoD": 1.6e-06, "RNAPAuxiliary": 4.07e-06, "ppGpp": 3.2e-07, "ATP": 0.009550000000000001, "CTP": 0.00471, "GTP": 0.0048, "UTP": 0.014490000000000001, "PPi": 0.0002, "AMP": 0.00067, "CMP": 0.00064, "GMP": 0.00151, "Ribosome": 1.14e-05, "RibosomeAuxiliary": 1.09e-06, "GDP": 0.00429, "L-leucine": 0.0005, "L-alanine": 0.004370000000000001, "glycine": 0.01679, "L-valine": 0.0010600000000000002, "L-glutamate": 0.01127, "L-serine": 6.339e-05, "L-isoleucine": 8.717e-05, "L-aspartate": 0.00655, "L-threonine": 4.1979999999999994e-05, "L-lysine": 0.00071, "L-proline": 0.00059, "L-arginine": 0.00107, "L-phenylalanine": 2.984e-05, "L-tyrosine": 5.697e-05, "L-glutamine": 0.00423, "L-asparagine": 0.00073, "L-histidine": 9.633e-05, "L-methionine": 0.00014000000000000001, "L-cysteine": 0.00063, "L-tryptophan": 2.394e-05, "NH4+": 0.002, "acetyl-phosphate": 6.1e-08, "NADH": 0.00051, "NAD+": 0.0048200000000000005, "NADPH": 0.00043, "NADP+": 0.00234, "FMN": 2.4789999999999998e-05, "FAD": 0.00101, "CoA": 0.0014, "glutathione": 4.6999999999999995e-07, "dATP": 0.00038, "ADP": 0.00083, "dAMP": 0.00024, "cAMP": 3.7e-08, "adenosine": 0.00031, "deoxyadenosine": 4.8e-07, "adenine": 0.00037, "dCTP": 0.00012, "cytosine": 0.00054, "cytidine": 1.38e-06, "dGMP": 0.00063, "guanine": 6.564e-05, "guanosine": 4.29e-06, "deoxyguanosine": 2.31e-06, "dTTP": 0.00086, "dTDP": 0.00014000000000000001, "UDP": 0.00316, "uridine": 2.84e-06, "ITP": 5.68e-09, "IDP": 6.38e-09, "IMP": 0.00069, "L-homocysteine": 9.984999999999999e-05, "L-citrulline": 1.471e-05, "L-ornithine": 3.5199999999999998e-06, "L-histidinol": 5.734e-05, "S-adenosyl-L-methionine": 0.00017999999999999998, "D-glucose-6-phosphate": 0.00367, "D-fructose-6-phosphate": 0.00058, "D-fructose-1,6-bisphosphate": 0.015470000000000001, "dihydroxyacetone-phosphate": 0.00023, "3-phospho-D-glycerate": 0.00107, "phosphoenolpyruvate": 0.0003, "pyruvate": 0.00127, "acetyl-CoA": 0.00044, "oxaloacetate": 0.00064, "citrate": 0.00017, "2-oxoglutarate": 0.0005, "succinyl-CoA": 0.00022, "succinate": 0.0006, "fumarate": 0.00013000000000000002, "L-malate": 0.00147, "propionyl-CoA": 1.5e-10, "malonyl-CoA": 9.5e-10, "acetoacetyl-CoA": 6.3e-10, "myo-inositol": 1.6000000000000002e-10, "6-phospho-D-glucono-1,5-lactone": 4.462e-08, "6-phospho-D-gluconate": 0.0034500000000000004, "D-ribulose-5-phosphate": 0.00016, "alpha-D-ribose-5-phosphate": 0.0004, "D-xylulose-5-phosphate": 5.3e-09, "D-gluconate": 6.5e-07, "glycerate": 3.9040000000000004e-08, "glycerol-3-phosphate": 0.0, "2-deoxy-D-ribose-5-phosphate": 2.9e-07, "5-phospho-alpha-D-ribose-1-diphosphate": 0.00023, "N-carbamoyl-L-aspartate": 8.23e-06, "(S)-dihydroorotate": 3.78e-06, "UDP-N-acetyl-D-glucosamine": 2.6e-07, "2,3-dihydroxybenzoate": 3.9e-09, "4-hydroxybenzoate": 0.0, "shikimate": 0.00013000000000000002, "phenylpyruvate": 1.1699999999999998e-05, "anthranilate": 1.1589999999999999e-05, "N2-acetyl-L-ornithine": 7.699999999999999e-07, "riboflavin": 9.13e-05, "quinolinate": 0.00021, "PfkA": 1.94e-06, "FbaA": 6.3399999999999994e-06, "TpiA": 5.8899999999999995e-06, "GapA": 2.26e-05, "Pgk": 1.626e-05, "Eno": 1.2659999999999999e-05, "PykF": 1.8e-06, "AceF": 6.019999999999999e-06, "AceE": 1.37e-06, "Lpd": 1.48e-06, "GltA": 5.59e-06, "Icd": 1.196e-05, "SucA": 2.2999999999999996e-06, "Mdh": 1.432e-05, "CyoA": 6.22e-06, "AtpA": 1.318e-05, "Prs": 2.3799999999999997e-06, "PurF": 1.1399999999999999e-06, "GuaB": 2.12e-06, "Gmk": 1.2e-06, "Adk": 4.7300000000000005e-06, "NrdB": 1.5599999999999999e-06, "NrdA": 1.1899999999999998e-06, "CarA": 1.92e-06, "PyrB": 1.7599999999999999e-06, "ThyA": 1.16e-06, "Tmk": 8.199999999999999e-07, "PyrG": 1.59e-06, "Ndk": 3.88e-06, "GlnA": 2.5899999999999998e-06, "100S": 0.0, "oriC~DNAP": 1.5100000000000002e-09, "genome": 0.00838, "CellWall": 1.1999900000000001, "D-glucose": 3.4909999999999996e-05, "AtpD": 2.0599999999999998e-06, "NuoA": 2.04e-06, "GuaA": 2.23e-06, "DnaE": 1.71e-06, "DnaX": 1.34e-06, "Lgt": 1.6e-06, "ClpP": 5.8e-07, "FtsH": 1.26e-06, "FusA": 1.1899999999999998e-06, "Lon": 1.3899999999999998e-06, "TufA": 1.5199999999999998e-06, "TufB": 2.56e-06, "DnaB": 4.0999999999999994e-07, "GroEL": 1.12e-06, "GyrA": 1.49e-06, "GyrB": 8e-07, "ParC": 6.4e-07, "ParE": 1.6599999999999998e-06, "SecA": 1.51e-06, "FtsI": 1.47e-06, "LpxC": 1.95e-06, "MurA": 1.51e-06, "BamA": 1.3899999999999998e-06, "DnaK": 1.37e-06, "FtsA": 1.24e-06, "ZipA": 9.2e-07, "OmpA": 2.18e-06, "OmpF": 1.59e-06, "SecY": 1.91e-06, "AlaS": 3.06e-06, "ArgS": 1.79e-06, "Hns": 2.16e-06, "IleS": 2.64e-06, "LeuS": 2.83e-06, "MetG": 2.64e-06, "ValS": 2.92e-06, "RpoA": 1.5100000000000002e-09, "RpoB": 4.6999999999999995e-07, "RpoC": 2.9e-07, "NusA": 2.0999999999999997e-07, "NusG": 3.2e-07, "Rho": 9.657e-08, "GreA": 0.0, "rRNA16S": 5.699999999999999e-07, "rRNA23S": 2.08e-06, "rRNA5S": 1.6799999999999998e-06, "30S": 1.62e-06, "50S": 5.5e-07, "RplA": 1.4859999999999998e-05, "RplL": 2.11e-05, "RpsA": 1.957e-05, "RpsC": 1.2699999999999999e-05, "Crp": 2.0199999999999997e-06, "CspC": 2.13e-06, "DnaA": 1.59e-06, "DnaG": 1.22e-06, "Fis": 1.86e-06, "HupA": 2.36e-06, "Ssb": 1.91e-06, "Tsf": 2.9e-07, "DnaN": 1.3600000000000001e-06, "Frr": 1.5e-07, "FtsZ": 1.5599999999999999e-06, "GroES": 6.4e-07, "InfA": 1.3600000000000001e-06, "InfB": 5.3e-07, "InfC": 9.499999999999999e-07, "MreB": 2.0299999999999996e-06, "MukB": 1.2099999999999998e-06, "PrfA": 3e-07, "PrfB": 1.5100000000000002e-09, "EFTu": 0.0}, "count": {"RpoD": 216.0, "RNAP": 1589.0, "RNAP~RpoD": 1061.0, "RNAPAuxiliary": 2696.0, "Ribosome": 7555.0, "RibosomeAuxiliary": 721.0, "100S": 0.0, "oriC~DNAP": 1.0, "genome": 5554152.0, "rRNA16S": 380.0, "rRNA23S": 1379.0, "rRNA5S": 1110.0, "30S": 1076.0, "50S": 365.0, "RplA": 9842.0, "RplL": 13981.0, "RpsA": 12969.0, "RpsC": 8413.0}, "out": {"vital": 1.0, "Cl-": 0.06056, "Na+": 0.05, "NH4+": 0.0095, "K+": 0.00264, "Pi": 0.00132, "Mg2+": 0.0005300000000000001, "nicotinamide": 9.826e-05, "pantothenate": 4.949e-05, "pyridoxine": 1.655e-05, "thiamine": 1.507e-05, "lipoate": 9.74e-06, "riboflavin": 2.13e-06, "Ca2+": 5e-07, "biotin": 4.9e-07, "sulfate": 3.1e-07, "folate": 1.8e-07, "Mn2+": 8e-08, "boric_acid": 4e-08, "Co2+": 3.0000000000000004e-08, "Zn2+": 1e-08, "Cu2+": 1e-08, "Fe2+": 1e-08, "molybdate": 3.0000000000000004e-09, "D-glucose": 0.0040999999999999995, "LB": 0.0, "L-alanine": 0.0008, "L-arginine": 0.005200000000000001, "L-asparagine": 0.0004, "L-aspartate": 0.0004, "L-cysteine": 9.999999999999999e-05, "L-glutamine": 0.0006, "glycine": 0.0008, "L-histidine": 0.0002, "L-isoleucine": 0.0004, "L-leucine": 0.0008, "L-lysine": 0.0004, "L-methionine": 0.0002, "L-phenylalanine": 0.0004, "L-proline": 0.0004, "L-serine": 0.01, "L-threonine": 0.0004, "L-tryptophan": 9.999999999999999e-05, "L-tyrosine": 0.0002, "L-valine": 0.0006, "adenine": 0.0002, "cytosine": 0.0002, "guanine": 0.0002, "uracil": 0.0002, "EZRich": 0.0, "H2O": 55.0, "H+": 0.0012, "O2": 0.0012, "CO2": 0.0012, "L-glutamate": 0.011, "bioentity": 5.0, "length": 0.1, "Ribosome": 0.0}, "cell": {"H+": 0.00118, "membrane_H+": 0.0030499999999999998, "length": 2.188747595e-06}, "polysomes": 3449.0, "mrna": 2558.0, "protein": 0.004332231737520025, "trna_free": 0.00030326, "trna_charged": 0.00022386452999999997, "cells": 32768.0, "instances": 32768.0, "log2_instances": 15, "rnap_bound": 3431.0, "rnapaux_bound": 1715.0, "ribo_total": 43595.0}, "17100": {"conc": {"H+": 0.0012, "O2": 0.0012, "CO2": 0.0012, "Pi": 0.023899999999999998, "RpoD": 3.3e-07, "RNAP": 2.48e-06, "RNAP~RpoD": 1.59e-06, "RNAPAuxiliary": 4.1e-06, "ppGpp": 3.2e-07, "ATP": 0.00959, "CTP": 0.00474, "GTP": 0.00401, "UTP": 0.0146, "PPi": 0.0002, "AMP": 0.0006500000000000001, "CMP": 0.00064, "GMP": 0.00176, "Ribosome": 1.117e-05, "RibosomeAuxiliary": 1.1499999999999998e-06, "GDP": 0.0049900000000000005, "L-leucine": 0.0005300000000000001, "L-alanine": 0.004240000000000001, "glycine": 0.0157, "L-valine": 0.0010600000000000002, "L-glutamate": 0.01129, "L-serine": 6.193e-05, "L-isoleucine": 0.00011, "L-aspartate": 0.00635, "L-threonine": 5.309e-05, "L-lysine": 0.0007, "L-proline": 0.00059, "L-arginine": 0.00107, "L-phenylalanine": 2.9719999999999997e-05, "L-tyrosine": 5.650999999999999e-05, "L-glutamine": 0.00421, "L-asparagine": 0.0007, "L-histidine": 9.544e-05, "L-methionine": 0.00015, "L-cysteine": 0.0006, "L-tryptophan": 2.503e-05, "NH4+": 0.002, "acetyl-phosphate": 5.832e-08, "NADH": 0.00051, "NAD+": 0.0048, "NADPH": 0.00041, "NADP+": 0.00233, "FMN": 2.2139999999999998e-05, "FAD": 0.00101, "CoA": 0.0014, "glutathione": 4.3999999999999997e-07, "dATP": 0.00037, "ADP": 0.0007700000000000001, "dAMP": 0.00023, "cAMP": 3.558e-08, "adenosine": 0.0003, "deoxyadenosine": 4.9e-07, "adenine": 0.00035999999999999997, "dCTP": 0.00011, "cytosine": 0.0005300000000000001, "cytidine": 1.37e-06, "dGMP": 0.0006, "guanine": 7.021e-05, "guanosine": 4.34e-06, "deoxyguanosine": 2.29e-06, "dTTP": 0.00083, "dTDP": 0.00014000000000000001, "UDP": 0.00318, "uridine": 2.8099999999999998e-06, "ITP": 5.27e-09, "IDP": 5.92e-09, "IMP": 0.00067, "L-homocysteine": 0.0001, "L-citrulline": 1.583e-05, "L-ornithine": 3.7599999999999996e-06, "L-histidinol": 5.688e-05, "S-adenosyl-L-methionine": 0.00017999999999999998, "D-glucose-6-phosphate": 0.00368, "D-fructose-6-phosphate": 0.00058, "D-fructose-1,6-bisphosphate": 0.0155, "dihydroxyacetone-phosphate": 0.00023, "3-phospho-D-glycerate": 0.00107, "phosphoenolpyruvate": 0.0003, "pyruvate": 0.0013000000000000002, "acetyl-CoA": 0.00045000000000000004, "oxaloacetate": 0.00064, "citrate": 0.00017, "2-oxoglutarate": 0.00051, "succinyl-CoA": 0.00022, "succinate": 0.00062, "fumarate": 0.00013000000000000002, "L-malate": 0.00147, "propionyl-CoA": 1.4000000000000003e-10, "malonyl-CoA": 8.800000000000001e-10, "acetoacetyl-CoA": 5.9e-10, "myo-inositol": 1.5e-10, "6-phospho-D-glucono-1,5-lactone": 4.14e-08, "6-phospho-D-gluconate": 0.0034500000000000004, "D-ribulose-5-phosphate": 0.00016, "alpha-D-ribose-5-phosphate": 0.0004, "D-xylulose-5-phosphate": 4.92e-09, "D-gluconate": 6.3e-07, "glycerate": 3.623e-08, "glycerol-3-phosphate": 0.0, "2-deoxy-D-ribose-5-phosphate": 2.8e-07, "5-phospho-alpha-D-ribose-1-diphosphate": 0.00023, "N-carbamoyl-L-aspartate": 7.63e-06, "(S)-dihydroorotate": 3.5899999999999995e-06, "UDP-N-acetyl-D-glucosamine": 2.4e-07, "2,3-dihydroxybenzoate": 3.6200000000000003e-09, "4-hydroxybenzoate": 0.0, "shikimate": 0.00013000000000000002, "phenylpyruvate": 1.2019999999999998e-05, "anthranilate": 1.156e-05, "N2-acetyl-L-ornithine": 8e-07, "riboflavin": 8.095999999999998e-05, "quinolinate": 0.0002, "PfkA": 1.89e-06, "FbaA": 6.28e-06, "TpiA": 5.7999999999999995e-06, "GapA": 2.2139999999999998e-05, "Pgk": 1.6179999999999998e-05, "Eno": 1.256e-05, "PykF": 1.8e-06, "AceF": 5.9e-06, "AceE": 1.3899999999999998e-06, "Lpd": 1.4299999999999999e-06, "GltA": 5.459999999999999e-06, "Icd": 1.1769999999999999e-05, "SucA": 2.18e-06, "Mdh": 1.4099999999999999e-05, "CyoA": 6.07e-06, "AtpA": 1.3289999999999998e-05, "Prs": 2.37e-06, "PurF": 1.2e-06, "GuaB": 2e-06, "Gmk": 1.1299999999999998e-06, "Adk": 4.759999999999999e-06, "NrdB": 1.55e-06, "NrdA": 1.1299999999999998e-06, "CarA": 1.8799999999999998e-06, "PyrB": 1.6999999999999998e-06, "ThyA": 1.16e-06, "Tmk": 8e-07, "PyrG": 1.59e-06, "Ndk": 3.69e-06, "GlnA": 2.6899999999999997e-06, "100S": 0.0, "oriC~DNAP": 1.4e-09, "genome": 0.00841, "CellWall": 1.20001, "D-glucose": 3.274e-05, "AtpD": 1.9299999999999997e-06, "NuoA": 1.92e-06, "GuaA": 2.24e-06, "DnaE": 1.6299999999999999e-06, "DnaX": 1.3899999999999998e-06, "Lgt": 1.57e-06, "ClpP": 5.9e-07, "FtsH": 1.2e-06, "FusA": 1.07e-06, "Lon": 1.4099999999999998e-06, "TufA": 1.5599999999999999e-06, "TufB": 2.47e-06, "DnaB": 4.5e-07, "GroEL": 1.09e-06, "GyrA": 1.5199999999999998e-06, "GyrB": 7.599999999999999e-07, "ParC": 6.7e-07, "ParE": 1.75e-06, "SecA": 1.5599999999999999e-06, "FtsI": 1.42e-06, "LpxC": 1.84e-06, "MurA": 1.44e-06, "BamA": 1.4299999999999999e-06, "DnaK": 1.31e-06, "FtsA": 1.3e-06, "ZipA": 1.04e-06, "OmpA": 2.18e-06, "OmpF": 1.5199999999999998e-06, "SecY": 1.98e-06, "AlaS": 3.1e-06, "ArgS": 1.6799999999999998e-06, "Hns": 2.1899999999999998e-06, "IleS": 2.5699999999999995e-06, "LeuS": 2.7299999999999997e-06, "MetG": 2.56e-06, "ValS": 2.94e-06, "RpoA": 0.0, "RpoB": 5.5e-07, "RpoC": 5.1e-07, "NusA": 5.3520000000000005e-08, "NusG": 2.1999999999999998e-07, "Rho": 1.3e-07, "GreA": 0.0, "rRNA16S": 5.5e-07, "rRNA23S": 2.1499999999999997e-06, "rRNA5S": 1.4499999999999999e-06, "30S": 1.55e-06, "50S": 5.8e-07, "RplA": 1.3019999999999999e-05, "RplL": 2.1829999999999996e-05, "RpsA": 1.98e-05, "RpsC": 1.363e-05, "Crp": 2.0599999999999998e-06, "CspC": 2.0599999999999998e-06, "DnaA": 1.6e-06, "DnaG": 1.1899999999999998e-06, "Fis": 1.75e-06, "HupA": 2.39e-06, "Ssb": 1.8799999999999998e-06, "Tsf": 4e-07, "DnaN": 1.32e-06, "Frr": 4.597e-08, "FtsZ": 1.57e-06, "GroES": 6.5e-07, "InfA": 1.26e-06, "InfB": 4.6999999999999995e-07, "InfC": 8.1e-07, "MreB": 2.01e-06, "MukB": 1.22e-06, "PrfA": 4.0999999999999994e-07, "PrfB": 0.0, "EFTu": 1.4e-09}, "count": {"RpoD": 233.0, "RNAP": 1770.0, "RNAP~RpoD": 1134.0, "RNAPAuxiliary": 2930.0, "Ribosome": 7976.0, "RibosomeAuxiliary": 823.0, "100S": 0.0, "oriC~DNAP": 1.0, "genome": 6001136.0, "rRNA16S": 394.0, "rRNA23S": 1536.0, "rRNA5S": 1032.0, "30S": 1105.0, "50S": 412.0, "RplA": 9298.0, "RplL": 15587.0, "RpsA": 14134.0, "RpsC": 9729.0}, "out": {"vital": 1.0, "Cl-": 0.06056, "Na+": 0.05, "NH4+": 0.0095, "K+": 0.00264, "Pi": 0.00132, "Mg2+": 0.0005300000000000001, "nicotinamide": 9.826e-05, "pantothenate": 4.949e-05, "pyridoxine": 1.655e-05, "thiamine": 1.507e-05, "lipoate": 9.74e-06, "riboflavin": 2.13e-06, "Ca2+": 5e-07, "biotin": 4.9e-07, "sulfate": 3.1e-07, "folate": 1.8e-07, "Mn2+": 8e-08, "boric_acid": 4e-08, "Co2+": 3.0000000000000004e-08, "Zn2+": 1e-08, "Cu2+": 1e-08, "Fe2+": 1e-08, "molybdate": 3.0000000000000004e-09, "D-glucose": 0.0040999999999999995, "LB": 0.0, "L-alanine": 0.0008, "L-arginine": 0.005200000000000001, "L-asparagine": 0.0004, "L-aspartate": 0.0004, "L-cysteine": 9.999999999999999e-05, "L-glutamine": 0.0006, "glycine": 0.0008, "L-histidine": 0.0002, "L-isoleucine": 0.0004, "L-leucine": 0.0008, "L-lysine": 0.0004, "L-methionine": 0.0002, "L-phenylalanine": 0.0004, "L-proline": 0.0004, "L-serine": 0.01, "L-threonine": 0.0004, "L-tryptophan": 9.999999999999999e-05, "L-tyrosine": 0.0002, "L-valine": 0.0006, "adenine": 0.0002, "cytosine": 0.0002, "guanine": 0.0002, "uracil": 0.0002, "EZRich": 0.0, "H2O": 55.0, "H+": 0.0012, "O2": 0.0012, "CO2": 0.0012, "L-glutamate": 0.011, "bioentity": 5.0, "length": 0.1, "Ribosome": 0.0}, "cell": {"H+": 0.00118, "membrane_H+": 0.00287, "length": 2.358685779e-06}, "polysomes": 3632.0, "mrna": 2808.0, "protein": 0.00434796920337, "trna_free": 0.00030097, "trna_charged": 0.0002226742, "cells": 32768.0, "instances": 32768.0, "log2_instances": 15, "rnap_bound": 3521.0, "rnapaux_bound": 1745.0, "ribo_total": 46176.0}, "17200": {"conc": {"H+": 0.0012, "O2": 0.0012, "CO2": 0.0012, "Pi": 0.023899999999999998, "RpoD": 2.7e-07, "RNAP": 2.5899999999999998e-06, "RNAP~RpoD": 1.5599999999999999e-06, "RNAPAuxiliary": 4.18e-06, "ppGpp": 3.2e-07, "ATP": 0.00958, "CTP": 0.00479, "GTP": 0.00404, "UTP": 0.014740000000000001, "PPi": 0.0002, "AMP": 0.00066, "CMP": 0.00064, "GMP": 0.0017, "Ribosome": 1.1099999999999999e-05, "RibosomeAuxiliary": 1.12e-06, "GDP": 0.00485, "L-leucine": 0.00057, "L-alanine": 0.0042699999999999995, "glycine": 0.01518, "L-valine": 0.00109, "L-glutamate": 0.01127, "L-serine": 6.117e-05, "L-isoleucine": 0.00016, "L-aspartate": 0.00614, "L-threonine": 8.048e-05, "L-lysine": 0.0007700000000000001, "L-proline": 0.0006, "L-arginine": 0.00108, "L-phenylalanine": 2.9469999999999997e-05, "L-tyrosine": 5.639e-05, "L-glutamine": 0.004240000000000001, "L-asparagine": 0.00069, "L-histidine": 9.44e-05, "L-methionine": 0.00015, "L-cysteine": 0.00055, "L-tryptophan": 2.4069999999999998e-05, "NH4+": 0.002, "acetyl-phosphate": 5.6000000000000005e-08, "NADH": 0.00051, "NAD+": 0.00475, "NADPH": 0.0004, "NADP+": 0.00232, "FMN": 2.191e-05, "FAD": 0.00101, "CoA": 0.0014, "glutathione": 4.0999999999999994e-07, "dATP": 0.00035, "ADP": 0.00079, "dAMP": 0.00022, "cAMP": 3.4299999999999996e-08, "adenosine": 0.0003, "deoxyadenosine": 4.9e-07, "adenine": 0.00035999999999999997, "dCTP": 0.00011, "cytosine": 0.0005200000000000001, "cytidine": 1.3600000000000001e-06, "dGMP": 0.00059, "guanine": 6.345999999999999e-05, "guanosine": 4.4e-06, "deoxyguanosine": 2.27e-06, "dTTP": 0.0008, "dTDP": 0.00013000000000000002, "UDP": 0.00321, "uridine": 2.79e-06, "ITP": 4.910000000000001e-09, "IDP": 5.51e-09, "IMP": 0.00068, "L-homocysteine": 0.00011, "L-citrulline": 1.6159999999999998e-05, "L-ornithine": 3.8599999999999995e-06, "L-histidinol": 5.627e-05, "S-adenosyl-L-methionine": 0.00017999999999999998, "D-glucose-6-phosphate": 0.00369, "D-fructose-6-phosphate": 0.00058, "D-fructose-1,6-bisphosphate": 0.01548, "dihydroxyacetone-phosphate": 0.00023, "3-phospho-D-glycerate": 0.0010600000000000002, "phosphoenolpyruvate": 0.0003, "pyruvate": 0.00132, "acetyl-CoA": 0.00046, "oxaloacetate": 0.00063, "citrate": 0.00017, "2-oxoglutarate": 0.0005200000000000001, "succinyl-CoA": 0.00023, "succinate": 0.00064, "fumarate": 0.00014000000000000001, "L-malate": 0.00147, "propionyl-CoA": 1.3000000000000002e-10, "malonyl-CoA": 8.2e-10, "acetoacetyl-CoA": 5.500000000000001e-10, "myo-inositol": 1.4000000000000003e-10, "6-phospho-D-glucono-1,5-lactone": 3.856e-08, "6-phospho-D-gluconate": 0.0034500000000000004, "D-ribulose-5-phosphate": 0.00016, "alpha-D-ribose-5-phosphate": 0.0004, "D-xylulose-5-phosphate": 4.58e-09, "D-gluconate": 6.2e-07, "glycerate": 3.374e-08, "glycerol-3-phosphate": 0.0, "2-deoxy-D-ribose-5-phosphate": 2.8e-07, "5-phospho-alpha-D-ribose-1-diphosphate": 0.00023, "N-carbamoyl-L-aspartate": 6.9499999999999995e-06, "(S)-dihydroorotate": 3.29e-06, "UDP-N-acetyl-D-glucosamine": 2.1999999999999998e-07, "2,3-dihydroxybenzoate": 3.37e-09, "4-hydroxybenzoate": 0.0, "shikimate": 0.00014000000000000001, "phenylpyruvate": 1.2189999999999998e-05, "anthranilate": 1.155e-05, "N2-acetyl-L-ornithine": 8.199999999999999e-07, "riboflavin": 8.026000000000001e-05, "quinolinate": 0.0002, "PfkA": 1.85e-06, "FbaA": 6.22e-06, "TpiA": 5.8099999999999994e-06, "GapA": 2.166e-05, "Pgk": 1.609e-05, "Eno": 1.2489999999999999e-05, "PykF": 1.85e-06, "AceF": 5.76e-06, "AceE": 1.33e-06, "Lpd": 1.4099999999999998e-06, "GltA": 5.37e-06, "Icd": 1.1539999999999998e-05, "SucA": 2.16e-06, "Mdh": 1.381e-05, "CyoA": 5.96e-06, "AtpA": 1.368e-05, "Prs": 2.3399999999999996e-06, "PurF": 1.22e-06, "GuaB": 2.0199999999999997e-06, "Gmk": 1.05e-06, "Adk": 4.71e-06, "NrdB": 1.53e-06, "NrdA": 1.11e-06, "CarA": 1.84e-06, "PyrB": 1.59e-06, "ThyA": 1.09e-06, "Tmk": 8.299999999999999e-07, "PyrG": 1.57e-06, "Ndk": 3.64e-06, "GlnA": 2.7799999999999996e-06, "100S": 0.0, "oriC~DNAP": 1.3e-09, "genome": 0.00841, "CellWall": 1.20001, "D-glucose": 3.081e-05, "AtpD": 1.91e-06, "NuoA": 1.8e-06, "GuaA": 2.22e-06, "DnaE": 1.59e-06, "DnaX": 1.34e-06, "Lgt": 1.5399999999999999e-06, "ClpP": 6e-07, "FtsH": 1.1899999999999998e-06, "FusA": 1.0099999999999999e-06, "Lon": 1.38e-06, "TufA": 1.57e-06, "TufB": 2.35e-06, "DnaB": 4.2999999999999996e-07, "GroEL": 1.07e-06, "GyrA": 1.49e-06, "GyrB": 7.1e-07, "ParC": 6.3e-07, "ParE": 1.83e-06, "SecA": 1.59e-06, "FtsI": 1.42e-06, "LpxC": 1.83e-06, "MurA": 1.3899999999999998e-06, "BamA": 1.42e-06, "DnaK": 1.29e-06, "FtsA": 1.3600000000000001e-06, "ZipA": 1.16e-06, "OmpA": 2.1499999999999997e-06, "OmpF": 1.53e-06, "SecY": 1.92e-06, "AlaS": 3.2e-06, "ArgS": 1.6e-06, "Hns": 2.17e-06, "IleS": 2.5099999999999997e-06, "LeuS": 2.7299999999999997e-06, "MetG": 2.6099999999999996e-06, "ValS": 2.83e-06, "RpoA": 0.0, "RpoB": 6.1e-07, "RpoC": 6e-07, "NusA": 0.0, "NusG": 9.473000000000002e-08, "Rho": 1.3e-07, "GreA": 7.830000000000001e-09, "rRNA16S": 6.3e-07, "rRNA23S": 2.35e-06, "rRNA5S": 1.58e-06, "30S": 1.6999999999999998e-06, "50S": 5.4e-07, "RplA": 1.6899999999999997e-05, "RplL": 2.178e-05, "RpsA": 2.1269999999999998e-05, "RpsC": 1.524e-05, "Crp": 2.01e-06, "CspC": 1.96e-06, "DnaA": 1.62e-06, "DnaG": 1.1399999999999999e-06, "Fis": 1.71e-06, "HupA": 2.4100000000000002e-06, "Ssb": 1.92e-06, "Tsf": 5.2e-07, "DnaN": 1.4e-06, "Frr": 9.754000000000001e-08, "FtsZ": 1.6799999999999998e-06, "GroES": 7.1e-07, "InfA": 1.1299999999999998e-06, "InfB": 5.8e-07, "InfC": 6.3e-07, "MreB": 1.99e-06, "MukB": 1.1699999999999998e-06, "PrfA": 4.3999999999999997e-07, "PrfB": 0.0, "EFTu": 0.0}, "count": {"RpoD": 210.0, "RNAP": 1984.0, "RNAP~RpoD": 1195.0, "RNAPAuxiliary": 3203.0, "Ribosome": 8510.0, "RibosomeAuxiliary": 859.0, "100S": 0.0, "oriC~DNAP": 1.0, "genome": 6447728.0, "rRNA16S": 480.0, "rRNA23S": 1800.0, "rRNA5S": 1213.0, "30S": 1303.0, "50S": 416.0, "RplA": 12956.0, "RplL": 16697.0, "RpsA": 16310.0, "RpsC": 11682.0}, "out": {"vital": 1.0, "Cl-": 0.06056, "Na+": 0.05, "NH4+": 0.0095, "K+": 0.00264, "Pi": 0.00132, "Mg2+": 0.0005300000000000001, "nicotinamide": 9.826e-05, "pantothenate": 4.949e-05, "pyridoxine": 1.655e-05, "thiamine": 1.507e-05, "lipoate": 9.74e-06, "riboflavin": 2.13e-06, "Ca2+": 5e-07, "biotin": 4.9e-07, "sulfate": 3.1e-07, "folate": 1.8e-07, "Mn2+": 8e-08, "boric_acid": 4e-08, "Co2+": 3.0000000000000004e-08, "Zn2+": 1e-08, "Cu2+": 1e-08, "Fe2+": 1e-08, "molybdate": 3.0000000000000004e-09, "D-glucose": 0.0040999999999999995, "LB": 0.0, "L-alanine": 0.0008, "L-arginine": 0.005200000000000001, "L-asparagine": 0.0004, "L-aspartate": 0.0004, "L-cysteine": 9.999999999999999e-05, "L-glutamine": 0.0006, "glycine": 0.0008, "L-histidine": 0.0002, "L-isoleucine": 0.0004, "L-leucine": 0.0008, "L-lysine": 0.0004, "L-methionine": 0.0002, "L-phenylalanine": 0.0004, "L-proline": 0.0004, "L-serine": 0.01, "L-threonine": 0.0004, "L-tryptophan": 9.999999999999999e-05, "L-tyrosine": 0.0002, "L-valine": 0.0006, "adenine": 0.0002, "cytosine": 0.0002, "guanine": 0.0002, "uracil": 0.0002, "EZRich": 0.0, "H2O": 55.0, "H+": 0.0012, "O2": 0.0012, "CO2": 0.0012, "L-glutamate": 0.011, "bioentity": 5.0, "length": 0.1, "Ribosome": 0.0}, "cell": {"H+": 0.00118, "membrane_H+": 0.0024100000000000002, "length": 2.532775283e-06}, "polysomes": 3844.0, "mrna": 3021.0, "protein": 0.004363277739700007, "trna_free": 0.00029547999999999993, "trna_charged": 0.00022036780000000007, "cells": 32768.0, "instances": 32768.0, "log2_instances": 15, "rnap_bound": 3597.0, "rnapaux_bound": 1748.0, "ribo_total": 48790.0}, "17300": {"conc": {"H+": 0.0012, "O2": 0.0012, "CO2": 0.0012, "Pi": 0.023899999999999998, "RpoD": 2.9e-07, "RNAP": 2.48e-06, "RNAP~RpoD": 1.6599999999999998e-06, "RNAPAuxiliary": 4.2e-06, "ppGpp": 3.2e-07, "ATP": 0.00958, "CTP": 0.00478, "GTP": 0.00414, "UTP": 0.0147, "PPi": 0.0002, "AMP": 0.00067, "CMP": 0.0006500000000000001, "GMP": 0.0015600000000000002, "Ribosome": 1.068e-05, "RibosomeAuxiliary": 1.0299999999999999e-06, "GDP": 0.00445, "L-leucine": 0.00067, "L-alanine": 0.00454, "glycine": 0.01584, "L-valine": 0.0012, "L-glutamate": 0.01135, "L-serine": 6.208e-05, "L-isoleucine": 0.00021, "L-aspartate": 0.00604, "L-threonine": 0.00011, "L-lysine": 0.0008100000000000001, "L-proline": 0.00062, "L-arginine": 0.0011, "L-phenylalanine": 2.9789999999999998e-05, "L-tyrosine": 5.8049999999999995e-05, "L-glutamine": 0.00425, "L-asparagine": 0.00068, "L-histidine": 9.553e-05, "L-methionine": 0.00015, "L-cysteine": 0.00051, "L-tryptophan": 2.573e-05, "NH4+": 0.002, "acetyl-phosphate": 5.417000000000001e-08, "NADH": 0.00051, "NAD+": 0.0047, "NADPH": 0.0004, "NADP+": 0.00229, "FMN": 2.3670000000000002e-05, "FAD": 0.00101, "CoA": 0.0014, "glutathione": 3.7999999999999996e-07, "dATP": 0.00035, "ADP": 0.0008100000000000001, "dAMP": 0.00022, "cAMP": 3.322e-08, "adenosine": 0.00031, "deoxyadenosine": 4.9e-07, "adenine": 0.00037, "dCTP": 0.00012, "cytosine": 0.0005200000000000001, "cytidine": 1.3600000000000001e-06, "dGMP": 0.00058, "guanine": 6.237e-05, "guanosine": 4.46e-06, "deoxyguanosine": 2.2599999999999995e-06, "dTTP": 0.0007700000000000001, "dTDP": 0.00013000000000000002, "UDP": 0.0032, "uridine": 2.8e-06, "ITP": 4.6e-09, "IDP": 5.16e-09, "IMP": 0.00068, "L-homocysteine": 0.00011, "L-citrulline": 1.564e-05, "L-ornithine": 3.78e-06, "L-histidinol": 5.693e-05, "S-adenosyl-L-methionine": 0.00017999999999999998, "D-glucose-6-phosphate": 0.00368, "D-fructose-6-phosphate": 0.00058, "D-fructose-1,6-bisphosphate": 0.01562, "dihydroxyacetone-phosphate": 0.00023, "3-phospho-D-glycerate": 0.0010600000000000002, "phosphoenolpyruvate": 0.00029, "pyruvate": 0.00139, "acetyl-CoA": 0.00048, "oxaloacetate": 0.00062, "citrate": 0.00017999999999999998, "2-oxoglutarate": 0.0005200000000000001, "succinyl-CoA": 0.00023, "succinate": 0.00064, "fumarate": 0.00014000000000000001, "L-malate": 0.0014399999999999999, "propionyl-CoA": 1.2e-10, "malonyl-CoA": 7.7e-10, "acetoacetyl-CoA": 5.1e-10, "myo-inositol": 1.3000000000000002e-10, "6-phospho-D-glucono-1,5-lactone": 3.612e-08, "6-phospho-D-gluconate": 0.0034500000000000004, "D-ribulose-5-phosphate": 0.00016, "alpha-D-ribose-5-phosphate": 0.0004, "D-xylulose-5-phosphate": 4.290000000000001e-09, "D-gluconate": 6.2e-07, "glycerate": 3.161e-08, "glycerol-3-phosphate": 0.0, "2-deoxy-D-ribose-5-phosphate": 2.8e-07, "5-phospho-alpha-D-ribose-1-diphosphate": 0.00023, "N-carbamoyl-L-aspartate": 6.559999999999999e-06, "(S)-dihydroorotate": 3.0899999999999996e-06, "UDP-N-acetyl-D-glucosamine": 2.0999999999999997e-07, "2,3-dihydroxybenzoate": 3.1600000000000003e-09, "4-hydroxybenzoate": 0.0, "shikimate": 0.00014000000000000001, "phenylpyruvate": 1.213e-05, "anthranilate": 1.1699999999999998e-05, "N2-acetyl-L-ornithine": 8.399999999999999e-07, "riboflavin": 8.677e-05, "quinolinate": 0.0002, "PfkA": 1.84e-06, "FbaA": 6.19e-06, "TpiA": 5.73e-06, "GapA": 2.1219999999999997e-05, "Pgk": 1.6100000000000002e-05, "Eno": 1.2479999999999999e-05, "PykF": 1.9299999999999997e-06, "AceF": 5.57e-06, "AceE": 1.28e-06, "Lpd": 1.38e-06, "GltA": 5.26e-06, "Icd": 1.1439999999999999e-05, "SucA": 2.22e-06, "Mdh": 1.3619999999999998e-05, "CyoA": 5.91e-06, "AtpA": 1.397e-05, "Prs": 2.29e-06, "PurF": 1.2499999999999999e-06, "GuaB": 2.18e-06, "Gmk": 1.0099999999999999e-06, "Adk": 4.64e-06, "NrdB": 1.53e-06, "NrdA": 1.07e-06, "CarA": 1.8e-06, "PyrB": 1.5e-06, "ThyA": 1.02e-06, "Tmk": 8.699999999999999e-07, "PyrG": 1.53e-06, "Ndk": 3.64e-06, "GlnA": 2.8199999999999997e-06, "100S": 0.0, "oriC~DNAP": 1.2200000000000001e-09, "genome": 0.00843, "CellWall": 1.2, "D-glucose": 2.918e-05, "AtpD": 1.99e-06, "NuoA": 1.75e-06, "GuaA": 2.13e-06, "DnaE": 1.6299999999999999e-06, "DnaX": 1.31e-06, "Lgt": 1.5599999999999999e-06, "ClpP": 6.2e-07, "FtsH": 1.24e-06, "FusA": 1.02e-06, "Lon": 1.3600000000000001e-06, "TufA": 1.5399999999999999e-06, "TufB": 2.3399999999999996e-06, "DnaB": 4e-07, "GroEL": 1.09e-06, "GyrA": 1.44e-06, "GyrB": 7e-07, "ParC": 5.9e-07, "ParE": 1.92e-06, "SecA": 1.59e-06, "FtsI": 1.3600000000000001e-06, "LpxC": 1.79e-06, "MurA": 1.33e-06, "BamA": 1.49e-06, "DnaK": 1.35e-06, "FtsA": 1.4e-06, "ZipA": 1.1699999999999998e-06, "OmpA": 2.1899999999999998e-06, "OmpF": 1.5e-06, "SecY": 1.9699999999999998e-06, "AlaS": 3.31e-06, "ArgS": 1.55e-06, "Hns": 2.14e-06, "IleS": 2.58e-06, "LeuS": 2.74e-06, "MetG": 2.6499999999999996e-06, "ValS": 2.89e-06, "RpoA": 1.2200000000000001e-09, "RpoB": 6.5e-07, "RpoC": 7e-07, "NusA": 0.0, "NusG": 1e-07, "Rho": 7.295e-08, "GreA": 0.0, "rRNA16S": 7.1e-07, "rRNA23S": 2.35e-06, "rRNA5S": 1.7199999999999998e-06, "30S": 1.8e-06, "50S": 6.3e-07, "RplA": 1.8679999999999997e-05, "RplL": 2.1e-05, "RpsA": 2.103e-05, "RpsC": 1.5759999999999998e-05, "Crp": 2.0299999999999996e-06, "CspC": 1.8999999999999998e-06, "DnaA": 1.6599999999999998e-06, "DnaG": 1.1299999999999998e-06, "Fis": 1.69e-06, "HupA": 2.35e-06, "Ssb": 1.96e-06, "Tsf": 6.3e-07, "DnaN": 1.53e-06, "Frr": 3.2e-07, "FtsZ": 1.69e-06, "GroES": 6.9e-07, "InfA": 1e-06, "InfB": 7.699999999999999e-07, "InfC": 6.2e-07, "MreB": 2.04e-06, "MukB": 1.09e-06, "PrfA": 4.6999999999999995e-07, "PrfB": 0.0, "EFTu": 2.4400000000000003e-09}, "count": {"RpoD": 235.0, "RNAP": 2033.0, "RNAP~RpoD": 1357.0, "RNAPAuxiliary": 3439.0, "Ribosome": 8738.0, "RibosomeAuxiliary": 842.0, "100S": 0.0, "oriC~DNAP": 1.0, "genome": 6894840.0, "rRNA16S": 584.0, "rRNA23S": 1924.0, "rRNA5S": 1406.0, "30S": 1472.0, "50S": 513.0, "RplA": 15285.0, "RplL": 17187.0, "RpsA": 17210.0, "RpsC": 12901.0}, "out": {"vital": 1.0, "Cl-": 0.06056, "Na+": 0.05, "NH4+": 0.0095, "K+": 0.00264, "Pi": 0.00132, "Mg2+": 0.0005300000000000001, "nicotinamide": 9.826e-05, "pantothenate": 4.949e-05, "pyridoxine": 1.655e-05, "thiamine": 1.507e-05, "lipoate": 9.74e-06, "riboflavin": 2.13e-06, "Ca2+": 5e-07, "biotin": 4.9e-07, "sulfate": 3.1e-07, "folate": 1.8e-07, "Mn2+": 8e-08, "boric_acid": 4e-08, "Co2+": 3.0000000000000004e-08, "Zn2+": 1e-08, "Cu2+": 1e-08, "Fe2+": 1e-08, "molybdate": 3.0000000000000004e-09, "D-glucose": 0.0040999999999999995, "LB": 0.0, "L-alanine": 0.0008, "L-arginine": 0.005200000000000001, "L-asparagine": 0.0004, "L-aspartate": 0.0004, "L-cysteine": 9.999999999999999e-05, "L-glutamine": 0.0006, "glycine": 0.0008, "L-histidine": 0.0002, "L-isoleucine": 0.0004, "L-leucine": 0.0008, "L-lysine": 0.0004, "L-methionine": 0.0002, "L-phenylalanine": 0.0004, "L-proline": 0.0004, "L-serine": 0.01, "L-threonine": 0.0004, "L-tryptophan": 9.999999999999999e-05, "L-tyrosine": 0.0002, "L-valine": 0.0006, "adenine": 0.0002, "cytosine": 0.0002, "guanine": 0.0002, "uracil": 0.0002, "EZRich": 0.0, "H2O": 55.0, "H+": 0.0012, "O2": 0.0012, "CO2": 0.0012, "L-glutamate": 0.011, "bioentity": 5.0, "length": 0.1, "Ribosome": 0.0}, "cell": {"H+": 0.00118, "membrane_H+": 0.00227, "length": 2.703536254e-06}, "polysomes": 4091.0, "mrna": 3179.0, "protein": 0.004365731586560002, "trna_free": 0.00029242000000000005, "trna_charged": 0.00022299366000000002, "cells": 32768.0, "instances": 32768.0, "log2_instances": 15, "rnap_bound": 3831.0, "rnapaux_bound": 1808.0, "ribo_total": 51578.0}, "17400": {"conc": {"H+": 0.0012, "O2": 0.0012, "CO2": 0.0012, "Pi": 0.023899999999999998, "RpoD": 2.6e-07, "RNAP": 2.4500000000000003e-06, "RNAP~RpoD": 1.8e-06, "RNAPAuxiliary": 4.309999999999999e-06, "ppGpp": 3.2e-07, "ATP": 0.009519999999999999, "CTP": 0.00468, "GTP": 0.00451, "UTP": 0.01439, "PPi": 0.0002, "AMP": 0.0006500000000000001, "CMP": 0.00063, "GMP": 0.00136, "Ribosome": 1.067e-05, "RibosomeAuxiliary": 9.499999999999999e-07, "GDP": 0.00385, "L-leucine": 0.0007199999999999999, "L-alanine": 0.00461, "glycine": 0.01645, "L-valine": 0.00125, "L-glutamate": 0.01131, "L-serine": 6.24e-05, "L-isoleucine": 0.00023, "L-aspartate": 0.00581, "L-threonine": 0.00012, "L-lysine": 0.0008, "L-proline": 0.00062, "L-arginine": 0.00111, "L-phenylalanine": 2.9489999999999997e-05, "L-tyrosine": 5.624e-05, "L-glutamine": 0.00426, "L-asparagine": 0.0006500000000000001, "L-histidine": 9.447e-05, "L-methionine": 0.00015, "L-cysteine": 0.0005, "L-tryptophan": 2.446e-05, "NH4+": 0.002, "acetyl-phosphate": 5.255e-08, "NADH": 0.0005200000000000001, "NAD+": 0.00464, "NADPH": 0.00039000000000000005, "NADP+": 0.00226, "FMN": 2.454e-05, "FAD": 0.00101, "CoA": 0.0014, "glutathione": 3.6e-07, "dATP": 0.00034, "ADP": 0.00086, "dAMP": 0.00021, "cAMP": 3.219e-08, "adenosine": 0.0003, "deoxyadenosine": 4.9e-07, "adenine": 0.00035999999999999997, "dCTP": 0.00013000000000000002, "cytosine": 0.00051, "cytidine": 1.37e-06, "dGMP": 0.00057, "guanine": 6.252e-05, "guanosine": 4.5e-06, "deoxyguanosine": 2.25e-06, "dTTP": 0.00075, "dTDP": 0.00012, "UDP": 0.00313, "uridine": 2.8099999999999998e-06, "ITP": 4.31e-09, "IDP": 4.84e-09, "IMP": 0.00067, "L-homocysteine": 0.0001, "L-citrulline": 1.526e-05, "L-ornithine": 3.74e-06, "L-histidinol": 5.629e-05, "S-adenosyl-L-methionine": 0.00017999999999999998, "D-glucose-6-phosphate": 0.00369, "D-fructose-6-phosphate": 0.00059, "D-fructose-1,6-bisphosphate": 0.01568, "dihydroxyacetone-phosphate": 0.00023, "3-phospho-D-glycerate": 0.0010600000000000002, "phosphoenolpyruvate": 0.00028000000000000003, "pyruvate": 0.0014399999999999999, "acetyl-CoA": 0.0005, "oxaloacetate": 0.00061, "citrate": 0.00017999999999999998, "2-oxoglutarate": 0.0005300000000000001, "succinyl-CoA": 0.00023, "succinate": 0.00066, "fumarate": 0.00014000000000000001, "L-malate": 0.0014399999999999999, "propionyl-CoA": 1.1000000000000001e-10, "malonyl-CoA": 7.2e-10, "acetoacetyl-CoA": 4.8e-10, "myo-inositol": 1.2e-10, "6-phospho-D-glucono-1,5-lactone": 3.389e-08, "6-phospho-D-gluconate": 0.0034500000000000004, "D-ribulose-5-phosphate": 0.00016, "alpha-D-ribose-5-phosphate": 0.0004, "D-xylulose-5-phosphate": 4.02e-09, "D-gluconate": 6.4e-07, "glycerate": 2.965e-08, "glycerol-3-phosphate": 0.0, "2-deoxy-D-ribose-5-phosphate": 2.8e-07, "5-phospho-alpha-D-ribose-1-diphosphate": 0.00023, "N-carbamoyl-L-aspartate": 6.73e-06, "(S)-dihydroorotate": 3.1699999999999997e-06, "UDP-N-acetyl-D-glucosamine": 1.8999999999999998e-07, "2,3-dihydroxybenzoate": 2.96e-09, "4-hydroxybenzoate": 0.0, "shikimate": 0.00014000000000000001, "phenylpyruvate": 1.2189999999999998e-05, "anthranilate": 1.152e-05, "N2-acetyl-L-ornithine": 8.499999999999999e-07, "riboflavin": 9.03e-05, "quinolinate": 0.0002, "PfkA": 1.77e-06, "FbaA": 6.15e-06, "TpiA": 5.67e-06, "GapA": 2.0739999999999998e-05, "Pgk": 1.609e-05, "Eno": 1.2489999999999999e-05, "PykF": 1.96e-06, "AceF": 5.45e-06, "AceE": 1.27e-06, "Lpd": 1.34e-06, "GltA": 5.0999999999999995e-06, "Icd": 1.1439999999999999e-05, "SucA": 2.24e-06, "Mdh": 1.351e-05, "CyoA": 5.84e-06, "AtpA": 1.423e-05, "Prs": 2.2e-06, "PurF": 1.34e-06, "GuaB": 2.3399999999999996e-06, "Gmk": 1.04e-06, "Adk": 4.5599999999999995e-06, "NrdB": 1.5399999999999999e-06, "NrdA": 1e-06, "CarA": 1.7599999999999999e-06, "PyrB": 1.4099999999999998e-06, "ThyA": 9.6e-07, "Tmk": 8.9e-07, "PyrG": 1.53e-06, "Ndk": 3.7099999999999996e-06, "GlnA": 2.8e-06, "100S": 0.0, "oriC~DNAP": 1.15e-09, "genome": 0.00842, "CellWall": 1.2, "D-glucose": 2.767e-05, "AtpD": 2.0299999999999996e-06, "NuoA": 1.73e-06, "GuaA": 2.05e-06, "DnaE": 1.73e-06, "DnaX": 1.3e-06, "Lgt": 1.6999999999999998e-06, "ClpP": 5.8e-07, "FtsH": 1.29e-06, "FusA": 1.05e-06, "Lon": 1.38e-06, "TufA": 1.53e-06, "TufB": 2.4e-06, "DnaB": 3.7999999999999996e-07, "GroEL": 1.12e-06, "GyrA": 1.42e-06, "GyrB": 6.800000000000001e-07, "ParC": 5.5e-07, "ParE": 1.8999999999999998e-06, "SecA": 1.55e-06, "FtsI": 1.31e-06, "LpxC": 1.8e-06, "MurA": 1.28e-06, "BamA": 1.6e-06, "DnaK": 1.3600000000000001e-06, "FtsA": 1.46e-06, "ZipA": 1.16e-06, "OmpA": 2.24e-06, "OmpF": 1.53e-06, "SecY": 1.94e-06, "AlaS": 3.3199999999999996e-06, "ArgS": 1.46e-06, "Hns": 2.0599999999999998e-06, "IleS": 2.6099999999999996e-06, "LeuS": 2.6899999999999997e-06, "MetG": 2.7200000000000002e-06, "ValS": 3e-06, "RpoA": 0.0, "RpoB": 7.3e-07, "RpoC": 7.1e-07, "NusA": 0.0, "NusG": 7.733e-08, "Rho": 5.9210000000000005e-08, "GreA": 5.158e-08, "rRNA16S": 6.9e-07, "rRNA23S": 2.6499999999999996e-06, "rRNA5S": 1.86e-06, "30S": 1.85e-06, "50S": 6.6e-07, "RplA": 1.976e-05, "RplL": 1.712e-05, "RpsA": 2.1170000000000002e-05, "RpsC": 1.4289999999999999e-05, "Crp": 1.99e-06, "CspC": 1.85e-06, "DnaA": 1.78e-06, "DnaG": 1.16e-06, "Fis": 1.6499999999999999e-06, "HupA": 2.27e-06, "Ssb": 2.0699999999999997e-06, "Tsf": 8.699999999999999e-07, "DnaN": 1.6299999999999999e-06, "Frr": 5.6e-07, "FtsZ": 1.6699999999999999e-06, "GroES": 6.5e-07, "InfA": 9.3e-07, "InfB": 1e-06, "InfC": 7.799999999999999e-07, "MreB": 2.05e-06, "MukB": 1.02e-06, "PrfA": 4.8e-07, "PrfB": 0.0, "EFTu": 2.29e-09}, "count": {"RpoD": 224.0, "RNAP": 2134.0, "RNAP~RpoD": 1571.0, "RNAPAuxiliary": 3756.0, "Ribosome": 9310.0, "RibosomeAuxiliary": 831.0, "100S": 0.0, "oriC~DNAP": 1.0, "genome": 7341960.0, "rRNA16S": 599.0, "rRNA23S": 2314.0, "rRNA5S": 1621.0, "30S": 1610.0, "50S": 572.0, "RplA": 17238.0, "RplL": 14936.0, "RpsA": 18472.0, "RpsC": 12466.0}, "out": {"vital": 1.0, "Cl-": 0.06056, "Na+": 0.05, "NH4+": 0.0095, "K+": 0.00264, "Pi": 0.00132, "Mg2+": 0.0005300000000000001, "nicotinamide": 9.826e-05, "pantothenate": 4.949e-05, "pyridoxine": 1.655e-05, "thiamine": 1.507e-05, "lipoate": 9.74e-06, "riboflavin": 2.13e-06, "Ca2+": 5e-07, "biotin": 4.9e-07, "sulfate": 3.1e-07, "folate": 1.8e-07, "Mn2+": 8e-08, "boric_acid": 4e-08, "Co2+": 3.0000000000000004e-08, "Zn2+": 1e-08, "Cu2+": 1e-08, "Fe2+": 1e-08, "molybdate": 3.0000000000000004e-09, "D-glucose": 0.0040999999999999995, "LB": 0.0, "L-alanine": 0.0008, "L-arginine": 0.005200000000000001, "L-asparagine": 0.0004, "L-aspartate": 0.0004, "L-cysteine": 9.999999999999999e-05, "L-glutamine": 0.0006, "glycine": 0.0008, "L-histidine": 0.0002, "L-isoleucine": 0.0004, "L-leucine": 0.0008, "L-lysine": 0.0004, "L-methionine": 0.0002, "L-phenylalanine": 0.0004, "L-proline": 0.0004, "L-serine": 0.01, "L-threonine": 0.0004, "L-tryptophan": 9.999999999999999e-05, "L-tyrosine": 0.0002, "L-valine": 0.0006, "adenine": 0.0002, "cytosine": 0.0002, "guanine": 0.0002, "uracil": 0.0002, "EZRich": 0.0, "H2O": 55.0, "H+": 0.0012, "O2": 0.0012, "CO2": 0.0012, "L-glutamate": 0.011, "bioentity": 5.0, "length": 0.1, "Ribosome": 0.0}, "cell": {"H+": 0.00118, "membrane_H+": 0.00221, "length": 2.881981864e-06}, "polysomes": 4330.0, "mrna": 3481.0, "protein": 0.004374679683679998, "trna_free": 0.0002885899999999999, "trna_charged": 0.00022062345000000002, "cells": 32768.0, "instances": 32768.0, "log2_instances": 15, "rnap_bound": 4045.0, "rnapaux_bound": 1803.0, "ribo_total": 54550.0}, "17500": {"conc": {"H+": 0.0012, "O2": 0.0012, "CO2": 0.0012, "Pi": 0.023899999999999998, "RpoD": 2.6e-07, "RNAP": 2.4500000000000003e-06, "RNAP~RpoD": 1.91e-06, "RNAPAuxiliary": 4.43e-06, "ppGpp": 3.2e-07, "ATP": 0.009550000000000001, "CTP": 0.00458, "GTP": 0.00462, "UTP": 0.0141, "PPi": 0.0002, "AMP": 0.00063, "CMP": 0.00062, "GMP": 0.00127, "Ribosome": 1.0279999999999998e-05, "RibosomeAuxiliary": 8.199999999999999e-07, "GDP": 0.0036200000000000004, "L-leucine": 0.00073, "L-alanine": 0.00456, "glycine": 0.016890000000000002, "L-valine": 0.00125, "L-glutamate": 0.01137, "L-serine": 6.424e-05, "L-isoleucine": 0.00025, "L-aspartate": 0.0058200000000000005, "L-threonine": 0.00013000000000000002, "L-lysine": 0.00079, "L-proline": 0.00062, "L-arginine": 0.0011200000000000001, "L-phenylalanine": 3.133e-05, "L-tyrosine": 5.701e-05, "L-glutamine": 0.004240000000000001, "L-asparagine": 0.0006500000000000001, "L-histidine": 9.906999999999998e-05, "L-methionine": 0.00015, "L-cysteine": 0.00054, "L-tryptophan": 2.385e-05, "NH4+": 0.002, "acetyl-phosphate": 5.1190000000000004e-08, "NADH": 0.0005200000000000001, "NAD+": 0.00457, "NADPH": 0.00039000000000000005, "NADP+": 0.00223, "FMN": 2.505e-05, "FAD": 0.00101, "CoA": 0.0014, "glutathione": 3.4000000000000003e-07, "dATP": 0.00034, "ADP": 0.0008, "dAMP": 0.00021, "cAMP": 3.121e-08, "adenosine": 0.00029, "deoxyadenosine": 5e-07, "adenine": 0.00035, "dCTP": 0.00013000000000000002, "cytosine": 0.00051, "cytidine": 1.38e-06, "dGMP": 0.0005600000000000001, "guanine": 5.91e-05, "guanosine": 4.519999999999999e-06, "deoxyguanosine": 2.25e-06, "dTTP": 0.00073, "dTDP": 0.00012, "UDP": 0.00307, "uridine": 2.83e-06, "ITP": 4.05e-09, "IDP": 4.55e-09, "IMP": 0.00066, "L-homocysteine": 0.00011, "L-citrulline": 1.521e-05, "L-ornithine": 3.7599999999999996e-06, "L-histidinol": 5.896e-05, "S-adenosyl-L-methionine": 0.00017999999999999998, "D-glucose-6-phosphate": 0.00369, "D-fructose-6-phosphate": 0.00059, "D-fructose-1,6-bisphosphate": 0.01579, "dihydroxyacetone-phosphate": 0.00023, "3-phospho-D-glycerate": 0.0010600000000000002, "phosphoenolpyruvate": 0.00029, "pyruvate": 0.00145, "acetyl-CoA": 0.0005, "oxaloacetate": 0.00062, "citrate": 0.00017999999999999998, "2-oxoglutarate": 0.00054, "succinyl-CoA": 0.00024, "succinate": 0.00067, "fumarate": 0.00014000000000000001, "L-malate": 0.00147, "propionyl-CoA": 1.1000000000000001e-10, "malonyl-CoA": 6.800000000000001e-10, "acetoacetyl-CoA": 4.6000000000000007e-10, "myo-inositol": 1.1000000000000001e-10, "6-phospho-D-glucono-1,5-lactone": 3.1850000000000004e-08, "6-phospho-D-gluconate": 0.0034500000000000004, "D-ribulose-5-phosphate": 0.00016, "alpha-D-ribose-5-phosphate": 0.0004, "D-xylulose-5-phosphate": 3.79e-09, "D-gluconate": 6.5e-07, "glycerate": 2.7870000000000004e-08, "glycerol-3-phosphate": 0.0, "2-deoxy-D-ribose-5-phosphate": 2.7e-07, "5-phospho-alpha-D-ribose-1-diphosphate": 0.00023, "N-carbamoyl-L-aspartate": 7.32e-06, "(S)-dihydroorotate": 3.3999999999999996e-06, "UDP-N-acetyl-D-glucosamine": 1.8e-07, "2,3-dihydroxybenzoate": 2.79e-09, "4-hydroxybenzoate": 0.0, "shikimate": 0.00014000000000000001, "phenylpyruvate": 1.299e-05, "anthranilate": 1.0939999999999999e-05, "N2-acetyl-L-ornithine": 9.1e-07, "riboflavin": 9.229e-05, "quinolinate": 0.00019, "PfkA": 1.7599999999999999e-06, "FbaA": 5.96e-06, "TpiA": 5.66e-06, "GapA": 2.041e-05, "Pgk": 1.602e-05, "Eno": 1.2470000000000001e-05, "PykF": 1.9299999999999997e-06, "AceF": 5.42e-06, "AceE": 1.3600000000000001e-06, "Lpd": 1.28e-06, "GltA": 5.019999999999999e-06, "Icd": 1.1609999999999999e-05, "SucA": 2.2799999999999998e-06, "Mdh": 1.3359999999999999e-05, "CyoA": 5.7099999999999995e-06, "AtpA": 1.4539999999999998e-05, "Prs": 2.1099999999999997e-06, "PurF": 1.34e-06, "GuaB": 2.5299999999999995e-06, "Gmk": 1.1299999999999998e-06, "Adk": 4.44e-06, "NrdB": 1.49e-06, "NrdA": 9.499999999999999e-07, "CarA": 1.81e-06, "PyrB": 1.3899999999999998e-06, "ThyA": 9.8e-07, "Tmk": 8.799999999999999e-07, "PyrG": 1.61e-06, "Ndk": 3.69e-06, "GlnA": 2.74e-06, "100S": 0.0, "oriC~DNAP": 1.0800000000000002e-09, "genome": 0.00839, "CellWall": 1.20002, "D-glucose": 2.63e-05, "AtpD": 2.0599999999999998e-06, "NuoA": 1.6699999999999999e-06, "GuaA": 2.01e-06, "DnaE": 1.7599999999999999e-06, "DnaX": 1.26e-06, "Lgt": 1.75e-06, "ClpP": 6e-07, "FtsH": 1.4e-06, "FusA": 1.08e-06, "Lon": 1.37e-06, "TufA": 1.57e-06, "TufB": 2.52e-06, "DnaB": 3.5e-07, "GroEL": 1.1899999999999998e-06, "GyrA": 1.4299999999999999e-06, "GyrB": 6.800000000000001e-07, "ParC": 5.2e-07, "ParE": 1.91e-06, "SecA": 1.55e-06, "FtsI": 1.4e-06, "LpxC": 1.77e-06, "MurA": 1.28e-06, "BamA": 1.61e-06, "DnaK": 1.3600000000000001e-06, "FtsA": 1.5599999999999999e-06, "ZipA": 1.2e-06, "OmpA": 2.2799999999999998e-06, "OmpF": 1.5599999999999999e-06, "SecY": 1.8799999999999998e-06, "AlaS": 3.29e-06, "ArgS": 1.4099999999999998e-06, "Hns": 2e-06, "IleS": 2.66e-06, "LeuS": 2.6499999999999996e-06, "MetG": 2.71e-06, "ValS": 2.97e-06, "RpoA": 0.0, "RpoB": 8.199999999999999e-07, "RpoC": 5.8e-07, "NusA": 5.39e-09, "NusG": 6.4600000000000004e-09, "Rho": 4.1590000000000004e-08, "GreA": 0.0, "rRNA16S": 8.299999999999999e-07, "rRNA23S": 2.7200000000000002e-06, "rRNA5S": 2.12e-06, "30S": 1.78e-06, "50S": 7.5e-07, "RplA": 1.826e-05, "RplL": 1.6100000000000002e-05, "RpsA": 2.211e-05, "RpsC": 1.3429999999999998e-05, "Crp": 1.94e-06, "CspC": 1.82e-06, "DnaA": 1.78e-06, "DnaG": 1.27e-06, "Fis": 1.61e-06, "HupA": 2.22e-06, "Ssb": 2.05e-06, "Tsf": 1.02e-06, "DnaN": 1.6599999999999998e-06, "Frr": 8.799999999999999e-07, "FtsZ": 1.6399999999999998e-06, "GroES": 6.1e-07, "InfA": 9.2e-07, "InfB": 1.27e-06, "InfC": 1.0299999999999999e-06, "MreB": 2.13e-06, "MukB": 9.6e-07, "PrfA": 5.8e-07, "PrfB": 0.0, "EFTu": 1.0800000000000002e-09}, "count": {"RpoD": 244.0, "RNAP": 2275.0, "RNAP~RpoD": 1775.0, "RNAPAuxiliary": 4115.0, "Ribosome": 9537.0, "RibosomeAuxiliary": 765.0, "100S": 0.0, "oriC~DNAP": 1.0, "genome": 7789052.0, "rRNA16S": 767.0, "rRNA23S": 2523.0, "rRNA5S": 1967.0, "30S": 1650.0, "50S": 692.0, "RplA": 16946.0, "RplL": 14947.0, "RpsA": 20525.0, "RpsC": 12468.0}, "out": {"vital": 1.0, "Cl-": 0.06056, "Na+": 0.05, "NH4+": 0.0095, "K+": 0.00264, "Pi": 0.00132, "Mg2+": 0.0005300000000000001, "nicotinamide": 9.826e-05, "pantothenate": 4.949e-05, "pyridoxine": 1.655e-05, "thiamine": 1.507e-05, "lipoate": 9.74e-06, "riboflavin": 2.13e-06, "Ca2+": 5e-07, "biotin": 4.9e-07, "sulfate": 3.1e-07, "folate": 1.8e-07, "Mn2+": 8e-08, "boric_acid": 4e-08, "Co2+": 3.0000000000000004e-08, "Zn2+": 1e-08, "Cu2+": 1e-08, "Fe2+": 1e-08, "molybdate": 3.0000000000000004e-09, "D-glucose": 0.0040999999999999995, "LB": 0.0, "L-alanine": 0.0008, "L-arginine": 0.005200000000000001, "L-asparagine": 0.0004, "L-aspartate": 0.0004, "L-cysteine": 9.999999999999999e-05, "L-glutamine": 0.0006, "glycine": 0.0008, "L-histidine": 0.0002, "L-isoleucine": 0.0004, "L-leucine": 0.0008, "L-lysine": 0.0004, "L-methionine": 0.0002, "L-phenylalanine": 0.0004, "L-proline": 0.0004, "L-serine": 0.01, "L-threonine": 0.0004, "L-tryptophan": 9.999999999999999e-05, "L-tyrosine": 0.0002, "L-valine": 0.0006, "adenine": 0.0002, "cytosine": 0.0002, "guanine": 0.0002, "uracil": 0.0002, "EZRich": 0.0, "H2O": 55.0, "H+": 0.0012, "O2": 0.0012, "CO2": 0.0012, "L-glutamate": 0.011, "bioentity": 5.0, "length": 0.1, "Ribosome": 0.0}, "cell": {"H+": 0.00118, "membrane_H+": 0.0021200000000000004, "length": 3.06610666e-06}, "polysomes": 4622.0, "mrna": 3817.0, "protein": 0.004379166321059992, "trna_free": 0.00028489, "trna_charged": 0.00021895323999999997, "cells": 32768.0, "instances": 32768.0, "log2_instances": 15, "rnap_bound": 4260.0, "rnapaux_bound": 1852.0, "ribo_total": 57807.0}, "17600": {"conc": {"H+": 0.0012, "O2": 0.0012, "CO2": 0.0012, "Pi": 0.023899999999999998, "RpoD": 2.5e-07, "RNAP": 2.4199999999999997e-06, "RNAP~RpoD": 1.98e-06, "RNAPAuxiliary": 4.4699999999999996e-06, "ppGpp": 3.2e-07, "ATP": 0.00957, "CTP": 0.0044800000000000005, "GTP": 0.00429, "UTP": 0.01377, "PPi": 0.0002, "AMP": 0.00061, "CMP": 0.00061, "GMP": 0.00139, "Ribosome": 1.005e-05, "RibosomeAuxiliary": 8.1e-07, "GDP": 0.00396, "L-leucine": 0.0007199999999999999, "L-alanine": 0.00451, "glycine": 0.01682, "L-valine": 0.00126, "L-glutamate": 0.01135, "L-serine": 6.471e-05, "L-isoleucine": 0.00024, "L-aspartate": 0.00581, "L-threonine": 0.00012, "L-lysine": 0.0007800000000000001, "L-proline": 0.00061, "L-arginine": 0.00114, "L-phenylalanine": 3.106e-05, "L-tyrosine": 5.54e-05, "L-glutamine": 0.00419, "L-asparagine": 0.0006500000000000001, "L-histidine": 9.968999999999999e-05, "L-methionine": 0.00015, "L-cysteine": 0.00055, "L-tryptophan": 2.346e-05, "NH4+": 0.002, "acetyl-phosphate": 4.9990000000000006e-08, "NADH": 0.0005300000000000001, "NAD+": 0.00451, "NADPH": 0.00039000000000000005, "NADP+": 0.0022, "FMN": 2.437e-05, "FAD": 0.00101, "CoA": 0.0014, "glutathione": 3.2e-07, "dATP": 0.00033, "ADP": 0.00073, "dAMP": 0.00021, "cAMP": 3.023e-08, "adenosine": 0.00028000000000000003, "deoxyadenosine": 5e-07, "adenine": 0.00033, "dCTP": 0.00013000000000000002, "cytosine": 0.0005, "cytidine": 1.3899999999999998e-06, "dGMP": 0.00055, "guanine": 5.9909999999999994e-05, "guanosine": 4.55e-06, "deoxyguanosine": 2.24e-06, "dTTP": 0.00073, "dTDP": 0.00012, "UDP": 0.003, "uridine": 2.84e-06, "ITP": 3.810000000000001e-09, "IDP": 4.28e-09, "IMP": 0.00063, "L-homocysteine": 0.00011, "L-citrulline": 1.605e-05, "L-ornithine": 3.96e-06, "L-histidinol": 5.934e-05, "S-adenosyl-L-methionine": 0.00017999999999999998, "D-glucose-6-phosphate": 0.00369, "D-fructose-6-phosphate": 0.0006, "D-fructose-1,6-bisphosphate": 0.01625, "dihydroxyacetone-phosphate": 0.00023, "3-phospho-D-glycerate": 0.00107, "phosphoenolpyruvate": 0.00029, "pyruvate": 0.00146, "acetyl-CoA": 0.0005, "oxaloacetate": 0.00062, "citrate": 0.00017999999999999998, "2-oxoglutarate": 0.00054, "succinyl-CoA": 0.00024, "succinate": 0.00067, "fumarate": 0.00014000000000000001, "L-malate": 0.00151, "propionyl-CoA": 1.0000000000000002e-10, "malonyl-CoA": 6.400000000000001e-10, "acetoacetyl-CoA": 4.3e-10, "myo-inositol": 1.1000000000000001e-10, "6-phospho-D-glucono-1,5-lactone": 2.9930000000000004e-08, "6-phospho-D-gluconate": 0.0034500000000000004, "D-ribulose-5-phosphate": 0.00016, "alpha-D-ribose-5-phosphate": 0.0004, "D-xylulose-5-phosphate": 3.57e-09, "D-gluconate": 6.6e-07, "glycerate": 2.619e-08, "glycerol-3-phosphate": 0.0, "2-deoxy-D-ribose-5-phosphate": 2.7e-07, "5-phospho-alpha-D-ribose-1-diphosphate": 0.00023, "N-carbamoyl-L-aspartate": 7.66e-06, "(S)-dihydroorotate": 3.4799999999999997e-06, "UDP-N-acetyl-D-glucosamine": 1.7000000000000001e-07, "2,3-dihydroxybenzoate": 2.6200000000000005e-09, "4-hydroxybenzoate": 0.0, "shikimate": 0.00014000000000000001, "phenylpyruvate": 1.2949999999999998e-05, "anthranilate": 1.089e-05, "N2-acetyl-L-ornithine": 9.499999999999999e-07, "riboflavin": 8.962e-05, "quinolinate": 0.00019, "PfkA": 1.89e-06, "FbaA": 5.76e-06, "TpiA": 5.66e-06, "GapA": 2.0170000000000002e-05, "Pgk": 1.58e-05, "Eno": 1.243e-05, "PykF": 1.91e-06, "AceF": 5.41e-06, "AceE": 1.3899999999999998e-06, "Lpd": 1.2e-06, "GltA": 4.97e-06, "Icd": 1.1699999999999998e-05, "SucA": 2.2599999999999995e-06, "Mdh": 1.322e-05, "CyoA": 5.58e-06, "AtpA": 1.477e-05, "Prs": 2.04e-06, "PurF": 1.3600000000000001e-06, "GuaB": 2.67e-06, "Gmk": 1.1399999999999999e-06, "Adk": 4.3799999999999996e-06, "NrdB": 1.4499999999999999e-06, "NrdA": 9.3e-07, "CarA": 1.7399999999999999e-06, "PyrB": 1.35e-06, "ThyA": 9.9e-07, "Tmk": 8.299999999999999e-07, "PyrG": 1.6399999999999998e-06, "Ndk": 3.58e-06, "GlnA": 2.71e-06, "100S": 0.0, "oriC~DNAP": 1.01e-09, "genome": 0.00834, "CellWall": 1.20001, "D-glucose": 2.501e-05, "AtpD": 2.05e-06, "NuoA": 1.57e-06, "GuaA": 1.98e-06, "DnaE": 1.77e-06, "DnaX": 1.26e-06, "Lgt": 1.69e-06, "ClpP": 6.2e-07, "FtsH": 1.48e-06, "FusA": 9.2e-07, "Lon": 1.37e-06, "TufA": 1.53e-06, "TufB": 2.56e-06, "DnaB": 3.5e-07, "GroEL": 1.2299999999999999e-06, "GyrA": 1.4499999999999999e-06, "GyrB": 7.3e-07, "ParC": 4.9e-07, "ParE": 1.87e-06, "SecA": 1.5399999999999999e-06, "FtsI": 1.42e-06, "LpxC": 1.7399999999999999e-06, "MurA": 1.28e-06, "BamA": 1.6999999999999998e-06, "DnaK": 1.48e-06, "FtsA": 1.62e-06, "ZipA": 1.33e-06, "OmpA": 2.3399999999999996e-06, "OmpF": 1.55e-06, "SecY": 1.8799999999999998e-06, "AlaS": 3.22e-06, "ArgS": 1.3899999999999998e-06, "Hns": 1.92e-06, "IleS": 2.6499999999999996e-06, "LeuS": 2.64e-06, "MetG": 2.66e-06, "ValS": 2.96e-06, "RpoA": 0.0, "RpoB": 7.5e-07, "RpoC": 5.3e-07, "NusA": 1.7210000000000003e-08, "NusG": 4.148e-08, "Rho": 0.0, "GreA": 4.05e-09, "rRNA16S": 9.7e-07, "rRNA23S": 2.93e-06, "rRNA5S": 2.33e-06, "30S": 1.86e-06, "50S": 8e-07, "RplA": 1.8670000000000003e-05, "RplL": 1.59e-05, "RpsA": 2.0559999999999996e-05, "RpsC": 1.3939999999999999e-05, "Crp": 1.91e-06, "CspC": 1.83e-06, "DnaA": 1.71e-06, "DnaG": 1.35e-06, "Fis": 1.59e-06, "HupA": 2.12e-06, "Ssb": 2.08e-06, "Tsf": 1.04e-06, "DnaN": 1.61e-06, "Frr": 9.8e-07, "FtsZ": 1.6799999999999998e-06, "GroES": 5.9e-07, "InfA": 9.7e-07, "InfB": 1.35e-06, "InfC": 1.2e-06, "MreB": 2.14e-06, "MukB": 9.1e-07, "PrfA": 5.3e-07, "PrfB": 0.0, "EFTu": 2.4300000000000003e-08}, "count": {"RpoD": 247.0, "RNAP": 2394.0, "RNAP~RpoD": 1958.0, "RNAPAuxiliary": 4419.0, "Ribosome": 9921.0, "RibosomeAuxiliary": 804.0, "100S": 0.0, "oriC~DNAP": 1.0, "genome": 8236152.0, "rRNA16S": 960.0, "rRNA23S": 2896.0, "rRNA5S": 2303.0, "30S": 1835.0, "50S": 789.0, "RplA": 18442.0, "RplL": 15701.0, "RpsA": 20309.0, "RpsC": 13763.0}, "out": {"vital": 1.0, "Cl-": 0.06056, "Na+": 0.05, "NH4+": 0.0095, "K+": 0.00264, "Pi": 0.00132, "Mg2+": 0.0005300000000000001, "nicotinamide": 9.826e-05, "pantothenate": 4.949e-05, "pyridoxine": 1.655e-05, "thiamine": 1.507e-05, "lipoate": 9.74e-06, "riboflavin": 2.13e-06, "Ca2+": 5e-07, "biotin": 4.9e-07, "sulfate": 3.1e-07, "folate": 1.8e-07, "Mn2+": 8e-08, "boric_acid": 4e-08, "Co2+": 3.0000000000000004e-08, "Zn2+": 1e-08, "Cu2+": 1e-08, "Fe2+": 1e-08, "molybdate": 3.0000000000000004e-09, "D-glucose": 0.0040999999999999995, "LB": 0.0, "L-alanine": 0.0008, "L-arginine": 0.005200000000000001, "L-asparagine": 0.0004, "L-aspartate": 0.0004, "L-cysteine": 9.999999999999999e-05, "L-glutamine": 0.0006, "glycine": 0.0008, "L-histidine": 0.0002, "L-isoleucine": 0.0004, "L-leucine": 0.0008, "L-lysine": 0.0004, "L-methionine": 0.0002, "L-phenylalanine": 0.0004, "L-proline": 0.0004, "L-serine": 0.01, "L-threonine": 0.0004, "L-tryptophan": 9.999999999999999e-05, "L-tyrosine": 0.0002, "L-valine": 0.0006, "adenine": 0.0002, "cytosine": 0.0002, "guanine": 0.0002, "uracil": 0.0002, "EZRich": 0.0, "H2O": 55.0, "H+": 0.0012, "O2": 0.0012, "CO2": 0.0012, "L-glutamate": 0.011, "bioentity": 5.0, "length": 0.1, "Ribosome": 0.0}, "cell": {"H+": 0.00118, "membrane_H+": 0.00223, "length": 3.262720439e-06}, "polysomes": 4919.0, "mrna": 4151.0, "protein": 0.00437755307859, "trna_free": 0.00028616000000000004, "trna_charged": 0.00021853302999999996, "cells": 32768.0, "instances": 32768.0, "log2_instances": 15, "rnap_bound": 4554.0, "rnapaux_bound": 1908.0, "ribo_total": 61281.0}, "17700": {"conc": {"H+": 0.0012, "O2": 0.0012, "CO2": 0.0012, "Pi": 0.023899999999999998, "RpoD": 2.3e-07, "RNAP": 2.5499999999999997e-06, "RNAP~RpoD": 2.01e-06, "RNAPAuxiliary": 4.589999999999999e-06, "ppGpp": 3.2e-07, "ATP": 0.00959, "CTP": 0.00444, "GTP": 0.00423, "UTP": 0.01365, "PPi": 0.0002, "AMP": 0.00062, "CMP": 0.0006, "GMP": 0.00151, "Ribosome": 9.689999999999999e-06, "RibosomeAuxiliary": 7.9e-07, "GDP": 0.0043, "L-leucine": 0.00075, "L-alanine": 0.0047599999999999995, "glycine": 0.016640000000000002, "L-valine": 0.00132, "L-glutamate": 0.01134, "L-serine": 6.502e-05, "L-isoleucine": 0.00023, "L-aspartate": 0.00584, "L-threonine": 0.00012, "L-lysine": 0.0007700000000000001, "L-proline": 0.00062, "L-arginine": 0.00116, "L-phenylalanine": 3.144e-05, "L-tyrosine": 5.609e-05, "L-glutamine": 0.00421, "L-asparagine": 0.0006500000000000001, "L-histidine": 9.97e-05, "L-methionine": 0.00015, "L-cysteine": 0.00057, "L-tryptophan": 2.441e-05, "NH4+": 0.002, "acetyl-phosphate": 4.917e-08, "NADH": 0.00054, "NAD+": 0.00446, "NADPH": 0.00039000000000000005, "NADP+": 0.00217, "FMN": 2.414e-05, "FAD": 0.00101, "CoA": 0.0014, "glutathione": 3e-07, "dATP": 0.00033, "ADP": 0.0007199999999999999, "dAMP": 0.0002, "cAMP": 2.932e-08, "adenosine": 0.00029, "deoxyadenosine": 5e-07, "adenine": 0.00034, "dCTP": 0.00014000000000000001, "cytosine": 0.0005, "cytidine": 1.3899999999999998e-06, "dGMP": 0.00055, "guanine": 5.846e-05, "guanosine": 4.61e-06, "deoxyguanosine": 2.24e-06, "dTTP": 0.00074, "dTDP": 0.00012, "UDP": 0.0029700000000000004, "uridine": 2.85e-06, "ITP": 3.5900000000000002e-09, "IDP": 4.03e-09, "IMP": 0.00064, "L-homocysteine": 0.0001, "L-citrulline": 1.597e-05, "L-ornithine": 3.93e-06, "L-histidinol": 5.9369999999999996e-05, "S-adenosyl-L-methionine": 0.00017999999999999998, "D-glucose-6-phosphate": 0.00369, "D-fructose-6-phosphate": 0.00061, "D-fructose-1,6-bisphosphate": 0.01651, "dihydroxyacetone-phosphate": 0.00024, "3-phospho-D-glycerate": 0.00107, "phosphoenolpyruvate": 0.00029, "pyruvate": 0.00148, "acetyl-CoA": 0.00051, "oxaloacetate": 0.00061, "citrate": 0.00017999999999999998, "2-oxoglutarate": 0.00054, "succinyl-CoA": 0.00023, "succinate": 0.0006500000000000001, "fumarate": 0.00014000000000000001, "L-malate": 0.00149, "propionyl-CoA": 9.531e-11, "malonyl-CoA": 6e-10, "acetoacetyl-CoA": 4.1e-10, "myo-inositol": 1.0000000000000002e-10, "6-phospho-D-glucono-1,5-lactone": 2.82e-08, "6-phospho-D-gluconate": 0.0034500000000000004, "D-ribulose-5-phosphate": 0.00016, "alpha-D-ribose-5-phosphate": 0.0004, "D-xylulose-5-phosphate": 3.37e-09, "D-gluconate": 6.7e-07, "glycerate": 2.4670000000000002e-08, "glycerol-3-phosphate": 0.0, "2-deoxy-D-ribose-5-phosphate": 2.7e-07, "5-phospho-alpha-D-ribose-1-diphosphate": 0.00023, "N-carbamoyl-L-aspartate": 7.74e-06, "(S)-dihydroorotate": 3.4399999999999997e-06, "UDP-N-acetyl-D-glucosamine": 1.6e-07, "2,3-dihydroxybenzoate": 2.4700000000000004e-09, "4-hydroxybenzoate": 0.0, "shikimate": 0.00014000000000000001, "phenylpyruvate": 1.2839999999999999e-05, "anthranilate": 1.0609999999999998e-05, "N2-acetyl-L-ornithine": 8.799999999999999e-07, "riboflavin": 8.873e-05, "quinolinate": 0.00019, "PfkA": 1.95e-06, "FbaA": 5.559999999999999e-06, "TpiA": 5.69e-06, "GapA": 2.007e-05, "Pgk": 1.563e-05, "Eno": 1.242e-05, "PykF": 1.91e-06, "AceF": 5.5e-06, "AceE": 1.38e-06, "Lpd": 1.2499999999999999e-06, "GltA": 4.97e-06, "Icd": 1.1779999999999999e-05, "SucA": 2.24e-06, "Mdh": 1.322e-05, "CyoA": 5.52e-06, "AtpA": 1.5009999999999999e-05, "Prs": 2.0199999999999997e-06, "PurF": 1.3899999999999998e-06, "GuaB": 2.74e-06, "Gmk": 1.1499999999999998e-06, "Adk": 4.29e-06, "NrdB": 1.4e-06, "NrdA": 9.2e-07, "CarA": 1.6799999999999998e-06, "PyrB": 1.33e-06, "ThyA": 1.0099999999999999e-06, "Tmk": 7.799999999999999e-07, "PyrG": 1.6799999999999998e-06, "Ndk": 3.4700000000000002e-06, "GlnA": 2.7699999999999997e-06, "100S": 0.0, "oriC~DNAP": 9.5e-10, "genome": 0.00828, "CellWall": 1.20001, "D-glucose": 2.387e-05, "AtpD": 2.0699999999999997e-06, "NuoA": 1.5e-06, "GuaA": 1.94e-06, "DnaE": 1.77e-06, "DnaX": 1.2499999999999999e-06, "Lgt": 1.6399999999999998e-06, "ClpP": 6.2e-07, "FtsH": 1.49e-06, "FusA": 7.799999999999999e-07, "Lon": 1.5199999999999998e-06, "TufA": 1.5e-06, "TufB": 2.6899999999999997e-06, "DnaB": 3.6e-07, "GroEL": 1.24e-06, "GyrA": 1.44e-06, "GyrB": 8.199999999999999e-07, "ParC": 4.8e-07, "ParE": 1.87e-06, "SecA": 1.61e-06, "FtsI": 1.4499999999999999e-06, "LpxC": 1.6999999999999998e-06, "MurA": 1.2499999999999999e-06, "BamA": 1.73e-06, "DnaK": 1.57e-06, "FtsA": 1.7599999999999999e-06, "ZipA": 1.48e-06, "OmpA": 2.3799999999999997e-06, "OmpF": 1.6e-06, "SecY": 1.81e-06, "AlaS": 3.1299999999999997e-06, "ArgS": 1.3600000000000001e-06, "Hns": 1.8999999999999998e-06, "IleS": 2.76e-06, "LeuS": 2.63e-06, "MetG": 2.66e-06, "ValS": 3e-06, "RpoA": 0.0, "RpoB": 7.5e-07, "RpoC": 4.2999999999999996e-07, "NusA": 5.814e-08, "NusG": 3.6180000000000004e-08, "Rho": 1.9100000000000002e-09, "GreA": 0.0, "rRNA16S": 1.1e-06, "rRNA23S": 2.94e-06, "rRNA5S": 2.4900000000000003e-06, "30S": 2.04e-06, "50S": 8.699999999999999e-07, "RplA": 2.014e-05, "RplL": 1.696e-05, "RpsA": 1.8359999999999997e-05, "RpsC": 1.663e-05, "Crp": 1.83e-06, "CspC": 1.89e-06, "DnaA": 1.6399999999999998e-06, "DnaG": 1.4299999999999999e-06, "Fis": 1.58e-06, "HupA": 2.09e-06, "Ssb": 2.0599999999999998e-06, "Tsf": 1.0099999999999999e-06, "DnaN": 1.6e-06, "Frr": 1.04e-06, "FtsZ": 1.6499999999999999e-06, "GroES": 6.3e-07, "InfA": 9.399999999999999e-07, "InfB": 1.35e-06, "InfC": 1.31e-06, "MreB": 2.1e-06, "MukB": 9e-07, "PrfA": 4.6999999999999995e-07, "PrfB": 0.0, "EFTu": 0.0}, "count": {"RpoD": 246.0, "RNAP": 2669.0, "RNAP~RpoD": 2105.0, "RNAPAuxiliary": 4810.0, "Ribosome": 10160.0, "RibosomeAuxiliary": 825.0, "100S": 0.0, "oriC~DNAP": 1.0, "genome": 8683424.0, "rRNA16S": 1148.0, "rRNA23S": 3082.0, "rRNA5S": 2613.0, "30S": 2143.0, "50S": 909.0, "RplA": 21118.0, "RplL": 17782.0, "RpsA": 19246.0, "RpsC": 17430.0}, "out": {"vital": 1.0, "Cl-": 0.06056, "Na+": 0.05, "NH4+": 0.0095, "K+": 0.00264, "Pi": 0.00132, "Mg2+": 0.0005300000000000001, "nicotinamide": 9.826e-05, "pantothenate": 4.949e-05, "pyridoxine": 1.655e-05, "thiamine": 1.507e-05, "lipoate": 9.74e-06, "riboflavin": 2.13e-06, "Ca2+": 5e-07, "biotin": 4.9e-07, "sulfate": 3.1e-07, "folate": 1.8e-07, "Mn2+": 8e-08, "boric_acid": 4e-08, "Co2+": 3.0000000000000004e-08, "Zn2+": 1e-08, "Cu2+": 1e-08, "Fe2+": 1e-08, "molybdate": 3.0000000000000004e-09, "D-glucose": 0.0040999999999999995, "LB": 0.0, "L-alanine": 0.0008, "L-arginine": 0.005200000000000001, "L-asparagine": 0.0004, "L-aspartate": 0.0004, "L-cysteine": 9.999999999999999e-05, "L-glutamine": 0.0006, "glycine": 0.0008, "L-histidine": 0.0002, "L-isoleucine": 0.0004, "L-leucine": 0.0008, "L-lysine": 0.0004, "L-methionine": 0.0002, "L-phenylalanine": 0.0004, "L-proline": 0.0004, "L-serine": 0.01, "L-threonine": 0.0004, "L-tryptophan": 9.999999999999999e-05, "L-tyrosine": 0.0002, "L-valine": 0.0006, "adenine": 0.0002, "cytosine": 0.0002, "guanine": 0.0002, "uracil": 0.0002, "EZRich": 0.0, "H2O": 55.0, "H+": 0.0012, "O2": 0.0012, "CO2": 0.0012, "L-glutamate": 0.011, "bioentity": 5.0, "length": 0.1, "Ribosome": 0.0}, "cell": {"H+": 0.00118, "membrane_H+": 0.00215, "length": 3.463452646e-06}, "polysomes": 5272.0, "mrna": 4525.0, "protein": 0.004377275406359996, "trna_free": 0.00028470999999999987, "trna_charged": 0.00021844284999999997, "cells": 32768.0, "instances": 32768.0, "log2_instances": 15, "rnap_bound": 4672.0, "rnapaux_bound": 1906.0, "ribo_total": 64980.0}, "17800": {"conc": {"H+": 0.0012, "O2": 0.0012, "CO2": 0.0012, "Pi": 0.023899999999999998, "RpoD": 2e-07, "RNAP": 2.6899999999999997e-06, "RNAP~RpoD": 2.01e-06, "RNAPAuxiliary": 4.65e-06, "ppGpp": 3.2e-07, "ATP": 0.00958, "CTP": 0.00447, "GTP": 0.00415, "UTP": 0.01374, "PPi": 0.0002, "AMP": 0.00064, "CMP": 0.00061, "GMP": 0.00164, "Ribosome": 9.849999999999999e-06, "RibosomeAuxiliary": 8.1e-07, "GDP": 0.004690000000000001, "L-leucine": 0.0007800000000000001, "L-alanine": 0.00495, "glycine": 0.01679, "L-valine": 0.0013700000000000001, "L-glutamate": 0.01132, "L-serine": 6.509e-05, "L-isoleucine": 0.00022, "L-aspartate": 0.0059299999999999995, "L-threonine": 0.00011, "L-lysine": 0.00076, "L-proline": 0.00063, "L-arginine": 0.00118, "L-phenylalanine": 3.12e-05, "L-tyrosine": 5.493e-05, "L-glutamine": 0.00422, "L-asparagine": 0.00066, "L-histidine": 9.957999999999999e-05, "L-methionine": 0.00014000000000000001, "L-cysteine": 0.00059, "L-tryptophan": 2.1249999999999998e-05, "NH4+": 0.002, "acetyl-phosphate": 4.866e-08, "NADH": 0.00055, "NAD+": 0.00441, "NADPH": 0.0004, "NADP+": 0.00214, "FMN": 2.418e-05, "FAD": 0.00101, "CoA": 0.0014, "glutathione": 2.8e-07, "dATP": 0.00032, "ADP": 0.00076, "dAMP": 0.0002, "cAMP": 2.848e-08, "adenosine": 0.0003, "deoxyadenosine": 5e-07, "adenine": 0.00035, "dCTP": 0.00013000000000000002, "cytosine": 0.00049, "cytidine": 1.4e-06, "dGMP": 0.0005600000000000001, "guanine": 5.713e-05, "guanosine": 4.71e-06, "deoxyguanosine": 2.24e-06, "dTTP": 0.00075, "dTDP": 0.00013000000000000002, "UDP": 0.003, "uridine": 2.8599999999999997e-06, "ITP": 3.3900000000000005e-09, "IDP": 3.8e-09, "IMP": 0.00066, "L-homocysteine": 0.0001, "L-citrulline": 1.607e-05, "L-ornithine": 3.95e-06, "L-histidinol": 5.931e-05, "S-adenosyl-L-methionine": 0.00017999999999999998, "D-glucose-6-phosphate": 0.0037, "D-fructose-6-phosphate": 0.00062, "D-fructose-1,6-bisphosphate": 0.01661, "dihydroxyacetone-phosphate": 0.00024, "3-phospho-D-glycerate": 0.00107, "phosphoenolpyruvate": 0.00028000000000000003, "pyruvate": 0.00148, "acetyl-CoA": 0.00051, "oxaloacetate": 0.00061, "citrate": 0.00017999999999999998, "2-oxoglutarate": 0.0005200000000000001, "succinyl-CoA": 0.00023, "succinate": 0.00063, "fumarate": 0.00013000000000000002, "L-malate": 0.00147, "propionyl-CoA": 9.012000000000001e-11, "malonyl-CoA": 5.7e-10, "acetoacetyl-CoA": 3.8000000000000003e-10, "myo-inositol": 9.483e-11, "6-phospho-D-glucono-1,5-lactone": 2.6620000000000003e-08, "6-phospho-D-gluconate": 0.0034500000000000004, "D-ribulose-5-phosphate": 0.00016, "alpha-D-ribose-5-phosphate": 0.0004, "D-xylulose-5-phosphate": 3.19e-09, "D-gluconate": 7e-07, "glycerate": 2.3290000000000002e-08, "glycerol-3-phosphate": 0.0, "2-deoxy-D-ribose-5-phosphate": 2.7e-07, "5-phospho-alpha-D-ribose-1-diphosphate": 0.00023, "N-carbamoyl-L-aspartate": 7.56e-06, "(S)-dihydroorotate": 3.3599999999999996e-06, "UDP-N-acetyl-D-glucosamine": 1.5e-07, "2,3-dihydroxybenzoate": 2.33e-09, "4-hydroxybenzoate": 0.0, "shikimate": 0.00014000000000000001, "phenylpyruvate": 1.2539999999999999e-05, "anthranilate": 1.022e-05, "N2-acetyl-L-ornithine": 8.9e-07, "riboflavin": 8.889e-05, "quinolinate": 0.00019, "PfkA": 1.8999999999999998e-06, "FbaA": 5.459999999999999e-06, "TpiA": 5.67e-06, "GapA": 2.0039999999999998e-05, "Pgk": 1.545e-05, "Eno": 1.2369999999999998e-05, "PykF": 1.84e-06, "AceF": 5.5399999999999995e-06, "AceE": 1.32e-06, "Lpd": 1.31e-06, "GltA": 4.9199999999999995e-06, "Icd": 1.189e-05, "SucA": 2.21e-06, "Mdh": 1.318e-05, "CyoA": 5.4400000000000004e-06, "AtpA": 1.5139999999999999e-05, "Prs": 1.98e-06, "PurF": 1.42e-06, "GuaB": 2.66e-06, "Gmk": 1.1e-06, "Adk": 4.23e-06, "NrdB": 1.34e-06, "NrdA": 8.699999999999999e-07, "CarA": 1.6599999999999998e-06, "PyrB": 1.3600000000000001e-06, "ThyA": 9.9e-07, "Tmk": 7.799999999999999e-07, "PyrG": 1.7399999999999999e-06, "Ndk": 3.35e-06, "GlnA": 2.74e-06, "100S": 0.0, "oriC~DNAP": 9.000000000000001e-10, "genome": 0.008220000000000002, "CellWall": 1.20003, "D-glucose": 2.2859999999999998e-05, "AtpD": 2.08e-06, "NuoA": 1.5399999999999999e-06, "GuaA": 1.9699999999999998e-06, "DnaE": 1.79e-06, "DnaX": 1.24e-06, "Lgt": 1.6499999999999999e-06, "ClpP": 6.5e-07, "FtsH": 1.47e-06, "FusA": 6.3e-07, "Lon": 1.6e-06, "TufA": 1.5599999999999999e-06, "TufB": 2.7299999999999997e-06, "DnaB": 3.8999999999999997e-07, "GroEL": 1.2299999999999999e-06, "GyrA": 1.47e-06, "GyrB": 9e-07, "ParC": 5e-07, "ParE": 1.8e-06, "SecA": 1.75e-06, "FtsI": 1.5e-06, "LpxC": 1.6699999999999999e-06, "MurA": 1.2299999999999999e-06, "BamA": 1.71e-06, "DnaK": 1.71e-06, "FtsA": 1.8e-06, "ZipA": 1.6299999999999999e-06, "OmpA": 2.4500000000000003e-06, "OmpF": 1.6599999999999998e-06, "SecY": 1.82e-06, "AlaS": 3.11e-06, "ArgS": 1.38e-06, "Hns": 1.84e-06, "IleS": 2.91e-06, "LeuS": 2.66e-06, "MetG": 2.6099999999999996e-06, "ValS": 2.98e-06, "RpoA": 0.0, "RpoB": 7.799999999999999e-07, "RpoC": 3.4000000000000003e-07, "NusA": 1.8999999999999998e-07, "NusG": 8.003000000000001e-08, "Rho": 9.000000000000001e-10, "GreA": 0.0, "rRNA16S": 1.04e-06, "rRNA23S": 2.88e-06, "rRNA5S": 2.5699999999999995e-06, "30S": 2.24e-06, "50S": 9.399999999999999e-07, "RplA": 2.0899999999999996e-05, "RplL": 1.697e-05, "RpsA": 1.787e-05, "RpsC": 1.962e-05, "Crp": 1.78e-06, "CspC": 1.9699999999999998e-06, "DnaA": 1.6299999999999999e-06, "DnaG": 1.53e-06, "Fis": 1.5399999999999999e-06, "HupA": 2.12e-06, "Ssb": 2.0599999999999998e-06, "Tsf": 1.0099999999999999e-06, "DnaN": 1.77e-06, "Frr": 1.05e-06, "FtsZ": 1.6699999999999999e-06, "GroES": 6.7e-07, "InfA": 8.799999999999999e-07, "InfB": 1.32e-06, "InfC": 1.26e-06, "MreB": 2.0699999999999997e-06, "MukB": 8.599999999999999e-07, "PrfA": 4.0999999999999994e-07, "PrfB": 0.0, "EFTu": 9.811000000000001e-08}, "count": {"RpoD": 225.0, "RNAP": 2988.0, "RNAP~RpoD": 2233.0, "RNAPAuxiliary": 5164.0, "Ribosome": 10942.0, "RibosomeAuxiliary": 897.0, "100S": 0.0, "oriC~DNAP": 1.0, "genome": 9130672.0, "rRNA16S": 1151.0, "rRNA23S": 3202.0, "rRNA5S": 2856.0, "30S": 2487.0, "50S": 1042.0, "RplA": 23209.0, "RplL": 18842.0, "RpsA": 19842.0, "RpsC": 21792.0}, "out": {"vital": 1.0, "Cl-": 0.06056, "Na+": 0.05, "NH4+": 0.0095, "K+": 0.00264, "Pi": 0.00132, "Mg2+": 0.0005300000000000001, "nicotinamide": 9.826e-05, "pantothenate": 4.949e-05, "pyridoxine": 1.655e-05, "thiamine": 1.507e-05, "lipoate": 9.74e-06, "riboflavin": 2.13e-06, "Ca2+": 5e-07, "biotin": 4.9e-07, "sulfate": 3.1e-07, "folate": 1.8e-07, "Mn2+": 8e-08, "boric_acid": 4e-08, "Co2+": 3.0000000000000004e-08, "Zn2+": 1e-08, "Cu2+": 1e-08, "Fe2+": 1e-08, "molybdate": 3.0000000000000004e-09, "D-glucose": 0.0040999999999999995, "LB": 0.0, "L-alanine": 0.0008, "L-arginine": 0.005200000000000001, "L-asparagine": 0.0004, "L-aspartate": 0.0004, "L-cysteine": 9.999999999999999e-05, "L-glutamine": 0.0006, "glycine": 0.0008, "L-histidine": 0.0002, "L-isoleucine": 0.0004, "L-leucine": 0.0008, "L-lysine": 0.0004, "L-methionine": 0.0002, "L-phenylalanine": 0.0004, "L-proline": 0.0004, "L-serine": 0.01, "L-threonine": 0.0004, "L-tryptophan": 9.999999999999999e-05, "L-tyrosine": 0.0002, "L-valine": 0.0006, "adenine": 0.0002, "cytosine": 0.0002, "guanine": 0.0002, "uracil": 0.0002, "EZRich": 0.0, "H2O": 55.0, "H+": 0.0012, "O2": 0.0012, "CO2": 0.0012, "L-glutamate": 0.011, "bioentity": 5.0, "length": 0.1, "Ribosome": 0.0}, "cell": {"H+": 0.00118, "membrane_H+": 0.0020499999999999997, "length": 3.668743851e-06}, "polysomes": 5587.0, "mrna": 4671.0, "protein": 0.0043721817243200095, "trna_free": 0.00028625999999999993, "trna_charged": 0.00021973630000000007, "cells": 32768.0, "instances": 32768.0, "log2_instances": 15, "rnap_bound": 4819.0, "rnapaux_bound": 1904.0, "ribo_total": 68842.0}, "17900": {"conc": {"H+": 0.0012, "O2": 0.0012, "CO2": 0.0012, "Pi": 0.023899999999999998, "RpoD": 1.8999999999999998e-07, "RNAP": 2.76e-06, "RNAP~RpoD": 2.0699999999999997e-06, "RNAPAuxiliary": 4.71e-06, "ppGpp": 3.2e-07, "ATP": 0.00959, "CTP": 0.00447, "GTP": 0.00368, "UTP": 0.013730000000000001, "PPi": 0.0002, "AMP": 0.00064, "CMP": 0.00061, "GMP": 0.00183, "Ribosome": 9.42e-06, "RibosomeAuxiliary": 9.399999999999999e-07, "GDP": 0.005200000000000001, "L-leucine": 0.0008, "L-alanine": 0.00501, "glycine": 0.01709, "L-valine": 0.0014, "L-glutamate": 0.011300000000000001, "L-serine": 6.432e-05, "L-isoleucine": 0.0002, "L-aspartate": 0.00579, "L-threonine": 0.0001, "L-lysine": 0.0007800000000000001, "L-proline": 0.00062, "L-arginine": 0.00116, "L-phenylalanine": 3.233e-05, "L-tyrosine": 5.412e-05, "L-glutamine": 0.00418, "L-asparagine": 0.00064, "L-histidine": 9.779999999999999e-05, "L-methionine": 0.00013000000000000002, "L-cysteine": 0.00064, "L-tryptophan": 2.1309999999999998e-05, "NH4+": 0.002, "acetyl-phosphate": 4.802000000000001e-08, "NADH": 0.00055, "NAD+": 0.004370000000000001, "NADPH": 0.0004, "NADP+": 0.00213, "FMN": 2.294e-05, "FAD": 0.00101, "CoA": 0.0014, "glutathione": 2.7e-07, "dATP": 0.00032, "ADP": 0.00073, "dAMP": 0.0002, "cAMP": 2.754e-08, "adenosine": 0.00029, "deoxyadenosine": 5e-07, "adenine": 0.00035, "dCTP": 0.00012, "cytosine": 0.00049, "cytidine": 1.4099999999999998e-06, "dGMP": 0.0005600000000000001, "guanine": 5.845e-05, "guanosine": 4.8299999999999995e-06, "deoxyguanosine": 2.24e-06, "dTTP": 0.00076, "dTDP": 0.00013000000000000002, "UDP": 0.0029900000000000005, "uridine": 2.87e-06, "ITP": 3.19e-09, "IDP": 3.5800000000000005e-09, "IMP": 0.0006500000000000001, "L-homocysteine": 9.348999999999999e-05, "L-citrulline": 1.6859999999999998e-05, "L-ornithine": 4.1e-06, "L-histidinol": 5.825e-05, "S-adenosyl-L-methionine": 0.00017999999999999998, "D-glucose-6-phosphate": 0.0037, "D-fructose-6-phosphate": 0.00061, "D-fructose-1,6-bisphosphate": 0.016579999999999998, "dihydroxyacetone-phosphate": 0.00024, "3-phospho-D-glycerate": 0.0010600000000000002, "phosphoenolpyruvate": 0.00027, "pyruvate": 0.0015, "acetyl-CoA": 0.0005200000000000001, "oxaloacetate": 0.00059, "citrate": 0.00017999999999999998, "2-oxoglutarate": 0.0005200000000000001, "succinyl-CoA": 0.00022, "succinate": 0.00062, "fumarate": 0.00013000000000000002, "L-malate": 0.0014399999999999999, "propionyl-CoA": 8.492e-11, "malonyl-CoA": 5.3e-10, "acetoacetyl-CoA": 3.6e-10, "myo-inositol": 8.92e-11, "6-phospho-D-glucono-1,5-lactone": 2.504e-08, "6-phospho-D-gluconate": 0.0034500000000000004, "D-ribulose-5-phosphate": 0.00016, "alpha-D-ribose-5-phosphate": 0.0004, "D-xylulose-5-phosphate": 3.01e-09, "D-gluconate": 7.2e-07, "glycerate": 2.1910000000000002e-08, "glycerol-3-phosphate": 0.0, "2-deoxy-D-ribose-5-phosphate": 2.7e-07, "5-phospho-alpha-D-ribose-1-diphosphate": 0.00023, "N-carbamoyl-L-aspartate": 7.54e-06, "(S)-dihydroorotate": 3.29e-06, "UDP-N-acetyl-D-glucosamine": 1.4e-07, "2,3-dihydroxybenzoate": 2.19e-09, "4-hydroxybenzoate": 0.0, "shikimate": 0.00013000000000000002, "phenylpyruvate": 1.305e-05, "anthranilate": 1.046e-05, "N2-acetyl-L-ornithine": 9.1e-07, "riboflavin": 8.403e-05, "quinolinate": 0.00019, "PfkA": 1.85e-06, "FbaA": 5.379999999999999e-06, "TpiA": 5.6299999999999995e-06, "GapA": 2.0019999999999998e-05, "Pgk": 1.522e-05, "Eno": 1.223e-05, "PykF": 1.7599999999999999e-06, "AceF": 5.6299999999999995e-06, "AceE": 1.28e-06, "Lpd": 1.4099999999999998e-06, "GltA": 4.9000000000000005e-06, "Icd": 1.188e-05, "SucA": 2.1499999999999997e-06, "Mdh": 1.3099999999999998e-05, "CyoA": 5.4400000000000004e-06, "AtpA": 1.5199999999999998e-05, "Prs": 1.8999999999999998e-06, "PurF": 1.44e-06, "GuaB": 2.5899999999999998e-06, "Gmk": 1.09e-06, "Adk": 4.16e-06, "NrdB": 1.27e-06, "NrdA": 8.199999999999999e-07, "CarA": 1.6799999999999998e-06, "PyrB": 1.4e-06, "ThyA": 1.0099999999999999e-06, "Tmk": 7.5e-07, "PyrG": 1.79e-06, "Ndk": 3.2799999999999995e-06, "GlnA": 2.66e-06, "100S": 0.0, "oriC~DNAP": 8.500000000000001e-10, "genome": 0.00811, "CellWall": 1.20002, "D-glucose": 2.185e-05, "AtpD": 2.0699999999999997e-06, "NuoA": 1.48e-06, "GuaA": 2.04e-06, "DnaE": 1.78e-06, "DnaX": 1.2099999999999998e-06, "Lgt": 1.6399999999999998e-06, "ClpP": 6.800000000000001e-07, "FtsH": 1.44e-06, "FusA": 3.4000000000000003e-07, "Lon": 1.58e-06, "TufA": 1.62e-06, "TufB": 2.6899999999999997e-06, "DnaB": 3.7e-07, "GroEL": 1.2299999999999999e-06, "GyrA": 1.5399999999999999e-06, "GyrB": 9.499999999999999e-07, "ParC": 5.3e-07, "ParE": 1.73e-06, "SecA": 1.91e-06, "FtsI": 1.48e-06, "LpxC": 1.59e-06, "MurA": 1.18e-06, "BamA": 1.6799999999999998e-06, "DnaK": 1.75e-06, "FtsA": 1.8e-06, "ZipA": 1.7199999999999998e-06, "OmpA": 2.4599999999999997e-06, "OmpF": 1.6299999999999999e-06, "SecY": 1.77e-06, "AlaS": 3.07e-06, "ArgS": 1.4299999999999999e-06, "Hns": 1.7599999999999999e-06, "IleS": 3.0499999999999996e-06, "LeuS": 2.71e-06, "MetG": 2.6099999999999996e-06, "ValS": 2.97e-06, "RpoA": 0.0, "RpoB": 8.499999999999999e-07, "RpoC": 1.6e-07, "NusA": 2.3e-07, "NusG": 6.42e-08, "Rho": 7.620000000000001e-09, "GreA": 0.0, "rRNA16S": 1.11e-06, "rRNA23S": 3.0499999999999996e-06, "rRNA5S": 2.71e-06, "30S": 2.2999999999999996e-06, "50S": 8.799999999999999e-07, "RplA": 2.103e-05, "RplL": 1.579e-05, "RpsA": 1.596e-05, "RpsC": 2.142e-05, "Crp": 1.83e-06, "CspC": 2.0299999999999996e-06, "DnaA": 1.6599999999999998e-06, "DnaG": 1.6399999999999998e-06, "Fis": 1.53e-06, "HupA": 2.2e-06, "Ssb": 2.1e-06, "Tsf": 8.499999999999999e-07, "DnaN": 1.8e-06, "Frr": 1e-06, "FtsZ": 1.69e-06, "GroES": 6.800000000000001e-07, "InfA": 6.9e-07, "InfB": 1.18e-06, "InfC": 1.11e-06, "MreB": 2.0199999999999997e-06, "MukB": 8.399999999999999e-07, "PrfA": 2.6e-07, "PrfB": 1.694e-08, "EFTu": 0.0}, "count": {"RpoD": 228.0, "RNAP": 3253.0, "RNAP~RpoD": 2438.0, "RNAPAuxiliary": 5565.0, "Ribosome": 11126.0, "RibosomeAuxiliary": 1106.0, "100S": 0.0, "oriC~DNAP": 1.0, "genome": 9577784.0, "rRNA16S": 1315.0, "rRNA23S": 3606.0, "rRNA5S": 3203.0, "30S": 2713.0, "50S": 1044.0, "RplA": 24825.0, "RplL": 18640.0, "RpsA": 18841.0, "RpsC": 25291.0}, "out": {"vital": 1.0, "Cl-": 0.06056, "Na+": 0.05, "NH4+": 0.0095, "K+": 0.00264, "Pi": 0.00132, "Mg2+": 0.0005300000000000001, "nicotinamide": 9.826e-05, "pantothenate": 4.949e-05, "pyridoxine": 1.655e-05, "thiamine": 1.507e-05, "lipoate": 9.74e-06, "riboflavin": 2.13e-06, "Ca2+": 5e-07, "biotin": 4.9e-07, "sulfate": 3.1e-07, "folate": 1.8e-07, "Mn2+": 8e-08, "boric_acid": 4e-08, "Co2+": 3.0000000000000004e-08, "Zn2+": 1e-08, "Cu2+": 1e-08, "Fe2+": 1e-08, "molybdate": 3.0000000000000004e-09, "D-glucose": 0.0040999999999999995, "LB": 0.0, "L-alanine": 0.0008, "L-arginine": 0.005200000000000001, "L-asparagine": 0.0004, "L-aspartate": 0.0004, "L-cysteine": 9.999999999999999e-05, "L-glutamine": 0.0006, "glycine": 0.0008, "L-histidine": 0.0002, "L-isoleucine": 0.0004, "L-leucine": 0.0008, "L-lysine": 0.0004, "L-methionine": 0.0002, "L-phenylalanine": 0.0004, "L-proline": 0.0004, "L-serine": 0.01, "L-threonine": 0.0004, "L-tryptophan": 9.999999999999999e-05, "L-tyrosine": 0.0002, "L-valine": 0.0006, "adenine": 0.0002, "cytosine": 0.0002, "guanine": 0.0002, "uracil": 0.0002, "EZRich": 0.0, "H2O": 55.0, "H+": 0.0012, "O2": 0.0012, "CO2": 0.0012, "L-glutamate": 0.011, "bioentity": 5.0, "length": 0.1, "Ribosome": 0.0}, "cell": {"H+": 0.00118, "membrane_H+": 0.00206, "length": 3.900121972e-06}, "polysomes": 5934.0, "mrna": 5121.0, "protein": 0.00436761887229, "trna_free": 0.00028974, "trna_charged": 0.00022109679999999995, "cells": 32768.0, "instances": 32768.0, "log2_instances": 15, "rnap_bound": 5033.0, "rnapaux_bound": 1933.0, "ribo_total": 72776.0}, "18000": {"conc": {"H+": 0.0012, "O2": 0.0012, "CO2": 0.0012, "Pi": 0.023899999999999998, "RpoD": 4.5e-07, "RNAP": 2.5899999999999998e-06, "RNAP~RpoD": 1.59e-06, "RNAPAuxiliary": 4.36e-06, "ppGpp": 3.2e-07, "ATP": 0.00961, "CTP": 0.00455, "GTP": 0.00376, "UTP": 0.013980000000000001, "PPi": 0.0002, "AMP": 0.0006500000000000001, "CMP": 0.00061, "GMP": 0.00192, "Ribosome": 9.73e-06, "RibosomeAuxiliary": 9.9e-07, "GDP": 0.00549, "L-leucine": 0.0007800000000000001, "L-alanine": 0.00488, "glycine": 0.01704, "L-valine": 0.00138, "L-glutamate": 0.01123, "L-serine": 6.353999999999999e-05, "L-isoleucine": 0.00019, "L-aspartate": 0.005730000000000001, "L-threonine": 9.491999999999999e-05, "L-lysine": 0.0008100000000000001, "L-proline": 0.00062, "L-arginine": 0.00117, "L-phenylalanine": 3.36e-05, "L-tyrosine": 5.557e-05, "L-glutamine": 0.00418, "L-asparagine": 0.00064, "L-histidine": 9.762e-05, "L-methionine": 0.00014000000000000001, "L-cysteine": 0.00069, "L-tryptophan": 2.2879999999999998e-05, "NH4+": 0.002, "acetyl-phosphate": 4.7280000000000004e-08, "NADH": 0.00055, "NAD+": 0.00434, "NADPH": 0.0004, "NADP+": 0.00211, "FMN": 2.207e-05, "FAD": 0.00101, "CoA": 0.0014, "glutathione": 2.5e-07, "dATP": 0.00032, "ADP": 0.00074, "dAMP": 0.0002, "cAMP": 2.654e-08, "adenosine": 0.0003, "deoxyadenosine": 5e-07, "adenine": 0.00035999999999999997, "dCTP": 0.00012, "cytosine": 0.00048, "cytidine": 1.4099999999999998e-06, "dGMP": 0.00057, "guanine": 6.133e-05, "guanosine": 4.96e-06, "deoxyguanosine": 2.24e-06, "dTTP": 0.0007700000000000001, "dTDP": 0.00013000000000000002, "UDP": 0.0030499999999999998, "uridine": 2.87e-06, "ITP": 2.9900000000000002e-09, "IDP": 3.36e-09, "IMP": 0.00067, "L-homocysteine": 9.599e-05, "L-citrulline": 1.74e-05, "L-ornithine": 4.18e-06, "L-histidinol": 5.811e-05, "S-adenosyl-L-methionine": 0.00017999999999999998, "D-glucose-6-phosphate": 0.0037, "D-fructose-6-phosphate": 0.00062, "D-fructose-1,6-bisphosphate": 0.016649999999999998, "dihydroxyacetone-phosphate": 0.00024, "3-phospho-D-glycerate": 0.0010500000000000002, "phosphoenolpyruvate": 0.00027, "pyruvate": 0.0015, "acetyl-CoA": 0.0005200000000000001, "oxaloacetate": 0.00059, "citrate": 0.00017, "2-oxoglutarate": 0.0005200000000000001, "succinyl-CoA": 0.00022, "succinate": 0.00062, "fumarate": 0.00013000000000000002, "L-malate": 0.00143, "propionyl-CoA": 7.981000000000001e-11, "malonyl-CoA": 5e-10, "acetoacetyl-CoA": 3.4000000000000007e-10, "myo-inositol": 8.369e-11, "6-phospho-D-glucono-1,5-lactone": 2.349e-08, "6-phospho-D-gluconate": 0.0034500000000000004, "D-ribulose-5-phosphate": 0.00016, "alpha-D-ribose-5-phosphate": 0.0004, "D-xylulose-5-phosphate": 2.8300000000000004e-09, "D-gluconate": 7.4e-07, "glycerate": 2.056e-08, "glycerol-3-phosphate": 0.0, "2-deoxy-D-ribose-5-phosphate": 2.6e-07, "5-phospho-alpha-D-ribose-1-diphosphate": 0.00023, "N-carbamoyl-L-aspartate": 6.99e-06, "(S)-dihydroorotate": 3.0399999999999997e-06, "UDP-N-acetyl-D-glucosamine": 1.4e-07, "2,3-dihydroxybenzoate": 2.0600000000000003e-09, "4-hydroxybenzoate": 0.0, "shikimate": 0.00014000000000000001, "phenylpyruvate": 1.38e-05, "anthranilate": 1.0789999999999998e-05, "N2-acetyl-L-ornithine": 9.1e-07, "riboflavin": 8.093e-05, "quinolinate": 0.00019, "PfkA": 1.84e-06, "FbaA": 5.36e-06, "TpiA": 5.5399999999999995e-06, "GapA": 2.003e-05, "Pgk": 1.497e-05, "Eno": 1.21e-05, "PykF": 1.6999999999999998e-06, "AceF": 5.68e-06, "AceE": 1.22e-06, "Lpd": 1.44e-06, "GltA": 4.8200000000000004e-06, "Icd": 1.181e-05, "SucA": 2.17e-06, "Mdh": 1.2949999999999998e-05, "CyoA": 5.51e-06, "AtpA": 1.5189999999999999e-05, "Prs": 1.87e-06, "PurF": 1.4299999999999999e-06, "GuaB": 2.54e-06, "Gmk": 1.06e-06, "Adk": 4.07e-06, "NrdB": 1.2299999999999999e-06, "NrdA": 8e-07, "CarA": 1.6599999999999998e-06, "PyrB": 1.4e-06, "ThyA": 1.0299999999999999e-06, "Tmk": 7.5e-07, "PyrG": 1.82e-06, "Ndk": 3.2599999999999997e-06, "GlnA": 2.5699999999999995e-06, "100S": 0.0, "oriC~DNAP": 1.59e-09, "genome": 0.00799, "CellWall": 1.20003, "D-glucose": 2.0850000000000002e-05, "AtpD": 2.01e-06, "NuoA": 1.4499999999999999e-06, "GuaA": 2.0199999999999997e-06, "DnaE": 1.7599999999999999e-06, "DnaX": 1.1499999999999998e-06, "Lgt": 1.59e-06, "ClpP": 6.9e-07, "FtsH": 1.4e-06, "FusA": 2.7e-07, "Lon": 1.6e-06, "TufA": 1.6999999999999998e-06, "TufB": 2.5899999999999998e-06, "DnaB": 3.5e-07, "GroEL": 1.2299999999999999e-06, "GyrA": 1.51e-06, "GyrB": 1.02e-06, "ParC": 5.8e-07, "ParE": 1.6699999999999999e-06, "SecA": 1.99e-06, "FtsI": 1.48e-06, "LpxC": 1.51e-06, "MurA": 1.1899999999999998e-06, "BamA": 1.61e-06, "DnaK": 1.7399999999999999e-06, "FtsA": 1.77e-06, "ZipA": 1.83e-06, "OmpA": 2.4e-06, "OmpF": 1.6499999999999999e-06, "SecY": 1.71e-06, "AlaS": 3.0499999999999996e-06, "ArgS": 1.46e-06, "Hns": 1.81e-06, "IleS": 3.0899999999999996e-06, "LeuS": 2.67e-06, "MetG": 2.58e-06, "ValS": 3.0099999999999996e-06, "RpoA": 0.0, "RpoB": 9e-07, "RpoC": 2.5540000000000002e-08, "NusA": 1.4e-07, "NusG": 1.1130000000000001e-08, "Rho": 0.0, "GreA": 3.18e-09, "rRNA16S": 9.399999999999999e-07, "rRNA23S": 2.89e-06, "rRNA5S": 2.64e-06, "30S": 2.36e-06, "50S": 8.799999999999999e-07, "RplA": 2.104e-05, "RplL": 1.607e-05, "RpsA": 1.643e-05, "RpsC": 2.173e-05, "Crp": 1.83e-06, "CspC": 2.0299999999999996e-06, "DnaA": 1.69e-06, "DnaG": 1.6999999999999998e-06, "Fis": 1.58e-06, "HupA": 2.21e-06, "Ssb": 2.05e-06, "Tsf": 7.799999999999999e-07, "DnaN": 1.8e-06, "Frr": 9.9e-07, "FtsZ": 1.71e-06, "GroES": 6.7e-07, "InfA": 6.7e-07, "InfB": 1.1e-06, "InfC": 1.16e-06, "MreB": 2.1e-06, "MukB": 8.499999999999999e-07, "PrfA": 3.4000000000000003e-07, "PrfB": 3.18e-09, "EFTu": 0.0}, "count": {"RpoD": 283.0, "RNAP": 1627.0, "RNAP~RpoD": 1002.0, "RNAPAuxiliary": 2742.0, "Ribosome": 6123.0, "RibosomeAuxiliary": 624.0, "100S": 0.0, "oriC~DNAP": 1.0, "genome": 5024090.0, "rRNA16S": 592.0, "rRNA23S": 1817.0, "rRNA5S": 1659.0, "30S": 1482.0, "50S": 555.0, "RplA": 13234.0, "RplL": 10113.0, "RpsA": 10335.0, "RpsC": 13672.0}, "out": {"vital": 1.0, "Cl-": 0.06056, "Na+": 0.05, "NH4+": 0.0095, "K+": 0.00264, "Pi": 0.00132, "Mg2+": 0.0005300000000000001, "nicotinamide": 9.826e-05, "pantothenate": 4.949e-05, "pyridoxine": 1.655e-05, "thiamine": 1.507e-05, "lipoate": 9.74e-06, "riboflavin": 2.13e-06, "Ca2+": 5e-07, "biotin": 4.9e-07, "sulfate": 3.1e-07, "folate": 1.8e-07, "Mn2+": 8e-08, "boric_acid": 4e-08, "Co2+": 3.0000000000000004e-08, "Zn2+": 1e-08, "Cu2+": 1e-08, "Fe2+": 1e-08, "molybdate": 3.0000000000000004e-09, "D-glucose": 0.0040999999999999995, "LB": 0.0, "L-alanine": 0.0008, "L-arginine": 0.005200000000000001, "L-asparagine": 0.0004, "L-aspartate": 0.0004, "L-cysteine": 9.999999999999999e-05, "L-glutamine": 0.0006, "glycine": 0.0008, "L-histidine": 0.0002, "L-isoleucine": 0.0004, "L-leucine": 0.0008, "L-lysine": 0.0004, "L-methionine": 0.0002, "L-phenylalanine": 0.0004, "L-proline": 0.0004, "L-serine": 0.01, "L-threonine": 0.0004, "L-tryptophan": 9.999999999999999e-05, "L-tyrosine": 0.0002, "L-valine": 0.0006, "adenine": 0.0002, "cytosine": 0.0002, "guanine": 0.0002, "uracil": 0.0002, "EZRich": 0.0, "H2O": 55.0, "H+": 0.0012, "O2": 0.0012, "CO2": 0.0012, "L-glutamate": 0.011, "bioentity": 5.0, "length": 0.1, "Ribosome": 0.0}, "cell": {"H+": 0.00118, "membrane_H+": 0.002, "length": 2.078392993e-06}, "polysomes": 3115.0, "mrna": 2597.0, "protein": 0.004357711340300007, "trna_free": 0.00029280000000000007, "trna_charged": 0.00022385953999999996, "cells": 65536.0, "instances": 65536.0, "log2_instances": 16, "rnap_bound": 2786.0, "rnapaux_bound": 1286.0, "ribo_total": 38483.0}, "18100": {"conc": {"H+": 0.0012, "O2": 0.0012, "CO2": 0.0012, "Pi": 0.023899999999999998, "RpoD": 4.8e-07, "RNAP": 1.85e-06, "RNAP~RpoD": 1.77e-06, "RNAPAuxiliary": 3.9e-06, "ppGpp": 3.2e-07, "ATP": 0.00956, "CTP": 0.00455, "GTP": 0.00335, "UTP": 0.01399, "PPi": 0.0002, "AMP": 0.00064, "CMP": 0.00061, "GMP": 0.00204, "Ribosome": 1.072e-05, "RibosomeAuxiliary": 9.9e-07, "GDP": 0.00583, "L-leucine": 0.0007800000000000001, "L-alanine": 0.00483, "glycine": 0.01726, "L-valine": 0.00138, "L-glutamate": 0.01129, "L-serine": 6.185e-05, "L-isoleucine": 0.00017, "L-aspartate": 0.00574, "L-threonine": 8.762e-05, "L-lysine": 0.0008100000000000001, "L-proline": 0.00062, "L-arginine": 0.00115, "L-phenylalanine": 3.342e-05, "L-tyrosine": 5.4840000000000003e-05, "L-glutamine": 0.00413, "L-asparagine": 0.00063, "L-histidine": 9.805999999999999e-05, "L-methionine": 0.00013000000000000002, "L-cysteine": 0.00071, "L-tryptophan": 2.255e-05, "NH4+": 0.002, "acetyl-phosphate": 4.701e-08, "NADH": 0.0005600000000000001, "NAD+": 0.0043, "NADPH": 0.0004, "NADP+": 0.00209, "FMN": 2.269e-05, "FAD": 0.00101, "CoA": 0.0014, "glutathione": 2.4e-07, "dATP": 0.0003, "ADP": 0.00076, "dAMP": 0.00019, "cAMP": 2.5820000000000002e-08, "adenosine": 0.0003, "deoxyadenosine": 5.1e-07, "adenine": 0.00035, "dCTP": 9.355e-05, "cytosine": 0.00048, "cytidine": 1.42e-06, "dGMP": 0.00054, "guanine": 5.7090000000000004e-05, "guanosine": 5.15e-06, "deoxyguanosine": 2.2599999999999995e-06, "dTTP": 0.00073, "dTDP": 0.00012, "UDP": 0.0030499999999999998, "uridine": 2.89e-06, "ITP": 2.8300000000000004e-09, "IDP": 3.18e-09, "IMP": 0.00066, "L-homocysteine": 9.426999999999999e-05, "L-citrulline": 1.793e-05, "L-ornithine": 4.309999999999999e-06, "L-histidinol": 5.836999999999999e-05, "S-adenosyl-L-methionine": 0.00017999999999999998, "D-glucose-6-phosphate": 0.0037, "D-fructose-6-phosphate": 0.00062, "D-fructose-1,6-bisphosphate": 0.01663, "dihydroxyacetone-phosphate": 0.00024, "3-phospho-D-glycerate": 0.0010500000000000002, "phosphoenolpyruvate": 0.00027, "pyruvate": 0.0015, "acetyl-CoA": 0.0005200000000000001, "oxaloacetate": 0.00058, "citrate": 0.00017, "2-oxoglutarate": 0.0005200000000000001, "succinyl-CoA": 0.00022, "succinate": 0.00063, "fumarate": 0.00013000000000000002, "L-malate": 0.0014399999999999999, "propionyl-CoA": 7.578e-11, "malonyl-CoA": 4.7e-10, "acetoacetyl-CoA": 3.3000000000000005e-10, "myo-inositol": 7.933e-11, "6-phospho-D-glucono-1,5-lactone": 2.227e-08, "6-phospho-D-gluconate": 0.0034500000000000004, "D-ribulose-5-phosphate": 0.00016, "alpha-D-ribose-5-phosphate": 0.0004, "D-xylulose-5-phosphate": 2.69e-09, "D-gluconate": 7.699999999999999e-07, "glycerate": 1.9480000000000003e-08, "glycerol-3-phosphate": 0.0, "2-deoxy-D-ribose-5-phosphate": 2.6e-07, "5-phospho-alpha-D-ribose-1-diphosphate": 0.00023, "N-carbamoyl-L-aspartate": 7.049999999999999e-06, "(S)-dihydroorotate": 3.0899999999999996e-06, "UDP-N-acetyl-D-glucosamine": 1.3e-07, "2,3-dihydroxybenzoate": 1.95e-09, "4-hydroxybenzoate": 0.0, "shikimate": 0.00014000000000000001, "phenylpyruvate": 1.3739999999999999e-05, "anthranilate": 1.12e-05, "N2-acetyl-L-ornithine": 9.3e-07, "riboflavin": 8.285e-05, "quinolinate": 0.00019, "PfkA": 1.83e-06, "FbaA": 5.379999999999999e-06, "TpiA": 5.51e-06, "GapA": 2.032e-05, "Pgk": 1.497e-05, "Eno": 1.222e-05, "PykF": 1.61e-06, "AceF": 5.8899999999999995e-06, "AceE": 1.16e-06, "Lpd": 1.49e-06, "GltA": 4.88e-06, "Icd": 1.198e-05, "SucA": 2.25e-06, "Mdh": 1.291e-05, "CyoA": 5.4400000000000004e-06, "AtpA": 1.5369999999999997e-05, "Prs": 1.8e-06, "PurF": 1.38e-06, "GuaB": 2.5099999999999997e-06, "Gmk": 1.07e-06, "Adk": 4.08e-06, "NrdB": 1.2099999999999998e-06, "NrdA": 8.599999999999999e-07, "CarA": 1.6299999999999999e-06, "PyrB": 1.4299999999999999e-06, "ThyA": 1.04e-06, "Tmk": 7.2e-07, "PyrG": 1.85e-06, "Ndk": 3.23e-06, "GlnA": 2.5099999999999997e-06, "100S": 0.0, "oriC~DNAP": 1.5100000000000002e-09, "genome": 0.00824, "CellWall": 1.20002, "D-glucose": 2.014e-05, "AtpD": 1.98e-06, "NuoA": 1.4099999999999998e-06, "GuaA": 1.96e-06, "DnaE": 1.7199999999999998e-06, "DnaX": 1.1e-06, "Lgt": 1.62e-06, "ClpP": 6.800000000000001e-07, "FtsH": 1.33e-06, "FusA": 9.939e-08, "Lon": 1.5599999999999999e-06, "TufA": 1.69e-06, "TufB": 2.5899999999999998e-06, "DnaB": 3.3e-07, "GroEL": 1.2499999999999999e-06, "GyrA": 1.44e-06, "GyrB": 1.12e-06, "ParC": 7.1e-07, "ParE": 1.6e-06, "SecA": 2.13e-06, "FtsI": 1.48e-06, "LpxC": 1.47e-06, "MurA": 1.18e-06, "BamA": 1.5199999999999998e-06, "DnaK": 1.7199999999999998e-06, "FtsA": 1.7199999999999998e-06, "ZipA": 1.8799999999999998e-06, "OmpA": 2.3799999999999997e-06, "OmpF": 1.75e-06, "SecY": 1.71e-06, "AlaS": 3.0799999999999997e-06, "ArgS": 1.5399999999999999e-06, "Hns": 1.92e-06, "IleS": 3.19e-06, "LeuS": 2.87e-06, "MetG": 2.7200000000000002e-06, "ValS": 3.14e-06, "RpoA": 2.3e-07, "RpoB": 1e-06, "RpoC": 0.0, "NusA": 0.0, "NusG": 1.958e-08, "Rho": 1.5070000000000002e-08, "GreA": 5.421000000000001e-08, "rRNA16S": 4.9e-07, "rRNA23S": 1.81e-06, "rRNA5S": 1.62e-06, "30S": 1.48e-06, "50S": 5.699999999999999e-07, "RplA": 1.671e-05, "RplL": 1.4689999999999998e-05, "RpsA": 1.606e-05, "RpsC": 2.3350000000000002e-05, "Crp": 1.77e-06, "CspC": 2.0699999999999997e-06, "DnaA": 1.6699999999999999e-06, "DnaG": 1.7599999999999999e-06, "Fis": 1.61e-06, "HupA": 2.27e-06, "Ssb": 2.1499999999999997e-06, "Tsf": 6.800000000000001e-07, "DnaN": 1.79e-06, "Frr": 8.699999999999999e-07, "FtsZ": 1.7199999999999998e-06, "GroES": 6.5e-07, "InfA": 6.2e-07, "InfB": 9.7e-07, "InfC": 1.1899999999999998e-06, "MreB": 2.12e-06, "MukB": 8.699999999999999e-07, "PrfA": 5.3e-07, "PrfB": 0.0, "EFTu": 0.0}, "count": {"RpoD": 318.0, "RNAP": 1226.0, "RNAP~RpoD": 1173.0, "RNAPAuxiliary": 2592.0, "Ribosome": 7113.0, "RibosomeAuxiliary": 656.0, "100S": 0.0, "oriC~DNAP": 1.0, "genome": 5470006.0, "rRNA16S": 323.0, "rRNA23S": 1199.0, "rRNA5S": 1075.0, "30S": 983.0, "50S": 378.0, "RplA": 11094.0, "RplL": 9754.0, "RpsA": 10659.0, "RpsC": 15499.0}, "out": {"vital": 1.0, "Cl-": 0.06056, "Na+": 0.05, "NH4+": 0.0095, "K+": 0.00264, "Pi": 0.00132, "Mg2+": 0.0005300000000000001, "nicotinamide": 9.826e-05, "pantothenate": 4.949e-05, "pyridoxine": 1.655e-05, "thiamine": 1.507e-05, "lipoate": 9.74e-06, "riboflavin": 2.13e-06, "Ca2+": 5e-07, "biotin": 4.9e-07, "sulfate": 3.1e-07, "folate": 1.8e-07, "Mn2+": 8e-08, "boric_acid": 4e-08, "Co2+": 3.0000000000000004e-08, "Zn2+": 1e-08, "Cu2+": 1e-08, "Fe2+": 1e-08, "molybdate": 3.0000000000000004e-09, "D-glucose": 0.0040999999999999995, "LB": 0.0, "L-alanine": 0.0008, "L-arginine": 0.005200000000000001, "L-asparagine": 0.0004, "L-aspartate": 0.0004, "L-cysteine": 9.999999999999999e-05, "L-glutamine": 0.0006, "glycine": 0.0008, "L-histidine": 0.0002, "L-isoleucine": 0.0004, "L-leucine": 0.0008, "L-lysine": 0.0004, "L-methionine": 0.0002, "L-phenylalanine": 0.0004, "L-proline": 0.0004, "L-serine": 0.01, "L-threonine": 0.0004, "L-tryptophan": 9.999999999999999e-05, "L-tyrosine": 0.0002, "L-valine": 0.0006, "adenine": 0.0002, "cytosine": 0.0002, "guanine": 0.0002, "uracil": 0.0002, "EZRich": 0.0, "H2O": 55.0, "H+": 0.0012, "O2": 0.0012, "CO2": 0.0012, "L-glutamate": 0.011, "bioentity": 5.0, "length": 0.1, "Ribosome": 0.0}, "cell": {"H+": 0.00118, "membrane_H+": 0.00204, "length": 2.192835388e-06}, "polysomes": 3324.0, "mrna": 2545.0, "protein": 0.004334031038709999, "trna_free": 0.00030422, "trna_charged": 0.00023339755000000004, "cells": 65536.0, "instances": 65536.0, "log2_instances": 16, "rnap_bound": 3379.0, "rnapaux_bound": 1749.0, "ribo_total": 41663.0}, "18200": {"conc": {"H+": 0.0012, "O2": 0.0012, "CO2": 0.0012, "Pi": 0.023899999999999998, "RpoD": 4.6e-07, "RNAP": 1.7399999999999999e-06, "RNAP~RpoD": 1.86e-06, "RNAPAuxiliary": 3.9399999999999995e-06, "ppGpp": 3.2e-07, "ATP": 0.00957, "CTP": 0.00455, "GTP": 0.00242, "UTP": 0.013970000000000002, "PPi": 0.0002, "AMP": 0.00063, "CMP": 0.00061, "GMP": 0.00231, "Ribosome": 1.085e-05, "RibosomeAuxiliary": 1e-06, "GDP": 0.0066, "L-leucine": 0.00075, "L-alanine": 0.0044, "glycine": 0.016530000000000003, "L-valine": 0.0013000000000000002, "L-glutamate": 0.01134, "L-serine": 6.0429999999999996e-05, "L-isoleucine": 0.00015, "L-aspartate": 0.005730000000000001, "L-threonine": 7.876e-05, "L-lysine": 0.00079, "L-proline": 0.00062, "L-arginine": 0.00115, "L-phenylalanine": 3.3979999999999997e-05, "L-tyrosine": 5.468e-05, "L-glutamine": 0.00404, "L-asparagine": 0.00063, "L-histidine": 0.0001, "L-methionine": 0.00013000000000000002, "L-cysteine": 0.00073, "L-tryptophan": 2.3379999999999996e-05, "NH4+": 0.002, "acetyl-phosphate": 4.603e-08, "NADH": 0.0005600000000000001, "NAD+": 0.00425, "NADPH": 0.00039000000000000005, "NADP+": 0.00207, "FMN": 1.7e-05, "FAD": 0.00101, "CoA": 0.0014, "glutathione": 2.1999999999999998e-07, "dATP": 0.00028000000000000003, "ADP": 0.00074, "dAMP": 0.00017, "cAMP": 2.4770000000000003e-08, "adenosine": 0.00029, "deoxyadenosine": 5e-07, "adenine": 0.00034, "dCTP": 9.337999999999999e-05, "cytosine": 0.00047, "cytidine": 1.42e-06, "dGMP": 0.0005200000000000001, "guanine": 5.0719999999999996e-05, "guanosine": 5.33e-06, "deoxyguanosine": 2.24e-06, "dTTP": 0.0007, "dTDP": 0.00012, "UDP": 0.00304, "uridine": 2.88e-06, "ITP": 2.65e-09, "IDP": 2.9700000000000003e-09, "IMP": 0.0006500000000000001, "L-homocysteine": 9.497e-05, "L-citrulline": 1.8399999999999997e-05, "L-ornithine": 4.43e-06, "L-histidinol": 5.999e-05, "S-adenosyl-L-methionine": 0.00017999999999999998, "D-glucose-6-phosphate": 0.00371, "D-fructose-6-phosphate": 0.00062, "D-fructose-1,6-bisphosphate": 0.01672, "dihydroxyacetone-phosphate": 0.00024, "3-phospho-D-glycerate": 0.0010500000000000002, "phosphoenolpyruvate": 0.00028000000000000003, "pyruvate": 0.00146, "acetyl-CoA": 0.00051, "oxaloacetate": 0.00059, "citrate": 0.00017, "2-oxoglutarate": 0.0005300000000000001, "succinyl-CoA": 0.00023, "succinate": 0.0006500000000000001, "fumarate": 0.00013000000000000002, "L-malate": 0.00147, "propionyl-CoA": 7.097e-11, "malonyl-CoA": 4.4000000000000003e-10, "acetoacetyl-CoA": 3.1e-10, "myo-inositol": 7.418000000000001e-11, "6-phospho-D-glucono-1,5-lactone": 2.082e-08, "6-phospho-D-gluconate": 0.0034500000000000004, "D-ribulose-5-phosphate": 0.00016, "alpha-D-ribose-5-phosphate": 0.0004, "D-xylulose-5-phosphate": 2.52e-09, "D-gluconate": 8e-07, "glycerate": 1.822e-08, "glycerol-3-phosphate": 0.0, "2-deoxy-D-ribose-5-phosphate": 2.6e-07, "5-phospho-alpha-D-ribose-1-diphosphate": 0.00023, "N-carbamoyl-L-aspartate": 7.19e-06, "(S)-dihydroorotate": 3.1699999999999997e-06, "UDP-N-acetyl-D-glucosamine": 1.2e-07, "2,3-dihydroxybenzoate": 1.8200000000000001e-09, "4-hydroxybenzoate": 0.0, "shikimate": 0.00014000000000000001, "phenylpyruvate": 1.415e-05, "anthranilate": 1.168e-05, "N2-acetyl-L-ornithine": 9.499999999999999e-07, "riboflavin": 6.11e-05, "quinolinate": 0.00019, "PfkA": 1.7599999999999999e-06, "FbaA": 5.37e-06, "TpiA": 5.34e-06, "GapA": 2.003e-05, "Pgk": 1.488e-05, "Eno": 1.2179999999999999e-05, "PykF": 1.55e-06, "AceF": 6e-06, "AceE": 1.16e-06, "Lpd": 1.51e-06, "GltA": 4.8e-06, "Icd": 1.194e-05, "SucA": 2.25e-06, "Mdh": 1.274e-05, "CyoA": 5.19e-06, "AtpA": 1.5139999999999999e-05, "Prs": 1.8e-06, "PurF": 1.38e-06, "GuaB": 2.4500000000000003e-06, "Gmk": 1.1299999999999998e-06, "Adk": 4.03e-06, "NrdB": 1.2099999999999998e-06, "NrdA": 8.199999999999999e-07, "CarA": 1.6699999999999999e-06, "PyrB": 1.46e-06, "ThyA": 1.04e-06, "Tmk": 8.1e-07, "PyrG": 1.85e-06, "Ndk": 3.07e-06, "GlnA": 2.4e-06, "100S": 0.0, "oriC~DNAP": 1.41e-09, "genome": 0.00833, "CellWall": 1.2, "D-glucose": 1.924e-05, "AtpD": 1.91e-06, "NuoA": 1.3600000000000001e-06, "GuaA": 1.98e-06, "DnaE": 1.6799999999999998e-06, "DnaX": 1.1e-06, "Lgt": 1.6999999999999998e-06, "ClpP": 7.1e-07, "FtsH": 1.24e-06, "FusA": 0.0, "Lon": 1.49e-06, "TufA": 1.69e-06, "TufB": 2.6e-06, "DnaB": 3.1e-07, "GroEL": 1.18e-06, "GyrA": 1.34e-06, "GyrB": 1.1e-06, "ParC": 7e-07, "ParE": 1.5199999999999998e-06, "SecA": 2.12e-06, "FtsI": 1.44e-06, "LpxC": 1.49e-06, "MurA": 1.1e-06, "BamA": 1.49e-06, "DnaK": 1.6599999999999998e-06, "FtsA": 1.6599999999999998e-06, "ZipA": 1.82e-06, "OmpA": 2.36e-06, "OmpF": 1.8e-06, "SecY": 1.7199999999999998e-06, "AlaS": 2.98e-06, "ArgS": 1.46e-06, "Hns": 1.94e-06, "IleS": 3.25e-06, "LeuS": 3.1199999999999998e-06, "MetG": 2.7e-06, "ValS": 3.15e-06, "RpoA": 2.1999999999999998e-07, "RpoB": 1.06e-06, "RpoC": 0.0, "NusA": 0.0, "NusG": 1.5e-07, "Rho": 7.182e-08, "GreA": 1.8e-07, "rRNA16S": 4.6999999999999995e-07, "rRNA23S": 1.6799999999999998e-06, "rRNA5S": 1.49e-06, "30S": 1.4099999999999998e-06, "50S": 5e-07, "RplA": 1.5169999999999999e-05, "RplL": 1.3929999999999999e-05, "RpsA": 1.615e-05, "RpsC": 2.478e-05, "Crp": 1.84e-06, "CspC": 2.0199999999999997e-06, "DnaA": 1.6299999999999999e-06, "DnaG": 1.69e-06, "Fis": 1.62e-06, "HupA": 2.2799999999999998e-06, "Ssb": 2.13e-06, "Tsf": 5.6e-07, "DnaN": 1.7199999999999998e-06, "Frr": 8e-07, "FtsZ": 1.71e-06, "GroES": 6.6e-07, "InfA": 6.6e-07, "InfB": 9.3e-07, "InfC": 1.1899999999999998e-06, "MreB": 2.05e-06, "MukB": 8.9e-07, "PrfA": 7.9e-07, "PrfB": 5.634000000000001e-08, "EFTu": 1.409e-08}, "count": {"RpoD": 330.0, "RNAP": 1236.0, "RNAP~RpoD": 1322.0, "RNAPAuxiliary": 2796.0, "Ribosome": 7702.0, "RibosomeAuxiliary": 711.0, "100S": 0.0, "oriC~DNAP": 1.0, "genome": 5915258.0, "rRNA16S": 337.0, "rRNA23S": 1191.0, "rRNA5S": 1058.0, "30S": 1004.0, "50S": 352.0, "RplA": 10767.0, "RplL": 9888.0, "RpsA": 11465.0, "RpsC": 17593.0}, "out": {"vital": 1.0, "Cl-": 0.06056, "Na+": 0.05, "NH4+": 0.0095, "K+": 0.00264, "Pi": 0.00132, "Mg2+": 0.0005300000000000001, "nicotinamide": 9.826e-05, "pantothenate": 4.949e-05, "pyridoxine": 1.655e-05, "thiamine": 1.507e-05, "lipoate": 9.74e-06, "riboflavin": 2.13e-06, "Ca2+": 5e-07, "biotin": 4.9e-07, "sulfate": 3.1e-07, "folate": 1.8e-07, "Mn2+": 8e-08, "boric_acid": 4e-08, "Co2+": 3.0000000000000004e-08, "Zn2+": 1e-08, "Cu2+": 1e-08, "Fe2+": 1e-08, "molybdate": 3.0000000000000004e-09, "D-glucose": 0.0040999999999999995, "LB": 0.0, "L-alanine": 0.0008, "L-arginine": 0.005200000000000001, "L-asparagine": 0.0004, "L-aspartate": 0.0004, "L-cysteine": 9.999999999999999e-05, "L-glutamine": 0.0006, "glycine": 0.0008, "L-histidine": 0.0002, "L-isoleucine": 0.0004, "L-leucine": 0.0008, "L-lysine": 0.0004, "L-methionine": 0.0002, "L-phenylalanine": 0.0004, "L-proline": 0.0004, "L-serine": 0.01, "L-threonine": 0.0004, "L-tryptophan": 9.999999999999999e-05, "L-tyrosine": 0.0002, "L-valine": 0.0006, "adenine": 0.0002, "cytosine": 0.0002, "guanine": 0.0002, "uracil": 0.0002, "EZRich": 0.0, "H2O": 55.0, "H+": 0.0012, "O2": 0.0012, "CO2": 0.0012, "L-glutamate": 0.011, "bioentity": 5.0, "length": 0.1, "Ribosome": 0.0}, "cell": {"H+": 0.00118, "membrane_H+": 0.00204, "length": 2.345000675e-06}, "polysomes": 3480.0, "mrna": 2773.0, "protein": 0.0043229098568499935, "trna_free": 0.00031431999999999993, "trna_charged": 0.00024210563999999996, "cells": 65536.0, "instances": 65536.0, "log2_instances": 16, "rnap_bound": 3658.0, "rnapaux_bound": 1787.0, "ribo_total": 44052.0}, "18300": {"conc": {"H+": 0.0012, "O2": 0.0012, "CO2": 0.0012, "Pi": 0.023899999999999998, "RpoD": 4.2999999999999996e-07, "RNAP": 1.7599999999999999e-06, "RNAP~RpoD": 1.95e-06, "RNAPAuxiliary": 3.77e-06, "ppGpp": 3.2e-07, "ATP": 0.00957, "CTP": 0.00475, "GTP": 0.00256, "UTP": 0.014580000000000001, "PPi": 0.0002, "AMP": 0.00067, "CMP": 0.00064, "GMP": 0.0025, "Ribosome": 1.0119999999999998e-05, "RibosomeAuxiliary": 9.7e-07, "GDP": 0.00717, "L-leucine": 0.0007700000000000001, "L-alanine": 0.00429, "glycine": 0.0166, "L-valine": 0.0012900000000000001, "L-glutamate": 0.011460000000000001, "L-serine": 6.013e-05, "L-isoleucine": 0.0002, "L-aspartate": 0.005900000000000001, "L-threonine": 0.0001, "L-lysine": 0.0008, "L-proline": 0.00064, "L-arginine": 0.00118, "L-phenylalanine": 3.6729999999999996e-05, "L-tyrosine": 5.47e-05, "L-glutamine": 0.00404, "L-asparagine": 0.0006500000000000001, "L-histidine": 0.00011, "L-methionine": 0.00015, "L-cysteine": 0.00076, "L-tryptophan": 2.737e-05, "NH4+": 0.002, "acetyl-phosphate": 4.49e-08, "NADH": 0.00057, "NAD+": 0.00421, "NADPH": 0.0004, "NADP+": 0.0020499999999999997, "FMN": 1.5419999999999998e-05, "FAD": 0.00101, "CoA": 0.0014, "glutathione": 2.0999999999999997e-07, "dATP": 0.00027, "ADP": 0.0008100000000000001, "dAMP": 0.00017, "cAMP": 2.368e-08, "adenosine": 0.00031, "deoxyadenosine": 5e-07, "adenine": 0.00035999999999999997, "dCTP": 9.962e-05, "cytosine": 0.00046, "cytidine": 1.42e-06, "dGMP": 0.00051, "guanine": 6.143e-05, "guanosine": 5.559999999999999e-06, "deoxyguanosine": 2.22e-06, "dTTP": 0.00067, "dTDP": 0.00011, "UDP": 0.00318, "uridine": 2.87e-06, "ITP": 2.4700000000000004e-09, "IDP": 2.77e-09, "IMP": 0.00068, "L-homocysteine": 0.0001, "L-citrulline": 1.8149999999999997e-05, "L-ornithine": 4.3799999999999996e-06, "L-histidinol": 6.419e-05, "S-adenosyl-L-methionine": 0.00017999999999999998, "D-glucose-6-phosphate": 0.00372, "D-fructose-6-phosphate": 0.00063, "D-fructose-1,6-bisphosphate": 0.01667, "dihydroxyacetone-phosphate": 0.00024, "3-phospho-D-glycerate": 0.0010500000000000002, "phosphoenolpyruvate": 0.00028000000000000003, "pyruvate": 0.0014399999999999999, "acetyl-CoA": 0.00051, "oxaloacetate": 0.0006, "citrate": 0.00017, "2-oxoglutarate": 0.0005300000000000001, "succinyl-CoA": 0.00023, "succinate": 0.0006500000000000001, "fumarate": 0.00013000000000000002, "L-malate": 0.00145, "propionyl-CoA": 6.631e-11, "malonyl-CoA": 4.1e-10, "acetoacetyl-CoA": 2.9e-10, "myo-inositol": 6.919e-11, "6-phospho-D-glucono-1,5-lactone": 1.9420000000000004e-08, "6-phospho-D-gluconate": 0.0034500000000000004, "D-ribulose-5-phosphate": 0.00016, "alpha-D-ribose-5-phosphate": 0.0004, "D-xylulose-5-phosphate": 2.36e-09, "D-gluconate": 8.299999999999999e-07, "glycerate": 1.699e-08, "glycerol-3-phosphate": 0.0, "2-deoxy-D-ribose-5-phosphate": 2.5e-07, "5-phospho-alpha-D-ribose-1-diphosphate": 0.00023, "N-carbamoyl-L-aspartate": 6.14e-06, "(S)-dihydroorotate": 2.7699999999999997e-06, "UDP-N-acetyl-D-glucosamine": 1.0999999999999999e-07, "2,3-dihydroxybenzoate": 1.7000000000000001e-09, "4-hydroxybenzoate": 0.0, "shikimate": 0.00014000000000000001, "phenylpyruvate": 1.4679999999999998e-05, "anthranilate": 1.211e-05, "N2-acetyl-L-ornithine": 9.399999999999999e-07, "riboflavin": 5.3859999999999996e-05, "quinolinate": 0.00019, "PfkA": 1.6399999999999998e-06, "FbaA": 5.459999999999999e-06, "TpiA": 5.23e-06, "GapA": 1.964e-05, "Pgk": 1.473e-05, "Eno": 1.2019999999999998e-05, "PykF": 1.55e-06, "AceF": 6.05e-06, "AceE": 1.16e-06, "Lpd": 1.6399999999999998e-06, "GltA": 4.86e-06, "Icd": 1.1859999999999998e-05, "SucA": 2.2e-06, "Mdh": 1.2470000000000001e-05, "CyoA": 4.97e-06, "AtpA": 1.48e-05, "Prs": 1.85e-06, "PurF": 1.35e-06, "GuaB": 2.36e-06, "Gmk": 1.31e-06, "Adk": 3.89e-06, "NrdB": 1.1699999999999998e-06, "NrdA": 8.1e-07, "CarA": 1.6699999999999999e-06, "PyrB": 1.46e-06, "ThyA": 1.04e-06, "Tmk": 7.799999999999999e-07, "PyrG": 1.85e-06, "Ndk": 2.93e-06, "GlnA": 2.29e-06, "100S": 0.0, "oriC~DNAP": 1.3100000000000002e-09, "genome": 0.00836, "CellWall": 1.20003, "D-glucose": 1.8359999999999997e-05, "AtpD": 1.86e-06, "NuoA": 1.27e-06, "GuaA": 1.96e-06, "DnaE": 1.6699999999999999e-06, "DnaX": 1.04e-06, "Lgt": 1.71e-06, "ClpP": 7.599999999999999e-07, "FtsH": 1.2e-06, "FusA": 0.0, "Lon": 1.44e-06, "TufA": 1.75e-06, "TufB": 2.4900000000000003e-06, "DnaB": 2.9e-07, "GroEL": 1.18e-06, "GyrA": 1.27e-06, "GyrB": 1.0299999999999999e-06, "ParC": 6.6e-07, "ParE": 1.42e-06, "SecA": 2.04e-06, "FtsI": 1.3899999999999998e-06, "LpxC": 1.5399999999999999e-06, "MurA": 1.04e-06, "BamA": 1.51e-06, "DnaK": 1.6e-06, "FtsA": 1.55e-06, "ZipA": 1.75e-06, "OmpA": 2.4199999999999997e-06, "OmpF": 1.82e-06, "SecY": 1.6999999999999998e-06, "AlaS": 2.91e-06, "ArgS": 1.3899999999999998e-06, "Hns": 1.91e-06, "IleS": 3.2e-06, "LeuS": 3.3199999999999996e-06, "MetG": 2.7299999999999997e-06, "ValS": 3.07e-06, "RpoA": 2e-07, "RpoB": 1e-06, "RpoC": 0.0, "NusA": 0.0, "NusG": 3.1e-07, "Rho": 2.6e-07, "GreA": 6.2e-07, "rRNA16S": 4.2999999999999996e-07, "rRNA23S": 1.38e-06, "rRNA5S": 1.37e-06, "30S": 1.22e-06, "50S": 4e-07, "RplA": 1.547e-05, "RplL": 1.6159999999999998e-05, "RpsA": 1.7489999999999997e-05, "RpsC": 2.3469999999999997e-05, "Crp": 1.8e-06, "CspC": 2e-06, "DnaA": 1.57e-06, "DnaG": 1.58e-06, "Fis": 1.59e-06, "HupA": 2.2999999999999996e-06, "Ssb": 2e-06, "Tsf": 4.8e-07, "DnaN": 1.62e-06, "Frr": 8.1e-07, "FtsZ": 1.61e-06, "GroES": 6.7e-07, "InfA": 7.4e-07, "InfB": 8e-07, "InfC": 1.12e-06, "MreB": 2.0299999999999996e-06, "MukB": 8.799999999999999e-07, "PrfA": 1.02e-06, "PrfB": 3.41e-08, "EFTu": 0.0}, "count": {"RpoD": 328.0, "RNAP": 1341.0, "RNAP~RpoD": 1483.0, "RNAPAuxiliary": 2870.0, "Ribosome": 7701.0, "RibosomeAuxiliary": 736.0, "100S": 0.0, "oriC~DNAP": 1.0, "genome": 6360634.0, "rRNA16S": 324.0, "rRNA23S": 1050.0, "rRNA5S": 1039.0, "30S": 925.0, "50S": 306.0, "RplA": 11771.0, "RplL": 12299.0, "RpsA": 13306.0, "RpsC": 17863.0}, "out": {"vital": 1.0, "Cl-": 0.06056, "Na+": 0.05, "NH4+": 0.0095, "K+": 0.00264, "Pi": 0.00132, "Mg2+": 0.0005300000000000001, "nicotinamide": 9.826e-05, "pantothenate": 4.949e-05, "pyridoxine": 1.655e-05, "thiamine": 1.507e-05, "lipoate": 9.74e-06, "riboflavin": 2.13e-06, "Ca2+": 5e-07, "biotin": 4.9e-07, "sulfate": 3.1e-07, "folate": 1.8e-07, "Mn2+": 8e-08, "boric_acid": 4e-08, "Co2+": 3.0000000000000004e-08, "Zn2+": 1e-08, "Cu2+": 1e-08, "Fe2+": 1e-08, "molybdate": 3.0000000000000004e-09, "D-glucose": 0.0040999999999999995, "LB": 0.0, "L-alanine": 0.0008, "L-arginine": 0.005200000000000001, "L-asparagine": 0.0004, "L-aspartate": 0.0004, "L-cysteine": 9.999999999999999e-05, "L-glutamine": 0.0006, "glycine": 0.0008, "L-histidine": 0.0002, "L-isoleucine": 0.0004, "L-leucine": 0.0008, "L-lysine": 0.0004, "L-methionine": 0.0002, "L-phenylalanine": 0.0004, "L-proline": 0.0004, "L-serine": 0.01, "L-threonine": 0.0004, "L-tryptophan": 9.999999999999999e-05, "L-tyrosine": 0.0002, "L-valine": 0.0006, "adenine": 0.0002, "cytosine": 0.0002, "guanine": 0.0002, "uracil": 0.0002, "EZRich": 0.0, "H2O": 55.0, "H+": 0.0012, "O2": 0.0012, "CO2": 0.0012, "L-glutamate": 0.011, "bioentity": 5.0, "length": 0.1, "Ribosome": 0.0}, "cell": {"H+": 0.00118, "membrane_H+": 0.00185, "length": 2.513983811e-06}, "polysomes": 3692.0, "mrna": 3036.0, "protein": 0.004341550575029982, "trna_free": 0.00030857000000000004, "trna_charged": 0.00024075392999999996, "cells": 65536.0, "instances": 65536.0, "log2_instances": 16, "rnap_bound": 3906.0, "rnapaux_bound": 1856.0, "ribo_total": 46121.0}, "18400": {"conc": {"H+": 0.0012, "O2": 0.0012, "CO2": 0.0012, "Pi": 0.023899999999999998, "RpoD": 3.6e-07, "RNAP": 2e-06, "RNAP~RpoD": 1.98e-06, "RNAPAuxiliary": 3.7899999999999997e-06, "ppGpp": 3.2e-07, "ATP": 0.00954, "CTP": 0.00475, "GTP": 0.00239, "UTP": 0.014580000000000001, "PPi": 0.0002, "AMP": 0.00067, "CMP": 0.00064, "GMP": 0.00272, "Ribosome": 9.79e-06, "RibosomeAuxiliary": 1.07e-06, "GDP": 0.0077800000000000005, "L-leucine": 0.00075, "L-alanine": 0.00422, "glycine": 0.01764, "L-valine": 0.00126, "L-glutamate": 0.01151, "L-serine": 6.02e-05, "L-isoleucine": 0.00019, "L-aspartate": 0.006070000000000001, "L-threonine": 9.47e-05, "L-lysine": 0.00079, "L-proline": 0.00064, "L-arginine": 0.00118, "L-phenylalanine": 3.5149999999999994e-05, "L-tyrosine": 5.393e-05, "L-glutamine": 0.004019999999999999, "L-asparagine": 0.00066, "L-histidine": 0.00011, "L-methionine": 0.00014000000000000001, "L-cysteine": 0.00082, "L-tryptophan": 2.3489999999999997e-05, "NH4+": 0.002, "acetyl-phosphate": 4.401e-08, "NADH": 0.00057, "NAD+": 0.004200000000000001, "NADPH": 0.0004, "NADP+": 0.00204, "FMN": 1.693e-05, "FAD": 0.00101, "CoA": 0.0014, "glutathione": 1.8999999999999998e-07, "dATP": 0.00026000000000000003, "ADP": 0.00082, "dAMP": 0.00016, "cAMP": 2.2750000000000002e-08, "adenosine": 0.00031, "deoxyadenosine": 4.9e-07, "adenine": 0.00035999999999999997, "dCTP": 0.00011, "cytosine": 0.00045000000000000004, "cytidine": 1.42e-06, "dGMP": 0.00051, "guanine": 7.559e-05, "guanosine": 5.83e-06, "deoxyguanosine": 2.21e-06, "dTTP": 0.00066, "dTDP": 0.00011, "UDP": 0.00318, "uridine": 2.88e-06, "ITP": 2.32e-09, "IDP": 2.6e-09, "IMP": 0.00068, "L-homocysteine": 0.0001, "L-citrulline": 1.75e-05, "L-ornithine": 4.27e-06, "L-histidinol": 6.374e-05, "S-adenosyl-L-methionine": 0.00017999999999999998, "D-glucose-6-phosphate": 0.0037300000000000002, "D-fructose-6-phosphate": 0.00063, "D-fructose-1,6-bisphosphate": 0.01677, "dihydroxyacetone-phosphate": 0.00024, "3-phospho-D-glycerate": 0.0010600000000000002, "phosphoenolpyruvate": 0.00028000000000000003, "pyruvate": 0.00141, "acetyl-CoA": 0.0005, "oxaloacetate": 0.00061, "citrate": 0.00017, "2-oxoglutarate": 0.0005300000000000001, "succinyl-CoA": 0.00023, "succinate": 0.0006500000000000001, "fumarate": 0.00013000000000000002, "L-malate": 0.00148, "propionyl-CoA": 6.231e-11, "malonyl-CoA": 3.9000000000000005e-10, "acetoacetyl-CoA": 2.7000000000000005e-10, "myo-inositol": 6.487e-11, "6-phospho-D-glucono-1,5-lactone": 1.8210000000000002e-08, "6-phospho-D-gluconate": 0.0034500000000000004, "D-ribulose-5-phosphate": 0.00016, "alpha-D-ribose-5-phosphate": 0.0004, "D-xylulose-5-phosphate": 2.22e-09, "D-gluconate": 8.699999999999999e-07, "glycerate": 1.593e-08, "glycerol-3-phosphate": 0.0, "2-deoxy-D-ribose-5-phosphate": 2.5e-07, "5-phospho-alpha-D-ribose-1-diphosphate": 0.00023, "N-carbamoyl-L-aspartate": 6.19e-06, "(S)-dihydroorotate": 2.84e-06, "UDP-N-acetyl-D-glucosamine": 1e-07, "2,3-dihydroxybenzoate": 1.59e-09, "4-hydroxybenzoate": 0.0, "shikimate": 0.00013000000000000002, "phenylpyruvate": 1.431e-05, "anthranilate": 1.156e-05, "N2-acetyl-L-ornithine": 9.6e-07, "riboflavin": 5.427e-05, "quinolinate": 0.00019, "PfkA": 1.59e-06, "FbaA": 5.53e-06, "TpiA": 5.15e-06, "GapA": 1.9339999999999998e-05, "Pgk": 1.472e-05, "Eno": 1.192e-05, "PykF": 1.59e-06, "AceF": 6.15e-06, "AceE": 1.1499999999999998e-06, "Lpd": 1.6299999999999999e-06, "GltA": 4.88e-06, "Icd": 1.183e-05, "SucA": 2.17e-06, "Mdh": 1.222e-05, "CyoA": 4.94e-06, "AtpA": 1.456e-05, "Prs": 1.8e-06, "PurF": 1.3899999999999998e-06, "GuaB": 2.33e-06, "Gmk": 1.32e-06, "Adk": 3.7599999999999996e-06, "NrdB": 1.11e-06, "NrdA": 8.199999999999999e-07, "CarA": 1.6399999999999998e-06, "PyrB": 1.4e-06, "ThyA": 1.08e-06, "Tmk": 7.3e-07, "PyrG": 1.84e-06, "Ndk": 2.84e-06, "GlnA": 2.2799999999999998e-06, "100S": 0.0, "oriC~DNAP": 1.23e-09, "genome": 0.00839, "CellWall": 1.2, "D-glucose": 1.764e-05, "AtpD": 1.96e-06, "NuoA": 1.2499999999999999e-06, "GuaA": 2e-06, "DnaE": 1.6699999999999999e-06, "DnaX": 1.12e-06, "Lgt": 1.6599999999999998e-06, "ClpP": 8e-07, "FtsH": 1.35e-06, "FusA": 0.0, "Lon": 1.37e-06, "TufA": 1.69e-06, "TufB": 2.54e-06, "DnaB": 2.7e-07, "GroEL": 1.1499999999999998e-06, "GyrA": 1.24e-06, "GyrB": 9.8e-07, "ParC": 6.2e-07, "ParE": 1.44e-06, "SecA": 1.95e-06, "FtsI": 1.35e-06, "LpxC": 1.53e-06, "MurA": 1.11e-06, "BamA": 1.5199999999999998e-06, "DnaK": 1.5e-06, "FtsA": 1.48e-06, "ZipA": 1.6499999999999999e-06, "OmpA": 2.3799999999999997e-06, "OmpF": 1.78e-06, "SecY": 1.6599999999999998e-06, "AlaS": 2.88e-06, "ArgS": 1.37e-06, "Hns": 1.86e-06, "IleS": 3.24e-06, "LeuS": 3.42e-06, "MetG": 2.6899999999999997e-06, "ValS": 3.02e-06, "RpoA": 0.0, "RpoB": 7.9e-07, "RpoC": 2.0940000000000004e-08, "NusA": 0.0, "NusG": 3.7999999999999996e-07, "Rho": 3.2e-07, "GreA": 9.6e-07, "rRNA16S": 5e-07, "rRNA23S": 1.5599999999999999e-06, "rRNA5S": 1.5e-06, "30S": 1.3600000000000001e-06, "50S": 4.6999999999999995e-07, "RplA": 1.625e-05, "RplL": 1.759e-05, "RpsA": 1.863e-05, "RpsC": 2.191e-05, "Crp": 1.77e-06, "CspC": 2.01e-06, "DnaA": 1.57e-06, "DnaG": 1.51e-06, "Fis": 1.58e-06, "HupA": 2.33e-06, "Ssb": 1.87e-06, "Tsf": 2.5e-07, "DnaN": 1.59e-06, "Frr": 6.7e-07, "FtsZ": 1.53e-06, "GroES": 7e-07, "InfA": 7.599999999999999e-07, "InfB": 5.6e-07, "InfC": 9.8e-07, "MreB": 1.99e-06, "MukB": 9e-07, "PrfA": 1.08e-06, "PrfB": 0.0, "EFTu": 4.93e-09}, "count": {"RpoD": 293.0, "RNAP": 1623.0, "RNAP~RpoD": 1605.0, "RNAPAuxiliary": 3080.0, "Ribosome": 7948.0, "RibosomeAuxiliary": 872.0, "100S": 0.0, "oriC~DNAP": 1.0, "genome": 6806214.0, "rRNA16S": 403.0, "rRNA23S": 1266.0, "rRNA5S": 1218.0, "30S": 1104.0, "50S": 379.0, "RplA": 13190.0, "RplL": 14278.0, "RpsA": 15121.0, "RpsC": 17784.0}, "out": {"vital": 1.0, "Cl-": 0.06056, "Na+": 0.05, "NH4+": 0.0095, "K+": 0.00264, "Pi": 0.00132, "Mg2+": 0.0005300000000000001, "nicotinamide": 9.826e-05, "pantothenate": 4.949e-05, "pyridoxine": 1.655e-05, "thiamine": 1.507e-05, "lipoate": 9.74e-06, "riboflavin": 2.13e-06, "Ca2+": 5e-07, "biotin": 4.9e-07, "sulfate": 3.1e-07, "folate": 1.8e-07, "Mn2+": 8e-08, "boric_acid": 4e-08, "Co2+": 3.0000000000000004e-08, "Zn2+": 1e-08, "Cu2+": 1e-08, "Fe2+": 1e-08, "molybdate": 3.0000000000000004e-09, "D-glucose": 0.0040999999999999995, "LB": 0.0, "L-alanine": 0.0008, "L-arginine": 0.005200000000000001, "L-asparagine": 0.0004, "L-aspartate": 0.0004, "L-cysteine": 9.999999999999999e-05, "L-glutamine": 0.0006, "glycine": 0.0008, "L-histidine": 0.0002, "L-isoleucine": 0.0004, "L-leucine": 0.0008, "L-lysine": 0.0004, "L-methionine": 0.0002, "L-phenylalanine": 0.0004, "L-proline": 0.0004, "L-serine": 0.01, "L-threonine": 0.0004, "L-tryptophan": 9.999999999999999e-05, "L-tyrosine": 0.0002, "L-valine": 0.0006, "adenine": 0.0002, "cytosine": 0.0002, "guanine": 0.0002, "uracil": 0.0002, "EZRich": 0.0, "H2O": 55.0, "H+": 0.0012, "O2": 0.0012, "CO2": 0.0012, "L-glutamate": 0.011, "bioentity": 5.0, "length": 0.1, "Ribosome": 0.0}, "cell": {"H+": 0.00118, "membrane_H+": 0.0019, "length": 2.681389401e-06}, "polysomes": 3876.0, "mrna": 3295.0, "protein": 0.004341926013469999, "trna_free": 0.00031219, "trna_charged": 0.00024307860999999993, "cells": 65536.0, "instances": 65536.0, "log2_instances": 16, "rnap_bound": 4085.0, "rnapaux_bound": 1867.0, "ribo_total": 48188.0}, "18500": {"conc": {"H+": 0.0012, "O2": 0.0012, "CO2": 0.0012, "Pi": 0.023899999999999998, "RpoD": 3.1e-07, "RNAP": 2.1499999999999997e-06, "RNAP~RpoD": 2.01e-06, "RNAPAuxiliary": 4.08e-06, "ppGpp": 3.2e-07, "ATP": 0.00954, "CTP": 0.00471, "GTP": 0.00244, "UTP": 0.01445, "PPi": 0.0002, "AMP": 0.00067, "CMP": 0.00064, "GMP": 0.0030099999999999997, "Ribosome": 9.339999999999999e-06, "RibosomeAuxiliary": 1.1699999999999998e-06, "GDP": 0.00858, "L-leucine": 0.00079, "L-alanine": 0.00432, "glycine": 0.01853, "L-valine": 0.0012900000000000001, "L-glutamate": 0.01166, "L-serine": 6.209e-05, "L-isoleucine": 0.0002, "L-aspartate": 0.00628, "L-threonine": 9.968000000000001e-05, "L-lysine": 0.00079, "L-proline": 0.0006500000000000001, "L-arginine": 0.00118, "L-phenylalanine": 3.6099999999999997e-05, "L-tyrosine": 5.51e-05, "L-glutamine": 0.004019999999999999, "L-asparagine": 0.00069, "L-histidine": 0.00011, "L-methionine": 0.00015, "L-cysteine": 0.0008900000000000001, "L-tryptophan": 2.929e-05, "NH4+": 0.002, "acetyl-phosphate": 4.313e-08, "NADH": 0.0005600000000000001, "NAD+": 0.00421, "NADPH": 0.00041, "NADP+": 0.0020299999999999997, "FMN": 1.704e-05, "FAD": 0.00101, "CoA": 0.0014, "glutathione": 1.8e-07, "dATP": 0.00026000000000000003, "ADP": 0.0008100000000000001, "dAMP": 0.00016, "cAMP": 2.1850000000000004e-08, "adenosine": 0.00031, "deoxyadenosine": 4.9e-07, "adenine": 0.00037, "dCTP": 0.00012, "cytosine": 0.00045000000000000004, "cytidine": 1.4299999999999999e-06, "dGMP": 0.0005300000000000001, "guanine": 9.722e-05, "guanosine": 6.14e-06, "deoxyguanosine": 2.1899999999999998e-06, "dTTP": 0.00066, "dTDP": 0.00011, "UDP": 0.00315, "uridine": 2.89e-06, "ITP": 2.17e-09, "IDP": 2.4400000000000003e-09, "IMP": 0.00069, "L-homocysteine": 0.00011, "L-citrulline": 1.673e-05, "L-ornithine": 4.129999999999999e-06, "L-histidinol": 6.523e-05, "S-adenosyl-L-methionine": 0.00017999999999999998, "D-glucose-6-phosphate": 0.0037400000000000003, "D-fructose-6-phosphate": 0.00063, "D-fructose-1,6-bisphosphate": 0.01685, "dihydroxyacetone-phosphate": 0.00025, "3-phospho-D-glycerate": 0.00107, "phosphoenolpyruvate": 0.00029, "pyruvate": 0.0014, "acetyl-CoA": 0.0005, "oxaloacetate": 0.00061, "citrate": 0.00017, "2-oxoglutarate": 0.0005200000000000001, "succinyl-CoA": 0.00023, "succinate": 0.00064, "fumarate": 0.00013000000000000002, "L-malate": 0.00148, "propionyl-CoA": 5.857999999999999e-11, "malonyl-CoA": 3.6e-10, "acetoacetyl-CoA": 2.5e-10, "myo-inositol": 6.085e-11, "6-phospho-D-glucono-1,5-lactone": 1.7079999999999998e-08, "6-phospho-D-gluconate": 0.0034500000000000004, "D-ribulose-5-phosphate": 0.00016, "alpha-D-ribose-5-phosphate": 0.0004, "D-xylulose-5-phosphate": 2.09e-09, "D-gluconate": 9e-07, "glycerate": 1.495e-08, "glycerol-3-phosphate": 0.0, "2-deoxy-D-ribose-5-phosphate": 2.5e-07, "5-phospho-alpha-D-ribose-1-diphosphate": 0.00023, "N-carbamoyl-L-aspartate": 6.549999999999999e-06, "(S)-dihydroorotate": 2.99e-06, "UDP-N-acetyl-D-glucosamine": 9.817000000000001e-08, "2,3-dihydroxybenzoate": 1.49e-09, "4-hydroxybenzoate": 0.0, "shikimate": 0.00013000000000000002, "phenylpyruvate": 1.424e-05, "anthranilate": 1.2359999999999999e-05, "N2-acetyl-L-ornithine": 9.8e-07, "riboflavin": 5.4709999999999996e-05, "quinolinate": 0.00019, "PfkA": 1.6e-06, "FbaA": 5.69e-06, "TpiA": 5.08e-06, "GapA": 1.9019999999999997e-05, "Pgk": 1.464e-05, "Eno": 1.188e-05, "PykF": 1.62e-06, "AceF": 6.179999999999999e-06, "AceE": 1.2e-06, "Lpd": 1.6999999999999998e-06, "GltA": 4.89e-06, "Icd": 1.172e-05, "SucA": 2.1099999999999997e-06, "Mdh": 1.197e-05, "CyoA": 4.88e-06, "AtpA": 1.4279999999999999e-05, "Prs": 1.84e-06, "PurF": 1.4099999999999998e-06, "GuaB": 2.3399999999999996e-06, "Gmk": 1.3899999999999998e-06, "Adk": 3.6099999999999997e-06, "NrdB": 1.07e-06, "NrdA": 8.799999999999999e-07, "CarA": 1.61e-06, "PyrB": 1.3899999999999998e-06, "ThyA": 1.1399999999999999e-06, "Tmk": 6.9e-07, "PyrG": 1.79e-06, "Ndk": 2.79e-06, "GlnA": 2.29e-06, "100S": 0.0, "oriC~DNAP": 1.16e-09, "genome": 0.00838, "CellWall": 1.20001, "D-glucose": 1.7e-05, "AtpD": 2.0599999999999998e-06, "NuoA": 1.2299999999999999e-06, "GuaA": 1.9699999999999998e-06, "DnaE": 1.7199999999999998e-06, "DnaX": 1.2e-06, "Lgt": 1.58e-06, "ClpP": 8.599999999999999e-07, "FtsH": 1.47e-06, "FusA": 0.0, "Lon": 1.31e-06, "TufA": 1.59e-06, "TufB": 2.5099999999999997e-06, "DnaB": 2.5e-07, "GroEL": 1.1499999999999998e-06, "GyrA": 1.1699999999999998e-06, "GyrB": 9.2e-07, "ParC": 5.8e-07, "ParE": 1.44e-06, "SecA": 1.95e-06, "FtsI": 1.33e-06, "LpxC": 1.55e-06, "MurA": 1.1299999999999998e-06, "BamA": 1.5e-06, "DnaK": 1.5e-06, "FtsA": 1.57e-06, "ZipA": 1.55e-06, "OmpA": 2.31e-06, "OmpF": 1.7199999999999998e-06, "SecY": 1.59e-06, "AlaS": 2.8e-06, "ArgS": 1.35e-06, "Hns": 1.81e-06, "IleS": 3.4700000000000002e-06, "LeuS": 3.3599999999999996e-06, "MetG": 2.66e-06, "ValS": 3.0099999999999996e-06, "RpoA": 0.0, "RpoB": 6.5e-07, "RpoC": 1.156e-08, "NusA": 0.0, "NusG": 1e-07, "Rho": 1.3e-07, "GreA": 1.0299999999999999e-06, "rRNA16S": 5.9e-07, "rRNA23S": 1.79e-06, "rRNA5S": 1.4299999999999999e-06, "30S": 1.44e-06, "50S": 5.1e-07, "RplA": 1.9969999999999997e-05, "RplL": 2.001e-05, "RpsA": 1.739e-05, "RpsC": 2.201e-05, "Crp": 1.6799999999999998e-06, "CspC": 1.9299999999999997e-06, "DnaA": 1.6499999999999999e-06, "DnaG": 1.4499999999999999e-06, "Fis": 1.58e-06, "HupA": 2.43e-06, "Ssb": 1.77e-06, "Tsf": 3.024e-08, "DnaN": 1.5399999999999999e-06, "Frr": 5.1e-07, "FtsZ": 1.46e-06, "GroES": 7.2e-07, "InfA": 8.399999999999999e-07, "InfB": 4.3999999999999997e-07, "InfC": 9.2e-07, "MreB": 1.99e-06, "MukB": 9.7e-07, "PrfA": 1.1e-06, "PrfB": 3.465e-08, "EFTu": 1.618e-08}, "count": {"RpoD": 271.0, "RNAP": 1862.0, "RNAP~RpoD": 1738.0, "RNAPAuxiliary": 3531.0, "Ribosome": 8078.0, "RibosomeAuxiliary": 1011.0, "100S": 0.0, "oriC~DNAP": 1.0, "genome": 7252530.0, "rRNA16S": 508.0, "rRNA23S": 1545.0, "rRNA5S": 1239.0, "30S": 1244.0, "50S": 438.0, "RplA": 17276.0, "RplL": 17313.0, "RpsA": 15051.0, "RpsC": 19043.0}, "out": {"vital": 1.0, "Cl-": 0.06056, "Na+": 0.05, "NH4+": 0.0095, "K+": 0.00264, "Pi": 0.00132, "Mg2+": 0.0005300000000000001, "nicotinamide": 9.826e-05, "pantothenate": 4.949e-05, "pyridoxine": 1.655e-05, "thiamine": 1.507e-05, "lipoate": 9.74e-06, "riboflavin": 2.13e-06, "Ca2+": 5e-07, "biotin": 4.9e-07, "sulfate": 3.1e-07, "folate": 1.8e-07, "Mn2+": 8e-08, "boric_acid": 4e-08, "Co2+": 3.0000000000000004e-08, "Zn2+": 1e-08, "Cu2+": 1e-08, "Fe2+": 1e-08, "molybdate": 3.0000000000000004e-09, "D-glucose": 0.0040999999999999995, "LB": 0.0, "L-alanine": 0.0008, "L-arginine": 0.005200000000000001, "L-asparagine": 0.0004, "L-aspartate": 0.0004, "L-cysteine": 9.999999999999999e-05, "L-glutamine": 0.0006, "glycine": 0.0008, "L-histidine": 0.0002, "L-isoleucine": 0.0004, "L-leucine": 0.0008, "L-lysine": 0.0004, "L-methionine": 0.0002, "L-phenylalanine": 0.0004, "L-proline": 0.0004, "L-serine": 0.01, "L-threonine": 0.0004, "L-tryptophan": 9.999999999999999e-05, "L-tyrosine": 0.0002, "L-valine": 0.0006, "adenine": 0.0002, "cytosine": 0.0002, "guanine": 0.0002, "uracil": 0.0002, "EZRich": 0.0, "H2O": 55.0, "H+": 0.0012, "O2": 0.0012, "CO2": 0.0012, "L-glutamate": 0.011, "bioentity": 5.0, "length": 0.1, "Ribosome": 0.0}, "cell": {"H+": 0.00118, "membrane_H+": 0.00188, "length": 2.85866092e-06}, "polysomes": 4069.0, "mrna": 3589.0, "protein": 0.004341317342020002, "trna_free": 0.0003139, "trna_charged": 0.0002465923200000001, "cells": 65536.0, "instances": 65536.0, "log2_instances": 16, "rnap_bound": 4276.0, "rnapaux_bound": 1894.0, "ribo_total": 50408.0}, "18600": {"conc": {"H+": 0.0012, "O2": 0.0012, "CO2": 0.0012, "Pi": 0.023899999999999998, "RpoD": 2.5e-07, "RNAP": 2.43e-06, "RNAP~RpoD": 1.98e-06, "RNAPAuxiliary": 4.29e-06, "ppGpp": 3.2e-07, "ATP": 0.00959, "CTP": 0.00467, "GTP": 0.00244, "UTP": 0.01435, "PPi": 0.0002, "AMP": 0.00071, "CMP": 0.00063, "GMP": 0.00328, "Ribosome": 9.17e-06, "RibosomeAuxiliary": 1.29e-06, "GDP": 0.00937, "L-leucine": 0.00074, "L-alanine": 0.00434, "glycine": 0.019530000000000002, "L-valine": 0.00125, "L-glutamate": 0.011640000000000001, "L-serine": 6.329e-05, "L-isoleucine": 0.00017, "L-aspartate": 0.00642, "L-threonine": 8.064e-05, "L-lysine": 0.0007700000000000001, "L-proline": 0.0006500000000000001, "L-arginine": 0.00116, "L-phenylalanine": 3.476e-05, "L-tyrosine": 5.2419999999999996e-05, "L-glutamine": 0.00404, "L-asparagine": 0.0007, "L-histidine": 0.00011, "L-methionine": 0.00015, "L-cysteine": 0.00093, "L-tryptophan": 2.6269999999999998e-05, "NH4+": 0.002, "acetyl-phosphate": 4.2390000000000004e-08, "NADH": 0.0005600000000000001, "NAD+": 0.00423, "NADPH": 0.00041, "NADP+": 0.00204, "FMN": 2.066e-05, "FAD": 0.00101, "CoA": 0.0014, "glutathione": 1.7000000000000001e-07, "dATP": 0.00027, "ADP": 0.0007700000000000001, "dAMP": 0.00017, "cAMP": 2.1030000000000004e-08, "adenosine": 0.00033, "deoxyadenosine": 4.9e-07, "adenine": 0.00039000000000000005, "dCTP": 0.00014000000000000001, "cytosine": 0.00044, "cytidine": 1.44e-06, "dGMP": 0.00055, "guanine": 0.00011, "guanosine": 6.49e-06, "deoxyguanosine": 2.1899999999999998e-06, "dTTP": 0.00068, "dTDP": 0.00011, "UDP": 0.00313, "uridine": 2.8999999999999998e-06, "ITP": 2.04e-09, "IDP": 2.3e-09, "IMP": 0.00071, "L-homocysteine": 0.00011, "L-citrulline": 1.606e-05, "L-ornithine": 3.99e-06, "L-histidinol": 6.378e-05, "S-adenosyl-L-methionine": 0.00017999999999999998, "D-glucose-6-phosphate": 0.00375, "D-fructose-6-phosphate": 0.00063, "D-fructose-1,6-bisphosphate": 0.01686, "dihydroxyacetone-phosphate": 0.00025, "3-phospho-D-glycerate": 0.0010600000000000002, "phosphoenolpyruvate": 0.00029, "pyruvate": 0.00138, "acetyl-CoA": 0.00048, "oxaloacetate": 0.00062, "citrate": 0.00017, "2-oxoglutarate": 0.00051, "succinyl-CoA": 0.00022, "succinate": 0.00063, "fumarate": 0.00013000000000000002, "L-malate": 0.00147, "propionyl-CoA": 5.522999999999999e-11, "malonyl-CoA": 3.4000000000000007e-10, "acetoacetyl-CoA": 2.4e-10, "myo-inositol": 5.724e-11, "6-phospho-D-glucono-1,5-lactone": 1.607e-08, "6-phospho-D-gluconate": 0.0034500000000000004, "D-ribulose-5-phosphate": 0.00016, "alpha-D-ribose-5-phosphate": 0.0004, "D-xylulose-5-phosphate": 1.97e-09, "D-gluconate": 9.2e-07, "glycerate": 1.4060000000000001e-08, "glycerol-3-phosphate": 0.0, "2-deoxy-D-ribose-5-phosphate": 2.4e-07, "5-phospho-alpha-D-ribose-1-diphosphate": 0.00023, "N-carbamoyl-L-aspartate": 7.24e-06, "(S)-dihydroorotate": 3.24e-06, "UDP-N-acetyl-D-glucosamine": 9.236e-08, "2,3-dihydroxybenzoate": 1.41e-09, "4-hydroxybenzoate": 0.0, "shikimate": 0.00012, "phenylpyruvate": 1.3599999999999999e-05, "anthranilate": 1.174e-05, "N2-acetyl-L-ornithine": 9.9e-07, "riboflavin": 6.398e-05, "quinolinate": 0.00019, "PfkA": 1.7199999999999998e-06, "FbaA": 5.83e-06, "TpiA": 5.05e-06, "GapA": 1.8769999999999998e-05, "Pgk": 1.4429999999999999e-05, "Eno": 1.193e-05, "PykF": 1.6399999999999998e-06, "AceF": 6.15e-06, "AceE": 1.22e-06, "Lpd": 1.6699999999999999e-06, "GltA": 4.91e-06, "Icd": 1.1689999999999998e-05, "SucA": 2.08e-06, "Mdh": 1.184e-05, "CyoA": 4.91e-06, "AtpA": 1.4109999999999999e-05, "Prs": 1.89e-06, "PurF": 1.46e-06, "GuaB": 2.4199999999999997e-06, "Gmk": 1.4299999999999999e-06, "Adk": 3.5099999999999994e-06, "NrdB": 1.18e-06, "NrdA": 9.6e-07, "CarA": 1.69e-06, "PyrB": 1.5399999999999999e-06, "ThyA": 1.2e-06, "Tmk": 7e-07, "PyrG": 1.77e-06, "Ndk": 2.8e-06, "GlnA": 2.23e-06, "100S": 0.0, "oriC~DNAP": 1.0900000000000002e-09, "genome": 0.008369999999999999, "CellWall": 1.20003, "D-glucose": 1.646e-05, "AtpD": 2.12e-06, "NuoA": 1.18e-06, "GuaA": 1.98e-06, "DnaE": 1.79e-06, "DnaX": 1.16e-06, "Lgt": 1.5199999999999998e-06, "ClpP": 8.499999999999999e-07, "FtsH": 1.44e-06, "FusA": 1.9570000000000003e-08, "Lon": 1.3e-06, "TufA": 1.53e-06, "TufB": 2.54e-06, "DnaB": 2.4e-07, "GroEL": 1.16e-06, "GyrA": 1.22e-06, "GyrB": 8.9e-07, "ParC": 5.5e-07, "ParE": 1.4299999999999999e-06, "SecA": 1.9299999999999997e-06, "FtsI": 1.38e-06, "LpxC": 1.53e-06, "MurA": 1.1699999999999998e-06, "BamA": 1.5e-06, "DnaK": 1.53e-06, "FtsA": 1.6299999999999999e-06, "ZipA": 1.48e-06, "OmpA": 2.2599999999999995e-06, "OmpF": 1.6599999999999998e-06, "SecY": 1.51e-06, "AlaS": 2.74e-06, "ArgS": 1.38e-06, "Hns": 1.83e-06, "IleS": 3.7e-06, "LeuS": 3.33e-06, "MetG": 2.66e-06, "ValS": 3.0899999999999996e-06, "RpoA": 9.78e-09, "RpoB": 5.4e-07, "RpoC": 0.0, "NusA": 5.440000000000001e-09, "NusG": 0.0, "Rho": 7.973000000000001e-08, "GreA": 1.0299999999999999e-06, "rRNA16S": 6.2e-07, "rRNA23S": 1.9299999999999997e-06, "rRNA5S": 1.6399999999999998e-06, "30S": 1.53e-06, "50S": 5e-07, "RplA": 2.0579999999999996e-05, "RplL": 1.957e-05, "RpsA": 1.842e-05, "RpsC": 2.2839999999999998e-05, "Crp": 1.6299999999999999e-06, "CspC": 1.95e-06, "DnaA": 1.7399999999999999e-06, "DnaG": 1.3899999999999998e-06, "Fis": 1.53e-06, "HupA": 2.52e-06, "Ssb": 1.8e-06, "Tsf": 0.0, "DnaN": 1.6e-06, "Frr": 3.3e-07, "FtsZ": 1.5199999999999998e-06, "GroES": 6.9e-07, "InfA": 7.599999999999999e-07, "InfB": 4.0999999999999994e-07, "InfC": 8.9e-07, "MreB": 1.95e-06, "MukB": 9.499999999999999e-07, "PrfA": 1.07e-06, "PrfB": 6.950000000000001e-08, "EFTu": 0.0}, "count": {"RpoD": 226.0, "RNAP": 2231.0, "RNAP~RpoD": 1822.0, "RNAPAuxiliary": 3943.0, "Ribosome": 8435.0, "RibosomeAuxiliary": 1190.0, "100S": 0.0, "oriC~DNAP": 1.0, "genome": 7699002.0, "rRNA16S": 570.0, "rRNA23S": 1779.0, "rRNA5S": 1510.0, "30S": 1407.0, "50S": 456.0, "RplA": 18928.0, "RplL": 17999.0, "RpsA": 16940.0, "RpsC": 21009.0}, "out": {"vital": 1.0, "Cl-": 0.06056, "Na+": 0.05, "NH4+": 0.0095, "K+": 0.00264, "Pi": 0.00132, "Mg2+": 0.0005300000000000001, "nicotinamide": 9.826e-05, "pantothenate": 4.949e-05, "pyridoxine": 1.655e-05, "thiamine": 1.507e-05, "lipoate": 9.74e-06, "riboflavin": 2.13e-06, "Ca2+": 5e-07, "biotin": 4.9e-07, "sulfate": 3.1e-07, "folate": 1.8e-07, "Mn2+": 8e-08, "boric_acid": 4e-08, "Co2+": 3.0000000000000004e-08, "Zn2+": 1e-08, "Cu2+": 1e-08, "Fe2+": 1e-08, "molybdate": 3.0000000000000004e-09, "D-glucose": 0.0040999999999999995, "LB": 0.0, "L-alanine": 0.0008, "L-arginine": 0.005200000000000001, "L-asparagine": 0.0004, "L-aspartate": 0.0004, "L-cysteine": 9.999999999999999e-05, "L-glutamine": 0.0006, "glycine": 0.0008, "L-histidine": 0.0002, "L-isoleucine": 0.0004, "L-leucine": 0.0008, "L-lysine": 0.0004, "L-methionine": 0.0002, "L-phenylalanine": 0.0004, "L-proline": 0.0004, "L-serine": 0.01, "L-threonine": 0.0004, "L-tryptophan": 9.999999999999999e-05, "L-tyrosine": 0.0002, "L-valine": 0.0006, "adenine": 0.0002, "cytosine": 0.0002, "guanine": 0.0002, "uracil": 0.0002, "EZRich": 0.0, "H2O": 55.0, "H+": 0.0012, "O2": 0.0012, "CO2": 0.0012, "L-glutamate": 0.011, "bioentity": 5.0, "length": 0.1, "Ribosome": 0.0}, "cell": {"H+": 0.00118, "membrane_H+": 0.0018700000000000001, "length": 3.038794089e-06}, "polysomes": 4266.0, "mrna": 3945.0, "protein": 0.004341005760709993, "trna_free": 0.00031717, "trna_charged": 0.00024746326999999996, "cells": 65536.0, "instances": 65536.0, "log2_instances": 16, "rnap_bound": 4339.0, "rnapaux_bound": 1894.0, "ribo_total": 52895.0}, "18700": {"conc": {"H+": 0.0012, "O2": 0.0012, "CO2": 0.0012, "Pi": 0.023899999999999998, "RpoD": 2.3e-07, "RNAP": 2.67e-06, "RNAP~RpoD": 1.8999999999999998e-06, "RNAPAuxiliary": 4.41e-06, "ppGpp": 3.2e-07, "ATP": 0.00958, "CTP": 0.004690000000000001, "GTP": 0.0029700000000000004, "UTP": 0.014400000000000001, "PPi": 0.0002, "AMP": 0.00073, "CMP": 0.00063, "GMP": 0.0034, "Ribosome": 9.33e-06, "RibosomeAuxiliary": 1.4099999999999998e-06, "GDP": 0.0097, "L-leucine": 0.00074, "L-alanine": 0.00452, "glycine": 0.02082, "L-valine": 0.00127, "L-glutamate": 0.01165, "L-serine": 6.543e-05, "L-isoleucine": 0.00017999999999999998, "L-aspartate": 0.00657, "L-threonine": 8.537e-05, "L-lysine": 0.0007700000000000001, "L-proline": 0.00067, "L-arginine": 0.00117, "L-phenylalanine": 3.781e-05, "L-tyrosine": 5.575e-05, "L-glutamine": 0.00405, "L-asparagine": 0.0007199999999999999, "L-histidine": 0.00011, "L-methionine": 0.00017999999999999998, "L-cysteine": 0.0010500000000000002, "L-tryptophan": 3.584e-05, "NH4+": 0.002, "acetyl-phosphate": 4.183e-08, "NADH": 0.0005600000000000001, "NAD+": 0.0042699999999999995, "NADPH": 0.00042, "NADP+": 0.0020499999999999997, "FMN": 2.2139999999999998e-05, "FAD": 0.00101, "CoA": 0.0014, "glutathione": 1.6e-07, "dATP": 0.00029, "ADP": 0.00083, "dAMP": 0.00017999999999999998, "cAMP": 2.0300000000000003e-08, "adenosine": 0.00034, "deoxyadenosine": 4.9e-07, "adenine": 0.0004, "dCTP": 0.00015, "cytosine": 0.00044, "cytidine": 1.4499999999999999e-06, "dGMP": 0.00059, "guanine": 0.00012, "guanosine": 6.91e-06, "deoxyguanosine": 2.21e-06, "dTTP": 0.0007199999999999999, "dTDP": 0.00012, "UDP": 0.00314, "uridine": 2.93e-06, "ITP": 1.93e-09, "IDP": 2.17e-09, "IMP": 0.00073, "L-homocysteine": 0.00013000000000000002, "L-citrulline": 1.4829999999999999e-05, "L-ornithine": 3.81e-06, "L-histidinol": 6.565999999999999e-05, "S-adenosyl-L-methionine": 0.00017999999999999998, "D-glucose-6-phosphate": 0.00375, "D-fructose-6-phosphate": 0.00062, "D-fructose-1,6-bisphosphate": 0.01668, "dihydroxyacetone-phosphate": 0.00025, "3-phospho-D-glycerate": 0.00102, "phosphoenolpyruvate": 0.00029, "pyruvate": 0.0013700000000000001, "acetyl-CoA": 0.00048, "oxaloacetate": 0.00061, "citrate": 0.00017, "2-oxoglutarate": 0.0005, "succinyl-CoA": 0.00022, "succinate": 0.0006, "fumarate": 0.00013000000000000002, "L-malate": 0.00145, "propionyl-CoA": 5.225e-11, "malonyl-CoA": 3.2000000000000003e-10, "acetoacetyl-CoA": 2.3000000000000003e-10, "myo-inositol": 5.403e-11, "6-phospho-D-glucono-1,5-lactone": 1.517e-08, "6-phospho-D-gluconate": 0.0034500000000000004, "D-ribulose-5-phosphate": 0.00016, "alpha-D-ribose-5-phosphate": 0.0004, "D-xylulose-5-phosphate": 1.8600000000000002e-09, "D-gluconate": 9.399999999999999e-07, "glycerate": 1.327e-08, "glycerol-3-phosphate": 0.0, "2-deoxy-D-ribose-5-phosphate": 2.4e-07, "5-phospho-alpha-D-ribose-1-diphosphate": 0.00023, "N-carbamoyl-L-aspartate": 7.339999999999999e-06, "(S)-dihydroorotate": 3.24e-06, "UDP-N-acetyl-D-glucosamine": 8.717e-08, "2,3-dihydroxybenzoate": 1.3300000000000002e-09, "4-hydroxybenzoate": 0.0, "shikimate": 0.00011, "phenylpyruvate": 1.405e-05, "anthranilate": 1.308e-05, "N2-acetyl-L-ornithine": 1.0099999999999999e-06, "riboflavin": 6.668e-05, "quinolinate": 0.00019, "PfkA": 1.75e-06, "FbaA": 5.929999999999999e-06, "TpiA": 4.9199999999999995e-06, "GapA": 1.8579999999999998e-05, "Pgk": 1.415e-05, "Eno": 1.199e-05, "PykF": 1.6699999999999999e-06, "AceF": 6.06e-06, "AceE": 1.2499999999999999e-06, "Lpd": 1.69e-06, "GltA": 4.8299999999999995e-06, "Icd": 1.1689999999999998e-05, "SucA": 2.0599999999999998e-06, "Mdh": 1.1699999999999998e-05, "CyoA": 4.99e-06, "AtpA": 1.3939999999999999e-05, "Prs": 1.87e-06, "PurF": 1.49e-06, "GuaB": 2.35e-06, "Gmk": 1.4499999999999999e-06, "Adk": 3.5299999999999997e-06, "NrdB": 1.28e-06, "NrdA": 1.02e-06, "CarA": 1.75e-06, "PyrB": 1.57e-06, "ThyA": 1.28e-06, "Tmk": 6.7e-07, "PyrG": 1.78e-06, "Ndk": 2.8199999999999997e-06, "GlnA": 2.2e-06, "100S": 0.0, "oriC~DNAP": 1.0300000000000002e-09, "genome": 0.00836, "CellWall": 1.20001, "D-glucose": 1.602e-05, "AtpD": 2.12e-06, "NuoA": 1.1299999999999998e-06, "GuaA": 1.99e-06, "DnaE": 1.79e-06, "DnaX": 1.1699999999999998e-06, "Lgt": 1.55e-06, "ClpP": 8.1e-07, "FtsH": 1.4099999999999998e-06, "FusA": 3.08e-09, "Lon": 1.29e-06, "TufA": 1.46e-06, "TufB": 2.4900000000000003e-06, "DnaB": 2.3e-07, "GroEL": 1.11e-06, "GyrA": 1.24e-06, "GyrB": 9.9e-07, "ParC": 5.2e-07, "ParE": 1.37e-06, "SecA": 1.91e-06, "FtsI": 1.32e-06, "LpxC": 1.49e-06, "MurA": 1.2099999999999998e-06, "BamA": 1.47e-06, "DnaK": 1.51e-06, "FtsA": 1.6799999999999998e-06, "ZipA": 1.47e-06, "OmpA": 2.1899999999999998e-06, "OmpF": 1.5599999999999999e-06, "SecY": 1.51e-06, "AlaS": 2.7e-06, "ArgS": 1.4299999999999999e-06, "Hns": 1.85e-06, "IleS": 3.8599999999999995e-06, "LeuS": 3.23e-06, "MetG": 2.74e-06, "ValS": 3.15e-06, "RpoA": 1.0300000000000002e-09, "RpoB": 5.1e-07, "RpoC": 4.0999999999999995e-09, "NusA": 1.7440000000000003e-08, "NusG": 0.0, "Rho": 1.0999999999999999e-07, "GreA": 1.07e-06, "rRNA16S": 6.4e-07, "rRNA23S": 1.99e-06, "rRNA5S": 1.85e-06, "30S": 1.58e-06, "50S": 6e-07, "RplA": 2.086e-05, "RplL": 1.9920000000000002e-05, "RpsA": 2.043e-05, "RpsC": 2.3179999999999998e-05, "Crp": 1.6e-06, "CspC": 2.0299999999999996e-06, "DnaA": 1.7199999999999998e-06, "DnaG": 1.37e-06, "Fis": 1.53e-06, "HupA": 2.56e-06, "Ssb": 1.84e-06, "Tsf": 0.0, "DnaN": 1.59e-06, "Frr": 1.6e-07, "FtsZ": 1.5199999999999998e-06, "GroES": 7e-07, "InfA": 6.3e-07, "InfB": 3e-07, "InfC": 9.2e-07, "MreB": 1.91e-06, "MukB": 9.2e-07, "PrfA": 1.09e-06, "PrfB": 9.232e-08, "EFTu": 1.129e-08}, "count": {"RpoD": 223.0, "RNAP": 2601.0, "RNAP~RpoD": 1849.0, "RNAPAuxiliary": 4294.0, "Ribosome": 9088.0, "RibosomeAuxiliary": 1376.0, "100S": 0.0, "oriC~DNAP": 1.0, "genome": 8146222.0, "rRNA16S": 624.0, "rRNA23S": 1938.0, "rRNA5S": 1805.0, "30S": 1535.0, "50S": 587.0, "RplA": 20329.0, "RplL": 19418.0, "RpsA": 19908.0, "RpsC": 22588.0}, "out": {"vital": 1.0, "Cl-": 0.06056, "Na+": 0.05, "NH4+": 0.0095, "K+": 0.00264, "Pi": 0.00132, "Mg2+": 0.0005300000000000001, "nicotinamide": 9.826e-05, "pantothenate": 4.949e-05, "pyridoxine": 1.655e-05, "thiamine": 1.507e-05, "lipoate": 9.74e-06, "riboflavin": 2.13e-06, "Ca2+": 5e-07, "biotin": 4.9e-07, "sulfate": 3.1e-07, "folate": 1.8e-07, "Mn2+": 8e-08, "boric_acid": 4e-08, "Co2+": 3.0000000000000004e-08, "Zn2+": 1e-08, "Cu2+": 1e-08, "Fe2+": 1e-08, "molybdate": 3.0000000000000004e-09, "D-glucose": 0.0040999999999999995, "LB": 0.0, "L-alanine": 0.0008, "L-arginine": 0.005200000000000001, "L-asparagine": 0.0004, "L-aspartate": 0.0004, "L-cysteine": 9.999999999999999e-05, "L-glutamine": 0.0006, "glycine": 0.0008, "L-histidine": 0.0002, "L-isoleucine": 0.0004, "L-leucine": 0.0008, "L-lysine": 0.0004, "L-methionine": 0.0002, "L-phenylalanine": 0.0004, "L-proline": 0.0004, "L-serine": 0.01, "L-threonine": 0.0004, "L-tryptophan": 9.999999999999999e-05, "L-tyrosine": 0.0002, "L-valine": 0.0006, "adenine": 0.0002, "cytosine": 0.0002, "guanine": 0.0002, "uracil": 0.0002, "EZRich": 0.0, "H2O": 55.0, "H+": 0.0012, "O2": 0.0012, "CO2": 0.0012, "L-glutamate": 0.011, "bioentity": 5.0, "length": 0.1, "Ribosome": 0.0}, "cell": {"H+": 0.00118, "membrane_H+": 0.00182, "length": 3.21956965e-06}, "polysomes": 4455.0, "mrna": 4018.0, "protein": 0.004359742689540004, "trna_free": 0.00030587, "trna_charged": 0.00024047206000000002, "cells": 65536.0, "instances": 65536.0, "log2_instances": 16, "rnap_bound": 4390.0, "rnapaux_bound": 1865.0, "ribo_total": 55528.0}, "18800": {"conc": {"H+": 0.0012, "O2": 0.0012, "CO2": 0.0012, "Pi": 0.023899999999999998, "RpoD": 2.1999999999999998e-07, "RNAP": 2.8e-06, "RNAP~RpoD": 1.86e-06, "RNAPAuxiliary": 4.48e-06, "ppGpp": 3.2e-07, "ATP": 0.00957, "CTP": 0.0045000000000000005, "GTP": 0.00466, "UTP": 0.01384, "PPi": 0.0002, "AMP": 0.0007199999999999999, "CMP": 0.00061, "GMP": 0.00281, "Ribosome": 9.32e-06, "RibosomeAuxiliary": 1.42e-06, "GDP": 0.008029999999999999, "L-leucine": 0.0007800000000000001, "L-alanine": 0.00472, "glycine": 0.022, "L-valine": 0.00132, "L-glutamate": 0.01168, "L-serine": 6.611e-05, "L-isoleucine": 0.00017, "L-aspartate": 0.00657, "L-threonine": 8.175e-05, "L-lysine": 0.00076, "L-proline": 0.00069, "L-arginine": 0.00118, "L-phenylalanine": 3.607e-05, "L-tyrosine": 5.607e-05, "L-glutamine": 0.00404, "L-asparagine": 0.0007199999999999999, "L-histidine": 0.00011, "L-methionine": 0.00017, "L-cysteine": 0.0011, "L-tryptophan": 3.0299999999999998e-05, "NH4+": 0.002, "acetyl-phosphate": 4.142e-08, "NADH": 0.00054, "NAD+": 0.00431, "NADPH": 0.00043, "NADP+": 0.0020800000000000003, "FMN": 3.4229999999999996e-05, "FAD": 0.00101, "CoA": 0.0014, "glutathione": 1.5e-07, "dATP": 0.00031, "ADP": 0.00086, "dAMP": 0.00019, "cAMP": 1.965e-08, "adenosine": 0.00033, "deoxyadenosine": 4.9e-07, "adenine": 0.0004, "dCTP": 0.00015, "cytosine": 0.00044, "cytidine": 1.47e-06, "dGMP": 0.00063, "guanine": 0.00011, "guanosine": 7.269999999999999e-06, "deoxyguanosine": 2.24e-06, "dTTP": 0.0007700000000000001, "dTDP": 0.00013000000000000002, "UDP": 0.00302, "uridine": 2.96e-06, "ITP": 1.83e-09, "IDP": 2.0499999999999997e-09, "IMP": 0.00073, "L-homocysteine": 0.00012, "L-citrulline": 1.3599999999999999e-05, "L-ornithine": 3.5899999999999995e-06, "L-histidinol": 6.456999999999999e-05, "S-adenosyl-L-methionine": 0.00017999999999999998, "D-glucose-6-phosphate": 0.00375, "D-fructose-6-phosphate": 0.00062, "D-fructose-1,6-bisphosphate": 0.0166, "dihydroxyacetone-phosphate": 0.00025, "3-phospho-D-glycerate": 0.001, "phosphoenolpyruvate": 0.00028000000000000003, "pyruvate": 0.0014, "acetyl-CoA": 0.00049, "oxaloacetate": 0.0006, "citrate": 0.00017, "2-oxoglutarate": 0.00049, "succinyl-CoA": 0.00021, "succinate": 0.0006, "fumarate": 0.00013000000000000002, "L-malate": 0.00145, "propionyl-CoA": 4.96e-11, "malonyl-CoA": 3.1e-10, "acetoacetyl-CoA": 2.2000000000000002e-10, "myo-inositol": 5.1159999999999994e-11, "6-phospho-D-glucono-1,5-lactone": 1.4360000000000001e-08, "6-phospho-D-gluconate": 0.0034500000000000004, "D-ribulose-5-phosphate": 0.00016, "alpha-D-ribose-5-phosphate": 0.0004, "D-xylulose-5-phosphate": 1.77e-09, "D-gluconate": 9.6e-07, "glycerate": 1.2570000000000001e-08, "glycerol-3-phosphate": 0.0, "2-deoxy-D-ribose-5-phosphate": 2.4e-07, "5-phospho-alpha-D-ribose-1-diphosphate": 0.00023, "N-carbamoyl-L-aspartate": 8.54e-06, "(S)-dihydroorotate": 3.7499999999999997e-06, "UDP-N-acetyl-D-glucosamine": 8.254000000000001e-08, "2,3-dihydroxybenzoate": 1.26e-09, "4-hydroxybenzoate": 0.0, "shikimate": 0.00011, "phenylpyruvate": 1.3279999999999998e-05, "anthranilate": 1.2029999999999998e-05, "N2-acetyl-L-ornithine": 9.6e-07, "riboflavin": 0.0001, "quinolinate": 0.00019, "PfkA": 1.7599999999999999e-06, "FbaA": 6.06e-06, "TpiA": 4.78e-06, "GapA": 1.85e-05, "Pgk": 1.3909999999999999e-05, "Eno": 1.213e-05, "PykF": 1.6599999999999998e-06, "AceF": 5.97e-06, "AceE": 1.32e-06, "Lpd": 1.6399999999999998e-06, "GltA": 4.79e-06, "Icd": 1.1619999999999999e-05, "SucA": 2.0599999999999998e-06, "Mdh": 1.157e-05, "CyoA": 5.2699999999999995e-06, "AtpA": 1.382e-05, "Prs": 1.87e-06, "PurF": 1.47e-06, "GuaB": 2.29e-06, "Gmk": 1.4499999999999999e-06, "Adk": 3.5699999999999997e-06, "NrdB": 1.35e-06, "NrdA": 1e-06, "CarA": 1.79e-06, "PyrB": 1.5399999999999999e-06, "ThyA": 1.3e-06, "Tmk": 6.800000000000001e-07, "PyrG": 1.8e-06, "Ndk": 2.88e-06, "GlnA": 2.1899999999999998e-06, "100S": 0.0, "oriC~DNAP": 9.7e-10, "genome": 0.00835, "CellWall": 1.2, "D-glucose": 1.565e-05, "AtpD": 2.18e-06, "NuoA": 1.11e-06, "GuaA": 2.01e-06, "DnaE": 1.7199999999999998e-06, "DnaX": 1.2299999999999999e-06, "Lgt": 1.6299999999999999e-06, "ClpP": 8.399999999999999e-07, "FtsH": 1.3600000000000001e-06, "FusA": 0.0, "Lon": 1.27e-06, "TufA": 1.4099999999999998e-06, "TufB": 2.4500000000000003e-06, "DnaB": 2.0999999999999997e-07, "GroEL": 1.1299999999999998e-06, "GyrA": 1.29e-06, "GyrB": 1.1399999999999999e-06, "ParC": 4.9e-07, "ParE": 1.3899999999999998e-06, "SecA": 1.8999999999999998e-06, "FtsI": 1.32e-06, "LpxC": 1.5e-06, "MurA": 1.24e-06, "BamA": 1.46e-06, "DnaK": 1.47e-06, "FtsA": 1.69e-06, "ZipA": 1.4099999999999998e-06, "OmpA": 2.18e-06, "OmpF": 1.5e-06, "SecY": 1.49e-06, "AlaS": 2.66e-06, "ArgS": 1.3899999999999998e-06, "Hns": 1.78e-06, "IleS": 3.89e-06, "LeuS": 3.16e-06, "MetG": 2.71e-06, "ValS": 3.1699999999999997e-06, "RpoA": 9.7e-10, "RpoB": 6e-07, "RpoC": 1.94e-09, "NusA": 0.0, "NusG": 4.08e-08, "Rho": 2.3e-07, "GreA": 9.7e-07, "rRNA16S": 8.799999999999999e-07, "rRNA23S": 2.43e-06, "rRNA5S": 2.3399999999999996e-06, "30S": 1.8e-06, "50S": 7.4e-07, "RplA": 2.01e-05, "RplL": 2.043e-05, "RpsA": 2.042e-05, "RpsC": 2.2449999999999997e-05, "Crp": 1.6e-06, "CspC": 2.0199999999999997e-06, "DnaA": 1.6799999999999998e-06, "DnaG": 1.37e-06, "Fis": 1.59e-06, "HupA": 2.58e-06, "Ssb": 1.86e-06, "Tsf": 4.370000000000001e-08, "DnaN": 1.61e-06, "Frr": 1.8999999999999998e-07, "FtsZ": 1.5599999999999999e-06, "GroES": 7e-07, "InfA": 5.2e-07, "InfB": 2.4e-07, "InfC": 9.9e-07, "MreB": 1.8999999999999998e-06, "MukB": 8.699999999999999e-07, "PrfA": 1.05e-06, "PrfB": 1.2e-07, "EFTu": 1.4e-07}, "count": {"RpoD": 230.0, "RNAP": 2884.0, "RNAP~RpoD": 1911.0, "RNAPAuxiliary": 4610.0, "Ribosome": 9590.0, "RibosomeAuxiliary": 1459.0, "100S": 0.0, "oriC~DNAP": 1.0, "genome": 8593834.0, "rRNA16S": 905.0, "rRNA23S": 2496.0, "rRNA5S": 2406.0, "30S": 1853.0, "50S": 759.0, "RplA": 20688.0, "RplL": 21031.0, "RpsA": 21018.0, "RpsC": 23107.0}, "out": {"vital": 1.0, "Cl-": 0.06056, "Na+": 0.05, "NH4+": 0.0095, "K+": 0.00264, "Pi": 0.00132, "Mg2+": 0.0005300000000000001, "nicotinamide": 9.826e-05, "pantothenate": 4.949e-05, "pyridoxine": 1.655e-05, "thiamine": 1.507e-05, "lipoate": 9.74e-06, "riboflavin": 2.13e-06, "Ca2+": 5e-07, "biotin": 4.9e-07, "sulfate": 3.1e-07, "folate": 1.8e-07, "Mn2+": 8e-08, "boric_acid": 4e-08, "Co2+": 3.0000000000000004e-08, "Zn2+": 1e-08, "Cu2+": 1e-08, "Fe2+": 1e-08, "molybdate": 3.0000000000000004e-09, "D-glucose": 0.0040999999999999995, "LB": 0.0, "L-alanine": 0.0008, "L-arginine": 0.005200000000000001, "L-asparagine": 0.0004, "L-aspartate": 0.0004, "L-cysteine": 9.999999999999999e-05, "L-glutamine": 0.0006, "glycine": 0.0008, "L-histidine": 0.0002, "L-isoleucine": 0.0004, "L-leucine": 0.0008, "L-lysine": 0.0004, "L-methionine": 0.0002, "L-phenylalanine": 0.0004, "L-proline": 0.0004, "L-serine": 0.01, "L-threonine": 0.0004, "L-tryptophan": 9.999999999999999e-05, "L-tyrosine": 0.0002, "L-valine": 0.0006, "adenine": 0.0002, "cytosine": 0.0002, "guanine": 0.0002, "uracil": 0.0002, "EZRich": 0.0, "H2O": 55.0, "H+": 0.0012, "O2": 0.0012, "CO2": 0.0012, "L-glutamate": 0.011, "bioentity": 5.0, "length": 0.1, "Ribosome": 0.0}, "cell": {"H+": 0.00118, "membrane_H+": 0.00183, "length": 3.400180876e-06}, "polysomes": 4711.0, "mrna": 4187.0, "protein": 0.004351540548509999, "trna_free": 0.00030739999999999994, "trna_charged": 0.00024188678999999998, "cells": 65536.0, "instances": 65536.0, "log2_instances": 16, "rnap_bound": 4598.0, "rnapaux_bound": 1867.0, "ribo_total": 58520.0}, "18900": {"conc": {"H+": 0.0012, "O2": 0.0012, "CO2": 0.0012, "Pi": 0.023899999999999998, "RpoD": 1.8e-07, "RNAP": 2.92e-06, "RNAP~RpoD": 1.8799999999999998e-06, "RNAPAuxiliary": 4.48e-06, "ppGpp": 3.2e-07, "ATP": 0.0096, "CTP": 0.00432, "GTP": 0.00436, "UTP": 0.01329, "PPi": 0.0002, "AMP": 0.00073, "CMP": 0.00058, "GMP": 0.00267, "Ribosome": 9.1e-06, "RibosomeAuxiliary": 1.5e-06, "GDP": 0.00763, "L-leucine": 0.0007199999999999999, "L-alanine": 0.00455, "glycine": 0.02264, "L-valine": 0.00127, "L-glutamate": 0.01161, "L-serine": 6.512e-05, "L-isoleucine": 0.00017999999999999998, "L-aspartate": 0.00649, "L-threonine": 9.258e-05, "L-lysine": 0.00074, "L-proline": 0.00068, "L-arginine": 0.00116, "L-phenylalanine": 3.4149999999999997e-05, "L-tyrosine": 5.447999999999999e-05, "L-glutamine": 0.004059999999999999, "L-asparagine": 0.00071, "L-histidine": 0.0001, "L-methionine": 0.00015, "L-cysteine": 0.0011, "L-tryptophan": 2.649e-05, "NH4+": 0.002, "acetyl-phosphate": 4.107e-08, "NADH": 0.0005300000000000001, "NAD+": 0.00435, "NADPH": 0.00043, "NADP+": 0.0021000000000000003, "FMN": 3.59e-05, "FAD": 0.00101, "CoA": 0.0014, "glutathione": 1.4e-07, "dATP": 0.00032, "ADP": 0.00083, "dAMP": 0.0002, "cAMP": 1.899e-08, "adenosine": 0.00034, "deoxyadenosine": 5e-07, "adenine": 0.0004, "dCTP": 0.00014000000000000001, "cytosine": 0.00043, "cytidine": 1.48e-06, "dGMP": 0.0006500000000000001, "guanine": 8.793999999999999e-05, "guanosine": 7.55e-06, "deoxyguanosine": 2.2799999999999998e-06, "dTTP": 0.0008100000000000001, "dTDP": 0.00014000000000000001, "UDP": 0.0029, "uridine": 2.98e-06, "ITP": 1.73e-09, "IDP": 1.94e-09, "IMP": 0.00074, "L-homocysteine": 0.00011, "L-citrulline": 1.316e-05, "L-ornithine": 3.5199999999999998e-06, "L-histidinol": 6.213e-05, "S-adenosyl-L-methionine": 0.00017999999999999998, "D-glucose-6-phosphate": 0.00375, "D-fructose-6-phosphate": 0.00062, "D-fructose-1,6-bisphosphate": 0.016550000000000002, "dihydroxyacetone-phosphate": 0.00025, "3-phospho-D-glycerate": 0.0009699999999999999, "phosphoenolpyruvate": 0.00028000000000000003, "pyruvate": 0.00138, "acetyl-CoA": 0.00049, "oxaloacetate": 0.0006, "citrate": 0.00017, "2-oxoglutarate": 0.00049, "succinyl-CoA": 0.00022, "succinate": 0.00061, "fumarate": 0.00013000000000000002, "L-malate": 0.00145, "propionyl-CoA": 4.7060000000000003e-11, "malonyl-CoA": 2.9e-10, "acetoacetyl-CoA": 2.0000000000000003e-10, "myo-inositol": 4.842e-11, "6-phospho-D-glucono-1,5-lactone": 1.3590000000000001e-08, "6-phospho-D-gluconate": 0.0034500000000000004, "D-ribulose-5-phosphate": 0.00016, "alpha-D-ribose-5-phosphate": 0.0004, "D-xylulose-5-phosphate": 1.68e-09, "D-gluconate": 9.8e-07, "glycerate": 1.1890000000000001e-08, "glycerol-3-phosphate": 0.0, "2-deoxy-D-ribose-5-phosphate": 2.4e-07, "5-phospho-alpha-D-ribose-1-diphosphate": 0.00023, "N-carbamoyl-L-aspartate": 9.57e-06, "(S)-dihydroorotate": 4.18e-06, "UDP-N-acetyl-D-glucosamine": 7.811e-08, "2,3-dihydroxybenzoate": 1.19e-09, "4-hydroxybenzoate": 0.0, "shikimate": 0.0001, "phenylpyruvate": 1.273e-05, "anthranilate": 1.157e-05, "N2-acetyl-L-ornithine": 9.3e-07, "riboflavin": 0.0001, "quinolinate": 0.0002, "PfkA": 1.73e-06, "FbaA": 6.11e-06, "TpiA": 4.69e-06, "GapA": 1.8379999999999997e-05, "Pgk": 1.365e-05, "Eno": 1.223e-05, "PykF": 1.59e-06, "AceF": 5.95e-06, "AceE": 1.44e-06, "Lpd": 1.6299999999999999e-06, "GltA": 4.79e-06, "Icd": 1.1539999999999998e-05, "SucA": 2.08e-06, "Mdh": 1.1439999999999999e-05, "CyoA": 5.5e-06, "AtpA": 1.366e-05, "Prs": 1.91e-06, "PurF": 1.3899999999999998e-06, "GuaB": 2.36e-06, "Gmk": 1.4299999999999999e-06, "Adk": 3.7099999999999996e-06, "NrdB": 1.4e-06, "NrdA": 9.399999999999999e-07, "CarA": 1.83e-06, "PyrB": 1.47e-06, "ThyA": 1.4299999999999999e-06, "Tmk": 7.2e-07, "PyrG": 1.78e-06, "Ndk": 2.99e-06, "GlnA": 2.2799999999999998e-06, "100S": 0.0, "oriC~DNAP": 9.200000000000001e-10, "genome": 0.008310000000000001, "CellWall": 1.20004, "D-glucose": 1.53e-05, "AtpD": 2.22e-06, "NuoA": 1.1e-06, "GuaA": 2.05e-06, "DnaE": 1.6799999999999998e-06, "DnaX": 1.3e-06, "Lgt": 1.6799999999999998e-06, "ClpP": 8.699999999999999e-07, "FtsH": 1.31e-06, "FusA": 2.9420000000000005e-08, "Lon": 1.34e-06, "TufA": 1.42e-06, "TufB": 2.4500000000000003e-06, "DnaB": 2e-07, "GroEL": 1.1699999999999998e-06, "GyrA": 1.4e-06, "GyrB": 1.31e-06, "ParC": 4.6e-07, "ParE": 1.42e-06, "SecA": 1.94e-06, "FtsI": 1.32e-06, "LpxC": 1.61e-06, "MurA": 1.29e-06, "BamA": 1.3899999999999998e-06, "DnaK": 1.49e-06, "FtsA": 1.6799999999999998e-06, "ZipA": 1.3600000000000001e-06, "OmpA": 2.17e-06, "OmpF": 1.55e-06, "SecY": 1.48e-06, "AlaS": 2.64e-06, "ArgS": 1.34e-06, "Hns": 1.77e-06, "IleS": 3.88e-06, "LeuS": 3.07e-06, "MetG": 2.6499999999999996e-06, "ValS": 3.1199999999999998e-06, "RpoA": 6.440000000000001e-09, "RpoB": 6.3e-07, "RpoC": 0.0, "NusA": 0.0, "NusG": 1.6e-07, "Rho": 3.2e-07, "GreA": 9.399999999999999e-07, "rRNA16S": 1.05e-06, "rRNA23S": 2.75e-06, "rRNA5S": 2.62e-06, "30S": 1.99e-06, "50S": 8.799999999999999e-07, "RplA": 1.8379999999999997e-05, "RplL": 1.907e-05, "RpsA": 2.115e-05, "RpsC": 2.142e-05, "Crp": 1.5399999999999999e-06, "CspC": 2.05e-06, "DnaA": 1.59e-06, "DnaG": 1.4299999999999999e-06, "Fis": 1.6499999999999999e-06, "HupA": 2.5299999999999995e-06, "Ssb": 1.9299999999999997e-06, "Tsf": 0.0, "DnaN": 1.62e-06, "Frr": 1.6e-07, "FtsZ": 1.5e-06, "GroES": 7e-07, "InfA": 5e-07, "InfB": 4.869e-08, "InfC": 8.699999999999999e-07, "MreB": 1.92e-06, "MukB": 8.599999999999999e-07, "PrfA": 8.599999999999999e-07, "PrfB": 1e-07, "EFTu": 2.0999999999999997e-07}, "count": {"RpoD": 201.0, "RNAP": 3171.0, "RNAP~RpoD": 2050.0, "RNAPAuxiliary": 4876.0, "Ribosome": 9899.0, "RibosomeAuxiliary": 1627.0, "100S": 0.0, "oriC~DNAP": 1.0, "genome": 9041890.0, "rRNA16S": 1140.0, "rRNA23S": 2989.0, "rRNA5S": 2853.0, "30S": 2165.0, "50S": 960.0, "RplA": 19986.0, "RplL": 20742.0, "RpsA": 23001.0, "RpsC": 23298.0}, "out": {"vital": 1.0, "Cl-": 0.06056, "Na+": 0.05, "NH4+": 0.0095, "K+": 0.00264, "Pi": 0.00132, "Mg2+": 0.0005300000000000001, "nicotinamide": 9.826e-05, "pantothenate": 4.949e-05, "pyridoxine": 1.655e-05, "thiamine": 1.507e-05, "lipoate": 9.74e-06, "riboflavin": 2.13e-06, "Ca2+": 5e-07, "biotin": 4.9e-07, "sulfate": 3.1e-07, "folate": 1.8e-07, "Mn2+": 8e-08, "boric_acid": 4e-08, "Co2+": 3.0000000000000004e-08, "Zn2+": 1e-08, "Cu2+": 1e-08, "Fe2+": 1e-08, "molybdate": 3.0000000000000004e-09, "D-glucose": 0.0040999999999999995, "LB": 0.0, "L-alanine": 0.0008, "L-arginine": 0.005200000000000001, "L-asparagine": 0.0004, "L-aspartate": 0.0004, "L-cysteine": 9.999999999999999e-05, "L-glutamine": 0.0006, "glycine": 0.0008, "L-histidine": 0.0002, "L-isoleucine": 0.0004, "L-leucine": 0.0008, "L-lysine": 0.0004, "L-methionine": 0.0002, "L-phenylalanine": 0.0004, "L-proline": 0.0004, "L-serine": 0.01, "L-threonine": 0.0004, "L-tryptophan": 9.999999999999999e-05, "L-tyrosine": 0.0002, "L-valine": 0.0006, "adenine": 0.0002, "cytosine": 0.0002, "guanine": 0.0002, "uracil": 0.0002, "EZRich": 0.0, "H2O": 55.0, "H+": 0.0012, "O2": 0.0012, "CO2": 0.0012, "L-glutamate": 0.011, "bioentity": 5.0, "length": 0.1, "Ribosome": 0.0}, "cell": {"H+": 0.00118, "membrane_H+": 0.0018700000000000001, "length": 3.592895401e-06}, "polysomes": 5010.0, "mrna": 4484.0, "protein": 0.004335592627510001, "trna_free": 0.00031662, "trna_charged": 0.00024660828000000007, "cells": 65536.0, "instances": 65536.0, "log2_instances": 16, "rnap_bound": 4833.0, "rnapaux_bound": 1870.0, "ribo_total": 62019.0}, "19000": {"conc": {"H+": 0.0012, "O2": 0.0012, "CO2": 0.0012, "Pi": 0.023899999999999998, "RpoD": 1.6e-07, "RNAP": 3.07e-06, "RNAP~RpoD": 1.87e-06, "RNAPAuxiliary": 4.54e-06, "ppGpp": 3.3e-07, "ATP": 0.009550000000000001, "CTP": 0.00423, "GTP": 0.00458, "UTP": 0.01301, "PPi": 0.0002, "AMP": 0.00074, "CMP": 0.00057, "GMP": 0.00232, "Ribosome": 9.499999999999999e-06, "RibosomeAuxiliary": 1.53e-06, "GDP": 0.00663, "L-leucine": 0.00071, "L-alanine": 0.00445, "glycine": 0.02322, "L-valine": 0.00123, "L-glutamate": 0.0116, "L-serine": 6.722e-05, "L-isoleucine": 0.0002, "L-aspartate": 0.00649, "L-threonine": 0.00011, "L-lysine": 0.00074, "L-proline": 0.00069, "L-arginine": 0.00117, "L-phenylalanine": 3.595e-05, "L-tyrosine": 5.7209999999999996e-05, "L-glutamine": 0.0040999999999999995, "L-asparagine": 0.0007199999999999999, "L-histidine": 0.00011, "L-methionine": 0.00016, "L-cysteine": 0.00121, "L-tryptophan": 3.213e-05, "NH4+": 0.002, "acetyl-phosphate": 4.08e-08, "NADH": 0.0005200000000000001, "NAD+": 0.00438, "NADPH": 0.00042, "NADP+": 0.0021200000000000004, "FMN": 3.637e-05, "FAD": 0.00101, "CoA": 0.0014, "glutathione": 1.4e-07, "dATP": 0.00033, "ADP": 0.00092, "dAMP": 0.00021, "cAMP": 1.836e-08, "adenosine": 0.00034, "deoxyadenosine": 5e-07, "adenine": 0.00041, "dCTP": 0.00013000000000000002, "cytosine": 0.00043, "cytidine": 1.49e-06, "dGMP": 0.00066, "guanine": 7.418999999999999e-05, "guanosine": 7.75e-06, "deoxyguanosine": 2.32e-06, "dTTP": 0.00085, "dTDP": 0.00014000000000000001, "UDP": 0.00284, "uridine": 2.99e-06, "ITP": 1.64e-09, "IDP": 1.8400000000000003e-09, "IMP": 0.00075, "L-homocysteine": 0.00011, "L-citrulline": 1.325e-05, "L-ornithine": 3.56e-06, "L-histidinol": 6.434e-05, "S-adenosyl-L-methionine": 0.00017999999999999998, "D-glucose-6-phosphate": 0.00375, "D-fructose-6-phosphate": 0.00062, "D-fructose-1,6-bisphosphate": 0.01638, "dihydroxyacetone-phosphate": 0.00024, "3-phospho-D-glycerate": 0.00096, "phosphoenolpyruvate": 0.00028000000000000003, "pyruvate": 0.0013700000000000001, "acetyl-CoA": 0.00048, "oxaloacetate": 0.0006, "citrate": 0.00017, "2-oxoglutarate": 0.0005, "succinyl-CoA": 0.00022, "succinate": 0.00062, "fumarate": 0.00013000000000000002, "L-malate": 0.00146, "propionyl-CoA": 4.467e-11, "malonyl-CoA": 2.7000000000000005e-10, "acetoacetyl-CoA": 1.9000000000000002e-10, "myo-inositol": 4.5819999999999997e-11, "6-phospho-D-glucono-1,5-lactone": 1.286e-08, "6-phospho-D-gluconate": 0.0034500000000000004, "D-ribulose-5-phosphate": 0.00016, "alpha-D-ribose-5-phosphate": 0.0004, "D-xylulose-5-phosphate": 1.6000000000000003e-09, "D-gluconate": 9.9e-07, "glycerate": 1.1250000000000001e-08, "glycerol-3-phosphate": 0.0, "2-deoxy-D-ribose-5-phosphate": 2.3e-07, "5-phospho-alpha-D-ribose-1-diphosphate": 0.00023, "N-carbamoyl-L-aspartate": 1.006e-05, "(S)-dihydroorotate": 4.4699999999999996e-06, "UDP-N-acetyl-D-glucosamine": 7.392e-08, "2,3-dihydroxybenzoate": 1.13e-09, "4-hydroxybenzoate": 0.0, "shikimate": 9.715e-05, "phenylpyruvate": 1.333e-05, "anthranilate": 1.213e-05, "N2-acetyl-L-ornithine": 9e-07, "riboflavin": 0.00011, "quinolinate": 0.0002, "PfkA": 1.6799999999999998e-06, "FbaA": 6.11e-06, "TpiA": 4.7e-06, "GapA": 1.833e-05, "Pgk": 1.346e-05, "Eno": 1.23e-05, "PykF": 1.5399999999999999e-06, "AceF": 6.019999999999999e-06, "AceE": 1.53e-06, "Lpd": 1.59e-06, "GltA": 4.839999999999999e-06, "Icd": 1.1439999999999999e-05, "SucA": 2.1e-06, "Mdh": 1.1369999999999998e-05, "CyoA": 5.74e-06, "AtpA": 1.352e-05, "Prs": 1.92e-06, "PurF": 1.35e-06, "GuaB": 2.4199999999999997e-06, "Gmk": 1.4099999999999998e-06, "Adk": 3.7999999999999996e-06, "NrdB": 1.5e-06, "NrdA": 9.8e-07, "CarA": 1.89e-06, "PyrB": 1.3899999999999998e-06, "ThyA": 1.4499999999999999e-06, "Tmk": 7e-07, "PyrG": 1.7599999999999999e-06, "Ndk": 3.0799999999999997e-06, "GlnA": 2.31e-06, "100S": 0.0, "oriC~DNAP": 8.700000000000001e-10, "genome": 0.00826, "CellWall": 1.2, "D-glucose": 1.498e-05, "AtpD": 2.21e-06, "NuoA": 1.07e-06, "GuaA": 2.12e-06, "DnaE": 1.6499999999999999e-06, "DnaX": 1.3e-06, "Lgt": 1.6299999999999999e-06, "ClpP": 9.2e-07, "FtsH": 1.2499999999999999e-06, "FusA": 1.4e-07, "Lon": 1.3899999999999998e-06, "TufA": 1.4299999999999999e-06, "TufB": 2.48e-06, "DnaB": 2.5e-07, "GroEL": 1.1899999999999998e-06, "GyrA": 1.4099999999999998e-06, "GyrB": 1.38e-06, "ParC": 4.3999999999999997e-07, "ParE": 1.4299999999999999e-06, "SecA": 1.95e-06, "FtsI": 1.28e-06, "LpxC": 1.6599999999999998e-06, "MurA": 1.31e-06, "BamA": 1.4099999999999998e-06, "DnaK": 1.5e-06, "FtsA": 1.6699999999999999e-06, "ZipA": 1.29e-06, "OmpA": 2.27e-06, "OmpF": 1.71e-06, "SecY": 1.46e-06, "AlaS": 2.7299999999999997e-06, "ArgS": 1.3e-06, "Hns": 1.85e-06, "IleS": 3.88e-06, "LeuS": 3.0499999999999996e-06, "MetG": 2.6e-06, "ValS": 3.0799999999999997e-06, "RpoA": 1.3e-07, "RpoB": 6.3e-07, "RpoC": 8.700000000000001e-10, "NusA": 0.0, "NusG": 3e-07, "Rho": 4.3999999999999997e-07, "GreA": 9e-07, "rRNA16S": 1.1299999999999998e-06, "rRNA23S": 2.92e-06, "rRNA5S": 2.8099999999999998e-06, "30S": 2.1899999999999998e-06, "50S": 9.1e-07, "RplA": 1.64e-05, "RplL": 1.826e-05, "RpsA": 2.1949999999999998e-05, "RpsC": 2.081e-05, "Crp": 1.53e-06, "CspC": 2.08e-06, "DnaA": 1.61e-06, "DnaG": 1.5e-06, "Fis": 1.6599999999999998e-06, "HupA": 2.5499999999999997e-06, "Ssb": 1.98e-06, "Tsf": 4.35e-09, "DnaN": 1.6599999999999998e-06, "Frr": 2.4e-07, "FtsZ": 1.47e-06, "GroES": 6.9e-07, "InfA": 5.6e-07, "InfB": 0.0, "InfC": 7.599999999999999e-07, "MreB": 1.98e-06, "MukB": 8.399999999999999e-07, "PrfA": 7.4e-07, "PrfB": 1e-07, "EFTu": 3.7e-07}, "count": {"RpoD": 187.0, "RNAP": 3525.0, "RNAP~RpoD": 2149.0, "RNAPAuxiliary": 5215.0, "Ribosome": 10916.0, "RibosomeAuxiliary": 1763.0, "100S": 0.0, "oriC~DNAP": 1.0, "genome": 9489370.0, "rRNA16S": 1299.0, "rRNA23S": 3357.0, "rRNA5S": 3224.0, "30S": 2514.0, "50S": 1047.0, "RplA": 18852.0, "RplL": 20985.0, "RpsA": 25225.0, "RpsC": 23915.0}, "out": {"vital": 1.0, "Cl-": 0.06056, "Na+": 0.05, "NH4+": 0.0095, "K+": 0.00264, "Pi": 0.00132, "Mg2+": 0.0005300000000000001, "nicotinamide": 9.826e-05, "pantothenate": 4.949e-05, "pyridoxine": 1.655e-05, "thiamine": 1.507e-05, "lipoate": 9.74e-06, "riboflavin": 2.13e-06, "Ca2+": 5e-07, "biotin": 4.9e-07, "sulfate": 3.1e-07, "folate": 1.8e-07, "Mn2+": 8e-08, "boric_acid": 4e-08, "Co2+": 3.0000000000000004e-08, "Zn2+": 1e-08, "Cu2+": 1e-08, "Fe2+": 1e-08, "molybdate": 3.0000000000000004e-09, "D-glucose": 0.0040999999999999995, "LB": 0.0, "L-alanine": 0.0008, "L-arginine": 0.005200000000000001, "L-asparagine": 0.0004, "L-aspartate": 0.0004, "L-cysteine": 9.999999999999999e-05, "L-glutamine": 0.0006, "glycine": 0.0008, "L-histidine": 0.0002, "L-isoleucine": 0.0004, "L-leucine": 0.0008, "L-lysine": 0.0004, "L-methionine": 0.0002, "L-phenylalanine": 0.0004, "L-proline": 0.0004, "L-serine": 0.01, "L-threonine": 0.0004, "L-tryptophan": 9.999999999999999e-05, "L-tyrosine": 0.0002, "L-valine": 0.0006, "adenine": 0.0002, "cytosine": 0.0002, "guanine": 0.0002, "uracil": 0.0002, "EZRich": 0.0, "H2O": 55.0, "H+": 0.0012, "O2": 0.0012, "CO2": 0.0012, "L-glutamate": 0.011, "bioentity": 5.0, "length": 0.1, "Ribosome": 0.0}, "cell": {"H+": 0.00118, "membrane_H+": 0.00183, "length": 3.79656458e-06}, "polysomes": 5289.0, "mrna": 4775.0, "protein": 0.004324106186590004, "trna_free": 0.00031919000000000007, "trna_charged": 0.0002507443499999999, "cells": 65536.0, "instances": 65536.0, "log2_instances": 16, "rnap_bound": 4978.0, "rnapaux_bound": 1837.0, "ribo_total": 65906.0}, "19100": {"conc": {"H+": 0.0012, "O2": 0.0012, "CO2": 0.0012, "Pi": 0.023899999999999998, "RpoD": 1.5e-07, "RNAP": 3.16e-06, "RNAP~RpoD": 1.94e-06, "RNAPAuxiliary": 4.55e-06, "ppGpp": 3.3e-07, "ATP": 0.00961, "CTP": 0.0041600000000000005, "GTP": 0.0043300000000000005, "UTP": 0.01279, "PPi": 0.0002, "AMP": 0.0007199999999999999, "CMP": 0.0005600000000000001, "GMP": 0.0020499999999999997, "Ribosome": 9.1e-06, "RibosomeAuxiliary": 1.5199999999999998e-06, "GDP": 0.00585, "L-leucine": 0.00071, "L-alanine": 0.00454, "glycine": 0.02407, "L-valine": 0.00123, "L-glutamate": 0.01158, "L-serine": 6.913999999999999e-05, "L-isoleucine": 0.0002, "L-aspartate": 0.00641, "L-threonine": 0.0001, "L-lysine": 0.0007199999999999999, "L-proline": 0.00068, "L-arginine": 0.00117, "L-phenylalanine": 3.543e-05, "L-tyrosine": 5.8139999999999996e-05, "L-glutamine": 0.00409, "L-asparagine": 0.00071, "L-histidine": 0.00011, "L-methionine": 0.00017999999999999998, "L-cysteine": 0.00135, "L-tryptophan": 3.3560000000000004e-05, "NH4+": 0.002, "acetyl-phosphate": 4.0720000000000003e-08, "NADH": 0.0005200000000000001, "NAD+": 0.0044, "NADPH": 0.00042, "NADP+": 0.00213, "FMN": 3.803e-05, "FAD": 0.00101, "CoA": 0.0014, "glutathione": 1.3e-07, "dATP": 0.00035, "ADP": 0.00083, "dAMP": 0.00022, "cAMP": 1.78e-08, "adenosine": 0.00033, "deoxyadenosine": 5.1e-07, "adenine": 0.0004, "dCTP": 0.00012, "cytosine": 0.00043, "cytidine": 1.5e-06, "dGMP": 0.00068, "guanine": 6.595e-05, "guanosine": 7.86e-06, "deoxyguanosine": 2.36e-06, "dTTP": 0.00088, "dTDP": 0.00015, "UDP": 0.00279, "uridine": 3.0099999999999996e-06, "ITP": 1.5500000000000002e-09, "IDP": 1.7400000000000002e-09, "IMP": 0.00073, "L-homocysteine": 0.00013000000000000002, "L-citrulline": 1.349e-05, "L-ornithine": 3.62e-06, "L-histidinol": 6.303e-05, "S-adenosyl-L-methionine": 0.00017999999999999998, "D-glucose-6-phosphate": 0.00375, "D-fructose-6-phosphate": 0.00061, "D-fructose-1,6-bisphosphate": 0.016309999999999998, "dihydroxyacetone-phosphate": 0.00024, "3-phospho-D-glycerate": 0.00096, "phosphoenolpyruvate": 0.00028000000000000003, "pyruvate": 0.00138, "acetyl-CoA": 0.00049, "oxaloacetate": 0.00061, "citrate": 0.00017, "2-oxoglutarate": 0.0005, "succinyl-CoA": 0.00022, "succinate": 0.00063, "fumarate": 0.00013000000000000002, "L-malate": 0.00148, "propionyl-CoA": 4.2579999999999997e-11, "malonyl-CoA": 2.6000000000000003e-10, "acetoacetyl-CoA": 1.9000000000000002e-10, "myo-inositol": 4.352e-11, "6-phospho-D-glucono-1,5-lactone": 1.2220000000000001e-08, "6-phospho-D-gluconate": 0.0034500000000000004, "D-ribulose-5-phosphate": 0.00016, "alpha-D-ribose-5-phosphate": 0.0004, "D-xylulose-5-phosphate": 1.54e-09, "D-gluconate": 1e-06, "glycerate": 1.069e-08, "glycerol-3-phosphate": 0.0, "2-deoxy-D-ribose-5-phosphate": 2.4e-07, "5-phospho-alpha-D-ribose-1-diphosphate": 0.00023, "N-carbamoyl-L-aspartate": 1.113e-05, "(S)-dihydroorotate": 4.97e-06, "UDP-N-acetyl-D-glucosamine": 7.022e-08, "2,3-dihydroxybenzoate": 1.07e-09, "4-hydroxybenzoate": 0.0, "shikimate": 9.784e-05, "phenylpyruvate": 1.335e-05, "anthranilate": 1.2349999999999999e-05, "N2-acetyl-L-ornithine": 8.599999999999999e-07, "riboflavin": 0.00011, "quinolinate": 0.0002, "PfkA": 1.6799999999999998e-06, "FbaA": 5.97e-06, "TpiA": 4.8299999999999995e-06, "GapA": 1.844e-05, "Pgk": 1.335e-05, "Eno": 1.243e-05, "PykF": 1.5399999999999999e-06, "AceF": 6.089999999999999e-06, "AceE": 1.6699999999999999e-06, "Lpd": 1.5599999999999999e-06, "GltA": 4.89e-06, "Icd": 1.147e-05, "SucA": 2.17e-06, "Mdh": 1.141e-05, "CyoA": 6e-06, "AtpA": 1.3449999999999998e-05, "Prs": 1.94e-06, "PurF": 1.4e-06, "GuaB": 2.4199999999999997e-06, "Gmk": 1.4099999999999998e-06, "Adk": 3.88e-06, "NrdB": 1.5599999999999999e-06, "NrdA": 1.0299999999999999e-06, "CarA": 1.92e-06, "PyrB": 1.42e-06, "ThyA": 1.4299999999999999e-06, "Tmk": 7e-07, "PyrG": 1.79e-06, "Ndk": 3.18e-06, "GlnA": 2.2999999999999996e-06, "100S": 0.0, "oriC~DNAP": 8.3e-10, "genome": 0.00821, "CellWall": 1.1999900000000001, "D-glucose": 1.475e-05, "AtpD": 2.2e-06, "NuoA": 1.05e-06, "GuaA": 2.18e-06, "DnaE": 1.6799999999999998e-06, "DnaX": 1.35e-06, "Lgt": 1.6499999999999999e-06, "ClpP": 9.399999999999999e-07, "FtsH": 1.26e-06, "FusA": 2.7e-07, "Lon": 1.4099999999999998e-06, "TufA": 1.49e-06, "TufB": 2.4599999999999997e-06, "DnaB": 2.7e-07, "GroEL": 1.16e-06, "GyrA": 1.35e-06, "GyrB": 1.3899999999999998e-06, "ParC": 4.1999999999999995e-07, "ParE": 1.4e-06, "SecA": 1.98e-06, "FtsI": 1.2499999999999999e-06, "LpxC": 1.71e-06, "MurA": 1.34e-06, "BamA": 1.42e-06, "DnaK": 1.53e-06, "FtsA": 1.6599999999999998e-06, "ZipA": 1.2299999999999999e-06, "OmpA": 2.36e-06, "OmpF": 1.7199999999999998e-06, "SecY": 1.46e-06, "AlaS": 2.7799999999999996e-06, "ArgS": 1.29e-06, "Hns": 1.9299999999999997e-06, "IleS": 3.9e-06, "LeuS": 3.1299999999999997e-06, "MetG": 2.54e-06, "ValS": 3.0499999999999996e-06, "RpoA": 3e-07, "RpoB": 6.4e-07, "RpoC": 0.0, "NusA": 0.0, "NusG": 3.1e-07, "Rho": 4.0999999999999994e-07, "GreA": 8e-07, "rRNA16S": 1.34e-06, "rRNA23S": 3.2799999999999995e-06, "rRNA5S": 3.2999999999999997e-06, "30S": 2.48e-06, "50S": 1.02e-06, "RplA": 1.606e-05, "RplL": 1.8679999999999997e-05, "RpsA": 2.193e-05, "RpsC": 1.9719999999999998e-05, "Crp": 1.5399999999999999e-06, "CspC": 2.0299999999999996e-06, "DnaA": 1.6499999999999999e-06, "DnaG": 1.6299999999999999e-06, "Fis": 1.6399999999999998e-06, "HupA": 2.54e-06, "Ssb": 1.9699999999999998e-06, "Tsf": 4.96e-09, "DnaN": 1.71e-06, "Frr": 4.8e-07, "FtsZ": 1.49e-06, "GroES": 7.2e-07, "InfA": 5.4e-07, "InfB": 0.0, "InfC": 6e-07, "MreB": 2.0699999999999997e-06, "MukB": 8.299999999999999e-07, "PrfA": 6.4e-07, "PrfB": 2.3e-07, "EFTu": 5e-07}, "count": {"RpoD": 187.0, "RNAP": 3818.0, "RNAP~RpoD": 2349.0, "RNAPAuxiliary": 5499.0, "Ribosome": 11013.0, "RibosomeAuxiliary": 1841.0, "100S": 0.0, "oriC~DNAP": 1.0, "genome": 9936918.0, "rRNA16S": 1616.0, "rRNA23S": 3971.0, "rRNA5S": 3996.0, "30S": 3002.0, "50S": 1229.0, "RplA": 19430.0, "RplL": 22605.0, "RpsA": 26528.0, "RpsC": 23854.0}, "out": {"vital": 1.0, "Cl-": 0.06056, "Na+": 0.05, "NH4+": 0.0095, "K+": 0.00264, "Pi": 0.00132, "Mg2+": 0.0005300000000000001, "nicotinamide": 9.826e-05, "pantothenate": 4.949e-05, "pyridoxine": 1.655e-05, "thiamine": 1.507e-05, "lipoate": 9.74e-06, "riboflavin": 2.13e-06, "Ca2+": 5e-07, "biotin": 4.9e-07, "sulfate": 3.1e-07, "folate": 1.8e-07, "Mn2+": 8e-08, "boric_acid": 4e-08, "Co2+": 3.0000000000000004e-08, "Zn2+": 1e-08, "Cu2+": 1e-08, "Fe2+": 1e-08, "molybdate": 3.0000000000000004e-09, "D-glucose": 0.0040999999999999995, "LB": 0.0, "L-alanine": 0.0008, "L-arginine": 0.005200000000000001, "L-asparagine": 0.0004, "L-aspartate": 0.0004, "L-cysteine": 9.999999999999999e-05, "L-glutamine": 0.0006, "glycine": 0.0008, "L-histidine": 0.0002, "L-isoleucine": 0.0004, "L-leucine": 0.0008, "L-lysine": 0.0004, "L-methionine": 0.0002, "L-phenylalanine": 0.0004, "L-proline": 0.0004, "L-serine": 0.01, "L-threonine": 0.0004, "L-tryptophan": 9.999999999999999e-05, "L-tyrosine": 0.0002, "L-valine": 0.0006, "adenine": 0.0002, "cytosine": 0.0002, "guanine": 0.0002, "uracil": 0.0002, "EZRich": 0.0, "H2O": 55.0, "H+": 0.0012, "O2": 0.0012, "CO2": 0.0012, "L-glutamate": 0.011, "bioentity": 5.0, "length": 0.1, "Ribosome": 0.0}, "cell": {"H+": 0.00118, "membrane_H+": 0.00197, "length": 3.996880904e-06}, "polysomes": 5663.0, "mrna": 5080.0, "protein": 0.004324034465750004, "trna_free": 0.00031494999999999993, "trna_charged": 0.00024667414999999995, "cells": 65536.0, "instances": 65536.0, "log2_instances": 16, "rnap_bound": 5201.0, "rnapaux_bound": 1908.0, "ribo_total": 70013.0}, "19200": {"conc": {"H+": 0.0012, "O2": 0.0012, "CO2": 0.0012, "Pi": 0.023899999999999998, "RpoD": 3.7e-07, "RNAP": 2.21e-06, "RNAP~RpoD": 1.71e-06, "RNAPAuxiliary": 3.2999999999999997e-06, "ppGpp": 3.4000000000000003e-07, "ATP": 0.00956, "CTP": 0.00431, "GTP": 0.00435, "UTP": 0.01325, "PPi": 0.0002, "AMP": 0.00073, "CMP": 0.00058, "GMP": 0.002, "Ribosome": 1.102e-05, "RibosomeAuxiliary": 1.42e-06, "GDP": 0.00571, "L-leucine": 0.00069, "L-alanine": 0.00459, "glycine": 0.024730000000000002, "L-valine": 0.00122, "L-glutamate": 0.01148, "L-serine": 6.898000000000001e-05, "L-isoleucine": 0.00017999999999999998, "L-aspartate": 0.00634, "L-threonine": 9.254e-05, "L-lysine": 0.0007, "L-proline": 0.00067, "L-arginine": 0.00115, "L-phenylalanine": 3.326e-05, "L-tyrosine": 5.4609999999999994e-05, "L-glutamine": 0.00409, "L-asparagine": 0.00071, "L-histidine": 0.0001, "L-methionine": 0.00019, "L-cysteine": 0.00135, "L-tryptophan": 2.8899999999999998e-05, "NH4+": 0.002, "acetyl-phosphate": 4.105e-08, "NADH": 0.0005200000000000001, "NAD+": 0.00441, "NADPH": 0.00041, "NADP+": 0.00214, "FMN": 3.958e-05, "FAD": 0.00101, "CoA": 0.0014, "glutathione": 1.2e-07, "dATP": 0.00035, "ADP": 0.00086, "dAMP": 0.00022, "cAMP": 1.7370000000000003e-08, "adenosine": 0.00034, "deoxyadenosine": 5.3e-07, "adenine": 0.0004, "dCTP": 9.756999999999999e-05, "cytosine": 0.00043, "cytidine": 1.5199999999999998e-06, "dGMP": 0.00066, "guanine": 6.484e-05, "guanosine": 7.98e-06, "deoxyguanosine": 2.4199999999999997e-06, "dTTP": 0.00086, "dTDP": 0.00014000000000000001, "UDP": 0.00289, "uridine": 3.0499999999999996e-06, "ITP": 1.49e-09, "IDP": 1.67e-09, "IMP": 0.00073, "L-homocysteine": 0.00013000000000000002, "L-citrulline": 1.293e-05, "L-ornithine": 3.58e-06, "L-histidinol": 5.986e-05, "S-adenosyl-L-methionine": 0.00017999999999999998, "D-glucose-6-phosphate": 0.00375, "D-fructose-6-phosphate": 0.00061, "D-fructose-1,6-bisphosphate": 0.01623, "dihydroxyacetone-phosphate": 0.00024, "3-phospho-D-glycerate": 0.00095, "phosphoenolpyruvate": 0.00028000000000000003, "pyruvate": 0.0013700000000000001, "acetyl-CoA": 0.00048, "oxaloacetate": 0.0006, "citrate": 0.00017, "2-oxoglutarate": 0.0005, "succinyl-CoA": 0.00022, "succinate": 0.00062, "fumarate": 0.00013000000000000002, "L-malate": 0.00146, "propionyl-CoA": 4.085e-11, "malonyl-CoA": 2.5e-10, "acetoacetyl-CoA": 1.8e-10, "myo-inositol": 4.163e-11, "6-phospho-D-glucono-1,5-lactone": 1.1680000000000001e-08, "6-phospho-D-gluconate": 0.0034500000000000004, "D-ribulose-5-phosphate": 0.00016, "alpha-D-ribose-5-phosphate": 0.0004, "D-xylulose-5-phosphate": 1.49e-09, "D-gluconate": 1.0099999999999999e-06, "glycerate": 1.0220000000000002e-08, "glycerol-3-phosphate": 0.0, "2-deoxy-D-ribose-5-phosphate": 2.4e-07, "5-phospho-alpha-D-ribose-1-diphosphate": 0.00023, "N-carbamoyl-L-aspartate": 9.539999999999998e-06, "(S)-dihydroorotate": 4.28e-06, "UDP-N-acetyl-D-glucosamine": 6.716e-08, "2,3-dihydroxybenzoate": 1.02e-09, "4-hydroxybenzoate": 0.0, "shikimate": 0.0001, "phenylpyruvate": 1.278e-05, "anthranilate": 1.173e-05, "N2-acetyl-L-ornithine": 8.599999999999999e-07, "riboflavin": 0.00011, "quinolinate": 0.0002, "PfkA": 1.6799999999999998e-06, "FbaA": 5.95e-06, "TpiA": 4.96e-06, "GapA": 1.864e-05, "Pgk": 1.34e-05, "Eno": 1.275e-05, "PykF": 1.5e-06, "AceF": 6.2499999999999995e-06, "AceE": 1.85e-06, "Lpd": 1.57e-06, "GltA": 4.86e-06, "Icd": 1.163e-05, "SucA": 2.21e-06, "Mdh": 1.1539999999999998e-05, "CyoA": 6.1599999999999995e-06, "AtpA": 1.3569999999999999e-05, "Prs": 1.91e-06, "PurF": 1.42e-06, "GuaB": 2.43e-06, "Gmk": 1.42e-06, "Adk": 3.97e-06, "NrdB": 1.57e-06, "NrdA": 1.06e-06, "CarA": 1.99e-06, "PyrB": 1.4499999999999999e-06, "ThyA": 1.37e-06, "Tmk": 6.7e-07, "PyrG": 1.8e-06, "Ndk": 3.2599999999999997e-06, "GlnA": 2.33e-06, "100S": 0.0, "oriC~DNAP": 1.5800000000000001e-09, "genome": 0.0085, "CellWall": 1.20004, "D-glucose": 1.4619999999999999e-05, "AtpD": 2.22e-06, "NuoA": 1.06e-06, "GuaA": 2.24e-06, "DnaE": 1.6799999999999998e-06, "DnaX": 1.3e-06, "Lgt": 1.62e-06, "ClpP": 8.9e-07, "FtsH": 1.27e-06, "FusA": 5e-07, "Lon": 1.34e-06, "TufA": 1.55e-06, "TufB": 2.3799999999999997e-06, "DnaB": 3.7e-07, "GroEL": 1.2299999999999999e-06, "GyrA": 1.34e-06, "GyrB": 1.3899999999999998e-06, "ParC": 4.2999999999999996e-07, "ParE": 1.37e-06, "SecA": 2.0699999999999997e-06, "FtsI": 1.22e-06, "LpxC": 1.8e-06, "MurA": 1.44e-06, "BamA": 1.48e-06, "DnaK": 1.49e-06, "FtsA": 1.62e-06, "ZipA": 1.22e-06, "OmpA": 2.4599999999999997e-06, "OmpF": 1.75e-06, "SecY": 1.48e-06, "AlaS": 2.8199999999999997e-06, "ArgS": 1.31e-06, "Hns": 2.13e-06, "IleS": 4e-06, "LeuS": 3.2e-06, "MetG": 2.4599999999999997e-06, "ValS": 3.11e-06, "RpoA": 5.2e-07, "RpoB": 7.699999999999999e-07, "RpoC": 0.0, "NusA": 0.0, "NusG": 4.8e-07, "Rho": 5.9e-07, "GreA": 8.9e-07, "rRNA16S": 4.6e-07, "rRNA23S": 1.7199999999999998e-06, "rRNA5S": 2.0599999999999998e-06, "30S": 1.4499999999999999e-06, "50S": 6e-07, "RplA": 1.3919999999999999e-05, "RplL": 1.9109999999999998e-05, "RpsA": 1.935e-05, "RpsC": 1.7579999999999998e-05, "Crp": 1.5199999999999998e-06, "CspC": 2.05e-06, "DnaA": 1.6299999999999999e-06, "DnaG": 1.81e-06, "Fis": 1.73e-06, "HupA": 2.48e-06, "Ssb": 2.04e-06, "Tsf": 8.693000000000001e-08, "DnaN": 1.7599999999999999e-06, "Frr": 7.3e-07, "FtsZ": 1.53e-06, "GroES": 6.9e-07, "InfA": 5.4e-07, "InfB": 0.0, "InfC": 6.3e-07, "MreB": 2.24e-06, "MukB": 9e-07, "PrfA": 6.5e-07, "PrfB": 3.7e-07, "EFTu": 7.4e-07}, "count": {"RpoD": 236.0, "RNAP": 1396.0, "RNAP~RpoD": 1080.0, "RNAPAuxiliary": 2086.0, "Ribosome": 6970.0, "RibosomeAuxiliary": 896.0, "100S": 0.0, "oriC~DNAP": 1.0, "genome": 5377637.0, "rRNA16S": 288.0, "rRNA23S": 1086.0, "rRNA5S": 1303.0, "30S": 914.0, "50S": 380.0, "RplA": 8806.0, "RplL": 12085.0, "RpsA": 12241.0, "RpsC": 11116.0}, "out": {"vital": 1.0, "Cl-": 0.06056, "Na+": 0.05, "NH4+": 0.0095, "K+": 0.00264, "Pi": 0.00132, "Mg2+": 0.0005300000000000001, "nicotinamide": 9.826e-05, "pantothenate": 4.949e-05, "pyridoxine": 1.655e-05, "thiamine": 1.507e-05, "lipoate": 9.74e-06, "riboflavin": 2.13e-06, "Ca2+": 5e-07, "biotin": 4.9e-07, "sulfate": 3.1e-07, "folate": 1.8e-07, "Mn2+": 8e-08, "boric_acid": 4e-08, "Co2+": 3.0000000000000004e-08, "Zn2+": 1e-08, "Cu2+": 1e-08, "Fe2+": 1e-08, "molybdate": 3.0000000000000004e-09, "D-glucose": 0.0040999999999999995, "LB": 0.0, "L-alanine": 0.0008, "L-arginine": 0.005200000000000001, "L-asparagine": 0.0004, "L-aspartate": 0.0004, "L-cysteine": 9.999999999999999e-05, "L-glutamine": 0.0006, "glycine": 0.0008, "L-histidine": 0.0002, "L-isoleucine": 0.0004, "L-leucine": 0.0008, "L-lysine": 0.0004, "L-methionine": 0.0002, "L-phenylalanine": 0.0004, "L-proline": 0.0004, "L-serine": 0.01, "L-threonine": 0.0004, "L-tryptophan": 9.999999999999999e-05, "L-tyrosine": 0.0002, "L-valine": 0.0006, "adenine": 0.0002, "cytosine": 0.0002, "guanine": 0.0002, "uracil": 0.0002, "EZRich": 0.0, "H2O": 55.0, "H+": 0.0012, "O2": 0.0012, "CO2": 0.0012, "L-glutamate": 0.011, "bioentity": 5.0, "length": 0.1, "Ribosome": 0.0}, "cell": {"H+": 0.00118, "membrane_H+": 0.002, "length": 2.089488795e-06}, "polysomes": 2984.0, "mrna": 2413.0, "protein": 0.0043041777550700015, "trna_free": 0.00031988, "trna_charged": 0.00024757789999999984, "cells": 131072.0, "instances": 131072.0, "log2_instances": 17, "rnap_bound": 3412.0, "rnapaux_bound": 1783.0, "ribo_total": 38050.0}, "19300": {"conc": {"H+": 0.0012, "O2": 0.0012, "CO2": 0.0012, "Pi": 0.023899999999999998, "RpoD": 3.4000000000000003e-07, "RNAP": 2.4199999999999997e-06, "RNAP~RpoD": 1.73e-06, "RNAPAuxiliary": 3.39e-06, "ppGpp": 3.3e-07, "ATP": 0.00958, "CTP": 0.00425, "GTP": 0.0043, "UTP": 0.01308, "PPi": 0.0002, "AMP": 0.00069, "CMP": 0.00057, "GMP": 0.00206, "Ribosome": 1.039e-05, "RibosomeAuxiliary": 1.1899999999999998e-06, "GDP": 0.005860000000000001, "L-leucine": 0.00064, "L-alanine": 0.00447, "glycine": 0.02386, "L-valine": 0.0011899999999999999, "L-glutamate": 0.01132, "L-serine": 6.85e-05, "L-isoleucine": 0.00017, "L-aspartate": 0.00609, "L-threonine": 9.065999999999999e-05, "L-lysine": 0.00069, "L-proline": 0.00066, "L-arginine": 0.00114, "L-phenylalanine": 3.429e-05, "L-tyrosine": 5.4709999999999996e-05, "L-glutamine": 0.00408, "L-asparagine": 0.00068, "L-histidine": 9.866e-05, "L-methionine": 0.0002, "L-cysteine": 0.00135, "L-tryptophan": 3.369e-05, "NH4+": 0.002, "acetyl-phosphate": 4.0820000000000004e-08, "NADH": 0.0005200000000000001, "NAD+": 0.00439, "NADPH": 0.0004, "NADP+": 0.00214, "FMN": 3.776e-05, "FAD": 0.00101, "CoA": 0.0014, "glutathione": 1.2e-07, "dATP": 0.00034, "ADP": 0.00079, "dAMP": 0.00021, "cAMP": 1.668e-08, "adenosine": 0.00032, "deoxyadenosine": 5.3e-07, "adenine": 0.00038, "dCTP": 8.274999999999999e-05, "cytosine": 0.00042, "cytidine": 1.51e-06, "dGMP": 0.00063, "guanine": 7.049999999999999e-05, "guanosine": 7.99e-06, "deoxyguanosine": 2.44e-06, "dTTP": 0.0008100000000000001, "dTDP": 0.00014000000000000001, "UDP": 0.00285, "uridine": 3.0399999999999997e-06, "ITP": 1.4e-09, "IDP": 1.5700000000000002e-09, "IMP": 0.0007, "L-homocysteine": 0.00014000000000000001, "L-citrulline": 1.24e-05, "L-ornithine": 3.5199999999999998e-06, "L-histidinol": 5.8729999999999995e-05, "S-adenosyl-L-methionine": 0.00017999999999999998, "D-glucose-6-phosphate": 0.00375, "D-fructose-6-phosphate": 0.0006, "D-fructose-1,6-bisphosphate": 0.016149999999999998, "dihydroxyacetone-phosphate": 0.00024, "3-phospho-D-glycerate": 0.00095, "phosphoenolpyruvate": 0.00027, "pyruvate": 0.00138, "acetyl-CoA": 0.00049, "oxaloacetate": 0.00059, "citrate": 0.00017, "2-oxoglutarate": 0.00051, "succinyl-CoA": 0.00023, "succinate": 0.00064, "fumarate": 0.00013000000000000002, "L-malate": 0.00149, "propionyl-CoA": 3.8590000000000006e-11, "malonyl-CoA": 2.3000000000000003e-10, "acetoacetyl-CoA": 1.7000000000000003e-10, "myo-inositol": 3.9200000000000004e-11, "6-phospho-D-glucono-1,5-lactone": 1.1000000000000001e-08, "6-phospho-D-gluconate": 0.0034500000000000004, "D-ribulose-5-phosphate": 0.00016, "alpha-D-ribose-5-phosphate": 0.0004, "D-xylulose-5-phosphate": 1.41e-09, "D-gluconate": 1.0099999999999999e-06, "glycerate": 9.630000000000001e-09, "glycerol-3-phosphate": 0.0, "2-deoxy-D-ribose-5-phosphate": 2.4e-07, "5-phospho-alpha-D-ribose-1-diphosphate": 0.00023, "N-carbamoyl-L-aspartate": 1.01e-05, "(S)-dihydroorotate": 4.54e-06, "UDP-N-acetyl-D-glucosamine": 6.324e-08, "2,3-dihydroxybenzoate": 9.6e-10, "4-hydroxybenzoate": 0.0, "shikimate": 0.00011, "phenylpyruvate": 1.3449999999999998e-05, "anthranilate": 1.2789999999999998e-05, "N2-acetyl-L-ornithine": 8.299999999999999e-07, "riboflavin": 0.00011, "quinolinate": 0.0002, "PfkA": 1.71e-06, "FbaA": 5.9e-06, "TpiA": 4.96e-06, "GapA": 1.8679999999999997e-05, "Pgk": 1.3369999999999999e-05, "Eno": 1.282e-05, "PykF": 1.4099999999999998e-06, "AceF": 6.179999999999999e-06, "AceE": 2.0199999999999997e-06, "Lpd": 1.53e-06, "GltA": 4.839999999999999e-06, "Icd": 1.164e-05, "SucA": 2.25e-06, "Mdh": 1.1449999999999999e-05, "CyoA": 6.13e-06, "AtpA": 1.3419999999999999e-05, "Prs": 1.89e-06, "PurF": 1.3899999999999998e-06, "GuaB": 2.44e-06, "Gmk": 1.33e-06, "Adk": 3.93e-06, "NrdB": 1.49e-06, "NrdA": 1e-06, "CarA": 1.95e-06, "PyrB": 1.48e-06, "ThyA": 1.29e-06, "Tmk": 6.7e-07, "PyrG": 1.7399999999999999e-06, "Ndk": 3.2599999999999997e-06, "GlnA": 2.3399999999999996e-06, "100S": 0.0, "oriC~DNAP": 1.49e-09, "genome": 0.00867, "CellWall": 1.20001, "D-glucose": 1.4269999999999999e-05, "AtpD": 2.29e-06, "NuoA": 1.04e-06, "GuaA": 2.25e-06, "DnaE": 1.6999999999999998e-06, "DnaX": 1.27e-06, "Lgt": 1.58e-06, "ClpP": 8.599999999999999e-07, "FtsH": 1.29e-06, "FusA": 7.5e-07, "Lon": 1.28e-06, "TufA": 1.5399999999999999e-06, "TufB": 2.5699999999999995e-06, "DnaB": 3.7999999999999996e-07, "GroEL": 1.2299999999999999e-06, "GyrA": 1.34e-06, "GyrB": 1.42e-06, "ParC": 4e-07, "ParE": 1.35e-06, "SecA": 2.05e-06, "FtsI": 1.27e-06, "LpxC": 1.9299999999999997e-06, "MurA": 1.4499999999999999e-06, "BamA": 1.5e-06, "DnaK": 1.51e-06, "FtsA": 1.53e-06, "ZipA": 1.1499999999999998e-06, "OmpA": 2.44e-06, "OmpF": 1.7399999999999999e-06, "SecY": 1.5599999999999999e-06, "AlaS": 2.8099999999999998e-06, "ArgS": 1.37e-06, "Hns": 2.29e-06, "IleS": 4.01e-06, "LeuS": 3.1699999999999997e-06, "MetG": 2.3799999999999997e-06, "ValS": 3.03e-06, "RpoA": 6.7e-07, "RpoB": 7.699999999999999e-07, "RpoC": 0.0, "NusA": 0.0, "NusG": 6.5e-07, "Rho": 6e-07, "GreA": 9.2e-07, "rRNA16S": 5.6e-07, "rRNA23S": 1.47e-06, "rRNA5S": 1.98e-06, "30S": 1.28e-06, "50S": 5.9e-07, "RplA": 1.2189999999999998e-05, "RplL": 2.032e-05, "RpsA": 1.9039999999999997e-05, "RpsC": 1.912e-05, "Crp": 1.57e-06, "CspC": 2.1e-06, "DnaA": 1.61e-06, "DnaG": 1.86e-06, "Fis": 1.82e-06, "HupA": 2.39e-06, "Ssb": 2.1e-06, "Tsf": 1.4e-07, "DnaN": 1.7399999999999999e-06, "Frr": 9.499999999999999e-07, "FtsZ": 1.44e-06, "GroES": 7.1e-07, "InfA": 6.2e-07, "InfB": 0.0, "InfC": 7.1e-07, "MreB": 2.2599999999999995e-06, "MukB": 8.699999999999999e-07, "PrfA": 7.4e-07, "PrfB": 7.2e-07, "EFTu": 9.2e-07}, "count": {"RpoD": 225.0, "RNAP": 1625.0, "RNAP~RpoD": 1163.0, "RNAPAuxiliary": 2274.0, "Ribosome": 6977.0, "RibosomeAuxiliary": 800.0, "100S": 0.0, "oriC~DNAP": 1.0, "genome": 5823393.0, "rRNA16S": 374.0, "rRNA23S": 984.0, "rRNA5S": 1330.0, "30S": 859.0, "50S": 396.0, "RplA": 8184.0, "RplL": 13645.0, "RpsA": 12785.0, "RpsC": 12839.0}, "out": {"vital": 1.0, "Cl-": 0.06056, "Na+": 0.05, "NH4+": 0.0095, "K+": 0.00264, "Pi": 0.00132, "Mg2+": 0.0005300000000000001, "nicotinamide": 9.826e-05, "pantothenate": 4.949e-05, "pyridoxine": 1.655e-05, "thiamine": 1.507e-05, "lipoate": 9.74e-06, "riboflavin": 2.13e-06, "Ca2+": 5e-07, "biotin": 4.9e-07, "sulfate": 3.1e-07, "folate": 1.8e-07, "Mn2+": 8e-08, "boric_acid": 4e-08, "Co2+": 3.0000000000000004e-08, "Zn2+": 1e-08, "Cu2+": 1e-08, "Fe2+": 1e-08, "molybdate": 3.0000000000000004e-09, "D-glucose": 0.0040999999999999995, "LB": 0.0, "L-alanine": 0.0008, "L-arginine": 0.005200000000000001, "L-asparagine": 0.0004, "L-aspartate": 0.0004, "L-cysteine": 9.999999999999999e-05, "L-glutamine": 0.0006, "glycine": 0.0008, "L-histidine": 0.0002, "L-isoleucine": 0.0004, "L-leucine": 0.0008, "L-lysine": 0.0004, "L-methionine": 0.0002, "L-phenylalanine": 0.0004, "L-proline": 0.0004, "L-serine": 0.01, "L-threonine": 0.0004, "L-tryptophan": 9.999999999999999e-05, "L-tyrosine": 0.0002, "L-valine": 0.0006, "adenine": 0.0002, "cytosine": 0.0002, "guanine": 0.0002, "uracil": 0.0002, "EZRich": 0.0, "H2O": 55.0, "H+": 0.0012, "O2": 0.0012, "CO2": 0.0012, "L-glutamate": 0.011, "bioentity": 5.0, "length": 0.1, "Ribosome": 0.0}, "cell": {"H+": 0.00118, "membrane_H+": 0.00222, "length": 2.218711071e-06}, "polysomes": 3230.0, "mrna": 2649.0, "protein": 0.004306414284180005, "trna_free": 0.00032172999999999994, "trna_charged": 0.00024920043000000006, "cells": 131072.0, "instances": 131072.0, "log2_instances": 17, "rnap_bound": 3501.0, "rnapaux_bound": 1755.0, "ribo_total": 40547.0}, "19400": {"conc": {"H+": 0.0012, "O2": 0.0012, "CO2": 0.0012, "Pi": 0.023899999999999998, "RpoD": 3.3e-07, "RNAP": 2.6e-06, "RNAP~RpoD": 1.73e-06, "RNAPAuxiliary": 3.5099999999999994e-06, "ppGpp": 3.3e-07, "ATP": 0.00954, "CTP": 0.00421, "GTP": 0.00456, "UTP": 0.01294, "PPi": 0.0002, "AMP": 0.00064, "CMP": 0.00057, "GMP": 0.00195, "Ribosome": 1.041e-05, "RibosomeAuxiliary": 1.16e-06, "GDP": 0.0056, "L-leucine": 0.00059, "L-alanine": 0.00441, "glycine": 0.02211, "L-valine": 0.00113, "L-glutamate": 0.01117, "L-serine": 6.678e-05, "L-isoleucine": 0.00014000000000000001, "L-aspartate": 0.005730000000000001, "L-threonine": 7.387e-05, "L-lysine": 0.00067, "L-proline": 0.0006500000000000001, "L-arginine": 0.00114, "L-phenylalanine": 3.374e-05, "L-tyrosine": 5.017e-05, "L-glutamine": 0.00405, "L-asparagine": 0.00064, "L-histidine": 9.483e-05, "L-methionine": 0.00019, "L-cysteine": 0.00124, "L-tryptophan": 2.864e-05, "NH4+": 0.002, "acetyl-phosphate": 4.0390000000000006e-08, "NADH": 0.0005200000000000001, "NAD+": 0.00435, "NADPH": 0.00039000000000000005, "NADP+": 0.00213, "FMN": 4.0369999999999995e-05, "FAD": 0.00101, "CoA": 0.0014, "glutathione": 1.0999999999999999e-07, "dATP": 0.00033, "ADP": 0.00075, "dAMP": 0.0002, "cAMP": 1.591e-08, "adenosine": 0.0003, "deoxyadenosine": 5.3e-07, "adenine": 0.00035, "dCTP": 7.884e-05, "cytosine": 0.00045000000000000004, "cytidine": 1.49e-06, "dGMP": 0.00061, "guanine": 6.484e-05, "guanosine": 7.929999999999999e-06, "deoxyguanosine": 2.4199999999999997e-06, "dTTP": 0.00076, "dTDP": 0.00013000000000000002, "UDP": 0.00282, "uridine": 3e-06, "ITP": 1.3100000000000002e-09, "IDP": 1.47e-09, "IMP": 0.00066, "L-homocysteine": 0.00013000000000000002, "L-citrulline": 1.2679999999999999e-05, "L-ornithine": 3.6699999999999996e-06, "L-histidinol": 5.6479999999999995e-05, "S-adenosyl-L-methionine": 0.00017999999999999998, "D-glucose-6-phosphate": 0.00376, "D-fructose-6-phosphate": 0.0006, "D-fructose-1,6-bisphosphate": 0.01611, "dihydroxyacetone-phosphate": 0.00024, "3-phospho-D-glycerate": 0.00096, "phosphoenolpyruvate": 0.00027, "pyruvate": 0.00139, "acetyl-CoA": 0.00049, "oxaloacetate": 0.00059, "citrate": 0.00017, "2-oxoglutarate": 0.0005200000000000001, "succinyl-CoA": 0.00024, "succinate": 0.00066, "fumarate": 0.00014000000000000001, "L-malate": 0.00151, "propionyl-CoA": 3.622e-11, "malonyl-CoA": 2.2000000000000002e-10, "acetoacetyl-CoA": 1.6000000000000002e-10, "myo-inositol": 3.669e-11, "6-phospho-D-glucono-1,5-lactone": 1.0300000000000001e-08, "6-phospho-D-gluconate": 0.0034500000000000004, "D-ribulose-5-phosphate": 0.00016, "alpha-D-ribose-5-phosphate": 0.0004, "D-xylulose-5-phosphate": 1.3300000000000002e-09, "D-gluconate": 9.9e-07, "glycerate": 9.010000000000001e-09, "glycerol-3-phosphate": 0.0, "2-deoxy-D-ribose-5-phosphate": 2.3e-07, "5-phospho-alpha-D-ribose-1-diphosphate": 0.00022, "N-carbamoyl-L-aspartate": 1.084e-05, "(S)-dihydroorotate": 4.9199999999999995e-06, "UDP-N-acetyl-D-glucosamine": 5.919e-08, "2,3-dihydroxybenzoate": 9.000000000000001e-10, "4-hydroxybenzoate": 0.0, "shikimate": 0.00011, "phenylpyruvate": 1.3710000000000001e-05, "anthranilate": 1.2859999999999999e-05, "N2-acetyl-L-ornithine": 8.1e-07, "riboflavin": 0.00012, "quinolinate": 0.00019, "PfkA": 1.6999999999999998e-06, "FbaA": 5.88e-06, "TpiA": 4.9999999999999996e-06, "GapA": 1.85e-05, "Pgk": 1.316e-05, "Eno": 1.2679999999999999e-05, "PykF": 1.4e-06, "AceF": 6.13e-06, "AceE": 2.05e-06, "Lpd": 1.4499999999999999e-06, "GltA": 4.8200000000000004e-06, "Icd": 1.182e-05, "SucA": 2.36e-06, "Mdh": 1.134e-05, "CyoA": 6e-06, "AtpA": 1.3119999999999998e-05, "Prs": 1.87e-06, "PurF": 1.3600000000000001e-06, "GuaB": 2.5299999999999995e-06, "Gmk": 1.32e-06, "Adk": 3.81e-06, "NrdB": 1.44e-06, "NrdA": 9.8e-07, "CarA": 1.85e-06, "PyrB": 1.5e-06, "ThyA": 1.22e-06, "Tmk": 6.7e-07, "PyrG": 1.81e-06, "Ndk": 3.29e-06, "GlnA": 2.31e-06, "100S": 0.0, "oriC~DNAP": 1.39e-09, "genome": 0.00873, "CellWall": 1.2, "D-glucose": 1.384e-05, "AtpD": 2.2999999999999996e-06, "NuoA": 1.08e-06, "GuaA": 2.27e-06, "DnaE": 1.6799999999999998e-06, "DnaX": 1.24e-06, "Lgt": 1.6e-06, "ClpP": 8.299999999999999e-07, "FtsH": 1.49e-06, "FusA": 8.499999999999999e-07, "Lon": 1.2499999999999999e-06, "TufA": 1.44e-06, "TufB": 2.8099999999999998e-06, "DnaB": 3.5e-07, "GroEL": 1.1699999999999998e-06, "GyrA": 1.33e-06, "GyrB": 1.5e-06, "ParC": 3.7e-07, "ParE": 1.37e-06, "SecA": 1.9699999999999998e-06, "FtsI": 1.2499999999999999e-06, "LpxC": 1.85e-06, "MurA": 1.44e-06, "BamA": 1.48e-06, "DnaK": 1.49e-06, "FtsA": 1.48e-06, "ZipA": 1.07e-06, "OmpA": 2.36e-06, "OmpF": 1.71e-06, "SecY": 1.61e-06, "AlaS": 2.7299999999999997e-06, "ArgS": 1.42e-06, "Hns": 2.44e-06, "IleS": 3.96e-06, "LeuS": 3.06e-06, "MetG": 2.2599999999999995e-06, "ValS": 2.88e-06, "RpoA": 4.9e-07, "RpoB": 8.199999999999999e-07, "RpoC": 0.0, "NusA": 0.0, "NusG": 6.4e-07, "Rho": 4.6e-07, "GreA": 8.799999999999999e-07, "rRNA16S": 5.3e-07, "rRNA23S": 1.6499999999999999e-06, "rRNA5S": 2e-06, "30S": 1.24e-06, "50S": 6.3e-07, "RplA": 1.369e-05, "RplL": 2.032e-05, "RpsA": 1.6e-05, "RpsC": 1.9969999999999997e-05, "Crp": 1.58e-06, "CspC": 2.17e-06, "DnaA": 1.6399999999999998e-06, "DnaG": 1.96e-06, "Fis": 1.78e-06, "HupA": 2.27e-06, "Ssb": 2.08e-06, "Tsf": 2.3e-07, "DnaN": 1.69e-06, "Frr": 1.0099999999999999e-06, "FtsZ": 1.4e-06, "GroES": 7.2e-07, "InfA": 5.9e-07, "InfB": 0.0, "InfC": 7.4e-07, "MreB": 2.16e-06, "MukB": 8.199999999999999e-07, "PrfA": 7.1e-07, "PrfB": 9.8e-07, "EFTu": 9.7e-07}, "count": {"RpoD": 236.0, "RNAP": 1868.0, "RNAP~RpoD": 1241.0, "RNAPAuxiliary": 2516.0, "Ribosome": 7473.0, "RibosomeAuxiliary": 833.0, "100S": 0.0, "oriC~DNAP": 1.0, "genome": 6268457.0, "rRNA16S": 380.0, "rRNA23S": 1187.0, "rRNA5S": 1433.0, "30S": 893.0, "50S": 450.0, "RplA": 9823.0, "RplL": 14586.0, "RpsA": 11481.0, "RpsC": 14332.0}, "out": {"vital": 1.0, "Cl-": 0.06056, "Na+": 0.05, "NH4+": 0.0095, "K+": 0.00264, "Pi": 0.00132, "Mg2+": 0.0005300000000000001, "nicotinamide": 9.826e-05, "pantothenate": 4.949e-05, "pyridoxine": 1.655e-05, "thiamine": 1.507e-05, "lipoate": 9.74e-06, "riboflavin": 2.13e-06, "Ca2+": 5e-07, "biotin": 4.9e-07, "sulfate": 3.1e-07, "folate": 1.8e-07, "Mn2+": 8e-08, "boric_acid": 4e-08, "Co2+": 3.0000000000000004e-08, "Zn2+": 1e-08, "Cu2+": 1e-08, "Fe2+": 1e-08, "molybdate": 3.0000000000000004e-09, "D-glucose": 0.0040999999999999995, "LB": 0.0, "L-alanine": 0.0008, "L-arginine": 0.005200000000000001, "L-asparagine": 0.0004, "L-aspartate": 0.0004, "L-cysteine": 9.999999999999999e-05, "L-glutamine": 0.0006, "glycine": 0.0008, "L-histidine": 0.0002, "L-isoleucine": 0.0004, "L-leucine": 0.0008, "L-lysine": 0.0004, "L-methionine": 0.0002, "L-phenylalanine": 0.0004, "L-proline": 0.0004, "L-serine": 0.01, "L-threonine": 0.0004, "L-tryptophan": 9.999999999999999e-05, "L-tyrosine": 0.0002, "L-valine": 0.0006, "adenine": 0.0002, "cytosine": 0.0002, "guanine": 0.0002, "uracil": 0.0002, "EZRich": 0.0, "H2O": 55.0, "H+": 0.0012, "O2": 0.0012, "CO2": 0.0012, "L-glutamate": 0.011, "bioentity": 5.0, "length": 0.1, "Ribosome": 0.0}, "cell": {"H+": 0.00118, "membrane_H+": 0.00265, "length": 2.370840524e-06}, "polysomes": 3411.0, "mrna": 2801.0, "protein": 0.004281926603270004, "trna_free": 0.00034173, "trna_charged": 0.0002628711199999998, "cells": 131072.0, "instances": 131072.0, "log2_instances": 17, "rnap_bound": 3611.0, "rnapaux_bound": 1753.0, "ribo_total": 43113.0}, "19500": {"conc": {"H+": 0.0012, "O2": 0.0012, "CO2": 0.0012, "Pi": 0.023899999999999998, "RpoD": 2.8e-07, "RNAP": 2.4999999999999998e-06, "RNAP~RpoD": 1.84e-06, "RNAPAuxiliary": 3.7e-06, "ppGpp": 3.3e-07, "ATP": 0.00959, "CTP": 0.00415, "GTP": 0.0053300000000000005, "UTP": 0.01277, "PPi": 0.0002, "AMP": 0.00062, "CMP": 0.0005600000000000001, "GMP": 0.00163, "Ribosome": 1.0039999999999999e-05, "RibosomeAuxiliary": 1.1e-06, "GDP": 0.00463, "L-leucine": 0.00059, "L-alanine": 0.0044800000000000005, "glycine": 0.02022, "L-valine": 0.0011200000000000001, "L-glutamate": 0.011130000000000001, "L-serine": 6.829999999999999e-05, "L-isoleucine": 0.00012, "L-aspartate": 0.00568, "L-threonine": 6.751e-05, "L-lysine": 0.00068, "L-proline": 0.00066, "L-arginine": 0.00115, "L-phenylalanine": 3.803e-05, "L-tyrosine": 5.253e-05, "L-glutamine": 0.004070000000000001, "L-asparagine": 0.00064, "L-histidine": 9.635999999999999e-05, "L-methionine": 0.0002, "L-cysteine": 0.0013000000000000002, "L-tryptophan": 4.253e-05, "NH4+": 0.002, "acetyl-phosphate": 4.017e-08, "NADH": 0.0005200000000000001, "NAD+": 0.00429, "NADPH": 0.00038, "NADP+": 0.00211, "FMN": 4.505e-05, "FAD": 0.00101, "CoA": 0.0014, "glutathione": 1e-07, "dATP": 0.00032, "ADP": 0.00067, "dAMP": 0.0002, "cAMP": 1.532e-08, "adenosine": 0.00029, "deoxyadenosine": 5.3e-07, "adenine": 0.00034, "dCTP": 8.122e-05, "cytosine": 0.00047, "cytidine": 1.48e-06, "dGMP": 0.00059, "guanine": 5.561999999999999e-05, "guanosine": 7.879999999999999e-06, "deoxyguanosine": 2.4199999999999997e-06, "dTTP": 0.00073, "dTDP": 0.00012, "UDP": 0.00279, "uridine": 2.98e-06, "ITP": 1.23e-09, "IDP": 1.38e-09, "IMP": 0.00064, "L-homocysteine": 0.00014000000000000001, "L-citrulline": 1.23e-05, "L-ornithine": 3.62e-06, "L-histidinol": 5.731e-05, "S-adenosyl-L-methionine": 0.00017999999999999998, "D-glucose-6-phosphate": 0.00377, "D-fructose-6-phosphate": 0.00059, "D-fructose-1,6-bisphosphate": 0.01597, "dihydroxyacetone-phosphate": 0.00024, "3-phospho-D-glycerate": 0.00096, "phosphoenolpyruvate": 0.00027, "pyruvate": 0.0014, "acetyl-CoA": 0.0005, "oxaloacetate": 0.0006, "citrate": 0.00017, "2-oxoglutarate": 0.0005300000000000001, "succinyl-CoA": 0.00024, "succinate": 0.00067, "fumarate": 0.00014000000000000001, "L-malate": 0.0015600000000000002, "propionyl-CoA": 3.4170000000000003e-11, "malonyl-CoA": 2.1e-10, "acetoacetyl-CoA": 1.5e-10, "myo-inositol": 3.451e-11, "6-phospho-D-glucono-1,5-lactone": 9.69e-09, "6-phospho-D-gluconate": 0.0034500000000000004, "D-ribulose-5-phosphate": 0.00016, "alpha-D-ribose-5-phosphate": 0.0004, "D-xylulose-5-phosphate": 1.2700000000000002e-09, "D-gluconate": 9.8e-07, "glycerate": 8.48e-09, "glycerol-3-phosphate": 0.0, "2-deoxy-D-ribose-5-phosphate": 2.3e-07, "5-phospho-alpha-D-ribose-1-diphosphate": 0.00022, "N-carbamoyl-L-aspartate": 1.2479999999999999e-05, "(S)-dihydroorotate": 5.61e-06, "UDP-N-acetyl-D-glucosamine": 5.5680000000000006e-08, "2,3-dihydroxybenzoate": 8.500000000000001e-10, "4-hydroxybenzoate": 0.0, "shikimate": 0.00012, "phenylpyruvate": 1.558e-05, "anthranilate": 1.5159999999999999e-05, "N2-acetyl-L-ornithine": 7.799999999999999e-07, "riboflavin": 0.00013000000000000002, "quinolinate": 0.00019, "PfkA": 1.7199999999999998e-06, "FbaA": 5.92e-06, "TpiA": 5.0899999999999995e-06, "GapA": 1.8489999999999997e-05, "Pgk": 1.306e-05, "Eno": 1.261e-05, "PykF": 1.4499999999999999e-06, "AceF": 6.07e-06, "AceE": 2.04e-06, "Lpd": 1.4e-06, "GltA": 4.79e-06, "Icd": 1.2009999999999999e-05, "SucA": 2.36e-06, "Mdh": 1.133e-05, "CyoA": 6.099999999999999e-06, "AtpA": 1.282e-05, "Prs": 1.89e-06, "PurF": 1.29e-06, "GuaB": 2.5099999999999997e-06, "Gmk": 1.29e-06, "Adk": 3.73e-06, "NrdB": 1.47e-06, "NrdA": 9.2e-07, "CarA": 1.7399999999999999e-06, "PyrB": 1.58e-06, "ThyA": 1.1899999999999998e-06, "Tmk": 6.3e-07, "PyrG": 1.75e-06, "Ndk": 3.3999999999999996e-06, "GlnA": 2.4199999999999997e-06, "100S": 0.0, "oriC~DNAP": 1.3100000000000002e-09, "genome": 0.0088, "CellWall": 1.20003, "D-glucose": 1.349e-05, "AtpD": 2.4199999999999997e-06, "NuoA": 1.09e-06, "GuaA": 2.32e-06, "DnaE": 1.73e-06, "DnaX": 1.35e-06, "Lgt": 1.7599999999999999e-06, "ClpP": 7.699999999999999e-07, "FtsH": 1.71e-06, "FusA": 1.0299999999999999e-06, "Lon": 1.1899999999999998e-06, "TufA": 1.37e-06, "TufB": 2.96e-06, "DnaB": 3.6e-07, "GroEL": 1.1399999999999999e-06, "GyrA": 1.3899999999999998e-06, "GyrB": 1.47e-06, "ParC": 3.6e-07, "ParE": 1.34e-06, "SecA": 1.87e-06, "FtsI": 1.2299999999999999e-06, "LpxC": 1.8e-06, "MurA": 1.37e-06, "BamA": 1.4e-06, "DnaK": 1.46e-06, "FtsA": 1.3899999999999998e-06, "ZipA": 1.0099999999999999e-06, "OmpA": 2.3799999999999997e-06, "OmpF": 1.61e-06, "SecY": 1.62e-06, "AlaS": 2.66e-06, "ArgS": 1.4099999999999998e-06, "Hns": 2.4e-06, "IleS": 4.01e-06, "LeuS": 3.02e-06, "MetG": 2.21e-06, "ValS": 2.7200000000000002e-06, "RpoA": 3.4000000000000003e-07, "RpoB": 8e-07, "RpoC": 0.0, "NusA": 0.0, "NusG": 3.6e-07, "Rho": 2.0999999999999997e-07, "GreA": 7.699999999999999e-07, "rRNA16S": 8.1e-07, "rRNA23S": 1.8799999999999998e-06, "rRNA5S": 2.29e-06, "30S": 1.34e-06, "50S": 7.5e-07, "RplA": 1.316e-05, "RplL": 2.107e-05, "RpsA": 1.406e-05, "RpsC": 2.0170000000000002e-05, "Crp": 1.59e-06, "CspC": 2.16e-06, "DnaA": 1.6299999999999999e-06, "DnaG": 2.14e-06, "Fis": 1.75e-06, "HupA": 2.23e-06, "Ssb": 2.04e-06, "Tsf": 3e-07, "DnaN": 1.61e-06, "Frr": 1.09e-06, "FtsZ": 1.38e-06, "GroES": 7.2e-07, "InfA": 5.8e-07, "InfB": 0.0, "InfC": 7.4e-07, "MreB": 2.12e-06, "MukB": 8.1e-07, "PrfA": 6.1e-07, "PrfB": 1.1399999999999999e-06, "EFTu": 9.1e-07}, "count": {"RpoD": 216.0, "RNAP": 1910.0, "RNAP~RpoD": 1400.0, "RNAPAuxiliary": 2823.0, "Ribosome": 7659.0, "RibosomeAuxiliary": 836.0, "100S": 0.0, "oriC~DNAP": 1.0, "genome": 6713149.0, "rRNA16S": 615.0, "rRNA23S": 1437.0, "rRNA5S": 1746.0, "30S": 1021.0, "50S": 570.0, "RplA": 10039.0, "RplL": 16075.0, "RpsA": 10723.0, "RpsC": 15391.0}, "out": {"vital": 1.0, "Cl-": 0.06056, "Na+": 0.05, "NH4+": 0.0095, "K+": 0.00264, "Pi": 0.00132, "Mg2+": 0.0005300000000000001, "nicotinamide": 9.826e-05, "pantothenate": 4.949e-05, "pyridoxine": 1.655e-05, "thiamine": 1.507e-05, "lipoate": 9.74e-06, "riboflavin": 2.13e-06, "Ca2+": 5e-07, "biotin": 4.9e-07, "sulfate": 3.1e-07, "folate": 1.8e-07, "Mn2+": 8e-08, "boric_acid": 4e-08, "Co2+": 3.0000000000000004e-08, "Zn2+": 1e-08, "Cu2+": 1e-08, "Fe2+": 1e-08, "molybdate": 3.0000000000000004e-09, "D-glucose": 0.0040999999999999995, "LB": 0.0, "L-alanine": 0.0008, "L-arginine": 0.005200000000000001, "L-asparagine": 0.0004, "L-aspartate": 0.0004, "L-cysteine": 9.999999999999999e-05, "L-glutamine": 0.0006, "glycine": 0.0008, "L-histidine": 0.0002, "L-isoleucine": 0.0004, "L-leucine": 0.0008, "L-lysine": 0.0004, "L-methionine": 0.0002, "L-phenylalanine": 0.0004, "L-proline": 0.0004, "L-serine": 0.01, "L-threonine": 0.0004, "L-tryptophan": 9.999999999999999e-05, "L-tyrosine": 0.0002, "L-valine": 0.0006, "adenine": 0.0002, "cytosine": 0.0002, "guanine": 0.0002, "uracil": 0.0002, "EZRich": 0.0, "H2O": 55.0, "H+": 0.0012, "O2": 0.0012, "CO2": 0.0012, "L-glutamate": 0.011, "bioentity": 5.0, "length": 0.1, "Ribosome": 0.0}, "cell": {"H+": 0.00118, "membrane_H+": 0.00322, "length": 2.520289184e-06}, "polysomes": 3676.0, "mrna": 3042.0, "protein": 0.004281295772490001, "trna_free": 0.00033974999999999994, "trna_charged": 0.00026518655000000007, "cells": 131072.0, "instances": 131072.0, "log2_instances": 17, "rnap_bound": 3943.0, "rnapaux_bound": 1839.0, "ribo_total": 45829.0}, "19600": {"conc": {"H+": 0.0012, "O2": 0.0012, "CO2": 0.0012, "Pi": 0.023899999999999998, "RpoD": 2.8e-07, "RNAP": 2.6499999999999996e-06, "RNAP~RpoD": 1.92e-06, "RNAPAuxiliary": 3.9399999999999995e-06, "ppGpp": 3.3e-07, "ATP": 0.0096, "CTP": 0.00421, "GTP": 0.00591, "UTP": 0.012960000000000001, "PPi": 0.0002, "AMP": 0.00061, "CMP": 0.00057, "GMP": 0.00136, "Ribosome": 1.069e-05, "RibosomeAuxiliary": 1.2e-06, "GDP": 0.00387, "L-leucine": 0.00054, "L-alanine": 0.00444, "glycine": 0.01884, "L-valine": 0.0010500000000000002, "L-glutamate": 0.01106, "L-serine": 6.776e-05, "L-isoleucine": 0.00011, "L-aspartate": 0.00567, "L-threonine": 5.981e-05, "L-lysine": 0.00067, "L-proline": 0.00066, "L-arginine": 0.00117, "L-phenylalanine": 3.8719999999999995e-05, "L-tyrosine": 5.3950000000000004e-05, "L-glutamine": 0.00408, "L-asparagine": 0.00064, "L-histidine": 9.668e-05, "L-methionine": 0.0002, "L-cysteine": 0.00125, "L-tryptophan": 4.5810000000000004e-05, "NH4+": 0.002, "acetyl-phosphate": 4.0020000000000004e-08, "NADH": 0.00051, "NAD+": 0.00425, "NADPH": 0.00035999999999999997, "NADP+": 0.00209, "FMN": 5.236e-05, "FAD": 0.00101, "CoA": 0.0014, "glutathione": 9.71e-08, "dATP": 0.0003, "ADP": 0.0006500000000000001, "dAMP": 0.00019, "cAMP": 1.522e-08, "adenosine": 0.00028000000000000003, "deoxyadenosine": 5.4e-07, "adenine": 0.00034, "dCTP": 8.437999999999999e-05, "cytosine": 0.0005, "cytidine": 1.48e-06, "dGMP": 0.00057, "guanine": 4.865e-05, "guanosine": 7.79e-06, "deoxyguanosine": 2.4199999999999997e-06, "dTTP": 0.00071, "dTDP": 0.00012, "UDP": 0.00283, "uridine": 2.98e-06, "ITP": 1.16e-09, "IDP": 1.3100000000000002e-09, "IMP": 0.00063, "L-homocysteine": 0.00014000000000000001, "L-citrulline": 1.208e-05, "L-ornithine": 3.45e-06, "L-histidinol": 5.7509999999999997e-05, "S-adenosyl-L-methionine": 0.00017999999999999998, "D-glucose-6-phosphate": 0.00378, "D-fructose-6-phosphate": 0.00058, "D-fructose-1,6-bisphosphate": 0.0158, "dihydroxyacetone-phosphate": 0.00023, "3-phospho-D-glycerate": 0.00096, "phosphoenolpyruvate": 0.00028000000000000003, "pyruvate": 0.00139, "acetyl-CoA": 0.00049, "oxaloacetate": 0.00062, "citrate": 0.00017999999999999998, "2-oxoglutarate": 0.00055, "succinyl-CoA": 0.00025, "succinate": 0.00069, "fumarate": 0.00014000000000000001, "L-malate": 0.0016200000000000001, "propionyl-CoA": 3.233e-11, "malonyl-CoA": 1.9000000000000002e-10, "acetoacetyl-CoA": 1.4000000000000003e-10, "myo-inositol": 3.257e-11, "6-phospho-D-glucono-1,5-lactone": 9.140000000000001e-09, "6-phospho-D-gluconate": 0.0034500000000000004, "D-ribulose-5-phosphate": 0.00016, "alpha-D-ribose-5-phosphate": 0.0004, "D-xylulose-5-phosphate": 1.21e-09, "D-gluconate": 9.8e-07, "glycerate": 8e-09, "glycerol-3-phosphate": 0.0, "2-deoxy-D-ribose-5-phosphate": 2.3e-07, "5-phospho-alpha-D-ribose-1-diphosphate": 0.00022, "N-carbamoyl-L-aspartate": 1.315e-05, "(S)-dihydroorotate": 5.97e-06, "UDP-N-acetyl-D-glucosamine": 5.254e-08, "2,3-dihydroxybenzoate": 8.000000000000001e-10, "4-hydroxybenzoate": 0.0, "shikimate": 0.00012, "phenylpyruvate": 1.655e-05, "anthranilate": 1.5859999999999997e-05, "N2-acetyl-L-ornithine": 7.5e-07, "riboflavin": 0.00015, "quinolinate": 0.00019, "PfkA": 1.69e-06, "FbaA": 5.94e-06, "TpiA": 5.26e-06, "GapA": 1.861e-05, "Pgk": 1.3119999999999998e-05, "Eno": 1.256e-05, "PykF": 1.46e-06, "AceF": 6.04e-06, "AceE": 1.98e-06, "Lpd": 1.35e-06, "GltA": 4.669999999999999e-06, "Icd": 1.208e-05, "SucA": 2.2799999999999998e-06, "Mdh": 1.131e-05, "CyoA": 6.3399999999999994e-06, "AtpA": 1.2489999999999999e-05, "Prs": 1.8999999999999998e-06, "PurF": 1.2099999999999998e-06, "GuaB": 2.5299999999999995e-06, "Gmk": 1.24e-06, "Adk": 3.69e-06, "NrdB": 1.46e-06, "NrdA": 8.9e-07, "CarA": 1.73e-06, "PyrB": 1.7199999999999998e-06, "ThyA": 1.1399999999999999e-06, "Tmk": 6e-07, "PyrG": 1.77e-06, "Ndk": 3.6299999999999995e-06, "GlnA": 2.4900000000000003e-06, "100S": 0.0, "oriC~DNAP": 1.24e-09, "genome": 0.00885, "CellWall": 1.2, "D-glucose": 1.321e-05, "AtpD": 2.5699999999999995e-06, "NuoA": 1.1399999999999999e-06, "GuaA": 2.27e-06, "DnaE": 1.69e-06, "DnaX": 1.42e-06, "Lgt": 1.83e-06, "ClpP": 7.2e-07, "FtsH": 1.8e-06, "FusA": 1.02e-06, "Lon": 1.1699999999999998e-06, "TufA": 1.34e-06, "TufB": 3.0399999999999997e-06, "DnaB": 3.5e-07, "GroEL": 1.07e-06, "GyrA": 1.3899999999999998e-06, "GyrB": 1.5e-06, "ParC": 4.1999999999999995e-07, "ParE": 1.33e-06, "SecA": 1.86e-06, "FtsI": 1.2099999999999998e-06, "LpxC": 1.7399999999999999e-06, "MurA": 1.3899999999999998e-06, "BamA": 1.37e-06, "DnaK": 1.4299999999999999e-06, "FtsA": 1.3899999999999998e-06, "ZipA": 9.499999999999999e-07, "OmpA": 2.4900000000000003e-06, "OmpF": 1.53e-06, "SecY": 1.6e-06, "AlaS": 2.6099999999999996e-06, "ArgS": 1.4499999999999999e-06, "Hns": 2.44e-06, "IleS": 4.139999999999999e-06, "LeuS": 2.91e-06, "MetG": 2.1499999999999997e-06, "ValS": 2.6e-06, "RpoA": 6.18e-09, "RpoB": 6.4e-07, "RpoC": 0.0, "NusA": 0.0, "NusG": 1.8999999999999998e-07, "Rho": 8.658e-08, "GreA": 6.5e-07, "rRNA16S": 8.399999999999999e-07, "rRNA23S": 2.1499999999999997e-06, "rRNA5S": 2.21e-06, "30S": 1.58e-06, "50S": 7.599999999999999e-07, "RplA": 1.435e-05, "RplL": 2.1329999999999997e-05, "RpsA": 1.2949999999999998e-05, "RpsC": 1.9399999999999997e-05, "Crp": 1.69e-06, "CspC": 2.12e-06, "DnaA": 1.59e-06, "DnaG": 2.24e-06, "Fis": 1.79e-06, "HupA": 2.23e-06, "Ssb": 2.0199999999999997e-06, "Tsf": 2.7e-07, "DnaN": 1.55e-06, "Frr": 1.1e-06, "FtsZ": 1.4099999999999998e-06, "GroES": 7.599999999999999e-07, "InfA": 5.3e-07, "InfB": 0.0, "InfC": 7e-07, "MreB": 2.1099999999999997e-06, "MukB": 9.399999999999999e-07, "PrfA": 4.2999999999999996e-07, "PrfB": 1.06e-06, "EFTu": 7.4e-07}, "count": {"RpoD": 224.0, "RNAP": 2141.0, "RNAP~RpoD": 1552.0, "RNAPAuxiliary": 3188.0, "Ribosome": 8646.0, "RibosomeAuxiliary": 968.0, "100S": 0.0, "oriC~DNAP": 1.0, "genome": 7158149.0, "rRNA16S": 682.0, "rRNA23S": 1740.0, "rRNA5S": 1790.0, "30S": 1277.0, "50S": 618.0, "RplA": 11599.0, "RplL": 17243.0, "RpsA": 10471.0, "RpsC": 15687.0}, "out": {"vital": 1.0, "Cl-": 0.06056, "Na+": 0.05, "NH4+": 0.0095, "K+": 0.00264, "Pi": 0.00132, "Mg2+": 0.0005300000000000001, "nicotinamide": 9.826e-05, "pantothenate": 4.949e-05, "pyridoxine": 1.655e-05, "thiamine": 1.507e-05, "lipoate": 9.74e-06, "riboflavin": 2.13e-06, "Ca2+": 5e-07, "biotin": 4.9e-07, "sulfate": 3.1e-07, "folate": 1.8e-07, "Mn2+": 8e-08, "boric_acid": 4e-08, "Co2+": 3.0000000000000004e-08, "Zn2+": 1e-08, "Cu2+": 1e-08, "Fe2+": 1e-08, "molybdate": 3.0000000000000004e-09, "D-glucose": 0.0040999999999999995, "LB": 0.0, "L-alanine": 0.0008, "L-arginine": 0.005200000000000001, "L-asparagine": 0.0004, "L-aspartate": 0.0004, "L-cysteine": 9.999999999999999e-05, "L-glutamine": 0.0006, "glycine": 0.0008, "L-histidine": 0.0002, "L-isoleucine": 0.0004, "L-leucine": 0.0008, "L-lysine": 0.0004, "L-methionine": 0.0002, "L-phenylalanine": 0.0004, "L-proline": 0.0004, "L-serine": 0.01, "L-threonine": 0.0004, "L-tryptophan": 9.999999999999999e-05, "L-tyrosine": 0.0002, "L-valine": 0.0006, "adenine": 0.0002, "cytosine": 0.0002, "guanine": 0.0002, "uracil": 0.0002, "EZRich": 0.0, "H2O": 55.0, "H+": 0.0012, "O2": 0.0012, "CO2": 0.0012, "L-glutamate": 0.011, "bioentity": 5.0, "length": 0.1, "Ribosome": 0.0}, "cell": {"H+": 0.00118, "membrane_H+": 0.00372, "length": 2.67077768e-06}, "polysomes": 3874.0, "mrna": 3170.0, "protein": 0.00426956605179, "trna_free": 0.00034492999999999997, "trna_charged": 0.0002696137199999999, "cells": 131072.0, "instances": 131072.0, "log2_instances": 17, "rnap_bound": 4215.0, "rnapaux_bound": 1880.0, "ribo_total": 48826.0}, "19700": {"conc": {"H+": 0.0012, "O2": 0.0012, "CO2": 0.0012, "Pi": 0.023899999999999998, "RpoD": 2.8e-07, "RNAP": 2.7299999999999997e-06, "RNAP~RpoD": 1.99e-06, "RNAPAuxiliary": 4.1199999999999995e-06, "ppGpp": 3.3e-07, "ATP": 0.009550000000000001, "CTP": 0.00426, "GTP": 0.00581, "UTP": 0.01311, "PPi": 0.0002, "AMP": 0.00061, "CMP": 0.00057, "GMP": 0.00128, "Ribosome": 9.99e-06, "RibosomeAuxiliary": 1.2e-06, "GDP": 0.00364, "L-leucine": 0.0005, "L-alanine": 0.00432, "glycine": 0.01783, "L-valine": 0.00099, "L-glutamate": 0.01098, "L-serine": 6.782999999999999e-05, "L-isoleucine": 9.745999999999999e-05, "L-aspartate": 0.00559, "L-threonine": 5.0509999999999996e-05, "L-lysine": 0.0006500000000000001, "L-proline": 0.00064, "L-arginine": 0.00114, "L-phenylalanine": 3.767e-05, "L-tyrosine": 5.156e-05, "L-glutamine": 0.004059999999999999, "L-asparagine": 0.00063, "L-histidine": 9.704999999999999e-05, "L-methionine": 0.0002, "L-cysteine": 0.0012900000000000001, "L-tryptophan": 4.315e-05, "NH4+": 0.002, "acetyl-phosphate": 3.986e-08, "NADH": 0.00051, "NAD+": 0.00422, "NADPH": 0.00035, "NADP+": 0.00207, "FMN": 5.3819999999999996e-05, "FAD": 0.00101, "CoA": 0.0014, "glutathione": 9.172e-08, "dATP": 0.0003, "ADP": 0.00066, "dAMP": 0.00019, "cAMP": 1.5420000000000002e-08, "adenosine": 0.00028000000000000003, "deoxyadenosine": 5.4e-07, "adenine": 0.00034, "dCTP": 9.034e-05, "cytosine": 0.0005200000000000001, "cytidine": 1.48e-06, "dGMP": 0.00055, "guanine": 5.007e-05, "guanosine": 7.68e-06, "deoxyguanosine": 2.4199999999999997e-06, "dTTP": 0.00069, "dTDP": 0.00012, "UDP": 0.00286, "uridine": 2.98e-06, "ITP": 1.1000000000000001e-09, "IDP": 1.23e-09, "IMP": 0.00062, "L-homocysteine": 0.00014000000000000001, "L-citrulline": 1.2009999999999999e-05, "L-ornithine": 3.25e-06, "L-histidinol": 5.7759999999999996e-05, "S-adenosyl-L-methionine": 0.00017999999999999998, "D-glucose-6-phosphate": 0.00378, "D-fructose-6-phosphate": 0.00058, "D-fructose-1,6-bisphosphate": 0.01567, "dihydroxyacetone-phosphate": 0.00023, "3-phospho-D-glycerate": 0.00096, "phosphoenolpyruvate": 0.00029, "pyruvate": 0.00138, "acetyl-CoA": 0.00049, "oxaloacetate": 0.00063, "citrate": 0.00017999999999999998, "2-oxoglutarate": 0.00057, "succinyl-CoA": 0.00025, "succinate": 0.0007, "fumarate": 0.00014000000000000001, "L-malate": 0.00165, "propionyl-CoA": 3.0629999999999995e-11, "malonyl-CoA": 1.8e-10, "acetoacetyl-CoA": 1.4000000000000003e-10, "myo-inositol": 3.076e-11, "6-phospho-D-glucono-1,5-lactone": 8.640000000000002e-09, "6-phospho-D-gluconate": 0.0034500000000000004, "D-ribulose-5-phosphate": 0.00016, "alpha-D-ribose-5-phosphate": 0.0004, "D-xylulose-5-phosphate": 1.15e-09, "D-gluconate": 9.8e-07, "glycerate": 7.56e-09, "glycerol-3-phosphate": 0.0, "2-deoxy-D-ribose-5-phosphate": 2.3e-07, "5-phospho-alpha-D-ribose-1-diphosphate": 0.00022, "N-carbamoyl-L-aspartate": 1.321e-05, "(S)-dihydroorotate": 6.03e-06, "UDP-N-acetyl-D-glucosamine": 4.963000000000001e-08, "2,3-dihydroxybenzoate": 7.600000000000001e-10, "4-hydroxybenzoate": 0.0, "shikimate": 0.00013000000000000002, "phenylpyruvate": 1.685e-05, "anthranilate": 1.552e-05, "N2-acetyl-L-ornithine": 7.3e-07, "riboflavin": 0.00016, "quinolinate": 0.00019, "PfkA": 1.69e-06, "FbaA": 5.82e-06, "TpiA": 5.41e-06, "GapA": 1.8809999999999998e-05, "Pgk": 1.322e-05, "Eno": 1.2669999999999999e-05, "PykF": 1.44e-06, "AceF": 5.98e-06, "AceE": 1.9299999999999997e-06, "Lpd": 1.33e-06, "GltA": 4.55e-06, "Icd": 1.221e-05, "SucA": 2.2e-06, "Mdh": 1.133e-05, "CyoA": 6.5e-06, "AtpA": 1.226e-05, "Prs": 1.94e-06, "PurF": 1.1499999999999998e-06, "GuaB": 2.4599999999999997e-06, "Gmk": 1.26e-06, "Adk": 3.6499999999999998e-06, "NrdB": 1.51e-06, "NrdA": 9.1e-07, "CarA": 1.79e-06, "PyrB": 1.77e-06, "ThyA": 1.1499999999999998e-06, "Tmk": 5.6e-07, "PyrG": 1.81e-06, "Ndk": 3.73e-06, "GlnA": 2.4999999999999998e-06, "100S": 0.0, "oriC~DNAP": 1.17e-09, "genome": 0.00888, "CellWall": 1.20002, "D-glucose": 1.296e-05, "AtpD": 2.76e-06, "NuoA": 1.2e-06, "GuaA": 2.25e-06, "DnaE": 1.79e-06, "DnaX": 1.38e-06, "Lgt": 1.86e-06, "ClpP": 7.2e-07, "FtsH": 1.82e-06, "FusA": 9.499999999999999e-07, "Lon": 1.16e-06, "TufA": 1.4099999999999998e-06, "TufB": 3.07e-06, "DnaB": 3.6e-07, "GroEL": 1.02e-06, "GyrA": 1.38e-06, "GyrB": 1.53e-06, "ParC": 4.1999999999999995e-07, "ParE": 1.3e-06, "SecA": 1.92e-06, "FtsI": 1.3e-06, "LpxC": 1.6799999999999998e-06, "MurA": 1.48e-06, "BamA": 1.4099999999999998e-06, "DnaK": 1.35e-06, "FtsA": 1.3600000000000001e-06, "ZipA": 9e-07, "OmpA": 2.6099999999999996e-06, "OmpF": 1.5e-06, "SecY": 1.5399999999999999e-06, "AlaS": 2.6e-06, "ArgS": 1.51e-06, "Hns": 2.52e-06, "IleS": 4.24e-06, "LeuS": 2.84e-06, "MetG": 2.09e-06, "ValS": 2.5699999999999995e-06, "RpoA": 2.34e-09, "RpoB": 5.699999999999999e-07, "RpoC": 0.0, "NusA": 0.0, "NusG": 5.0700000000000004e-08, "Rho": 4.0880000000000006e-08, "GreA": 4.6e-07, "rRNA16S": 9.3e-07, "rRNA23S": 2.44e-06, "rRNA5S": 2.4599999999999997e-06, "30S": 1.78e-06, "50S": 8.199999999999999e-07, "RplA": 1.4679999999999998e-05, "RplL": 2.0609999999999997e-05, "RpsA": 1.4069999999999999e-05, "RpsC": 1.8109999999999998e-05, "Crp": 1.7599999999999999e-06, "CspC": 2.18e-06, "DnaA": 1.5199999999999998e-06, "DnaG": 2.2799999999999998e-06, "Fis": 1.84e-06, "HupA": 2.14e-06, "Ssb": 2.04e-06, "Tsf": 1.8e-07, "DnaN": 1.46e-06, "Frr": 1.06e-06, "FtsZ": 1.47e-06, "GroES": 7.9e-07, "InfA": 4.8e-07, "InfB": 0.0, "InfC": 6.5e-07, "MreB": 2.09e-06, "MukB": 9.6e-07, "PrfA": 2.1999999999999998e-07, "PrfB": 1.06e-06, "EFTu": 5.6e-07}, "count": {"RpoD": 237.0, "RNAP": 2334.0, "RNAP~RpoD": 1707.0, "RNAPAuxiliary": 3528.0, "Ribosome": 8553.0, "RibosomeAuxiliary": 1024.0, "100S": 0.0, "oriC~DNAP": 1.0, "genome": 7603245.0, "rRNA16S": 799.0, "rRNA23S": 2084.0, "rRNA5S": 2107.0, "30S": 1525.0, "50S": 701.0, "RplA": 12567.0, "RplL": 17635.0, "RpsA": 12043.0, "RpsC": 15501.0}, "out": {"vital": 1.0, "Cl-": 0.06056, "Na+": 0.05, "NH4+": 0.0095, "K+": 0.00264, "Pi": 0.00132, "Mg2+": 0.0005300000000000001, "nicotinamide": 9.826e-05, "pantothenate": 4.949e-05, "pyridoxine": 1.655e-05, "thiamine": 1.507e-05, "lipoate": 9.74e-06, "riboflavin": 2.13e-06, "Ca2+": 5e-07, "biotin": 4.9e-07, "sulfate": 3.1e-07, "folate": 1.8e-07, "Mn2+": 8e-08, "boric_acid": 4e-08, "Co2+": 3.0000000000000004e-08, "Zn2+": 1e-08, "Cu2+": 1e-08, "Fe2+": 1e-08, "molybdate": 3.0000000000000004e-09, "D-glucose": 0.0040999999999999995, "LB": 0.0, "L-alanine": 0.0008, "L-arginine": 0.005200000000000001, "L-asparagine": 0.0004, "L-aspartate": 0.0004, "L-cysteine": 9.999999999999999e-05, "L-glutamine": 0.0006, "glycine": 0.0008, "L-histidine": 0.0002, "L-isoleucine": 0.0004, "L-leucine": 0.0008, "L-lysine": 0.0004, "L-methionine": 0.0002, "L-phenylalanine": 0.0004, "L-proline": 0.0004, "L-serine": 0.01, "L-threonine": 0.0004, "L-tryptophan": 9.999999999999999e-05, "L-tyrosine": 0.0002, "L-valine": 0.0006, "adenine": 0.0002, "cytosine": 0.0002, "guanine": 0.0002, "uracil": 0.0002, "EZRich": 0.0, "H2O": 55.0, "H+": 0.0012, "O2": 0.0012, "CO2": 0.0012, "L-glutamate": 0.011, "bioentity": 5.0, "length": 0.1, "Ribosome": 0.0}, "cell": {"H+": 0.00118, "membrane_H+": 0.0042699999999999995, "length": 2.827258962e-06}, "polysomes": 4186.0, "mrna": 3590.0, "protein": 0.004270134381130005, "trna_free": 0.0003453799999999999, "trna_charged": 0.00026686935999999984, "cells": 131072.0, "instances": 131072.0, "log2_instances": 17, "rnap_bound": 4438.0, "rnapaux_bound": 1944.0, "ribo_total": 52043.0}, "19800": {"conc": {"H+": 0.0012, "O2": 0.0012, "CO2": 0.0012, "Pi": 0.023899999999999998, "RpoD": 2.3e-07, "RNAP": 2.79e-06, "RNAP~RpoD": 2.08e-06, "RNAPAuxiliary": 4.3799999999999996e-06, "ppGpp": 3.3e-07, "ATP": 0.00957, "CTP": 0.00436, "GTP": 0.00538, "UTP": 0.01341, "PPi": 0.0002, "AMP": 0.00061, "CMP": 0.00059, "GMP": 0.0013100000000000002, "Ribosome": 9.539999999999998e-06, "RibosomeAuxiliary": 1.2499999999999999e-06, "GDP": 0.0037400000000000003, "L-leucine": 0.00046, "L-alanine": 0.004070000000000001, "glycine": 0.01677, "L-valine": 0.00093, "L-glutamate": 0.01079, "L-serine": 6.704999999999999e-05, "L-isoleucine": 0.0001, "L-aspartate": 0.0053, "L-threonine": 5.5299999999999996e-05, "L-lysine": 0.00064, "L-proline": 0.00064, "L-arginine": 0.00113, "L-phenylalanine": 3.6009999999999996e-05, "L-tyrosine": 4.9659999999999995e-05, "L-glutamine": 0.00405, "L-asparagine": 0.0006, "L-histidine": 9.661e-05, "L-methionine": 0.00019, "L-cysteine": 0.00116, "L-tryptophan": 4.039e-05, "NH4+": 0.002, "acetyl-phosphate": 3.9520000000000006e-08, "NADH": 0.0005, "NAD+": 0.0041600000000000005, "NADPH": 0.00033, "NADP+": 0.0020499999999999997, "FMN": 5.125e-05, "FAD": 0.00101, "CoA": 0.0014, "glutathione": 8.622e-08, "dATP": 0.00029, "ADP": 0.00063, "dAMP": 0.00017999999999999998, "cAMP": 1.555e-08, "adenosine": 0.00028000000000000003, "deoxyadenosine": 5.4e-07, "adenine": 0.00034, "dCTP": 0.00011, "cytosine": 0.0005300000000000001, "cytidine": 1.48e-06, "dGMP": 0.00055, "guanine": 4.4e-05, "guanosine": 7.54e-06, "deoxyguanosine": 2.4e-06, "dTTP": 0.0007, "dTDP": 0.00012, "UDP": 0.0029300000000000003, "uridine": 2.98e-06, "ITP": 1.0300000000000002e-09, "IDP": 1.16e-09, "IMP": 0.00063, "L-homocysteine": 0.00014000000000000001, "L-citrulline": 1.238e-05, "L-ornithine": 3.2999999999999997e-06, "L-histidinol": 5.752e-05, "S-adenosyl-L-methionine": 0.00017999999999999998, "D-glucose-6-phosphate": 0.00378, "D-fructose-6-phosphate": 0.00057, "D-fructose-1,6-bisphosphate": 0.01545, "dihydroxyacetone-phosphate": 0.00022, "3-phospho-D-glycerate": 0.00095, "phosphoenolpyruvate": 0.00029, "pyruvate": 0.00139, "acetyl-CoA": 0.00049, "oxaloacetate": 0.00064, "citrate": 0.00017999999999999998, "2-oxoglutarate": 0.0006, "succinyl-CoA": 0.00026000000000000003, "succinate": 0.0007199999999999999, "fumarate": 0.00014000000000000001, "L-malate": 0.0016899999999999999, "propionyl-CoA": 2.8879999999999998e-11, "malonyl-CoA": 1.7000000000000003e-10, "acetoacetyl-CoA": 1.3000000000000002e-10, "myo-inositol": 2.8920000000000002e-11, "6-phospho-D-glucono-1,5-lactone": 8.12e-09, "6-phospho-D-gluconate": 0.0034500000000000004, "D-ribulose-5-phosphate": 0.00016, "alpha-D-ribose-5-phosphate": 0.0004, "D-xylulose-5-phosphate": 1.0900000000000002e-09, "D-gluconate": 9.8e-07, "glycerate": 7.1e-09, "glycerol-3-phosphate": 0.0, "2-deoxy-D-ribose-5-phosphate": 2.3e-07, "5-phospho-alpha-D-ribose-1-diphosphate": 0.00022, "N-carbamoyl-L-aspartate": 1.223e-05, "(S)-dihydroorotate": 5.65e-06, "UDP-N-acetyl-D-glucosamine": 4.6650000000000004e-08, "2,3-dihydroxybenzoate": 7.1e-10, "4-hydroxybenzoate": 0.0, "shikimate": 0.00012, "phenylpyruvate": 1.729e-05, "anthranilate": 1.491e-05, "N2-acetyl-L-ornithine": 6.9e-07, "riboflavin": 0.00015, "quinolinate": 0.00017999999999999998, "PfkA": 1.6599999999999998e-06, "FbaA": 5.639999999999999e-06, "TpiA": 5.379999999999999e-06, "GapA": 1.889e-05, "Pgk": 1.3369999999999999e-05, "Eno": 1.274e-05, "PykF": 1.49e-06, "AceF": 6e-06, "AceE": 1.84e-06, "Lpd": 1.27e-06, "GltA": 4.36e-06, "Icd": 1.229e-05, "SucA": 2.08e-06, "Mdh": 1.1210000000000001e-05, "CyoA": 6.66e-06, "AtpA": 1.206e-05, "Prs": 1.9699999999999998e-06, "PurF": 1.1e-06, "GuaB": 2.5099999999999997e-06, "Gmk": 1.24e-06, "Adk": 3.56e-06, "NrdB": 1.47e-06, "NrdA": 1.0299999999999999e-06, "CarA": 1.85e-06, "PyrB": 1.82e-06, "ThyA": 1.18e-06, "Tmk": 5.3e-07, "PyrG": 1.81e-06, "Ndk": 3.73e-06, "GlnA": 2.47e-06, "100S": 0.0, "oriC~DNAP": 1.1000000000000001e-09, "genome": 0.00884, "CellWall": 1.20002, "D-glucose": 1.265e-05, "AtpD": 2.7e-06, "NuoA": 1.24e-06, "GuaA": 2.2599999999999995e-06, "DnaE": 1.8e-06, "DnaX": 1.35e-06, "Lgt": 1.96e-06, "ClpP": 7.2e-07, "FtsH": 1.83e-06, "FusA": 1.0099999999999999e-06, "Lon": 1.09e-06, "TufA": 1.4e-06, "TufB": 3.0899999999999996e-06, "DnaB": 3.5e-07, "GroEL": 9.499999999999999e-07, "GyrA": 1.34e-06, "GyrB": 1.49e-06, "ParC": 3.8999999999999997e-07, "ParE": 1.28e-06, "SecA": 1.9699999999999998e-06, "FtsI": 1.37e-06, "LpxC": 1.6399999999999998e-06, "MurA": 1.55e-06, "BamA": 1.53e-06, "DnaK": 1.26e-06, "FtsA": 1.33e-06, "ZipA": 8.599999999999999e-07, "OmpA": 2.66e-06, "OmpF": 1.48e-06, "SecY": 1.5199999999999998e-06, "AlaS": 2.7e-06, "ArgS": 1.58e-06, "Hns": 2.5499999999999997e-06, "IleS": 4.35e-06, "LeuS": 2.79e-06, "MetG": 2.05e-06, "ValS": 2.5499999999999997e-06, "RpoA": 1.1000000000000001e-09, "RpoB": 3.8999999999999997e-07, "RpoC": 1.1000000000000001e-09, "NusA": 3.3e-09, "NusG": 0.0, "Rho": 7.690000000000001e-09, "GreA": 2.9e-07, "rRNA16S": 8.699999999999999e-07, "rRNA23S": 2.5499999999999997e-06, "rRNA5S": 2.4999999999999998e-06, "30S": 1.8999999999999998e-06, "50S": 8.499999999999999e-07, "RplA": 1.5189999999999999e-05, "RplL": 1.996e-05, "RpsA": 1.509e-05, "RpsC": 1.802e-05, "Crp": 1.77e-06, "CspC": 2.2599999999999995e-06, "DnaA": 1.51e-06, "DnaG": 2.25e-06, "Fis": 1.95e-06, "HupA": 2.0599999999999998e-06, "Ssb": 2.1099999999999997e-06, "Tsf": 1.2080000000000001e-08, "DnaN": 1.37e-06, "Frr": 9.6e-07, "FtsZ": 1.48e-06, "GroES": 8e-07, "InfA": 3.6e-07, "InfB": 0.0, "InfC": 5.2e-07, "MreB": 2.0599999999999998e-06, "MukB": 9.499999999999999e-07, "PrfA": 6.567e-08, "PrfB": 1.11e-06, "EFTu": 4.6e-07}, "count": {"RpoD": 211.0, "RNAP": 2536.0, "RNAP~RpoD": 1895.0, "RNAPAuxiliary": 3989.0, "Ribosome": 8690.0, "RibosomeAuxiliary": 1137.0, "100S": 0.0, "oriC~DNAP": 1.0, "genome": 8048893.0, "rRNA16S": 789.0, "rRNA23S": 2323.0, "rRNA5S": 2273.0, "30S": 1734.0, "50S": 778.0, "RplA": 13830.0, "RplL": 18176.0, "RpsA": 13737.0, "RpsC": 16404.0}, "out": {"vital": 1.0, "Cl-": 0.06056, "Na+": 0.05, "NH4+": 0.0095, "K+": 0.00264, "Pi": 0.00132, "Mg2+": 0.0005300000000000001, "nicotinamide": 9.826e-05, "pantothenate": 4.949e-05, "pyridoxine": 1.655e-05, "thiamine": 1.507e-05, "lipoate": 9.74e-06, "riboflavin": 2.13e-06, "Ca2+": 5e-07, "biotin": 4.9e-07, "sulfate": 3.1e-07, "folate": 1.8e-07, "Mn2+": 8e-08, "boric_acid": 4e-08, "Co2+": 3.0000000000000004e-08, "Zn2+": 1e-08, "Cu2+": 1e-08, "Fe2+": 1e-08, "molybdate": 3.0000000000000004e-09, "D-glucose": 0.0040999999999999995, "LB": 0.0, "L-alanine": 0.0008, "L-arginine": 0.005200000000000001, "L-asparagine": 0.0004, "L-aspartate": 0.0004, "L-cysteine": 9.999999999999999e-05, "L-glutamine": 0.0006, "glycine": 0.0008, "L-histidine": 0.0002, "L-isoleucine": 0.0004, "L-leucine": 0.0008, "L-lysine": 0.0004, "L-methionine": 0.0002, "L-phenylalanine": 0.0004, "L-proline": 0.0004, "L-serine": 0.01, "L-threonine": 0.0004, "L-tryptophan": 9.999999999999999e-05, "L-tyrosine": 0.0002, "L-valine": 0.0006, "adenine": 0.0002, "cytosine": 0.0002, "guanine": 0.0002, "uracil": 0.0002, "EZRich": 0.0, "H2O": 55.0, "H+": 0.0012, "O2": 0.0012, "CO2": 0.0012, "L-glutamate": 0.011, "bioentity": 5.0, "length": 0.1, "Ribosome": 0.0}, "cell": {"H+": 0.00118, "membrane_H+": 0.0045000000000000005, "length": 3.007719871e-06}, "polysomes": 4511.0, "mrna": 3800.0, "protein": 0.004265765350459997, "trna_free": 0.0003504, "trna_charged": 0.0002686633, "cells": 131072.0, "instances": 131072.0, "log2_instances": 17, "rnap_bound": 4641.0, "rnapaux_bound": 1890.0, "ribo_total": 55580.0}, "19900": {"conc": {"H+": 0.0012, "O2": 0.0012, "CO2": 0.0012, "Pi": 0.023899999999999998, "RpoD": 2.3e-07, "RNAP": 2.85e-06, "RNAP~RpoD": 2.1499999999999997e-06, "RNAPAuxiliary": 4.509999999999999e-06, "ppGpp": 3.3e-07, "ATP": 0.00954, "CTP": 0.00447, "GTP": 0.00521, "UTP": 0.01375, "PPi": 0.0002, "AMP": 0.00061, "CMP": 0.0006, "GMP": 0.00121, "Ribosome": 1.007e-05, "RibosomeAuxiliary": 1.34e-06, "GDP": 0.00344, "L-leucine": 0.00046, "L-alanine": 0.00409, "glycine": 0.016149999999999998, "L-valine": 0.00094, "L-glutamate": 0.01079, "L-serine": 6.657e-05, "L-isoleucine": 0.00014000000000000001, "L-aspartate": 0.005200000000000001, "L-threonine": 7.162999999999999e-05, "L-lysine": 0.00063, "L-proline": 0.00063, "L-arginine": 0.00113, "L-phenylalanine": 3.481e-05, "L-tyrosine": 5.048e-05, "L-glutamine": 0.00401, "L-asparagine": 0.00058, "L-histidine": 9.561e-05, "L-methionine": 0.00019, "L-cysteine": 0.00107, "L-tryptophan": 3.774e-05, "NH4+": 0.002, "acetyl-phosphate": 3.9110000000000004e-08, "NADH": 0.00049, "NAD+": 0.00409, "NADPH": 0.00033, "NADP+": 0.00202, "FMN": 4.896e-05, "FAD": 0.00101, "CoA": 0.0014, "glutathione": 8.100000000000001e-08, "dATP": 0.0003, "ADP": 0.00064, "dAMP": 0.00019, "cAMP": 1.56e-08, "adenosine": 0.00028000000000000003, "deoxyadenosine": 5.3e-07, "adenine": 0.00034, "dCTP": 0.00013000000000000002, "cytosine": 0.0005300000000000001, "cytidine": 1.48e-06, "dGMP": 0.00057, "guanine": 3.9189999999999996e-05, "guanosine": 7.37e-06, "deoxyguanosine": 2.3799999999999997e-06, "dTTP": 0.00071, "dTDP": 0.00012, "UDP": 0.003, "uridine": 2.97e-06, "ITP": 9.7e-10, "IDP": 1.0900000000000002e-09, "IMP": 0.00062, "L-homocysteine": 0.00014000000000000001, "L-citrulline": 1.2349999999999999e-05, "L-ornithine": 3.2599999999999997e-06, "L-histidinol": 5.692e-05, "S-adenosyl-L-methionine": 0.00017999999999999998, "D-glucose-6-phosphate": 0.00377, "D-fructose-6-phosphate": 0.00057, "D-fructose-1,6-bisphosphate": 0.01548, "dihydroxyacetone-phosphate": 0.00022, "3-phospho-D-glycerate": 0.00095, "phosphoenolpyruvate": 0.00029, "pyruvate": 0.00141, "acetyl-CoA": 0.0005, "oxaloacetate": 0.00064, "citrate": 0.00017999999999999998, "2-oxoglutarate": 0.00061, "succinyl-CoA": 0.00026000000000000003, "succinate": 0.0007199999999999999, "fumarate": 0.00015, "L-malate": 0.0017, "propionyl-CoA": 2.723e-11, "malonyl-CoA": 1.6000000000000002e-10, "acetoacetyl-CoA": 1.2e-10, "myo-inositol": 2.717e-11, "6-phospho-D-glucono-1,5-lactone": 7.630000000000001e-09, "6-phospho-D-gluconate": 0.0034500000000000004, "D-ribulose-5-phosphate": 0.00016, "alpha-D-ribose-5-phosphate": 0.0004, "D-xylulose-5-phosphate": 1.0300000000000002e-09, "D-gluconate": 9.7e-07, "glycerate": 6.67e-09, "glycerol-3-phosphate": 0.0, "2-deoxy-D-ribose-5-phosphate": 2.3e-07, "5-phospho-alpha-D-ribose-1-diphosphate": 0.00023, "N-carbamoyl-L-aspartate": 1.174e-05, "(S)-dihydroorotate": 5.43e-06, "UDP-N-acetyl-D-glucosamine": 4.383e-08, "2,3-dihydroxybenzoate": 6.700000000000001e-10, "4-hydroxybenzoate": 0.0, "shikimate": 0.00012, "phenylpyruvate": 1.701e-05, "anthranilate": 1.4e-05, "N2-acetyl-L-ornithine": 6.9e-07, "riboflavin": 0.00014000000000000001, "quinolinate": 0.00017999999999999998, "PfkA": 1.7399999999999999e-06, "FbaA": 5.559999999999999e-06, "TpiA": 5.36e-06, "GapA": 1.889e-05, "Pgk": 1.351e-05, "Eno": 1.261e-05, "PykF": 1.48e-06, "AceF": 6.05e-06, "AceE": 1.73e-06, "Lpd": 1.2e-06, "GltA": 4.15e-06, "Icd": 1.231e-05, "SucA": 1.96e-06, "Mdh": 1.113e-05, "CyoA": 6.75e-06, "AtpA": 1.2009999999999999e-05, "Prs": 2.01e-06, "PurF": 1.1e-06, "GuaB": 2.5099999999999997e-06, "Gmk": 1.24e-06, "Adk": 3.45e-06, "NrdB": 1.46e-06, "NrdA": 1.05e-06, "CarA": 1.89e-06, "PyrB": 1.9299999999999997e-06, "ThyA": 1.1899999999999998e-06, "Tmk": 5e-07, "PyrG": 1.8e-06, "Ndk": 3.69e-06, "GlnA": 2.4e-06, "100S": 0.0, "oriC~DNAP": 1.0300000000000002e-09, "genome": 0.00877, "CellWall": 1.20002, "D-glucose": 1.2369999999999998e-05, "AtpD": 2.67e-06, "NuoA": 1.3e-06, "GuaA": 2.29e-06, "DnaE": 1.75e-06, "DnaX": 1.3899999999999998e-06, "Lgt": 2.04e-06, "ClpP": 7.1e-07, "FtsH": 1.84e-06, "FusA": 1.1399999999999999e-06, "Lon": 1.07e-06, "TufA": 1.38e-06, "TufB": 3.11e-06, "DnaB": 3.2e-07, "GroEL": 8.9e-07, "GyrA": 1.35e-06, "GyrB": 1.4299999999999999e-06, "ParC": 3.7e-07, "ParE": 1.2299999999999999e-06, "SecA": 1.98e-06, "FtsI": 1.5e-06, "LpxC": 1.6699999999999999e-06, "MurA": 1.5599999999999999e-06, "BamA": 1.5199999999999998e-06, "DnaK": 1.22e-06, "FtsA": 1.31e-06, "ZipA": 8.399999999999999e-07, "OmpA": 2.6e-06, "OmpF": 1.47e-06, "SecY": 1.59e-06, "AlaS": 2.83e-06, "ArgS": 1.5399999999999999e-06, "Hns": 2.52e-06, "IleS": 4.48e-06, "LeuS": 2.74e-06, "MetG": 2.01e-06, "ValS": 2.56e-06, "RpoA": 1.0300000000000002e-09, "RpoB": 1.3e-07, "RpoC": 2.579e-08, "NusA": 1.341e-08, "NusG": 3.1000000000000005e-09, "Rho": 0.0, "GreA": 2e-07, "rRNA16S": 1e-06, "rRNA23S": 2.6899999999999997e-06, "rRNA5S": 2.7299999999999997e-06, "30S": 1.9299999999999997e-06, "50S": 9.1e-07, "RplA": 1.493e-05, "RplL": 2.083e-05, "RpsA": 1.6879999999999998e-05, "RpsC": 1.91e-05, "Crp": 1.84e-06, "CspC": 2.35e-06, "DnaA": 1.42e-06, "DnaG": 2.25e-06, "Fis": 1.98e-06, "HupA": 2.01e-06, "Ssb": 2.08e-06, "Tsf": 0.0, "DnaN": 1.33e-06, "Frr": 1.02e-06, "FtsZ": 1.49e-06, "GroES": 8.799999999999999e-07, "InfA": 2.7e-07, "InfB": 1.0300000000000002e-09, "InfC": 5.2e-07, "MreB": 2.0199999999999997e-06, "MukB": 9.3e-07, "PrfA": 9.359e-08, "PrfB": 1.2099999999999998e-06, "EFTu": 4.3999999999999997e-07}, "count": {"RpoD": 223.0, "RNAP": 2765.0, "RNAP~RpoD": 2085.0, "RNAPAuxiliary": 4367.0, "Ribosome": 9759.0, "RibosomeAuxiliary": 1300.0, "100S": 0.0, "oriC~DNAP": 1.0, "genome": 8495329.0, "rRNA16S": 965.0, "rRNA23S": 2611.0, "rRNA5S": 2648.0, "30S": 1875.0, "50S": 879.0, "RplA": 14465.0, "RplL": 20187.0, "RpsA": 16362.0, "RpsC": 18506.0}, "out": {"vital": 1.0, "Cl-": 0.06056, "Na+": 0.05, "NH4+": 0.0095, "K+": 0.00264, "Pi": 0.00132, "Mg2+": 0.0005300000000000001, "nicotinamide": 9.826e-05, "pantothenate": 4.949e-05, "pyridoxine": 1.655e-05, "thiamine": 1.507e-05, "lipoate": 9.74e-06, "riboflavin": 2.13e-06, "Ca2+": 5e-07, "biotin": 4.9e-07, "sulfate": 3.1e-07, "folate": 1.8e-07, "Mn2+": 8e-08, "boric_acid": 4e-08, "Co2+": 3.0000000000000004e-08, "Zn2+": 1e-08, "Cu2+": 1e-08, "Fe2+": 1e-08, "molybdate": 3.0000000000000004e-09, "D-glucose": 0.0040999999999999995, "LB": 0.0, "L-alanine": 0.0008, "L-arginine": 0.005200000000000001, "L-asparagine": 0.0004, "L-aspartate": 0.0004, "L-cysteine": 9.999999999999999e-05, "L-glutamine": 0.0006, "glycine": 0.0008, "L-histidine": 0.0002, "L-isoleucine": 0.0004, "L-leucine": 0.0008, "L-lysine": 0.0004, "L-methionine": 0.0002, "L-phenylalanine": 0.0004, "L-proline": 0.0004, "L-serine": 0.01, "L-threonine": 0.0004, "L-tryptophan": 9.999999999999999e-05, "L-tyrosine": 0.0002, "L-valine": 0.0006, "adenine": 0.0002, "cytosine": 0.0002, "guanine": 0.0002, "uracil": 0.0002, "EZRich": 0.0, "H2O": 55.0, "H+": 0.0012, "O2": 0.0012, "CO2": 0.0012, "L-glutamate": 0.011, "bioentity": 5.0, "length": 0.1, "Ribosome": 0.0}, "cell": {"H+": 0.00118, "membrane_H+": 0.00458, "length": 3.201615438e-06}, "polysomes": 4753.0, "mrna": 4081.0, "protein": 0.004259518519830008, "trna_free": 0.00035404999999999996, "trna_charged": 0.00027215824000000006, "cells": 131072.0, "instances": 131072.0, "log2_instances": 17, "rnap_bound": 4881.0, "rnapaux_bound": 1944.0, "ribo_total": 59219.0}, "20000": {"conc": {"H+": 0.0012, "O2": 0.0012, "CO2": 0.0012, "Pi": 0.023899999999999998, "RpoD": 2.0999999999999997e-07, "RNAP": 3.03e-06, "RNAP~RpoD": 2.16e-06, "RNAPAuxiliary": 4.71e-06, "ppGpp": 3.3e-07, "ATP": 0.009519999999999999, "CTP": 0.00456, "GTP": 0.005030000000000001, "UTP": 0.01402, "PPi": 0.0002, "AMP": 0.00059, "CMP": 0.00061, "GMP": 0.00115, "Ribosome": 9.679999999999999e-06, "RibosomeAuxiliary": 1.29e-06, "GDP": 0.00327, "L-leucine": 0.00047, "L-alanine": 0.0041600000000000005, "glycine": 0.01549, "L-valine": 0.00095, "L-glutamate": 0.01081, "L-serine": 6.657999999999999e-05, "L-isoleucine": 0.00017, "L-aspartate": 0.00517, "L-threonine": 9.14e-05, "L-lysine": 0.00063, "L-proline": 0.00064, "L-arginine": 0.00113, "L-phenylalanine": 3.549e-05, "L-tyrosine": 5.2249999999999996e-05, "L-glutamine": 0.00398, "L-asparagine": 0.00058, "L-histidine": 9.559999999999999e-05, "L-methionine": 0.0002, "L-cysteine": 0.0010400000000000001, "L-tryptophan": 3.8979999999999996e-05, "NH4+": 0.002, "acetyl-phosphate": 3.872e-08, "NADH": 0.0005, "NAD+": 0.004019999999999999, "NADPH": 0.00033, "NADP+": 0.00197, "FMN": 4.666e-05, "FAD": 0.00101, "CoA": 0.0014, "glutathione": 7.598000000000001e-08, "dATP": 0.0003, "ADP": 0.00067, "dAMP": 0.00019, "cAMP": 1.5560000000000002e-08, "adenosine": 0.00028000000000000003, "deoxyadenosine": 5.3e-07, "adenine": 0.00033, "dCTP": 0.00014000000000000001, "cytosine": 0.0005300000000000001, "cytidine": 1.48e-06, "dGMP": 0.00057, "guanine": 3.588e-05, "guanosine": 7.2e-06, "deoxyguanosine": 2.36e-06, "dTTP": 0.00074, "dTDP": 0.00012, "UDP": 0.0030600000000000002, "uridine": 2.97e-06, "ITP": 9.100000000000001e-10, "IDP": 1.02e-09, "IMP": 0.00061, "L-homocysteine": 0.00014000000000000001, "L-citrulline": 1.2499999999999999e-05, "L-ornithine": 3.29e-06, "L-histidinol": 5.6869999999999996e-05, "S-adenosyl-L-methionine": 0.00017999999999999998, "D-glucose-6-phosphate": 0.00378, "D-fructose-6-phosphate": 0.00057, "D-fructose-1,6-bisphosphate": 0.015460000000000002, "dihydroxyacetone-phosphate": 0.00022, "3-phospho-D-glycerate": 0.00096, "phosphoenolpyruvate": 0.00029, "pyruvate": 0.00143, "acetyl-CoA": 0.00051, "oxaloacetate": 0.0006500000000000001, "citrate": 0.00019, "2-oxoglutarate": 0.00062, "succinyl-CoA": 0.00026000000000000003, "succinate": 0.0007199999999999999, "fumarate": 0.00015, "L-malate": 0.00172, "propionyl-CoA": 2.566e-11, "malonyl-CoA": 1.5e-10, "acetoacetyl-CoA": 1.2e-10, "myo-inositol": 2.548e-11, "6-phospho-D-glucono-1,5-lactone": 7.150000000000001e-09, "6-phospho-D-gluconate": 0.0034500000000000004, "D-ribulose-5-phosphate": 0.00016, "alpha-D-ribose-5-phosphate": 0.0004, "D-xylulose-5-phosphate": 9.800000000000001e-10, "D-gluconate": 9.6e-07, "glycerate": 6.26e-09, "glycerol-3-phosphate": 0.0, "2-deoxy-D-ribose-5-phosphate": 2.3e-07, "5-phospho-alpha-D-ribose-1-diphosphate": 0.00023, "N-carbamoyl-L-aspartate": 1.1099999999999999e-05, "(S)-dihydroorotate": 5.16e-06, "UDP-N-acetyl-D-glucosamine": 4.111e-08, "2,3-dihydroxybenzoate": 6.3e-10, "4-hydroxybenzoate": 0.0, "shikimate": 0.00012, "phenylpyruvate": 1.75e-05, "anthranilate": 1.355e-05, "N2-acetyl-L-ornithine": 7.1e-07, "riboflavin": 0.00013000000000000002, "quinolinate": 0.00017999999999999998, "PfkA": 1.7599999999999999e-06, "FbaA": 5.42e-06, "TpiA": 5.379999999999999e-06, "GapA": 1.895e-05, "Pgk": 1.363e-05, "Eno": 1.2460000000000001e-05, "PykF": 1.44e-06, "AceF": 6.03e-06, "AceE": 1.6299999999999999e-06, "Lpd": 1.1399999999999999e-06, "GltA": 3.93e-06, "Icd": 1.228e-05, "SucA": 1.91e-06, "Mdh": 1.118e-05, "CyoA": 6.789999999999999e-06, "AtpA": 1.198e-05, "Prs": 1.9299999999999997e-06, "PurF": 1.08e-06, "GuaB": 2.5499999999999997e-06, "Gmk": 1.2099999999999998e-06, "Adk": 3.43e-06, "NrdB": 1.4299999999999999e-06, "NrdA": 1.0099999999999999e-06, "CarA": 1.94e-06, "PyrB": 1.94e-06, "ThyA": 1.26e-06, "Tmk": 4.6999999999999995e-07, "PyrG": 1.8e-06, "Ndk": 3.69e-06, "GlnA": 2.2999999999999996e-06, "100S": 0.0, "oriC~DNAP": 9.7e-10, "genome": 0.008660000000000001, "CellWall": 1.2, "D-glucose": 1.211e-05, "AtpD": 2.5299999999999995e-06, "NuoA": 1.34e-06, "GuaA": 2.33e-06, "DnaE": 1.6499999999999999e-06, "DnaX": 1.32e-06, "Lgt": 2.05e-06, "ClpP": 7e-07, "FtsH": 1.81e-06, "FusA": 1.24e-06, "Lon": 1.0299999999999999e-06, "TufA": 1.38e-06, "TufB": 3.0399999999999997e-06, "DnaB": 3e-07, "GroEL": 8.299999999999999e-07, "GyrA": 1.4099999999999998e-06, "GyrB": 1.4e-06, "ParC": 3.7999999999999996e-07, "ParE": 1.2299999999999999e-06, "SecA": 1.9299999999999997e-06, "FtsI": 1.58e-06, "LpxC": 1.62e-06, "MurA": 1.49e-06, "BamA": 1.48e-06, "DnaK": 1.1499999999999998e-06, "FtsA": 1.32e-06, "ZipA": 7.799999999999999e-07, "OmpA": 2.5499999999999997e-06, "OmpF": 1.48e-06, "SecY": 1.58e-06, "AlaS": 2.83e-06, "ArgS": 1.51e-06, "Hns": 2.5099999999999997e-06, "IleS": 4.43e-06, "LeuS": 2.68e-06, "MetG": 2e-06, "ValS": 2.54e-06, "RpoA": 4.84e-09, "RpoB": 0.0, "RpoC": 9.7e-10, "NusA": 7.74e-09, "NusG": 0.0, "Rho": 0.0, "GreA": 1.0999999999999999e-07, "rRNA16S": 1.06e-06, "rRNA23S": 2.7799999999999996e-06, "rRNA5S": 2.7799999999999996e-06, "30S": 2.0599999999999998e-06, "50S": 9.1e-07, "RplA": 1.5689999999999997e-05, "RplL": 2.2420000000000002e-05, "RpsA": 1.691e-05, "RpsC": 1.91e-05, "Crp": 1.92e-06, "CspC": 2.37e-06, "DnaA": 1.35e-06, "DnaG": 2.23e-06, "Fis": 1.8999999999999998e-06, "HupA": 1.99e-06, "Ssb": 2.1e-06, "Tsf": 0.0, "DnaN": 1.33e-06, "Frr": 1.1699999999999998e-06, "FtsZ": 1.5e-06, "GroES": 9e-07, "InfA": 1.6e-07, "InfB": 4.84e-09, "InfC": 6.4e-07, "MreB": 2.0299999999999996e-06, "MukB": 8.9e-07, "PrfA": 1.0999999999999999e-07, "PrfB": 1.1699999999999998e-06, "EFTu": 3.8999999999999997e-07}, "count": {"RpoD": 221.0, "RNAP": 3134.0, "RNAP~RpoD": 2232.0, "RNAPAuxiliary": 4864.0, "Ribosome": 10005.0, "RibosomeAuxiliary": 1335.0, "100S": 0.0, "oriC~DNAP": 1.0, "genome": 8942205.0, "rRNA16S": 1100.0, "rRNA23S": 2874.0, "rRNA5S": 2877.0, "30S": 2132.0, "50S": 942.0, "RplA": 16209.0, "RplL": 23165.0, "RpsA": 17467.0, "RpsC": 19733.0}, "out": {"vital": 1.0, "Cl-": 0.06056, "Na+": 0.05, "NH4+": 0.0095, "K+": 0.00264, "Pi": 0.00132, "Mg2+": 0.0005300000000000001, "nicotinamide": 9.826e-05, "pantothenate": 4.949e-05, "pyridoxine": 1.655e-05, "thiamine": 1.507e-05, "lipoate": 9.74e-06, "riboflavin": 2.13e-06, "Ca2+": 5e-07, "biotin": 4.9e-07, "sulfate": 3.1e-07, "folate": 1.8e-07, "Mn2+": 8e-08, "boric_acid": 4e-08, "Co2+": 3.0000000000000004e-08, "Zn2+": 1e-08, "Cu2+": 1e-08, "Fe2+": 1e-08, "molybdate": 3.0000000000000004e-09, "D-glucose": 0.0040999999999999995, "LB": 0.0, "L-alanine": 0.0008, "L-arginine": 0.005200000000000001, "L-asparagine": 0.0004, "L-aspartate": 0.0004, "L-cysteine": 9.999999999999999e-05, "L-glutamine": 0.0006, "glycine": 0.0008, "L-histidine": 0.0002, "L-isoleucine": 0.0004, "L-leucine": 0.0008, "L-lysine": 0.0004, "L-methionine": 0.0002, "L-phenylalanine": 0.0004, "L-proline": 0.0004, "L-serine": 0.01, "L-threonine": 0.0004, "L-tryptophan": 9.999999999999999e-05, "L-tyrosine": 0.0002, "L-valine": 0.0006, "adenine": 0.0002, "cytosine": 0.0002, "guanine": 0.0002, "uracil": 0.0002, "EZRich": 0.0, "H2O": 55.0, "H+": 0.0012, "O2": 0.0012, "CO2": 0.0012, "L-glutamate": 0.011, "bioentity": 5.0, "length": 0.1, "Ribosome": 0.0}, "cell": {"H+": 0.00118, "membrane_H+": 0.00484, "length": 3.413058889e-06}, "polysomes": 5106.0, "mrna": 4385.0, "protein": 0.004259622169119996, "trna_free": 0.00035274999999999993, "trna_charged": 0.0002730238799999999, "cells": 131072.0, "instances": 131072.0, "log2_instances": 17, "rnap_bound": 5006.0, "rnapaux_bound": 1930.0, "ribo_total": 63105.0}, "20100": {"conc": {"H+": 0.0012, "O2": 0.0012, "CO2": 0.0012, "Pi": 0.023899999999999998, "RpoD": 1.8999999999999998e-07, "RNAP": 3.1299999999999997e-06, "RNAP~RpoD": 2.21e-06, "RNAPAuxiliary": 4.8299999999999995e-06, "ppGpp": 3.3e-07, "ATP": 0.009550000000000001, "CTP": 0.00455, "GTP": 0.004730000000000001, "UTP": 0.014, "PPi": 0.0002, "AMP": 0.0005600000000000001, "CMP": 0.00061, "GMP": 0.0011200000000000001, "Ribosome": 9.44e-06, "RibosomeAuxiliary": 1.31e-06, "GDP": 0.00318, "L-leucine": 0.00047, "L-alanine": 0.00419, "glycine": 0.01486, "L-valine": 0.00095, "L-glutamate": 0.01084, "L-serine": 6.581999999999999e-05, "L-isoleucine": 0.00017999999999999998, "L-aspartate": 0.00504, "L-threonine": 0.00011, "L-lysine": 0.00062, "L-proline": 0.00063, "L-arginine": 0.00113, "L-phenylalanine": 3.5289999999999996e-05, "L-tyrosine": 5.129e-05, "L-glutamine": 0.00393, "L-asparagine": 0.0005600000000000001, "L-histidine": 9.464e-05, "L-methionine": 0.00021, "L-cysteine": 0.001, "L-tryptophan": 3.497e-05, "NH4+": 0.002, "acetyl-phosphate": 3.844e-08, "NADH": 0.0005, "NAD+": 0.00396, "NADPH": 0.00032, "NADP+": 0.00193, "FMN": 4.6189999999999997e-05, "FAD": 0.00101, "CoA": 0.0014, "glutathione": 7.142e-08, "dATP": 0.0003, "ADP": 0.00059, "dAMP": 0.00019, "cAMP": 1.55e-08, "adenosine": 0.00026000000000000003, "deoxyadenosine": 5.3e-07, "adenine": 0.00031, "dCTP": 0.00014000000000000001, "cytosine": 0.0005300000000000001, "cytidine": 1.48e-06, "dGMP": 0.00058, "guanine": 3.257e-05, "guanosine": 7.0399999999999995e-06, "deoxyguanosine": 2.35e-06, "dTTP": 0.0007800000000000001, "dTDP": 0.00013000000000000002, "UDP": 0.0030600000000000002, "uridine": 2.98e-06, "ITP": 8.500000000000001e-10, "IDP": 9.6e-10, "IMP": 0.00058, "L-homocysteine": 0.00015, "L-citrulline": 1.3e-05, "L-ornithine": 3.3999999999999996e-06, "L-histidinol": 5.629e-05, "S-adenosyl-L-methionine": 0.00017999999999999998, "D-glucose-6-phosphate": 0.00378, "D-fructose-6-phosphate": 0.0005600000000000001, "D-fructose-1,6-bisphosphate": 0.01537, "dihydroxyacetone-phosphate": 0.00022, "3-phospho-D-glycerate": 0.00095, "phosphoenolpyruvate": 0.0003, "pyruvate": 0.00148, "acetyl-CoA": 0.0005300000000000001, "oxaloacetate": 0.00066, "citrate": 0.0002, "2-oxoglutarate": 0.00064, "succinyl-CoA": 0.00027, "succinate": 0.00074, "fumarate": 0.00015, "L-malate": 0.00177, "propionyl-CoA": 2.4260000000000002e-11, "malonyl-CoA": 1.4000000000000003e-10, "acetoacetyl-CoA": 1.1000000000000001e-10, "myo-inositol": 2.396e-11, "6-phospho-D-glucono-1,5-lactone": 6.72e-09, "6-phospho-D-gluconate": 0.0034500000000000004, "D-ribulose-5-phosphate": 0.00016, "alpha-D-ribose-5-phosphate": 0.0004, "D-xylulose-5-phosphate": 9.300000000000001e-10, "D-gluconate": 9.499999999999999e-07, "glycerate": 5.88e-09, "glycerol-3-phosphate": 0.0, "2-deoxy-D-ribose-5-phosphate": 2.3e-07, "5-phospho-alpha-D-ribose-1-diphosphate": 0.00022, "N-carbamoyl-L-aspartate": 1.068e-05, "(S)-dihydroorotate": 4.94e-06, "UDP-N-acetyl-D-glucosamine": 3.865e-08, "2,3-dihydroxybenzoate": 5.9e-10, "4-hydroxybenzoate": 0.0, "shikimate": 0.00012, "phenylpyruvate": 1.821e-05, "anthranilate": 1.2669999999999999e-05, "N2-acetyl-L-ornithine": 7.5e-07, "riboflavin": 0.00013000000000000002, "quinolinate": 0.00017, "PfkA": 1.7199999999999998e-06, "FbaA": 5.29e-06, "TpiA": 5.42e-06, "GapA": 1.895e-05, "Pgk": 1.384e-05, "Eno": 1.2329999999999999e-05, "PykF": 1.38e-06, "AceF": 6.06e-06, "AceE": 1.61e-06, "Lpd": 1.09e-06, "GltA": 3.78e-06, "Icd": 1.21e-05, "SucA": 1.86e-06, "Mdh": 1.1269999999999999e-05, "CyoA": 6.91e-06, "AtpA": 1.2029999999999998e-05, "Prs": 1.87e-06, "PurF": 1.05e-06, "GuaB": 2.7e-06, "Gmk": 1.1399999999999999e-06, "Adk": 3.4799999999999997e-06, "NrdB": 1.4499999999999999e-06, "NrdA": 1.02e-06, "CarA": 1.99e-06, "PyrB": 1.91e-06, "ThyA": 1.31e-06, "Tmk": 4.8e-07, "PyrG": 1.84e-06, "Ndk": 3.68e-06, "GlnA": 2.23e-06, "100S": 0.0, "oriC~DNAP": 9.100000000000001e-10, "genome": 0.008539999999999999, "CellWall": 1.20003, "D-glucose": 1.1869999999999998e-05, "AtpD": 2.4599999999999997e-06, "NuoA": 1.38e-06, "GuaA": 2.3399999999999996e-06, "DnaE": 1.6e-06, "DnaX": 1.3e-06, "Lgt": 2.0599999999999998e-06, "ClpP": 6.800000000000001e-07, "FtsH": 1.75e-06, "FusA": 1.26e-06, "Lon": 1.04e-06, "TufA": 1.35e-06, "TufB": 2.94e-06, "DnaB": 2.9e-07, "GroEL": 8.199999999999999e-07, "GyrA": 1.47e-06, "GyrB": 1.4099999999999998e-06, "ParC": 4.1999999999999995e-07, "ParE": 1.2299999999999999e-06, "SecA": 1.9299999999999997e-06, "FtsI": 1.6399999999999998e-06, "LpxC": 1.6699999999999999e-06, "MurA": 1.4299999999999999e-06, "BamA": 1.42e-06, "DnaK": 1.18e-06, "FtsA": 1.34e-06, "ZipA": 7.799999999999999e-07, "OmpA": 2.54e-06, "OmpF": 1.47e-06, "SecY": 1.61e-06, "AlaS": 2.85e-06, "ArgS": 1.47e-06, "Hns": 2.48e-06, "IleS": 4.45e-06, "LeuS": 2.66e-06, "MetG": 2e-06, "ValS": 2.48e-06, "RpoA": 0.0, "RpoB": 3.912e-08, "RpoC": 9.100000000000001e-10, "NusA": 1.4e-07, "NusG": 2.7300000000000003e-09, "Rho": 0.0, "GreA": 8.818000000000001e-08, "rRNA16S": 1.24e-06, "rRNA23S": 3.0499999999999996e-06, "rRNA5S": 2.91e-06, "30S": 2.2599999999999995e-06, "50S": 9.7e-07, "RplA": 1.659e-05, "RplL": 2.1269999999999998e-05, "RpsA": 1.6809999999999997e-05, "RpsC": 1.653e-05, "Crp": 1.9699999999999998e-06, "CspC": 2.36e-06, "DnaA": 1.27e-06, "DnaG": 2.2599999999999995e-06, "Fis": 1.9299999999999997e-06, "HupA": 2.0299999999999996e-06, "Ssb": 2.14e-06, "Tsf": 0.0, "DnaN": 1.26e-06, "Frr": 1.27e-06, "FtsZ": 1.4499999999999999e-06, "GroES": 9.1e-07, "InfA": 0.0, "InfB": 1.0920000000000001e-08, "InfC": 6.2e-07, "MreB": 2.05e-06, "MukB": 8.399999999999999e-07, "PrfA": 7.234000000000001e-08, "PrfB": 1.1499999999999998e-06, "EFTu": 3.2e-07}, "count": {"RpoD": 205.0, "RNAP": 3439.0, "RNAP~RpoD": 2432.0, "RNAPAuxiliary": 5307.0, "Ribosome": 10380.0, "RibosomeAuxiliary": 1444.0, "100S": 0.0, "oriC~DNAP": 1.0, "genome": 9389537.0, "rRNA16S": 1359.0, "rRNA23S": 3350.0, "rRNA5S": 3199.0, "30S": 2482.0, "50S": 1062.0, "RplA": 18236.0, "RplL": 23376.0, "RpsA": 18474.0, "RpsC": 18170.0}, "out": {"vital": 1.0, "Cl-": 0.06056, "Na+": 0.05, "NH4+": 0.0095, "K+": 0.00264, "Pi": 0.00132, "Mg2+": 0.0005300000000000001, "nicotinamide": 9.826e-05, "pantothenate": 4.949e-05, "pyridoxine": 1.655e-05, "thiamine": 1.507e-05, "lipoate": 9.74e-06, "riboflavin": 2.13e-06, "Ca2+": 5e-07, "biotin": 4.9e-07, "sulfate": 3.1e-07, "folate": 1.8e-07, "Mn2+": 8e-08, "boric_acid": 4e-08, "Co2+": 3.0000000000000004e-08, "Zn2+": 1e-08, "Cu2+": 1e-08, "Fe2+": 1e-08, "molybdate": 3.0000000000000004e-09, "D-glucose": 0.0040999999999999995, "LB": 0.0, "L-alanine": 0.0008, "L-arginine": 0.005200000000000001, "L-asparagine": 0.0004, "L-aspartate": 0.0004, "L-cysteine": 9.999999999999999e-05, "L-glutamine": 0.0006, "glycine": 0.0008, "L-histidine": 0.0002, "L-isoleucine": 0.0004, "L-leucine": 0.0008, "L-lysine": 0.0004, "L-methionine": 0.0002, "L-phenylalanine": 0.0004, "L-proline": 0.0004, "L-serine": 0.01, "L-threonine": 0.0004, "L-tryptophan": 9.999999999999999e-05, "L-tyrosine": 0.0002, "L-valine": 0.0006, "adenine": 0.0002, "cytosine": 0.0002, "guanine": 0.0002, "uracil": 0.0002, "EZRich": 0.0, "H2O": 55.0, "H+": 0.0012, "O2": 0.0012, "CO2": 0.0012, "L-glutamate": 0.011, "bioentity": 5.0, "length": 0.1, "Ribosome": 0.0}, "cell": {"H+": 0.00118, "membrane_H+": 0.00578, "length": 3.630689862e-06}, "polysomes": 5449.0, "mrna": 4779.0, "protein": 0.004255746158579996, "trna_free": 0.00035460999999999994, "trna_charged": 0.00027394182, "cells": 131072.0, "instances": 131072.0, "log2_instances": 17, "rnap_bound": 5209.0, "rnapaux_bound": 1936.0, "ribo_total": 67050.0}, "20200": {"conc": {"H+": 0.0012, "O2": 0.0012, "CO2": 0.0012, "Pi": 0.023899999999999998, "RpoD": 1.7000000000000001e-07, "RNAP": 3.2099999999999998e-06, "RNAP~RpoD": 2.27e-06, "RNAPAuxiliary": 4.9199999999999995e-06, "ppGpp": 3.3e-07, "ATP": 0.0096, "CTP": 0.00456, "GTP": 0.00461, "UTP": 0.01402, "PPi": 0.0002, "AMP": 0.00055, "CMP": 0.00062, "GMP": 0.00108, "Ribosome": 9.699999999999999e-06, "RibosomeAuxiliary": 1.2099999999999998e-06, "GDP": 0.0030800000000000003, "L-leucine": 0.0005, "L-alanine": 0.00429, "glycine": 0.01382, "L-valine": 0.00096, "L-glutamate": 0.01093, "L-serine": 6.544e-05, "L-isoleucine": 0.00019, "L-aspartate": 0.005059999999999999, "L-threonine": 0.00011, "L-lysine": 0.00061, "L-proline": 0.00062, "L-arginine": 0.00114, "L-phenylalanine": 3.6219999999999995e-05, "L-tyrosine": 5.125e-05, "L-glutamine": 0.0039, "L-asparagine": 0.0005600000000000001, "L-histidine": 9.509e-05, "L-methionine": 0.00022, "L-cysteine": 0.00101, "L-tryptophan": 3.6859999999999996e-05, "NH4+": 0.002, "acetyl-phosphate": 3.8240000000000004e-08, "NADH": 0.0005, "NAD+": 0.0038900000000000002, "NADPH": 0.00032, "NADP+": 0.0019, "FMN": 4.611999999999999e-05, "FAD": 0.00101, "CoA": 0.0014, "glutathione": 6.733000000000001e-08, "dATP": 0.0003, "ADP": 0.00054, "dAMP": 0.00019, "cAMP": 1.543e-08, "adenosine": 0.00025, "deoxyadenosine": 5.3e-07, "adenine": 0.0003, "dCTP": 0.00015, "cytosine": 0.0005300000000000001, "cytidine": 1.49e-06, "dGMP": 0.0006, "guanine": 3.0329999999999996e-05, "guanosine": 6.91e-06, "deoxyguanosine": 2.35e-06, "dTTP": 0.00083, "dTDP": 0.00014000000000000001, "UDP": 0.0030600000000000002, "uridine": 3e-06, "ITP": 8.100000000000001e-10, "IDP": 9.000000000000001e-10, "IMP": 0.00057, "L-homocysteine": 0.00015, "L-citrulline": 1.314e-05, "L-ornithine": 3.3999999999999996e-06, "L-histidinol": 5.6569999999999995e-05, "S-adenosyl-L-methionine": 0.00017999999999999998, "D-glucose-6-phosphate": 0.00378, "D-fructose-6-phosphate": 0.0005600000000000001, "D-fructose-1,6-bisphosphate": 0.01515, "dihydroxyacetone-phosphate": 0.00022, "3-phospho-D-glycerate": 0.00095, "phosphoenolpyruvate": 0.0003, "pyruvate": 0.00151, "acetyl-CoA": 0.00054, "oxaloacetate": 0.00066, "citrate": 0.0002, "2-oxoglutarate": 0.0006500000000000001, "succinyl-CoA": 0.00027, "succinate": 0.00075, "fumarate": 0.00015, "L-malate": 0.00177, "propionyl-CoA": 2.302e-11, "malonyl-CoA": 1.3000000000000002e-10, "acetoacetyl-CoA": 1.0000000000000002e-10, "myo-inositol": 2.2579999999999998e-11, "6-phospho-D-glucono-1,5-lactone": 6.34e-09, "6-phospho-D-gluconate": 0.0034500000000000004, "D-ribulose-5-phosphate": 0.00016, "alpha-D-ribose-5-phosphate": 0.0004, "D-xylulose-5-phosphate": 8.800000000000001e-10, "D-gluconate": 9.399999999999999e-07, "glycerate": 5.55e-09, "glycerol-3-phosphate": 0.0, "2-deoxy-D-ribose-5-phosphate": 2.3e-07, "5-phospho-alpha-D-ribose-1-diphosphate": 0.00022, "N-carbamoyl-L-aspartate": 1.057e-05, "(S)-dihydroorotate": 4.849999999999999e-06, "UDP-N-acetyl-D-glucosamine": 3.643e-08, "2,3-dihydroxybenzoate": 5.500000000000001e-10, "4-hydroxybenzoate": 0.0, "shikimate": 0.00012, "phenylpyruvate": 1.873e-05, "anthranilate": 1.291e-05, "N2-acetyl-L-ornithine": 7.699999999999999e-07, "riboflavin": 0.00013000000000000002, "quinolinate": 0.00017, "PfkA": 1.6799999999999998e-06, "FbaA": 5.299999999999999e-06, "TpiA": 5.41e-06, "GapA": 1.898e-05, "Pgk": 1.402e-05, "Eno": 1.2179999999999999e-05, "PykF": 1.31e-06, "AceF": 6.19e-06, "AceE": 1.59e-06, "Lpd": 1.09e-06, "GltA": 3.69e-06, "Icd": 1.198e-05, "SucA": 1.85e-06, "Mdh": 1.1419999999999999e-05, "CyoA": 7.139999999999999e-06, "AtpA": 1.207e-05, "Prs": 1.85e-06, "PurF": 1.0099999999999999e-06, "GuaB": 2.7e-06, "Gmk": 1.1899999999999998e-06, "Adk": 3.5699999999999997e-06, "NrdB": 1.53e-06, "NrdA": 1.0299999999999999e-06, "CarA": 2.04e-06, "PyrB": 1.94e-06, "ThyA": 1.31e-06, "Tmk": 5e-07, "PyrG": 1.85e-06, "Ndk": 3.6299999999999995e-06, "GlnA": 2.2e-06, "100S": 0.0, "oriC~DNAP": 8.6e-10, "genome": 0.00844, "CellWall": 1.20001, "D-glucose": 1.167e-05, "AtpD": 2.36e-06, "NuoA": 1.3600000000000001e-06, "GuaA": 2.3399999999999996e-06, "DnaE": 1.58e-06, "DnaX": 1.28e-06, "Lgt": 2.09e-06, "ClpP": 6.7e-07, "FtsH": 1.7199999999999998e-06, "FusA": 1.5399999999999999e-06, "Lon": 1.0299999999999999e-06, "TufA": 1.35e-06, "TufB": 2.83e-06, "DnaB": 2.7e-07, "GroEL": 8.699999999999999e-07, "GyrA": 1.5199999999999998e-06, "GyrB": 1.4299999999999999e-06, "ParC": 5.3e-07, "ParE": 1.24e-06, "SecA": 1.98e-06, "FtsI": 1.69e-06, "LpxC": 1.6999999999999998e-06, "MurA": 1.42e-06, "BamA": 1.3600000000000001e-06, "DnaK": 1.1899999999999998e-06, "FtsA": 1.32e-06, "ZipA": 8.299999999999999e-07, "OmpA": 2.47e-06, "OmpF": 1.48e-06, "SecY": 1.61e-06, "AlaS": 2.99e-06, "ArgS": 1.48e-06, "Hns": 2.48e-06, "IleS": 4.46e-06, "LeuS": 2.63e-06, "MetG": 1.98e-06, "ValS": 2.4199999999999997e-06, "RpoA": 9.44e-09, "RpoB": 8.313e-08, "RpoC": 0.0, "NusA": 1.8999999999999998e-07, "NusG": 4.290000000000001e-09, "Rho": 0.0, "GreA": 7.619e-08, "rRNA16S": 1.2299999999999999e-06, "rRNA23S": 3.27e-06, "rRNA5S": 3.0799999999999997e-06, "30S": 2.37e-06, "50S": 1.02e-06, "RplA": 1.741e-05, "RplL": 1.8699999999999997e-05, "RpsA": 1.746e-05, "RpsC": 1.38e-05, "Crp": 1.98e-06, "CspC": 2.32e-06, "DnaA": 1.29e-06, "DnaG": 2.25e-06, "Fis": 1.9299999999999997e-06, "HupA": 2.09e-06, "Ssb": 2.16e-06, "Tsf": 5.83e-08, "DnaN": 1.22e-06, "Frr": 1.49e-06, "FtsZ": 1.51e-06, "GroES": 8.499999999999999e-07, "InfA": 0.0, "InfB": 2.1999999999999998e-07, "InfC": 7.599999999999999e-07, "MreB": 2.14e-06, "MukB": 8.299999999999999e-07, "PrfA": 2.6e-07, "PrfB": 1.31e-06, "EFTu": 4e-07}, "count": {"RpoD": 202.0, "RNAP": 3747.0, "RNAP~RpoD": 2647.0, "RNAPAuxiliary": 5734.0, "Ribosome": 11308.0, "RibosomeAuxiliary": 1411.0, "100S": 0.0, "oriC~DNAP": 1.0, "genome": 9836705.0, "rRNA16S": 1435.0, "rRNA23S": 3807.0, "rRNA5S": 3585.0, "30S": 2758.0, "50S": 1185.0, "RplA": 20295.0, "RplL": 21805.0, "RpsA": 20350.0, "RpsC": 16092.0}, "out": {"vital": 1.0, "Cl-": 0.06056, "Na+": 0.05, "NH4+": 0.0095, "K+": 0.00264, "Pi": 0.00132, "Mg2+": 0.0005300000000000001, "nicotinamide": 9.826e-05, "pantothenate": 4.949e-05, "pyridoxine": 1.655e-05, "thiamine": 1.507e-05, "lipoate": 9.74e-06, "riboflavin": 2.13e-06, "Ca2+": 5e-07, "biotin": 4.9e-07, "sulfate": 3.1e-07, "folate": 1.8e-07, "Mn2+": 8e-08, "boric_acid": 4e-08, "Co2+": 3.0000000000000004e-08, "Zn2+": 1e-08, "Cu2+": 1e-08, "Fe2+": 1e-08, "molybdate": 3.0000000000000004e-09, "D-glucose": 0.0040999999999999995, "LB": 0.0, "L-alanine": 0.0008, "L-arginine": 0.005200000000000001, "L-asparagine": 0.0004, "L-aspartate": 0.0004, "L-cysteine": 9.999999999999999e-05, "L-glutamine": 0.0006, "glycine": 0.0008, "L-histidine": 0.0002, "L-isoleucine": 0.0004, "L-leucine": 0.0008, "L-lysine": 0.0004, "L-methionine": 0.0002, "L-phenylalanine": 0.0004, "L-proline": 0.0004, "L-serine": 0.01, "L-threonine": 0.0004, "L-tryptophan": 9.999999999999999e-05, "L-tyrosine": 0.0002, "L-valine": 0.0006, "adenine": 0.0002, "cytosine": 0.0002, "guanine": 0.0002, "uracil": 0.0002, "EZRich": 0.0, "H2O": 55.0, "H+": 0.0012, "O2": 0.0012, "CO2": 0.0012, "L-glutamate": 0.011, "bioentity": 5.0, "length": 0.1, "Ribosome": 0.0}, "cell": {"H+": 0.00118, "membrane_H+": 0.00597, "length": 3.851437779e-06}, "polysomes": 5765.0, "mrna": 4986.0, "protein": 0.004266472118080005, "trna_free": 0.00034757999999999995, "trna_charged": 0.00026881429999999997, "cells": 131072.0, "instances": 131072.0, "log2_instances": 17, "rnap_bound": 5428.0, "rnapaux_bound": 2008.0, "ribo_total": 71248.0}, "20300": {"conc": {"H+": 0.0012, "O2": 0.0012, "CO2": 0.0012, "Pi": 0.023899999999999998, "RpoD": 4e-07, "RNAP": 2.36e-06, "RNAP~RpoD": 1.8999999999999998e-06, "RNAPAuxiliary": 3.78e-06, "ppGpp": 3.3e-07, "ATP": 0.00956, "CTP": 0.00467, "GTP": 0.00401, "UTP": 0.01435, "PPi": 0.0002, "AMP": 0.0006, "CMP": 0.00063, "GMP": 0.00134, "Ribosome": 1.0529999999999999e-05, "RibosomeAuxiliary": 1.27e-06, "GDP": 0.00382, "L-leucine": 0.00047, "L-alanine": 0.00419, "glycine": 0.013550000000000001, "L-valine": 0.00093, "L-glutamate": 0.010830000000000001, "L-serine": 6.531999999999999e-05, "L-isoleucine": 0.00019, "L-aspartate": 0.00517, "L-threonine": 0.00011, "L-lysine": 0.00059, "L-proline": 0.00062, "L-arginine": 0.0011200000000000001, "L-phenylalanine": 3.532e-05, "L-tyrosine": 4.9369999999999997e-05, "L-glutamine": 0.00396, "L-asparagine": 0.00058, "L-histidine": 9.368e-05, "L-methionine": 0.00023, "L-cysteine": 0.00103, "L-tryptophan": 3.206e-05, "NH4+": 0.002, "acetyl-phosphate": 3.821e-08, "NADH": 0.00049, "NAD+": 0.00384, "NADPH": 0.00032, "NADP+": 0.0018700000000000001, "FMN": 4.203e-05, "FAD": 0.00101, "CoA": 0.0014, "glutathione": 6.378e-08, "dATP": 0.00031, "ADP": 0.00064, "dAMP": 0.00019, "cAMP": 1.5400000000000002e-08, "adenosine": 0.00028000000000000003, "deoxyadenosine": 5.3e-07, "adenine": 0.00033, "dCTP": 0.00015, "cytosine": 0.0005300000000000001, "cytidine": 1.5e-06, "dGMP": 0.00062, "guanine": 3.235e-05, "guanosine": 6.83e-06, "deoxyguanosine": 2.36e-06, "dTTP": 0.00086, "dTDP": 0.00014000000000000001, "UDP": 0.00313, "uridine": 3.02e-06, "ITP": 7.600000000000001e-10, "IDP": 8.6e-10, "IMP": 0.00061, "L-homocysteine": 0.00016, "L-citrulline": 1.3269999999999998e-05, "L-ornithine": 3.4700000000000002e-06, "L-histidinol": 5.574e-05, "S-adenosyl-L-methionine": 0.00017999999999999998, "D-glucose-6-phosphate": 0.00379, "D-fructose-6-phosphate": 0.00055, "D-fructose-1,6-bisphosphate": 0.01504, "dihydroxyacetone-phosphate": 0.00022, "3-phospho-D-glycerate": 0.00095, "phosphoenolpyruvate": 0.0003, "pyruvate": 0.00145, "acetyl-CoA": 0.0005200000000000001, "oxaloacetate": 0.00066, "citrate": 0.00019, "2-oxoglutarate": 0.00063, "succinyl-CoA": 0.00026000000000000003, "succinate": 0.00073, "fumarate": 0.00015, "L-malate": 0.00172, "propionyl-CoA": 2.196e-11, "malonyl-CoA": 1.3000000000000002e-10, "acetoacetyl-CoA": 1.0000000000000002e-10, "myo-inositol": 2.139e-11, "6-phospho-D-glucono-1,5-lactone": 6.000000000000001e-09, "6-phospho-D-gluconate": 0.0034500000000000004, "D-ribulose-5-phosphate": 0.00016, "alpha-D-ribose-5-phosphate": 0.0004, "D-xylulose-5-phosphate": 8.4e-10, "D-gluconate": 9.399999999999999e-07, "glycerate": 5.250000000000001e-09, "glycerol-3-phosphate": 0.0, "2-deoxy-D-ribose-5-phosphate": 2.3e-07, "5-phospho-alpha-D-ribose-1-diphosphate": 0.00023, "N-carbamoyl-L-aspartate": 9.58e-06, "(S)-dihydroorotate": 4.37e-06, "UDP-N-acetyl-D-glucosamine": 3.451e-08, "2,3-dihydroxybenzoate": 5.3e-10, "4-hydroxybenzoate": 0.0, "shikimate": 0.00012, "phenylpyruvate": 1.817e-05, "anthranilate": 1.229e-05, "N2-acetyl-L-ornithine": 7.799999999999999e-07, "riboflavin": 0.00012, "quinolinate": 0.00017, "PfkA": 1.71e-06, "FbaA": 5.32e-06, "TpiA": 5.51e-06, "GapA": 1.9109999999999998e-05, "Pgk": 1.4199999999999998e-05, "Eno": 1.206e-05, "PykF": 1.28e-06, "AceF": 6.3299999999999995e-06, "AceE": 1.6399999999999998e-06, "Lpd": 1.2e-06, "GltA": 3.64e-06, "Icd": 1.2009999999999999e-05, "SucA": 1.87e-06, "Mdh": 1.1609999999999999e-05, "CyoA": 7.38e-06, "AtpA": 1.213e-05, "Prs": 1.8799999999999998e-06, "PurF": 9.8e-07, "GuaB": 2.75e-06, "Gmk": 1.28e-06, "Adk": 3.6099999999999997e-06, "NrdB": 1.53e-06, "NrdA": 1.09e-06, "CarA": 2.04e-06, "PyrB": 1.96e-06, "ThyA": 1.27e-06, "Tmk": 5.8e-07, "PyrG": 1.8799999999999998e-06, "Ndk": 3.56e-06, "GlnA": 2.2e-06, "100S": 0.0, "oriC~DNAP": 1.6200000000000002e-09, "genome": 0.00838, "CellWall": 1.20002, "D-glucose": 1.1529999999999998e-05, "AtpD": 2.33e-06, "NuoA": 1.32e-06, "GuaA": 2.36e-06, "DnaE": 1.61e-06, "DnaX": 1.2099999999999998e-06, "Lgt": 2.0699999999999997e-06, "ClpP": 6.6e-07, "FtsH": 1.71e-06, "FusA": 1.55e-06, "Lon": 1.04e-06, "TufA": 1.37e-06, "TufB": 2.8199999999999997e-06, "DnaB": 2.5e-07, "GroEL": 9.2e-07, "GyrA": 1.5199999999999998e-06, "GyrB": 1.48e-06, "ParC": 6.4e-07, "ParE": 1.26e-06, "SecA": 1.94e-06, "FtsI": 1.75e-06, "LpxC": 1.7199999999999998e-06, "MurA": 1.3600000000000001e-06, "BamA": 1.37e-06, "DnaK": 1.2099999999999998e-06, "FtsA": 1.35e-06, "ZipA": 8.199999999999999e-07, "OmpA": 2.43e-06, "OmpF": 1.53e-06, "SecY": 1.6e-06, "AlaS": 3.06e-06, "ArgS": 1.46e-06, "Hns": 2.54e-06, "IleS": 4.44e-06, "LeuS": 2.62e-06, "MetG": 1.95e-06, "ValS": 2.36e-06, "RpoA": 2.2750000000000002e-08, "RpoB": 1.6e-07, "RpoC": 0.0, "NusA": 3.8999999999999997e-07, "NusG": 6.009e-08, "Rho": 0.0, "GreA": 1.8e-07, "rRNA16S": 6e-07, "rRNA23S": 2.35e-06, "rRNA5S": 2.29e-06, "30S": 1.94e-06, "50S": 8.9e-07, "RplA": 1.9039999999999997e-05, "RplL": 1.6899999999999997e-05, "RpsA": 1.766e-05, "RpsC": 1.2470000000000001e-05, "Crp": 1.9699999999999998e-06, "CspC": 2.2799999999999998e-06, "DnaA": 1.3e-06, "DnaG": 2.2999999999999996e-06, "Fis": 1.94e-06, "HupA": 2.2e-06, "Ssb": 2.18e-06, "Tsf": 6.5e-09, "DnaN": 1.1699999999999998e-06, "Frr": 1.4499999999999999e-06, "FtsZ": 1.5399999999999999e-06, "GroES": 8.199999999999999e-07, "InfA": 0.0, "InfB": 1.7000000000000001e-07, "InfC": 6.4e-07, "MreB": 2.24e-06, "MukB": 8.299999999999999e-07, "PrfA": 2.0999999999999997e-07, "PrfB": 1.3e-06, "EFTu": 3.3e-07}, "count": {"RpoD": 246.0, "RNAP": 1450.0, "RNAP~RpoD": 1168.0, "RNAPAuxiliary": 2328.0, "Ribosome": 6478.0, "RibosomeAuxiliary": 781.0, "100S": 0.0, "oriC~DNAP": 1.0, "genome": 5159489.0, "rRNA16S": 372.0, "rRNA23S": 1449.0, "rRNA5S": 1412.0, "30S": 1193.0, "50S": 548.0, "RplA": 11719.0, "RplL": 10402.0, "RpsA": 10869.0, "RpsC": 7673.0}, "out": {"vital": 1.0, "Cl-": 0.06056, "Na+": 0.05, "NH4+": 0.0095, "K+": 0.00264, "Pi": 0.00132, "Mg2+": 0.0005300000000000001, "nicotinamide": 9.826e-05, "pantothenate": 4.949e-05, "pyridoxine": 1.655e-05, "thiamine": 1.507e-05, "lipoate": 9.74e-06, "riboflavin": 2.13e-06, "Ca2+": 5e-07, "biotin": 4.9e-07, "sulfate": 3.1e-07, "folate": 1.8e-07, "Mn2+": 8e-08, "boric_acid": 4e-08, "Co2+": 3.0000000000000004e-08, "Zn2+": 1e-08, "Cu2+": 1e-08, "Fe2+": 1e-08, "molybdate": 3.0000000000000004e-09, "D-glucose": 0.0040999999999999995, "LB": 0.0, "L-alanine": 0.0008, "L-arginine": 0.005200000000000001, "L-asparagine": 0.0004, "L-aspartate": 0.0004, "L-cysteine": 9.999999999999999e-05, "L-glutamine": 0.0006, "glycine": 0.0008, "L-histidine": 0.0002, "L-isoleucine": 0.0004, "L-leucine": 0.0008, "L-lysine": 0.0004, "L-methionine": 0.0002, "L-phenylalanine": 0.0004, "L-proline": 0.0004, "L-serine": 0.01, "L-threonine": 0.0004, "L-tryptophan": 9.999999999999999e-05, "L-tyrosine": 0.0002, "L-valine": 0.0006, "adenine": 0.0002, "cytosine": 0.0002, "guanine": 0.0002, "uracil": 0.0002, "EZRich": 0.0, "H2O": 55.0, "H+": 0.0012, "O2": 0.0012, "CO2": 0.0012, "L-glutamate": 0.011, "bioentity": 5.0, "length": 0.1, "Ribosome": 0.0}, "cell": {"H+": 0.00118, "membrane_H+": 0.00461, "length": 2.033013279e-06}, "polysomes": 3120.0, "mrna": 2457.0, "protein": 0.004256333527649994, "trna_free": 0.0003490899999999999, "trna_charged": 0.0002663064799999999, "cells": 262144.0, "instances": 262144.0, "log2_instances": 18, "rnap_bound": 3444.0, "rnapaux_bound": 1798.0, "ribo_total": 38918.0}, "20400": {"conc": {"H+": 0.0012, "O2": 0.0012, "CO2": 0.0012, "Pi": 0.023899999999999998, "RpoD": 3.7999999999999996e-07, "RNAP": 2.3399999999999996e-06, "RNAP~RpoD": 1.9699999999999998e-06, "RNAPAuxiliary": 3.6299999999999995e-06, "ppGpp": 3.3e-07, "ATP": 0.009550000000000001, "CTP": 0.00463, "GTP": 0.0035800000000000003, "UTP": 0.014230000000000001, "PPi": 0.0002, "AMP": 0.0006500000000000001, "CMP": 0.00063, "GMP": 0.0015, "Ribosome": 1.047e-05, "RibosomeAuxiliary": 1.2299999999999999e-06, "GDP": 0.00426, "L-leucine": 0.0004, "L-alanine": 0.00396, "glycine": 0.01368, "L-valine": 0.00084, "L-glutamate": 0.01059, "L-serine": 6.560999999999999e-05, "L-isoleucine": 0.00015, "L-aspartate": 0.005030000000000001, "L-threonine": 8.848e-05, "L-lysine": 0.00057, "L-proline": 0.00063, "L-arginine": 0.0011, "L-phenylalanine": 3.3409999999999994e-05, "L-tyrosine": 4.8179999999999996e-05, "L-glutamine": 0.004030000000000001, "L-asparagine": 0.00057, "L-histidine": 9.465999999999999e-05, "L-methionine": 0.00023, "L-cysteine": 0.00095, "L-tryptophan": 3.345e-05, "NH4+": 0.002, "acetyl-phosphate": 3.7680000000000004e-08, "NADH": 0.00049, "NAD+": 0.0038, "NADPH": 0.00031, "NADP+": 0.00185, "FMN": 3.6549999999999994e-05, "FAD": 0.00101, "CoA": 0.0014, "glutathione": 5.954e-08, "dATP": 0.0003, "ADP": 0.00069, "dAMP": 0.00019, "cAMP": 1.51e-08, "adenosine": 0.0003, "deoxyadenosine": 5.3e-07, "adenine": 0.00035999999999999997, "dCTP": 0.00014000000000000001, "cytosine": 0.0005200000000000001, "cytidine": 1.5e-06, "dGMP": 0.0006, "guanine": 3.427e-05, "guanosine": 6.719999999999999e-06, "deoxyguanosine": 2.3399999999999996e-06, "dTTP": 0.00083, "dTDP": 0.00014000000000000001, "UDP": 0.0031000000000000003, "uridine": 3.0099999999999996e-06, "ITP": 7.1e-10, "IDP": 8.000000000000001e-10, "IMP": 0.0006500000000000001, "L-homocysteine": 0.00016, "L-citrulline": 1.35e-05, "L-ornithine": 3.5299999999999997e-06, "L-histidinol": 5.6319999999999996e-05, "S-adenosyl-L-methionine": 0.00017999999999999998, "D-glucose-6-phosphate": 0.00379, "D-fructose-6-phosphate": 0.0005600000000000001, "D-fructose-1,6-bisphosphate": 0.01501, "dihydroxyacetone-phosphate": 0.00022, "3-phospho-D-glycerate": 0.00095, "phosphoenolpyruvate": 0.0003, "pyruvate": 0.0014, "acetyl-CoA": 0.0005, "oxaloacetate": 0.00066, "citrate": 0.00019, "2-oxoglutarate": 0.00064, "succinyl-CoA": 0.00026000000000000003, "succinate": 0.0007199999999999999, "fumarate": 0.00015, "L-malate": 0.0016899999999999999, "propionyl-CoA": 2.0629999999999998e-11, "malonyl-CoA": 1.2e-10, "acetoacetyl-CoA": 9.455e-11, "myo-inositol": 1.997e-11, "6-phospho-D-glucono-1,5-lactone": 5.61e-09, "6-phospho-D-gluconate": 0.0034500000000000004, "D-ribulose-5-phosphate": 0.00016, "alpha-D-ribose-5-phosphate": 0.0004, "D-xylulose-5-phosphate": 7.900000000000001e-10, "D-gluconate": 9.1e-07, "glycerate": 4.900000000000001e-09, "glycerol-3-phosphate": 0.0, "2-deoxy-D-ribose-5-phosphate": 2.4e-07, "5-phospho-alpha-D-ribose-1-diphosphate": 0.00022, "N-carbamoyl-L-aspartate": 9.75e-06, "(S)-dihydroorotate": 4.37e-06, "UDP-N-acetyl-D-glucosamine": 3.221e-08, "2,3-dihydroxybenzoate": 4.900000000000001e-10, "4-hydroxybenzoate": 0.0, "shikimate": 0.00012, "phenylpyruvate": 1.794e-05, "anthranilate": 1.2839999999999999e-05, "N2-acetyl-L-ornithine": 7.799999999999999e-07, "riboflavin": 0.00011, "quinolinate": 0.00017, "PfkA": 1.69e-06, "FbaA": 5.2699999999999995e-06, "TpiA": 5.42e-06, "GapA": 1.889e-05, "Pgk": 1.414e-05, "Eno": 1.174e-05, "PykF": 1.2099999999999998e-06, "AceF": 6.45e-06, "AceE": 1.5399999999999999e-06, "Lpd": 1.32e-06, "GltA": 3.68e-06, "Icd": 1.207e-05, "SucA": 1.85e-06, "Mdh": 1.176e-05, "CyoA": 7.54e-06, "AtpA": 1.2179999999999999e-05, "Prs": 1.81e-06, "PurF": 9.8e-07, "GuaB": 2.67e-06, "Gmk": 1.29e-06, "Adk": 3.64e-06, "NrdB": 1.47e-06, "NrdA": 1.1499999999999998e-06, "CarA": 1.95e-06, "PyrB": 1.94e-06, "ThyA": 1.2e-06, "Tmk": 6.6e-07, "PyrG": 1.94e-06, "Ndk": 3.5199999999999998e-06, "GlnA": 2.2799999999999998e-06, "100S": 0.0, "oriC~DNAP": 1.5200000000000001e-09, "genome": 0.00851, "CellWall": 1.20003, "D-glucose": 1.1210000000000001e-05, "AtpD": 2.3399999999999996e-06, "NuoA": 1.27e-06, "GuaA": 2.2999999999999996e-06, "DnaE": 1.6799999999999998e-06, "DnaX": 1.1299999999999998e-06, "Lgt": 1.9699999999999998e-06, "ClpP": 6.4e-07, "FtsH": 1.78e-06, "FusA": 1.5599999999999999e-06, "Lon": 1.09e-06, "TufA": 1.3899999999999998e-06, "TufB": 2.83e-06, "DnaB": 2.4e-07, "GroEL": 8.499999999999999e-07, "GyrA": 1.5e-06, "GyrB": 1.4499999999999999e-06, "ParC": 7.3e-07, "ParE": 1.2e-06, "SecA": 1.92e-06, "FtsI": 1.8e-06, "LpxC": 1.6599999999999998e-06, "MurA": 1.3600000000000001e-06, "BamA": 1.38e-06, "DnaK": 1.26e-06, "FtsA": 1.44e-06, "ZipA": 7.599999999999999e-07, "OmpA": 2.4e-06, "OmpF": 1.58e-06, "SecY": 1.5599999999999999e-06, "AlaS": 3.03e-06, "ArgS": 1.38e-06, "Hns": 2.48e-06, "IleS": 4.3899999999999995e-06, "LeuS": 2.62e-06, "MetG": 1.85e-06, "ValS": 2.4199999999999997e-06, "RpoA": 6.070000000000001e-09, "RpoB": 2e-07, "RpoC": 0.0, "NusA": 7e-07, "NusG": 1.062e-08, "Rho": 0.0, "GreA": 3.7e-07, "rRNA16S": 5.3e-07, "rRNA23S": 1.6599999999999998e-06, "rRNA5S": 1.61e-06, "30S": 1.1699999999999998e-06, "50S": 6e-07, "RplA": 1.784e-05, "RplL": 1.819e-05, "RpsA": 1.663e-05, "RpsC": 1.26e-05, "Crp": 2e-06, "CspC": 2.1899999999999998e-06, "DnaA": 1.38e-06, "DnaG": 2.2599999999999995e-06, "Fis": 1.9299999999999997e-06, "HupA": 2.14e-06, "Ssb": 2.12e-06, "Tsf": 9.1e-09, "DnaN": 1.09e-06, "Frr": 1.46e-06, "FtsZ": 1.6299999999999999e-06, "GroES": 8.9e-07, "InfA": 0.0, "InfB": 2.3e-07, "InfC": 6e-07, "MreB": 2.21e-06, "MukB": 7.799999999999999e-07, "PrfA": 2.9e-07, "PrfB": 1.37e-06, "EFTu": 3.8999999999999997e-07}, "count": {"RpoD": 250.0, "RNAP": 1544.0, "RNAP~RpoD": 1297.0, "RNAPAuxiliary": 2394.0, "Ribosome": 6904.0, "RibosomeAuxiliary": 810.0, "100S": 0.0, "oriC~DNAP": 1.0, "genome": 5607101.0, "rRNA16S": 352.0, "rRNA23S": 1093.0, "rRNA5S": 1063.0, "30S": 774.0, "50S": 398.0, "RplA": 11758.0, "RplL": 11994.0, "RpsA": 10962.0, "RpsC": 8308.0}, "out": {"vital": 1.0, "Cl-": 0.06056, "Na+": 0.05, "NH4+": 0.0095, "K+": 0.00264, "Pi": 0.00132, "Mg2+": 0.0005300000000000001, "nicotinamide": 9.826e-05, "pantothenate": 4.949e-05, "pyridoxine": 1.655e-05, "thiamine": 1.507e-05, "lipoate": 9.74e-06, "riboflavin": 2.13e-06, "Ca2+": 5e-07, "biotin": 4.9e-07, "sulfate": 3.1e-07, "folate": 1.8e-07, "Mn2+": 8e-08, "boric_acid": 4e-08, "Co2+": 3.0000000000000004e-08, "Zn2+": 1e-08, "Cu2+": 1e-08, "Fe2+": 1e-08, "molybdate": 3.0000000000000004e-09, "D-glucose": 0.0040999999999999995, "LB": 0.0, "L-alanine": 0.0008, "L-arginine": 0.005200000000000001, "L-asparagine": 0.0004, "L-aspartate": 0.0004, "L-cysteine": 9.999999999999999e-05, "L-glutamine": 0.0006, "glycine": 0.0008, "L-histidine": 0.0002, "L-isoleucine": 0.0004, "L-leucine": 0.0008, "L-lysine": 0.0004, "L-methionine": 0.0002, "L-phenylalanine": 0.0004, "L-proline": 0.0004, "L-serine": 0.01, "L-threonine": 0.0004, "L-tryptophan": 9.999999999999999e-05, "L-tyrosine": 0.0002, "L-valine": 0.0006, "adenine": 0.0002, "cytosine": 0.0002, "guanine": 0.0002, "uracil": 0.0002, "EZRich": 0.0, "H2O": 55.0, "H+": 0.0012, "O2": 0.0012, "CO2": 0.0012, "L-glutamate": 0.011, "bioentity": 5.0, "length": 0.1, "Ribosome": 0.0}, "cell": {"H+": 0.00118, "membrane_H+": 0.00391, "length": 2.177855165e-06}, "polysomes": 3333.0, "mrna": 2594.0, "protein": 0.004261251967140018, "trna_free": 0.0003544299999999999, "trna_charged": 0.00026610607999999995, "cells": 262144.0, "instances": 262144.0, "log2_instances": 18, "rnap_bound": 3612.0, "rnapaux_bound": 1875.0, "ribo_total": 41744.0}, "20500": {"conc": {"H+": 0.0012, "O2": 0.0012, "CO2": 0.0012, "Pi": 0.023899999999999998, "RpoD": 3.3e-07, "RNAP": 2.5499999999999997e-06, "RNAP~RpoD": 2e-06, "RNAPAuxiliary": 3.58e-06, "ppGpp": 3.3e-07, "ATP": 0.00957, "CTP": 0.0046, "GTP": 0.00342, "UTP": 0.01411, "PPi": 0.0002, "AMP": 0.00068, "CMP": 0.00062, "GMP": 0.0016, "Ribosome": 1.04e-05, "RibosomeAuxiliary": 1.2e-06, "GDP": 0.00455, "L-leucine": 0.00041, "L-alanine": 0.00409, "glycine": 0.01461, "L-valine": 0.00085, "L-glutamate": 0.01067, "L-serine": 6.688999999999999e-05, "L-isoleucine": 0.00014000000000000001, "L-aspartate": 0.00517, "L-threonine": 7.573e-05, "L-lysine": 0.00057, "L-proline": 0.00064, "L-arginine": 0.00111, "L-phenylalanine": 3.314e-05, "L-tyrosine": 4.8139999999999996e-05, "L-glutamine": 0.00408, "L-asparagine": 0.00059, "L-histidine": 9.434e-05, "L-methionine": 0.00022, "L-cysteine": 0.00096, "L-tryptophan": 3.8639999999999996e-05, "NH4+": 0.002, "acetyl-phosphate": 3.703e-08, "NADH": 0.00049, "NAD+": 0.00375, "NADPH": 0.00031, "NADP+": 0.00182, "FMN": 3.528e-05, "FAD": 0.00101, "CoA": 0.0014, "glutathione": 5.541e-08, "dATP": 0.0003, "ADP": 0.00073, "dAMP": 0.00019, "cAMP": 1.4720000000000002e-08, "adenosine": 0.00032, "deoxyadenosine": 5.2e-07, "adenine": 0.00038, "dCTP": 0.00014000000000000001, "cytosine": 0.00051, "cytidine": 1.48e-06, "dGMP": 0.0006, "guanine": 3.693e-05, "guanosine": 6.61e-06, "deoxyguanosine": 2.31e-06, "dTTP": 0.0008, "dTDP": 0.00013000000000000002, "UDP": 0.0030800000000000003, "uridine": 2.99e-06, "ITP": 6.600000000000001e-10, "IDP": 7.4e-10, "IMP": 0.00068, "L-homocysteine": 0.00016, "L-citrulline": 1.3710000000000001e-05, "L-ornithine": 3.5499999999999995e-06, "L-histidinol": 5.614e-05, "S-adenosyl-L-methionine": 0.00017999999999999998, "D-glucose-6-phosphate": 0.00379, "D-fructose-6-phosphate": 0.0005600000000000001, "D-fructose-1,6-bisphosphate": 0.015090000000000001, "dihydroxyacetone-phosphate": 0.00022, "3-phospho-D-glycerate": 0.00095, "phosphoenolpyruvate": 0.00029, "pyruvate": 0.00138, "acetyl-CoA": 0.0005, "oxaloacetate": 0.00066, "citrate": 0.00017999999999999998, "2-oxoglutarate": 0.00062, "succinyl-CoA": 0.00025, "succinate": 0.00069, "fumarate": 0.00014000000000000001, "L-malate": 0.0016200000000000001, "propionyl-CoA": 1.933e-11, "malonyl-CoA": 1.1000000000000001e-10, "acetoacetyl-CoA": 8.890999999999999e-11, "myo-inositol": 1.859e-11, "6-phospho-D-glucono-1,5-lactone": 5.22e-09, "6-phospho-D-gluconate": 0.0034500000000000004, "D-ribulose-5-phosphate": 0.00016, "alpha-D-ribose-5-phosphate": 0.0004, "D-xylulose-5-phosphate": 7.500000000000001e-10, "D-gluconate": 8.9e-07, "glycerate": 4.56e-09, "glycerol-3-phosphate": 0.0, "2-deoxy-D-ribose-5-phosphate": 2.4e-07, "5-phospho-alpha-D-ribose-1-diphosphate": 0.00022, "N-carbamoyl-L-aspartate": 1.03e-05, "(S)-dihydroorotate": 4.5599999999999995e-06, "UDP-N-acetyl-D-glucosamine": 2.998e-08, "2,3-dihydroxybenzoate": 4.6000000000000007e-10, "4-hydroxybenzoate": 0.0, "shikimate": 0.00012, "phenylpyruvate": 1.716e-05, "anthranilate": 1.3889999999999999e-05, "N2-acetyl-L-ornithine": 8.299999999999999e-07, "riboflavin": 0.0001, "quinolinate": 0.00017, "PfkA": 1.59e-06, "FbaA": 5.11e-06, "TpiA": 5.24e-06, "GapA": 1.855e-05, "Pgk": 1.3939999999999999e-05, "Eno": 1.1369999999999998e-05, "PykF": 1.1899999999999998e-06, "AceF": 6.36e-06, "AceE": 1.4499999999999999e-06, "Lpd": 1.34e-06, "GltA": 3.7999999999999996e-06, "Icd": 1.205e-05, "SucA": 1.7199999999999998e-06, "Mdh": 1.1779999999999999e-05, "CyoA": 7.73e-06, "AtpA": 1.222e-05, "Prs": 1.6999999999999998e-06, "PurF": 1.02e-06, "GuaB": 2.67e-06, "Gmk": 1.29e-06, "Adk": 3.66e-06, "NrdB": 1.5399999999999999e-06, "NrdA": 1.08e-06, "CarA": 1.89e-06, "PyrB": 1.9299999999999997e-06, "ThyA": 1.18e-06, "Tmk": 7e-07, "PyrG": 1.9299999999999997e-06, "Ndk": 3.39e-06, "GlnA": 2.2999999999999996e-06, "100S": 0.0, "oriC~DNAP": 1.41e-09, "genome": 0.00855, "CellWall": 1.20002, "D-glucose": 1.087e-05, "AtpD": 2.4e-06, "NuoA": 1.2099999999999998e-06, "GuaA": 2.25e-06, "DnaE": 1.6999999999999998e-06, "DnaX": 1.16e-06, "Lgt": 1.89e-06, "ClpP": 6e-07, "FtsH": 1.78e-06, "FusA": 1.5599999999999999e-06, "Lon": 1.1399999999999999e-06, "TufA": 1.35e-06, "TufB": 2.85e-06, "DnaB": 2.1999999999999998e-07, "GroEL": 7.9e-07, "GyrA": 1.48e-06, "GyrB": 1.38e-06, "ParC": 7.4e-07, "ParE": 1.12e-06, "SecA": 1.89e-06, "FtsI": 1.78e-06, "LpxC": 1.6799999999999998e-06, "MurA": 1.4499999999999999e-06, "BamA": 1.37e-06, "DnaK": 1.32e-06, "FtsA": 1.4499999999999999e-06, "ZipA": 7.1e-07, "OmpA": 2.4e-06, "OmpF": 1.53e-06, "SecY": 1.49e-06, "AlaS": 2.99e-06, "ArgS": 1.42e-06, "Hns": 2.4599999999999997e-06, "IleS": 4.32e-06, "LeuS": 2.58e-06, "MetG": 1.8e-06, "ValS": 2.33e-06, "RpoA": 1.41e-09, "RpoB": 1.5e-07, "RpoC": 6.211e-08, "NusA": 9.3e-07, "NusG": 2.1180000000000002e-08, "Rho": 0.0, "GreA": 6.1e-07, "rRNA16S": 6.2e-07, "rRNA23S": 1.61e-06, "rRNA5S": 1.61e-06, "30S": 1.27e-06, "50S": 5.5e-07, "RplA": 1.939e-05, "RplL": 1.935e-05, "RpsA": 1.7739999999999996e-05, "RpsC": 1.2839999999999999e-05, "Crp": 2e-06, "CspC": 2.18e-06, "DnaA": 1.5199999999999998e-06, "DnaG": 2.21e-06, "Fis": 1.81e-06, "HupA": 2.05e-06, "Ssb": 2.0599999999999998e-06, "Tsf": 8.611000000000001e-08, "DnaN": 1.08e-06, "Frr": 1.55e-06, "FtsZ": 1.6599999999999998e-06, "GroES": 9.7e-07, "InfA": 0.0, "InfB": 2.8e-07, "InfC": 6.800000000000001e-07, "MreB": 2.13e-06, "MukB": 7.799999999999999e-07, "PrfA": 4.1999999999999995e-07, "PrfB": 1.4099999999999998e-06, "EFTu": 5.5e-07}, "count": {"RpoD": 236.0, "RNAP": 1804.0, "RNAP~RpoD": 1417.0, "RNAPAuxiliary": 2535.0, "Ribosome": 7369.0, "RibosomeAuxiliary": 849.0, "100S": 0.0, "oriC~DNAP": 1.0, "genome": 6054553.0, "rRNA16S": 436.0, "rRNA23S": 1140.0, "rRNA5S": 1140.0, "30S": 898.0, "50S": 391.0, "RplA": 13732.0, "RplL": 13705.0, "RpsA": 12567.0, "RpsC": 9095.0}, "out": {"vital": 1.0, "Cl-": 0.06056, "Na+": 0.05, "NH4+": 0.0095, "K+": 0.00264, "Pi": 0.00132, "Mg2+": 0.0005300000000000001, "nicotinamide": 9.826e-05, "pantothenate": 4.949e-05, "pyridoxine": 1.655e-05, "thiamine": 1.507e-05, "lipoate": 9.74e-06, "riboflavin": 2.13e-06, "Ca2+": 5e-07, "biotin": 4.9e-07, "sulfate": 3.1e-07, "folate": 1.8e-07, "Mn2+": 8e-08, "boric_acid": 4e-08, "Co2+": 3.0000000000000004e-08, "Zn2+": 1e-08, "Cu2+": 1e-08, "Fe2+": 1e-08, "molybdate": 3.0000000000000004e-09, "D-glucose": 0.0040999999999999995, "LB": 0.0, "L-alanine": 0.0008, "L-arginine": 0.005200000000000001, "L-asparagine": 0.0004, "L-aspartate": 0.0004, "L-cysteine": 9.999999999999999e-05, "L-glutamine": 0.0006, "glycine": 0.0008, "L-histidine": 0.0002, "L-isoleucine": 0.0004, "L-leucine": 0.0008, "L-lysine": 0.0004, "L-methionine": 0.0002, "L-phenylalanine": 0.0004, "L-proline": 0.0004, "L-serine": 0.01, "L-threonine": 0.0004, "L-tryptophan": 9.999999999999999e-05, "L-tyrosine": 0.0002, "L-valine": 0.0006, "adenine": 0.0002, "cytosine": 0.0002, "guanine": 0.0002, "uracil": 0.0002, "EZRich": 0.0, "H2O": 55.0, "H+": 0.0012, "O2": 0.0012, "CO2": 0.0012, "L-glutamate": 0.011, "bioentity": 5.0, "length": 0.1, "Ribosome": 0.0}, "cell": {"H+": 0.00118, "membrane_H+": 0.0032300000000000002, "length": 2.339809496e-06}, "polysomes": 3517.0, "mrna": 2904.0, "protein": 0.004273513256549994, "trna_free": 0.00035425999999999996, "trna_charged": 0.00026573705, "cells": 262144.0, "instances": 262144.0, "log2_instances": 18, "rnap_bound": 3663.0, "rnapaux_bound": 1830.0, "ribo_total": 44149.0}, "20600": {"conc": {"H+": 0.0012, "O2": 0.0012, "CO2": 0.0012, "Pi": 0.023899999999999998, "RpoD": 3e-07, "RNAP": 2.6e-06, "RNAP~RpoD": 2.04e-06, "RNAPAuxiliary": 3.45e-06, "ppGpp": 3.2e-07, "ATP": 0.00953, "CTP": 0.00461, "GTP": 0.0034900000000000005, "UTP": 0.01416, "PPi": 0.0002, "AMP": 0.00071, "CMP": 0.00062, "GMP": 0.00164, "Ribosome": 1.014e-05, "RibosomeAuxiliary": 1.2099999999999998e-06, "GDP": 0.00471, "L-leucine": 0.00042, "L-alanine": 0.00417, "glycine": 0.01583, "L-valine": 0.00087, "L-glutamate": 0.01071, "L-serine": 6.832999999999999e-05, "L-isoleucine": 0.00015, "L-aspartate": 0.00532, "L-threonine": 8.013e-05, "L-lysine": 0.00057, "L-proline": 0.00066, "L-arginine": 0.00113, "L-phenylalanine": 3.3409999999999994e-05, "L-tyrosine": 5.035e-05, "L-glutamine": 0.0041600000000000005, "L-asparagine": 0.00061, "L-histidine": 9.408e-05, "L-methionine": 0.00022, "L-cysteine": 0.00093, "L-tryptophan": 3.9659999999999996e-05, "NH4+": 0.002, "acetyl-phosphate": 3.648e-08, "NADH": 0.00048, "NAD+": 0.00372, "NADPH": 0.00032, "NADP+": 0.0018000000000000002, "FMN": 3.552e-05, "FAD": 0.00101, "CoA": 0.0014, "glutathione": 5.1630000000000006e-08, "dATP": 0.0003, "ADP": 0.00083, "dAMP": 0.00019, "cAMP": 1.4350000000000001e-08, "adenosine": 0.00033, "deoxyadenosine": 5.2e-07, "adenine": 0.0004, "dCTP": 0.00014000000000000001, "cytosine": 0.00051, "cytidine": 1.48e-06, "dGMP": 0.00059, "guanine": 3.628e-05, "guanosine": 6.54e-06, "deoxyguanosine": 2.29e-06, "dTTP": 0.0007800000000000001, "dTDP": 0.00013000000000000002, "UDP": 0.00309, "uridine": 2.97e-06, "ITP": 6.2e-10, "IDP": 6.9e-10, "IMP": 0.00071, "L-homocysteine": 0.00015, "L-citrulline": 1.493e-05, "L-ornithine": 3.83e-06, "L-histidinol": 5.5979999999999996e-05, "S-adenosyl-L-methionine": 0.00017999999999999998, "D-glucose-6-phosphate": 0.0038, "D-fructose-6-phosphate": 0.00057, "D-fructose-1,6-bisphosphate": 0.01503, "dihydroxyacetone-phosphate": 0.00021, "3-phospho-D-glycerate": 0.00094, "phosphoenolpyruvate": 0.00029, "pyruvate": 0.0013700000000000001, "acetyl-CoA": 0.00049, "oxaloacetate": 0.00064, "citrate": 0.00017999999999999998, "2-oxoglutarate": 0.0006, "succinyl-CoA": 0.00024, "succinate": 0.00067, "fumarate": 0.00013000000000000002, "L-malate": 0.0015600000000000002, "propionyl-CoA": 1.814e-11, "malonyl-CoA": 1.0000000000000002e-10, "acetoacetyl-CoA": 8.37e-11, "myo-inositol": 1.732e-11, "6-phospho-D-glucono-1,5-lactone": 4.860000000000001e-09, "6-phospho-D-gluconate": 0.0034500000000000004, "D-ribulose-5-phosphate": 0.00016, "alpha-D-ribose-5-phosphate": 0.0004, "D-xylulose-5-phosphate": 7e-10, "D-gluconate": 8.599999999999999e-07, "glycerate": 4.25e-09, "glycerol-3-phosphate": 0.0, "2-deoxy-D-ribose-5-phosphate": 2.4e-07, "5-phospho-alpha-D-ribose-1-diphosphate": 0.00022, "N-carbamoyl-L-aspartate": 1.006e-05, "(S)-dihydroorotate": 4.43e-06, "UDP-N-acetyl-D-glucosamine": 2.7940000000000004e-08, "2,3-dihydroxybenzoate": 4.3e-10, "4-hydroxybenzoate": 0.0, "shikimate": 0.00011, "phenylpyruvate": 1.628e-05, "anthranilate": 1.4079999999999999e-05, "N2-acetyl-L-ornithine": 8.799999999999999e-07, "riboflavin": 0.0001, "quinolinate": 0.00017, "PfkA": 1.5e-06, "FbaA": 4.99e-06, "TpiA": 5.0899999999999995e-06, "GapA": 1.822e-05, "Pgk": 1.38e-05, "Eno": 1.1e-05, "PykF": 1.2e-06, "AceF": 6.12e-06, "AceE": 1.3899999999999998e-06, "Lpd": 1.33e-06, "GltA": 3.83e-06, "Icd": 1.197e-05, "SucA": 1.6399999999999998e-06, "Mdh": 1.182e-05, "CyoA": 7.889999999999999e-06, "AtpA": 1.241e-05, "Prs": 1.6399999999999998e-06, "PurF": 1e-06, "GuaB": 2.7299999999999997e-06, "Gmk": 1.3600000000000001e-06, "Adk": 3.68e-06, "NrdB": 1.53e-06, "NrdA": 1e-06, "CarA": 1.82e-06, "PyrB": 1.85e-06, "ThyA": 1.1699999999999998e-06, "Tmk": 7.5e-07, "PyrG": 1.89e-06, "Ndk": 3.31e-06, "GlnA": 2.43e-06, "100S": 0.0, "oriC~DNAP": 1.3200000000000002e-09, "genome": 0.00855, "CellWall": 1.1999900000000001, "D-glucose": 1.055e-05, "AtpD": 2.39e-06, "NuoA": 1.2e-06, "GuaA": 2.1899999999999998e-06, "DnaE": 1.69e-06, "DnaX": 1.1499999999999998e-06, "Lgt": 1.81e-06, "ClpP": 5.6e-07, "FtsH": 1.8799999999999998e-06, "FusA": 1.51e-06, "Lon": 1.1299999999999998e-06, "TufA": 1.38e-06, "TufB": 2.8999999999999998e-06, "DnaB": 2.0999999999999997e-07, "GroEL": 8.299999999999999e-07, "GyrA": 1.44e-06, "GyrB": 1.37e-06, "ParC": 7.699999999999999e-07, "ParE": 1.04e-06, "SecA": 1.81e-06, "FtsI": 1.71e-06, "LpxC": 1.6799999999999998e-06, "MurA": 1.44e-06, "BamA": 1.29e-06, "DnaK": 1.31e-06, "FtsA": 1.4299999999999999e-06, "ZipA": 6.9e-07, "OmpA": 2.39e-06, "OmpF": 1.49e-06, "SecY": 1.46e-06, "AlaS": 3.0099999999999996e-06, "ArgS": 1.5e-06, "Hns": 2.4999999999999998e-06, "IleS": 4.26e-06, "LeuS": 2.52e-06, "MetG": 1.87e-06, "ValS": 2.23e-06, "RpoA": 0.0, "RpoB": 5.2600000000000004e-09, "RpoC": 9.329000000000001e-08, "NusA": 1.09e-06, "NusG": 6.834e-08, "Rho": 0.0, "GreA": 6.9e-07, "rRNA16S": 5.9e-07, "rRNA23S": 1.6699999999999999e-06, "rRNA5S": 1.6999999999999998e-06, "30S": 1.31e-06, "50S": 5.8e-07, "RplA": 2.0579999999999996e-05, "RplL": 2.014e-05, "RpsA": 1.802e-05, "RpsC": 1.643e-05, "Crp": 2.1e-06, "CspC": 2.18e-06, "DnaA": 1.62e-06, "DnaG": 2.1499999999999997e-06, "Fis": 1.73e-06, "HupA": 2.0299999999999996e-06, "Ssb": 1.9299999999999997e-06, "Tsf": 1.0999999999999999e-07, "DnaN": 1.09e-06, "Frr": 1.47e-06, "FtsZ": 1.7399999999999999e-06, "GroES": 9.8e-07, "InfA": 0.0, "InfB": 2.6e-07, "InfC": 6.1e-07, "MreB": 2.08e-06, "MukB": 7.3e-07, "PrfA": 4.2999999999999996e-07, "PrfB": 1.34e-06, "EFTu": 6.800000000000001e-07}, "count": {"RpoD": 229.0, "RNAP": 1978.0, "RNAP~RpoD": 1553.0, "RNAPAuxiliary": 2626.0, "Ribosome": 7706.0, "RibosomeAuxiliary": 921.0, "100S": 0.0, "oriC~DNAP": 1.0, "genome": 6501821.0, "rRNA16S": 450.0, "rRNA23S": 1269.0, "rRNA5S": 1290.0, "30S": 999.0, "50S": 444.0, "RplA": 15643.0, "RplL": 15307.0, "RpsA": 13702.0, "RpsC": 12490.0}, "out": {"vital": 1.0, "Cl-": 0.06056, "Na+": 0.05, "NH4+": 0.0095, "K+": 0.00264, "Pi": 0.00132, "Mg2+": 0.0005300000000000001, "nicotinamide": 9.826e-05, "pantothenate": 4.949e-05, "pyridoxine": 1.655e-05, "thiamine": 1.507e-05, "lipoate": 9.74e-06, "riboflavin": 2.13e-06, "Ca2+": 5e-07, "biotin": 4.9e-07, "sulfate": 3.1e-07, "folate": 1.8e-07, "Mn2+": 8e-08, "boric_acid": 4e-08, "Co2+": 3.0000000000000004e-08, "Zn2+": 1e-08, "Cu2+": 1e-08, "Fe2+": 1e-08, "molybdate": 3.0000000000000004e-09, "D-glucose": 0.0040999999999999995, "LB": 0.0, "L-alanine": 0.0008, "L-arginine": 0.005200000000000001, "L-asparagine": 0.0004, "L-aspartate": 0.0004, "L-cysteine": 9.999999999999999e-05, "L-glutamine": 0.0006, "glycine": 0.0008, "L-histidine": 0.0002, "L-isoleucine": 0.0004, "L-leucine": 0.0008, "L-lysine": 0.0004, "L-methionine": 0.0002, "L-phenylalanine": 0.0004, "L-proline": 0.0004, "L-serine": 0.01, "L-threonine": 0.0004, "L-tryptophan": 9.999999999999999e-05, "L-tyrosine": 0.0002, "L-valine": 0.0006, "adenine": 0.0002, "cytosine": 0.0002, "guanine": 0.0002, "uracil": 0.0002, "EZRich": 0.0, "H2O": 55.0, "H+": 0.0012, "O2": 0.0012, "CO2": 0.0012, "L-glutamate": 0.011, "bioentity": 5.0, "length": 0.1, "Ribosome": 0.0}, "cell": {"H+": 0.00118, "membrane_H+": 0.00252, "length": 2.511337855e-06}, "polysomes": 3724.0, "mrna": 3080.0, "protein": 0.004281379046099987, "trna_free": 0.00035534999999999994, "trna_charged": 0.0002683579199999999, "cells": 262144.0, "instances": 262144.0, "log2_instances": 18, "rnap_bound": 3858.0, "rnapaux_bound": 1843.0, "ribo_total": 46526.0}, "20700": {"conc": {"H+": 0.0012, "O2": 0.0012, "CO2": 0.0012, "Pi": 0.023899999999999998, "RpoD": 2.8e-07, "RNAP": 2.7200000000000002e-06, "RNAP~RpoD": 2.04e-06, "RNAPAuxiliary": 3.5099999999999994e-06, "ppGpp": 3.2e-07, "ATP": 0.009519999999999999, "CTP": 0.00456, "GTP": 0.00395, "UTP": 0.014, "PPi": 0.0002, "AMP": 0.00071, "CMP": 0.00061, "GMP": 0.00146, "Ribosome": 1.049e-05, "RibosomeAuxiliary": 1.34e-06, "GDP": 0.00417, "L-leucine": 0.00045000000000000004, "L-alanine": 0.00434, "glycine": 0.016980000000000002, "L-valine": 0.00093, "L-glutamate": 0.01082, "L-serine": 7.062999999999999e-05, "L-isoleucine": 0.0002, "L-aspartate": 0.00545, "L-threonine": 0.00012, "L-lysine": 0.00057, "L-proline": 0.00066, "L-arginine": 0.00116, "L-phenylalanine": 3.499e-05, "L-tyrosine": 5.3049999999999995e-05, "L-glutamine": 0.00418, "L-asparagine": 0.00062, "L-histidine": 9.523999999999999e-05, "L-methionine": 0.00022, "L-cysteine": 0.00093, "L-tryptophan": 4.3939999999999996e-05, "NH4+": 0.002, "acetyl-phosphate": 3.626e-08, "NADH": 0.00047, "NAD+": 0.00371, "NADPH": 0.00034, "NADP+": 0.0017900000000000001, "FMN": 3.937e-05, "FAD": 0.00101, "CoA": 0.0014, "glutathione": 4.8490000000000006e-08, "dATP": 0.0003, "ADP": 0.00086, "dAMP": 0.00019, "cAMP": 1.4060000000000001e-08, "adenosine": 0.00033, "deoxyadenosine": 5.2e-07, "adenine": 0.0004, "dCTP": 0.00014000000000000001, "cytosine": 0.0005, "cytidine": 1.48e-06, "dGMP": 0.00058, "guanine": 3.092e-05, "guanosine": 6.5099999999999995e-06, "deoxyguanosine": 2.29e-06, "dTTP": 0.0007700000000000001, "dTDP": 0.00013000000000000002, "UDP": 0.0030499999999999998, "uridine": 2.97e-06, "ITP": 5.8e-10, "IDP": 6.5e-10, "IMP": 0.00071, "L-homocysteine": 0.00016, "L-citrulline": 1.628e-05, "L-ornithine": 4.15e-06, "L-histidinol": 5.663e-05, "S-adenosyl-L-methionine": 0.00017999999999999998, "D-glucose-6-phosphate": 0.0038, "D-fructose-6-phosphate": 0.00057, "D-fructose-1,6-bisphosphate": 0.01507, "dihydroxyacetone-phosphate": 0.00022, "3-phospho-D-glycerate": 0.00094, "phosphoenolpyruvate": 0.00028000000000000003, "pyruvate": 0.0013700000000000001, "acetyl-CoA": 0.00049, "oxaloacetate": 0.00062, "citrate": 0.00017, "2-oxoglutarate": 0.00057, "succinyl-CoA": 0.00023, "succinate": 0.0006500000000000001, "fumarate": 0.00013000000000000002, "L-malate": 0.0015, "propionyl-CoA": 1.718e-11, "malonyl-CoA": 9.709e-11, "acetoacetyl-CoA": 7.944e-11, "myo-inositol": 1.626e-11, "6-phospho-D-glucono-1,5-lactone": 4.5700000000000006e-09, "6-phospho-D-gluconate": 0.0034500000000000004, "D-ribulose-5-phosphate": 0.00016, "alpha-D-ribose-5-phosphate": 0.0004, "D-xylulose-5-phosphate": 6.600000000000001e-10, "D-gluconate": 8.399999999999999e-07, "glycerate": 3.9900000000000005e-09, "glycerol-3-phosphate": 0.0, "2-deoxy-D-ribose-5-phosphate": 2.4e-07, "5-phospho-alpha-D-ribose-1-diphosphate": 0.00023, "N-carbamoyl-L-aspartate": 1.067e-05, "(S)-dihydroorotate": 4.679999999999999e-06, "UDP-N-acetyl-D-glucosamine": 2.624e-08, "2,3-dihydroxybenzoate": 4.0000000000000007e-10, "4-hydroxybenzoate": 0.0, "shikimate": 0.00011, "phenylpyruvate": 1.587e-05, "anthranilate": 1.475e-05, "N2-acetyl-L-ornithine": 9.399999999999999e-07, "riboflavin": 0.00011, "quinolinate": 0.00017, "PfkA": 1.46e-06, "FbaA": 4.95e-06, "TpiA": 5.07e-06, "GapA": 1.816e-05, "Pgk": 1.3880000000000001e-05, "Eno": 1.0789999999999998e-05, "PykF": 1.24e-06, "AceF": 6.03e-06, "AceE": 1.37e-06, "Lpd": 1.31e-06, "GltA": 3.81e-06, "Icd": 1.194e-05, "SucA": 1.6599999999999998e-06, "Mdh": 1.2029999999999998e-05, "CyoA": 8.17e-06, "AtpA": 1.2630000000000001e-05, "Prs": 1.83e-06, "PurF": 1.0299999999999999e-06, "GuaB": 2.8599999999999997e-06, "Gmk": 1.42e-06, "Adk": 3.6099999999999997e-06, "NrdB": 1.61e-06, "NrdA": 9.399999999999999e-07, "CarA": 1.81e-06, "PyrB": 1.84e-06, "ThyA": 1.1399999999999999e-06, "Tmk": 7.9e-07, "PyrG": 1.89e-06, "Ndk": 3.3599999999999996e-06, "GlnA": 2.54e-06, "100S": 0.0, "oriC~DNAP": 1.24e-09, "genome": 0.00859, "CellWall": 1.2, "D-glucose": 1.03e-05, "AtpD": 2.3799999999999997e-06, "NuoA": 1.1899999999999998e-06, "GuaA": 2.18e-06, "DnaE": 1.6599999999999998e-06, "DnaX": 1.1299999999999998e-06, "Lgt": 1.92e-06, "ClpP": 5.3e-07, "FtsH": 1.98e-06, "FusA": 1.37e-06, "Lon": 1.11e-06, "TufA": 1.4499999999999999e-06, "TufB": 2.93e-06, "DnaB": 1.8999999999999998e-07, "GroEL": 8.599999999999999e-07, "GyrA": 1.4499999999999999e-06, "GyrB": 1.38e-06, "ParC": 7.799999999999999e-07, "ParE": 1.02e-06, "SecA": 1.7599999999999999e-06, "FtsI": 1.6499999999999999e-06, "LpxC": 1.6799999999999998e-06, "MurA": 1.4499999999999999e-06, "BamA": 1.29e-06, "DnaK": 1.28e-06, "FtsA": 1.44e-06, "ZipA": 6.800000000000001e-07, "OmpA": 2.3399999999999996e-06, "OmpF": 1.46e-06, "SecY": 1.5e-06, "AlaS": 2.97e-06, "ArgS": 1.5599999999999999e-06, "Hns": 2.56e-06, "IleS": 4.2099999999999995e-06, "LeuS": 2.48e-06, "MetG": 1.9299999999999997e-06, "ValS": 2.18e-06, "RpoA": 3.7100000000000002e-09, "RpoB": 0.0, "RpoC": 4.940000000000001e-09, "NusA": 1.1299999999999998e-06, "NusG": 5.548e-08, "Rho": 0.0, "GreA": 6.1e-07, "rRNA16S": 6.5e-07, "rRNA23S": 1.92e-06, "rRNA5S": 1.8999999999999998e-06, "30S": 1.47e-06, "50S": 6.6e-07, "RplA": 2.0850000000000002e-05, "RplL": 1.984e-05, "RpsA": 1.7879999999999998e-05, "RpsC": 1.5289999999999998e-05, "Crp": 2.12e-06, "CspC": 2.27e-06, "DnaA": 1.6699999999999999e-06, "DnaG": 2.1e-06, "Fis": 1.6399999999999998e-06, "HupA": 2.04e-06, "Ssb": 1.89e-06, "Tsf": 1.3e-07, "DnaN": 1.16e-06, "Frr": 1.2299999999999999e-06, "FtsZ": 1.73e-06, "GroES": 9.7e-07, "InfA": 0.0, "InfB": 1.2e-07, "InfC": 4.1999999999999995e-07, "MreB": 2.08e-06, "MukB": 6.9e-07, "PrfA": 4.1999999999999995e-07, "PrfB": 1.3e-06, "EFTu": 6.800000000000001e-07}, "count": {"RpoD": 225.0, "RNAP": 2203.0, "RNAP~RpoD": 1651.0, "RNAPAuxiliary": 2838.0, "Ribosome": 8487.0, "RibosomeAuxiliary": 1087.0, "100S": 0.0, "oriC~DNAP": 1.0, "genome": 6949401.0, "rRNA16S": 524.0, "rRNA23S": 1550.0, "rRNA5S": 1540.0, "30S": 1192.0, "50S": 531.0, "RplA": 16878.0, "RplL": 16059.0, "RpsA": 14474.0, "RpsC": 12376.0}, "out": {"vital": 1.0, "Cl-": 0.06056, "Na+": 0.05, "NH4+": 0.0095, "K+": 0.00264, "Pi": 0.00132, "Mg2+": 0.0005300000000000001, "nicotinamide": 9.826e-05, "pantothenate": 4.949e-05, "pyridoxine": 1.655e-05, "thiamine": 1.507e-05, "lipoate": 9.74e-06, "riboflavin": 2.13e-06, "Ca2+": 5e-07, "biotin": 4.9e-07, "sulfate": 3.1e-07, "folate": 1.8e-07, "Mn2+": 8e-08, "boric_acid": 4e-08, "Co2+": 3.0000000000000004e-08, "Zn2+": 1e-08, "Cu2+": 1e-08, "Fe2+": 1e-08, "molybdate": 3.0000000000000004e-09, "D-glucose": 0.0040999999999999995, "LB": 0.0, "L-alanine": 0.0008, "L-arginine": 0.005200000000000001, "L-asparagine": 0.0004, "L-aspartate": 0.0004, "L-cysteine": 9.999999999999999e-05, "L-glutamine": 0.0006, "glycine": 0.0008, "L-histidine": 0.0002, "L-isoleucine": 0.0004, "L-leucine": 0.0008, "L-lysine": 0.0004, "L-methionine": 0.0002, "L-phenylalanine": 0.0004, "L-proline": 0.0004, "L-serine": 0.01, "L-threonine": 0.0004, "L-tryptophan": 9.999999999999999e-05, "L-tyrosine": 0.0002, "L-valine": 0.0006, "adenine": 0.0002, "cytosine": 0.0002, "guanine": 0.0002, "uracil": 0.0002, "EZRich": 0.0, "H2O": 55.0, "H+": 0.0012, "O2": 0.0012, "CO2": 0.0012, "L-glutamate": 0.011, "bioentity": 5.0, "length": 0.1, "Ribosome": 0.0}, "cell": {"H+": 0.00118, "membrane_H+": 0.00219, "length": 2.673901751e-06}, "polysomes": 3902.0, "mrna": 3269.0, "protein": 0.004285844585740019, "trna_free": 0.00035138999999999993, "trna_charged": 0.0002695137199999999, "cells": 262144.0, "instances": 262144.0, "log2_instances": 18, "rnap_bound": 3978.0, "rnapaux_bound": 1857.0, "ribo_total": 49117.0}, "20800": {"conc": {"H+": 0.0012, "O2": 0.0012, "CO2": 0.0012, "Pi": 0.023899999999999998, "RpoD": 2.4e-07, "RNAP": 2.75e-06, "RNAP~RpoD": 2.0299999999999996e-06, "RNAPAuxiliary": 3.5199999999999998e-06, "ppGpp": 3.2e-07, "ATP": 0.00958, "CTP": 0.00457, "GTP": 0.00391, "UTP": 0.014029999999999999, "PPi": 0.0002, "AMP": 0.0007, "CMP": 0.00061, "GMP": 0.0014, "Ribosome": 9.75e-06, "RibosomeAuxiliary": 1.35e-06, "GDP": 0.004, "L-leucine": 0.00042, "L-alanine": 0.004240000000000001, "glycine": 0.017480000000000002, "L-valine": 0.0009000000000000001, "L-glutamate": 0.01081, "L-serine": 6.924e-05, "L-isoleucine": 0.00022, "L-aspartate": 0.00554, "L-threonine": 0.00013000000000000002, "L-lysine": 0.0005600000000000001, "L-proline": 0.0006500000000000001, "L-arginine": 0.00114, "L-phenylalanine": 3.458e-05, "L-tyrosine": 5.102e-05, "L-glutamine": 0.004200000000000001, "L-asparagine": 0.00064, "L-histidine": 9.216e-05, "L-methionine": 0.00023, "L-cysteine": 0.0009000000000000001, "L-tryptophan": 3.98e-05, "NH4+": 0.002, "acetyl-phosphate": 3.605e-08, "NADH": 0.00047, "NAD+": 0.00372, "NADPH": 0.00034, "NADP+": 0.0018000000000000002, "FMN": 4.175e-05, "FAD": 0.00101, "CoA": 0.0014, "glutathione": 4.5560000000000006e-08, "dATP": 0.0003, "ADP": 0.00075, "dAMP": 0.00019, "cAMP": 1.376e-08, "adenosine": 0.00032, "deoxyadenosine": 5.2e-07, "adenine": 0.00039000000000000005, "dCTP": 0.00014000000000000001, "cytosine": 0.0005, "cytidine": 1.48e-06, "dGMP": 0.00057, "guanine": 2.821e-05, "guanosine": 6.46e-06, "deoxyguanosine": 2.29e-06, "dTTP": 0.00076, "dTDP": 0.00013000000000000002, "UDP": 0.0030600000000000002, "uridine": 2.97e-06, "ITP": 5.400000000000001e-10, "IDP": 6.100000000000001e-10, "IMP": 0.0007, "L-homocysteine": 0.00016, "L-citrulline": 1.7e-05, "L-ornithine": 4.309999999999999e-06, "L-histidinol": 5.4840000000000003e-05, "S-adenosyl-L-methionine": 0.00017999999999999998, "D-glucose-6-phosphate": 0.00379, "D-fructose-6-phosphate": 0.00057, "D-fructose-1,6-bisphosphate": 0.0151, "dihydroxyacetone-phosphate": 0.00021, "3-phospho-D-glycerate": 0.00094, "phosphoenolpyruvate": 0.00029, "pyruvate": 0.00132, "acetyl-CoA": 0.00047, "oxaloacetate": 0.00063, "citrate": 0.00017, "2-oxoglutarate": 0.00057, "succinyl-CoA": 0.00023, "succinate": 0.0006500000000000001, "fumarate": 0.00013000000000000002, "L-malate": 0.0015, "propionyl-CoA": 1.6329999999999997e-11, "malonyl-CoA": 9.122e-11, "acetoacetyl-CoA": 7.54e-11, "myo-inositol": 1.5279999999999998e-11, "6-phospho-D-glucono-1,5-lactone": 4.290000000000001e-09, "6-phospho-D-gluconate": 0.0034500000000000004, "D-ribulose-5-phosphate": 0.00016, "alpha-D-ribose-5-phosphate": 0.0004, "D-xylulose-5-phosphate": 6.3e-10, "D-gluconate": 8.199999999999999e-07, "glycerate": 3.7500000000000005e-09, "glycerol-3-phosphate": 0.0, "2-deoxy-D-ribose-5-phosphate": 2.4e-07, "5-phospho-alpha-D-ribose-1-diphosphate": 0.00023, "N-carbamoyl-L-aspartate": 1.064e-05, "(S)-dihydroorotate": 4.7e-06, "UDP-N-acetyl-D-glucosamine": 2.465e-08, "2,3-dihydroxybenzoate": 3.8000000000000003e-10, "4-hydroxybenzoate": 0.0, "shikimate": 0.0001, "phenylpyruvate": 1.553e-05, "anthranilate": 1.4359999999999998e-05, "N2-acetyl-L-ornithine": 1.02e-06, "riboflavin": 0.00012, "quinolinate": 0.00017, "PfkA": 1.48e-06, "FbaA": 4.89e-06, "TpiA": 5.11e-06, "GapA": 1.825e-05, "Pgk": 1.3880000000000001e-05, "Eno": 1.071e-05, "PykF": 1.2299999999999999e-06, "AceF": 5.95e-06, "AceE": 1.3600000000000001e-06, "Lpd": 1.3e-06, "GltA": 3.8499999999999996e-06, "Icd": 1.192e-05, "SucA": 1.6299999999999999e-06, "Mdh": 1.2179999999999999e-05, "CyoA": 8.36e-06, "AtpA": 1.2839999999999999e-05, "Prs": 1.84e-06, "PurF": 1.05e-06, "GuaB": 2.85e-06, "Gmk": 1.4499999999999999e-06, "Adk": 3.5899999999999995e-06, "NrdB": 1.6e-06, "NrdA": 9e-07, "CarA": 1.83e-06, "PyrB": 1.85e-06, "ThyA": 1.1e-06, "Tmk": 7.5e-07, "PyrG": 1.8799999999999998e-06, "Ndk": 3.4799999999999997e-06, "GlnA": 2.68e-06, "100S": 0.0, "oriC~DNAP": 1.16e-09, "genome": 0.00859, "CellWall": 1.2, "D-glucose": 1.007e-05, "AtpD": 2.37e-06, "NuoA": 1.2e-06, "GuaA": 2.14e-06, "DnaE": 1.7399999999999999e-06, "DnaX": 1.12e-06, "Lgt": 2.0299999999999996e-06, "ClpP": 5e-07, "FtsH": 2.0699999999999997e-06, "FusA": 1.31e-06, "Lon": 1.08e-06, "TufA": 1.44e-06, "TufB": 2.96e-06, "DnaB": 1.8e-07, "GroEL": 8e-07, "GyrA": 1.4299999999999999e-06, "GyrB": 1.4499999999999999e-06, "ParC": 7.3e-07, "ParE": 1.0299999999999999e-06, "SecA": 1.75e-06, "FtsI": 1.6e-06, "LpxC": 1.6e-06, "MurA": 1.46e-06, "BamA": 1.22e-06, "DnaK": 1.31e-06, "FtsA": 1.35e-06, "ZipA": 7e-07, "OmpA": 2.32e-06, "OmpF": 1.5e-06, "SecY": 1.47e-06, "AlaS": 2.88e-06, "ArgS": 1.55e-06, "Hns": 2.64e-06, "IleS": 4.23e-06, "LeuS": 2.44e-06, "MetG": 1.98e-06, "ValS": 2.18e-06, "RpoA": 3.4800000000000004e-09, "RpoB": 0.0, "RpoC": 2.9010000000000003e-08, "NusA": 1.2099999999999998e-06, "NusG": 3.4800000000000004e-09, "Rho": 0.0, "GreA": 3.8999999999999997e-07, "rRNA16S": 7.2e-07, "rRNA23S": 1.8999999999999998e-06, "rRNA5S": 2.12e-06, "30S": 1.6e-06, "50S": 7e-07, "RplA": 2.092e-05, "RplL": 2.028e-05, "RpsA": 1.901e-05, "RpsC": 1.5189999999999999e-05, "Crp": 2.09e-06, "CspC": 2.23e-06, "DnaA": 1.6499999999999999e-06, "DnaG": 2.0299999999999996e-06, "Fis": 1.59e-06, "HupA": 2.14e-06, "Ssb": 1.79e-06, "Tsf": 2.4e-07, "DnaN": 1.2499999999999999e-06, "Frr": 1.0299999999999999e-06, "FtsZ": 1.69e-06, "GroES": 1.04e-06, "InfA": 0.0, "InfB": 0.0, "InfC": 2.9e-07, "MreB": 2.08e-06, "MukB": 7.2e-07, "PrfA": 3.5e-07, "PrfB": 1.24e-06, "EFTu": 6.6e-07}, "count": {"RpoD": 207.0, "RNAP": 2370.0, "RNAP~RpoD": 1751.0, "RNAPAuxiliary": 3030.0, "Ribosome": 8403.0, "RibosomeAuxiliary": 1161.0, "100S": 0.0, "oriC~DNAP": 1.0, "genome": 7396297.0, "rRNA16S": 618.0, "rRNA23S": 1639.0, "rRNA5S": 1829.0, "30S": 1380.0, "50S": 601.0, "RplA": 18024.0, "RplL": 17474.0, "RpsA": 16377.0, "RpsC": 13084.0}, "out": {"vital": 1.0, "Cl-": 0.06056, "Na+": 0.05, "NH4+": 0.0095, "K+": 0.00264, "Pi": 0.00132, "Mg2+": 0.0005300000000000001, "nicotinamide": 9.826e-05, "pantothenate": 4.949e-05, "pyridoxine": 1.655e-05, "thiamine": 1.507e-05, "lipoate": 9.74e-06, "riboflavin": 2.13e-06, "Ca2+": 5e-07, "biotin": 4.9e-07, "sulfate": 3.1e-07, "folate": 1.8e-07, "Mn2+": 8e-08, "boric_acid": 4e-08, "Co2+": 3.0000000000000004e-08, "Zn2+": 1e-08, "Cu2+": 1e-08, "Fe2+": 1e-08, "molybdate": 3.0000000000000004e-09, "D-glucose": 0.0040999999999999995, "LB": 0.0, "L-alanine": 0.0008, "L-arginine": 0.005200000000000001, "L-asparagine": 0.0004, "L-aspartate": 0.0004, "L-cysteine": 9.999999999999999e-05, "L-glutamine": 0.0006, "glycine": 0.0008, "L-histidine": 0.0002, "L-isoleucine": 0.0004, "L-leucine": 0.0008, "L-lysine": 0.0004, "L-methionine": 0.0002, "L-phenylalanine": 0.0004, "L-proline": 0.0004, "L-serine": 0.01, "L-threonine": 0.0004, "L-tryptophan": 9.999999999999999e-05, "L-tyrosine": 0.0002, "L-valine": 0.0006, "adenine": 0.0002, "cytosine": 0.0002, "guanine": 0.0002, "uracil": 0.0002, "EZRich": 0.0, "H2O": 55.0, "H+": 0.0012, "O2": 0.0012, "CO2": 0.0012, "L-glutamate": 0.011, "bioentity": 5.0, "length": 0.1, "Ribosome": 0.0}, "cell": {"H+": 0.00118, "membrane_H+": 0.0020299999999999997, "length": 2.846016424e-06}, "polysomes": 4171.0, "mrna": 3538.0, "protein": 0.00429273604539, "trna_free": 0.00035073, "trna_charged": 0.0002665458000000001, "cells": 262144.0, "instances": 262144.0, "log2_instances": 18, "rnap_bound": 4155.0, "rnapaux_bound": 1897.0, "ribo_total": 51903.0}, "20900": {"conc": {"H+": 0.0012, "O2": 0.0012, "CO2": 0.0012, "Pi": 0.023899999999999998, "RpoD": 2.3e-07, "RNAP": 2.92e-06, "RNAP~RpoD": 2.0199999999999997e-06, "RNAPAuxiliary": 3.64e-06, "ppGpp": 3.2e-07, "ATP": 0.00953, "CTP": 0.00453, "GTP": 0.00442, "UTP": 0.01391, "PPi": 0.0002, "AMP": 0.00067, "CMP": 0.00061, "GMP": 0.00108, "Ribosome": 9.669999999999999e-06, "RibosomeAuxiliary": 1.38e-06, "GDP": 0.0030800000000000003, "L-leucine": 0.00042, "L-alanine": 0.00421, "glycine": 0.01704, "L-valine": 0.00093, "L-glutamate": 0.01087, "L-serine": 6.822e-05, "L-isoleucine": 0.00023, "L-aspartate": 0.00561, "L-threonine": 0.00013000000000000002, "L-lysine": 0.0005600000000000001, "L-proline": 0.00064, "L-arginine": 0.00116, "L-phenylalanine": 3.582e-05, "L-tyrosine": 5.049e-05, "L-glutamine": 0.00415, "L-asparagine": 0.00064, "L-histidine": 9.184e-05, "L-methionine": 0.00022, "L-cysteine": 0.00092, "L-tryptophan": 4.268e-05, "NH4+": 0.002, "acetyl-phosphate": 3.5900000000000004e-08, "NADH": 0.00046, "NAD+": 0.0037300000000000002, "NADPH": 0.00035999999999999997, "NADP+": 0.0018000000000000002, "FMN": 4.5090000000000004e-05, "FAD": 0.00101, "CoA": 0.0014, "glutathione": 4.287e-08, "dATP": 0.0003, "ADP": 0.00076, "dAMP": 0.00019, "cAMP": 1.3470000000000001e-08, "adenosine": 0.00031, "deoxyadenosine": 5.2e-07, "adenine": 0.00037, "dCTP": 0.00014000000000000001, "cytosine": 0.00049, "cytidine": 1.48e-06, "dGMP": 0.0005600000000000001, "guanine": 2.418e-05, "guanosine": 6.37e-06, "deoxyguanosine": 2.2999999999999996e-06, "dTTP": 0.00075, "dTDP": 0.00013000000000000002, "UDP": 0.0030299999999999997, "uridine": 2.97e-06, "ITP": 5.1e-10, "IDP": 5.8e-10, "IMP": 0.00067, "L-homocysteine": 0.00016, "L-citrulline": 1.643e-05, "L-ornithine": 4.15e-06, "L-histidinol": 5.4659999999999995e-05, "S-adenosyl-L-methionine": 0.00017999999999999998, "D-glucose-6-phosphate": 0.0038, "D-fructose-6-phosphate": 0.0005600000000000001, "D-fructose-1,6-bisphosphate": 0.01499, "dihydroxyacetone-phosphate": 0.00021, "3-phospho-D-glycerate": 0.00093, "phosphoenolpyruvate": 0.00029, "pyruvate": 0.0013000000000000002, "acetyl-CoA": 0.00046, "oxaloacetate": 0.00063, "citrate": 0.00017, "2-oxoglutarate": 0.0005600000000000001, "succinyl-CoA": 0.00023, "succinate": 0.00064, "fumarate": 0.00013000000000000002, "L-malate": 0.00149, "propionyl-CoA": 1.5589999999999998e-11, "malonyl-CoA": 8.583e-11, "acetoacetyl-CoA": 7.164e-11, "myo-inositol": 1.438e-11, "6-phospho-D-glucono-1,5-lactone": 4.04e-09, "6-phospho-D-gluconate": 0.0034500000000000004, "D-ribulose-5-phosphate": 0.00016, "alpha-D-ribose-5-phosphate": 0.0004, "D-xylulose-5-phosphate": 6e-10, "D-gluconate": 8e-07, "glycerate": 3.53e-09, "glycerol-3-phosphate": 0.0, "2-deoxy-D-ribose-5-phosphate": 2.4e-07, "5-phospho-alpha-D-ribose-1-diphosphate": 0.00023, "N-carbamoyl-L-aspartate": 1.115e-05, "(S)-dihydroorotate": 4.9000000000000005e-06, "UDP-N-acetyl-D-glucosamine": 2.32e-08, "2,3-dihydroxybenzoate": 3.5e-10, "4-hydroxybenzoate": 0.0, "shikimate": 0.00011, "phenylpyruvate": 1.58e-05, "anthranilate": 1.5029999999999998e-05, "N2-acetyl-L-ornithine": 1.04e-06, "riboflavin": 0.00013000000000000002, "quinolinate": 0.00017, "PfkA": 1.49e-06, "FbaA": 4.88e-06, "TpiA": 5.0899999999999995e-06, "GapA": 1.83e-05, "Pgk": 1.382e-05, "Eno": 1.067e-05, "PykF": 1.18e-06, "AceF": 5.88e-06, "AceE": 1.37e-06, "Lpd": 1.34e-06, "GltA": 3.91e-06, "Icd": 1.1869999999999998e-05, "SucA": 1.6599999999999998e-06, "Mdh": 1.223e-05, "CyoA": 8.49e-06, "AtpA": 1.298e-05, "Prs": 1.84e-06, "PurF": 1.05e-06, "GuaB": 2.8e-06, "Gmk": 1.4299999999999999e-06, "Adk": 3.4799999999999997e-06, "NrdB": 1.59e-06, "NrdA": 8.699999999999999e-07, "CarA": 1.7399999999999999e-06, "PyrB": 1.84e-06, "ThyA": 1.08e-06, "Tmk": 7.5e-07, "PyrG": 1.91e-06, "Ndk": 3.64e-06, "GlnA": 2.6499999999999996e-06, "100S": 0.0, "oriC~DNAP": 1.0900000000000002e-09, "genome": 0.008570000000000001, "CellWall": 1.20003, "D-glucose": 9.859999999999999e-06, "AtpD": 2.39e-06, "NuoA": 1.1499999999999998e-06, "GuaA": 2.09e-06, "DnaE": 1.79e-06, "DnaX": 1.11e-06, "Lgt": 1.98e-06, "ClpP": 4.9e-07, "FtsH": 2.1499999999999997e-06, "FusA": 1.38e-06, "Lon": 1.12e-06, "TufA": 1.4099999999999998e-06, "TufB": 2.99e-06, "DnaB": 1.7000000000000001e-07, "GroEL": 7.799999999999999e-07, "GyrA": 1.46e-06, "GyrB": 1.48e-06, "ParC": 6.9e-07, "ParE": 1.09e-06, "SecA": 1.7599999999999999e-06, "FtsI": 1.5599999999999999e-06, "LpxC": 1.5599999999999999e-06, "MurA": 1.4499999999999999e-06, "BamA": 1.1899999999999998e-06, "DnaK": 1.26e-06, "FtsA": 1.3e-06, "ZipA": 7.2e-07, "OmpA": 2.36e-06, "OmpF": 1.5399999999999999e-06, "SecY": 1.3899999999999998e-06, "AlaS": 2.85e-06, "ArgS": 1.5599999999999999e-06, "Hns": 2.67e-06, "IleS": 4.2e-06, "LeuS": 2.52e-06, "MetG": 1.98e-06, "ValS": 2.09e-06, "RpoA": 1.0900000000000002e-09, "RpoB": 1.0920000000000001e-08, "RpoC": 7.967000000000001e-08, "NusA": 1.3600000000000001e-06, "NusG": 0.0, "Rho": 5.787e-08, "GreA": 1.6e-07, "rRNA16S": 8.1e-07, "rRNA23S": 2.13e-06, "rRNA5S": 2.39e-06, "30S": 1.81e-06, "50S": 6.7e-07, "RplA": 2.0850000000000002e-05, "RplL": 2.1760000000000002e-05, "RpsA": 1.9920000000000002e-05, "RpsC": 1.6829999999999996e-05, "Crp": 2.05e-06, "CspC": 2.27e-06, "DnaA": 1.57e-06, "DnaG": 1.92e-06, "Fis": 1.5599999999999999e-06, "HupA": 2.24e-06, "Ssb": 1.7399999999999999e-06, "Tsf": 1.6e-07, "DnaN": 1.31e-06, "Frr": 8.399999999999999e-07, "FtsZ": 1.62e-06, "GroES": 1.06e-06, "InfA": 0.0, "InfB": 2.1800000000000003e-09, "InfC": 2.7e-07, "MreB": 2.0199999999999997e-06, "MukB": 7.2e-07, "PrfA": 3e-07, "PrfB": 1.22e-06, "EFTu": 6.4e-07}, "count": {"RpoD": 209.0, "RNAP": 2673.0, "RNAP~RpoD": 1845.0, "RNAPAuxiliary": 3329.0, "Ribosome": 8854.0, "RibosomeAuxiliary": 1265.0, "100S": 0.0, "oriC~DNAP": 1.0, "genome": 7843553.0, "rRNA16S": 742.0, "rRNA23S": 1946.0, "rRNA5S": 2191.0, "30S": 1653.0, "50S": 612.0, "RplA": 19089.0, "RplL": 19924.0, "RpsA": 18235.0, "RpsC": 15408.0}, "out": {"vital": 1.0, "Cl-": 0.06056, "Na+": 0.05, "NH4+": 0.0095, "K+": 0.00264, "Pi": 0.00132, "Mg2+": 0.0005300000000000001, "nicotinamide": 9.826e-05, "pantothenate": 4.949e-05, "pyridoxine": 1.655e-05, "thiamine": 1.507e-05, "lipoate": 9.74e-06, "riboflavin": 2.13e-06, "Ca2+": 5e-07, "biotin": 4.9e-07, "sulfate": 3.1e-07, "folate": 1.8e-07, "Mn2+": 8e-08, "boric_acid": 4e-08, "Co2+": 3.0000000000000004e-08, "Zn2+": 1e-08, "Cu2+": 1e-08, "Fe2+": 1e-08, "molybdate": 3.0000000000000004e-09, "D-glucose": 0.0040999999999999995, "LB": 0.0, "L-alanine": 0.0008, "L-arginine": 0.005200000000000001, "L-asparagine": 0.0004, "L-aspartate": 0.0004, "L-cysteine": 9.999999999999999e-05, "L-glutamine": 0.0006, "glycine": 0.0008, "L-histidine": 0.0002, "L-isoleucine": 0.0004, "L-leucine": 0.0008, "L-lysine": 0.0004, "L-methionine": 0.0002, "L-phenylalanine": 0.0004, "L-proline": 0.0004, "L-serine": 0.01, "L-threonine": 0.0004, "L-tryptophan": 9.999999999999999e-05, "L-tyrosine": 0.0002, "L-valine": 0.0006, "adenine": 0.0002, "cytosine": 0.0002, "guanine": 0.0002, "uracil": 0.0002, "EZRich": 0.0, "H2O": 55.0, "H+": 0.0012, "O2": 0.0012, "CO2": 0.0012, "L-glutamate": 0.011, "bioentity": 5.0, "length": 0.1, "Ribosome": 0.0}, "cell": {"H+": 0.00118, "membrane_H+": 0.00204, "length": 3.024606623e-06}, "polysomes": 4429.0, "mrna": 3872.0, "protein": 0.0042931098350699965, "trna_free": 0.0003494399999999999, "trna_charged": 0.0002660076299999999, "cells": 262144.0, "instances": 262144.0, "log2_instances": 18, "rnap_bound": 4222.0, "rnapaux_bound": 1861.0, "ribo_total": 54954.0}, "21000": {"conc": {"H+": 0.0012, "O2": 0.0012, "CO2": 0.0012, "Pi": 0.023899999999999998, "RpoD": 2e-07, "RNAP": 3e-06, "RNAP~RpoD": 2e-06, "RNAPAuxiliary": 3.74e-06, "ppGpp": 3.2e-07, "ATP": 0.00888, "CTP": 0.00451, "GTP": 0.00414, "UTP": 0.013869999999999999, "PPi": 0.0002, "AMP": 0.00066, "CMP": 0.00061, "GMP": 0.0010400000000000001, "Ribosome": 9.659999999999999e-06, "RibosomeAuxiliary": 1.47e-06, "GDP": 0.00298, "L-leucine": 0.0004, "L-alanine": 0.00413, "glycine": 0.01583, "L-valine": 0.00092, "L-glutamate": 0.01088, "L-serine": 6.64e-05, "L-isoleucine": 0.0002, "L-aspartate": 0.00568, "L-threonine": 0.00011, "L-lysine": 0.00054, "L-proline": 0.00064, "L-arginine": 0.00115, "L-phenylalanine": 3.709e-05, "L-tyrosine": 5.084e-05, "L-glutamine": 0.00413, "L-asparagine": 0.0006500000000000001, "L-histidine": 9.062999999999999e-05, "L-methionine": 0.00021, "L-cysteine": 0.00084, "L-tryptophan": 3.7369999999999996e-05, "NH4+": 0.002, "acetyl-phosphate": 3.554e-08, "NADH": 0.00046, "NAD+": 0.0037400000000000003, "NADPH": 0.00037, "NADP+": 0.0018100000000000002, "FMN": 4.463e-05, "FAD": 0.00101, "CoA": 0.0014, "glutathione": 4.021e-08, "dATP": 0.00029, "ADP": 0.00069, "dAMP": 0.00017999999999999998, "cAMP": 1.311e-08, "adenosine": 0.00031, "deoxyadenosine": 5.1e-07, "adenine": 0.00037, "dCTP": 0.00014000000000000001, "cytosine": 0.00049, "cytidine": 1.48e-06, "dGMP": 0.00055, "guanine": 2.237e-05, "guanosine": 6.2499999999999995e-06, "deoxyguanosine": 2.29e-06, "dTTP": 0.00075, "dTDP": 0.00012, "UDP": 0.0030299999999999997, "uridine": 2.96e-06, "ITP": 4.8e-10, "IDP": 5.400000000000001e-10, "IMP": 0.00066, "L-homocysteine": 0.00015, "L-citrulline": 1.6e-05, "L-ornithine": 4.09e-06, "L-histidinol": 5.3950000000000004e-05, "S-adenosyl-L-methionine": 0.00017999999999999998, "D-glucose-6-phosphate": 0.0038, "D-fructose-6-phosphate": 0.0005600000000000001, "D-fructose-1,6-bisphosphate": 0.014960000000000001, "dihydroxyacetone-phosphate": 0.00021, "3-phospho-D-glycerate": 0.00092, "phosphoenolpyruvate": 0.00029, "pyruvate": 0.00125, "acetyl-CoA": 0.00045000000000000004, "oxaloacetate": 0.00062, "citrate": 0.00016, "2-oxoglutarate": 0.00054, "succinyl-CoA": 0.00022, "succinate": 0.00063, "fumarate": 0.00013000000000000002, "L-malate": 0.00146, "propionyl-CoA": 1.482e-11, "malonyl-CoA": 8.049999999999999e-11, "acetoacetyl-CoA": 6.784000000000001e-11, "myo-inositol": 1.349e-11, "6-phospho-D-glucono-1,5-lactone": 3.79e-09, "6-phospho-D-gluconate": 0.0034500000000000004, "D-ribulose-5-phosphate": 0.00016, "alpha-D-ribose-5-phosphate": 0.0004, "D-xylulose-5-phosphate": 5.600000000000001e-10, "D-gluconate": 7.799999999999999e-07, "glycerate": 3.3100000000000004e-09, "glycerol-3-phosphate": 0.0, "2-deoxy-D-ribose-5-phosphate": 2.4e-07, "5-phospho-alpha-D-ribose-1-diphosphate": 0.00023, "N-carbamoyl-L-aspartate": 1.117e-05, "(S)-dihydroorotate": 4.849999999999999e-06, "UDP-N-acetyl-D-glucosamine": 2.1760000000000004e-08, "2,3-dihydroxybenzoate": 3.3000000000000005e-10, "4-hydroxybenzoate": 0.0, "shikimate": 0.00011, "phenylpyruvate": 1.607e-05, "anthranilate": 1.4119999999999999e-05, "N2-acetyl-L-ornithine": 1.04e-06, "riboflavin": 0.00013000000000000002, "quinolinate": 0.00017, "PfkA": 1.5e-06, "FbaA": 4.88e-06, "TpiA": 5.11e-06, "GapA": 1.83e-05, "Pgk": 1.3769999999999999e-05, "Eno": 1.058e-05, "PykF": 1.1699999999999998e-06, "AceF": 5.94e-06, "AceE": 1.32e-06, "Lpd": 1.3600000000000001e-06, "GltA": 3.98e-06, "Icd": 1.175e-05, "SucA": 1.6399999999999998e-06, "Mdh": 1.227e-05, "CyoA": 8.429999999999999e-06, "AtpA": 1.2949999999999998e-05, "Prs": 1.81e-06, "PurF": 1.04e-06, "GuaB": 2.7299999999999997e-06, "Gmk": 1.44e-06, "Adk": 3.2799999999999995e-06, "NrdB": 1.59e-06, "NrdA": 8.299999999999999e-07, "CarA": 1.78e-06, "PyrB": 1.83e-06, "ThyA": 1.08e-06, "Tmk": 7e-07, "PyrG": 1.8999999999999998e-06, "Ndk": 3.7099999999999996e-06, "GlnA": 2.66e-06, "100S": 0.0, "oriC~DNAP": 1.02e-09, "genome": 0.008490000000000001, "CellWall": 1.20002, "D-glucose": 9.630000000000001e-06, "AtpD": 2.39e-06, "NuoA": 1.12e-06, "GuaA": 1.98e-06, "DnaE": 1.85e-06, "DnaX": 1.08e-06, "Lgt": 1.92e-06, "ClpP": 4.9e-07, "FtsH": 2.13e-06, "FusA": 1.4099999999999998e-06, "Lon": 1.1399999999999999e-06, "TufA": 1.49e-06, "TufB": 2.96e-06, "DnaB": 1.8e-07, "GroEL": 7.2e-07, "GyrA": 1.5e-06, "GyrB": 1.53e-06, "ParC": 6.5e-07, "ParE": 1.07e-06, "SecA": 1.7199999999999998e-06, "FtsI": 1.5e-06, "LpxC": 1.58e-06, "MurA": 1.42e-06, "BamA": 1.24e-06, "DnaK": 1.26e-06, "FtsA": 1.28e-06, "ZipA": 7.2e-07, "OmpA": 2.47e-06, "OmpF": 1.47e-06, "SecY": 1.32e-06, "AlaS": 2.85e-06, "ArgS": 1.5399999999999999e-06, "Hns": 2.64e-06, "IleS": 4.07e-06, "LeuS": 2.54e-06, "MetG": 1.8999999999999998e-06, "ValS": 2.05e-06, "RpoA": 3.07e-09, "RpoB": 0.0, "RpoC": 8.591e-08, "NusA": 1.35e-06, "NusG": 1.02e-09, "Rho": 7.368000000000001e-08, "GreA": 0.0, "rRNA16S": 9.7e-07, "rRNA23S": 2.25e-06, "rRNA5S": 2.67e-06, "30S": 2.08e-06, "50S": 7.4e-07, "RplA": 2.285e-05, "RplL": 2.2449999999999997e-05, "RpsA": 2.0879999999999997e-05, "RpsC": 1.6420000000000002e-05, "Crp": 2.08e-06, "CspC": 2.36e-06, "DnaA": 1.51e-06, "DnaG": 1.87e-06, "Fis": 1.51e-06, "HupA": 2.2599999999999995e-06, "Ssb": 1.6999999999999998e-06, "Tsf": 7.923000000000002e-08, "DnaN": 1.35e-06, "Frr": 6.6e-07, "FtsZ": 1.6e-06, "GroES": 1.11e-06, "InfA": 1.229e-08, "InfB": 0.0, "InfC": 2.3e-07, "MreB": 1.9299999999999997e-06, "MukB": 8.299999999999999e-07, "PrfA": 2.1999999999999998e-07, "PrfB": 1.1899999999999998e-06, "EFTu": 6.1e-07}, "count": {"RpoD": 197.0, "RNAP": 2926.0, "RNAP~RpoD": 1954.0, "RNAPAuxiliary": 3648.0, "Ribosome": 9428.0, "RibosomeAuxiliary": 1431.0, "100S": 0.0, "oriC~DNAP": 1.0, "genome": 8290669.0, "rRNA16S": 945.0, "rRNA23S": 2197.0, "rRNA5S": 2602.0, "30S": 2026.0, "50S": 721.0, "RplA": 22306.0, "RplL": 21912.0, "RpsA": 20382.0, "RpsC": 16026.0}, "out": {"vital": 1.0, "Cl-": 0.06056, "Na+": 0.05, "NH4+": 0.0095, "K+": 0.00264, "Pi": 0.00132, "Mg2+": 0.0005300000000000001, "nicotinamide": 9.826e-05, "pantothenate": 4.949e-05, "pyridoxine": 1.655e-05, "thiamine": 1.507e-05, "lipoate": 9.74e-06, "riboflavin": 2.13e-06, "Ca2+": 5e-07, "biotin": 4.9e-07, "sulfate": 3.1e-07, "folate": 1.8e-07, "Mn2+": 8e-08, "boric_acid": 4e-08, "Co2+": 3.0000000000000004e-08, "Zn2+": 1e-08, "Cu2+": 1e-08, "Fe2+": 1e-08, "molybdate": 3.0000000000000004e-09, "D-glucose": 0.0040999999999999995, "LB": 0.0, "L-alanine": 0.0008, "L-arginine": 0.005200000000000001, "L-asparagine": 0.0004, "L-aspartate": 0.0004, "L-cysteine": 9.999999999999999e-05, "L-glutamine": 0.0006, "glycine": 0.0008, "L-histidine": 0.0002, "L-isoleucine": 0.0004, "L-leucine": 0.0008, "L-lysine": 0.0004, "L-methionine": 0.0002, "L-phenylalanine": 0.0004, "L-proline": 0.0004, "L-serine": 0.01, "L-threonine": 0.0004, "L-tryptophan": 9.999999999999999e-05, "L-tyrosine": 0.0002, "L-valine": 0.0006, "adenine": 0.0002, "cytosine": 0.0002, "guanine": 0.0002, "uracil": 0.0002, "EZRich": 0.0, "H2O": 55.0, "H+": 0.0012, "O2": 0.0012, "CO2": 0.0012, "L-glutamate": 0.011, "bioentity": 5.0, "length": 0.1, "Ribosome": 0.0}, "cell": {"H+": 0.00118, "membrane_H+": 0.00196, "length": 3.22476346e-06}, "polysomes": 4667.0, "mrna": 4053.0, "protein": 0.00428480273466, "trna_free": 0.00035780999999999996, "trna_charged": 0.0002689050999999999, "cells": 262144.0, "instances": 262144.0, "log2_instances": 18, "rnap_bound": 4344.0, "rnapaux_bound": 1882.0, "ribo_total": 58178.0}, "21100": {"conc": {"H+": 0.0012, "O2": 0.0012, "CO2": 0.0012, "Pi": 0.023899999999999998, "RpoD": 1.7000000000000001e-07, "RNAP": 3.16e-06, "RNAP~RpoD": 1.95e-06, "RNAPAuxiliary": 3.87e-06, "ppGpp": 3.2e-07, "ATP": 0.00859, "CTP": 0.00459, "GTP": 0.00429, "UTP": 0.014119999999999999, "PPi": 0.0002, "AMP": 0.00061, "CMP": 0.00062, "GMP": 0.00094, "Ribosome": 1.009e-05, "RibosomeAuxiliary": 1.5599999999999999e-06, "GDP": 0.00268, "L-leucine": 0.00043, "L-alanine": 0.00419, "glycine": 0.01468, "L-valine": 0.0009000000000000001, "L-glutamate": 0.01108, "L-serine": 6.545999999999999e-05, "L-isoleucine": 0.0002, "L-aspartate": 0.0058, "L-threonine": 0.00011, "L-lysine": 0.00054, "L-proline": 0.0006500000000000001, "L-arginine": 0.00117, "L-phenylalanine": 4.0249999999999996e-05, "L-tyrosine": 5.383e-05, "L-glutamine": 0.004059999999999999, "L-asparagine": 0.0006500000000000001, "L-histidine": 9.043e-05, "L-methionine": 0.00022, "L-cysteine": 0.00087, "L-tryptophan": 3.6060000000000004e-05, "NH4+": 0.002, "acetyl-phosphate": 3.5130000000000004e-08, "NADH": 0.00046, "NAD+": 0.00377, "NADPH": 0.00038, "NADP+": 0.00182, "FMN": 4.522999999999999e-05, "FAD": 0.00101, "CoA": 0.0014, "glutathione": 3.787e-08, "dATP": 0.00029, "ADP": 0.00061, "dAMP": 0.00017999999999999998, "cAMP": 1.276e-08, "adenosine": 0.00028000000000000003, "deoxyadenosine": 5.1e-07, "adenine": 0.00034, "dCTP": 0.00014000000000000001, "cytosine": 0.00048, "cytidine": 1.48e-06, "dGMP": 0.00054, "guanine": 2.0969999999999997e-05, "guanosine": 6.14e-06, "deoxyguanosine": 2.29e-06, "dTTP": 0.00075, "dTDP": 0.00013000000000000002, "UDP": 0.0030800000000000003, "uridine": 2.98e-06, "ITP": 4.5000000000000005e-10, "IDP": 5.1e-10, "IMP": 0.00061, "L-homocysteine": 0.00016, "L-citrulline": 1.5179999999999999e-05, "L-ornithine": 3.91e-06, "L-histidinol": 5.379e-05, "S-adenosyl-L-methionine": 0.00017999999999999998, "D-glucose-6-phosphate": 0.00379, "D-fructose-6-phosphate": 0.0005600000000000001, "D-fructose-1,6-bisphosphate": 0.01523, "dihydroxyacetone-phosphate": 0.00022, "3-phospho-D-glycerate": 0.00095, "phosphoenolpyruvate": 0.00029, "pyruvate": 0.00125, "acetyl-CoA": 0.00045000000000000004, "oxaloacetate": 0.00063, "citrate": 0.00016, "2-oxoglutarate": 0.00055, "succinyl-CoA": 0.00023, "succinate": 0.0006500000000000001, "fumarate": 0.00014000000000000001, "L-malate": 0.00149, "propionyl-CoA": 1.416e-11, "malonyl-CoA": 7.581999999999999e-11, "acetoacetyl-CoA": 6.452e-11, "myo-inositol": 1.2699999999999999e-11, "6-phospho-D-glucono-1,5-lactone": 3.57e-09, "6-phospho-D-gluconate": 0.0034500000000000004, "D-ribulose-5-phosphate": 0.00016, "alpha-D-ribose-5-phosphate": 0.0004, "D-xylulose-5-phosphate": 5.3e-10, "D-gluconate": 7.699999999999999e-07, "glycerate": 3.1200000000000004e-09, "glycerol-3-phosphate": 0.0, "2-deoxy-D-ribose-5-phosphate": 2.4e-07, "5-phospho-alpha-D-ribose-1-diphosphate": 0.00023, "N-carbamoyl-L-aspartate": 1.063e-05, "(S)-dihydroorotate": 4.599999999999999e-06, "UDP-N-acetyl-D-glucosamine": 2.049e-08, "2,3-dihydroxybenzoate": 3.1e-10, "4-hydroxybenzoate": 0.0, "shikimate": 0.0001, "phenylpyruvate": 1.716e-05, "anthranilate": 1.3889999999999999e-05, "N2-acetyl-L-ornithine": 1.04e-06, "riboflavin": 0.00013000000000000002, "quinolinate": 0.00017, "PfkA": 1.5599999999999999e-06, "FbaA": 5.03e-06, "TpiA": 5.0899999999999995e-06, "GapA": 1.8409999999999998e-05, "Pgk": 1.3759999999999999e-05, "Eno": 1.057e-05, "PykF": 1.22e-06, "AceF": 5.98e-06, "AceE": 1.35e-06, "Lpd": 1.46e-06, "GltA": 4.01e-06, "Icd": 1.171e-05, "SucA": 1.6299999999999999e-06, "Mdh": 1.23e-05, "CyoA": 8.409999999999999e-06, "AtpA": 1.308e-05, "Prs": 1.84e-06, "PurF": 1.05e-06, "GuaB": 2.67e-06, "Gmk": 1.44e-06, "Adk": 3.14e-06, "NrdB": 1.62e-06, "NrdA": 7.9e-07, "CarA": 1.75e-06, "PyrB": 1.8799999999999998e-06, "ThyA": 1.07e-06, "Tmk": 7.2e-07, "PyrG": 1.91e-06, "Ndk": 3.69e-06, "GlnA": 2.66e-06, "100S": 0.0, "oriC~DNAP": 9.6e-10, "genome": 0.00843, "CellWall": 1.2, "D-glucose": 9.460000000000001e-06, "AtpD": 2.32e-06, "NuoA": 1.1499999999999998e-06, "GuaA": 1.9699999999999998e-06, "DnaE": 1.8799999999999998e-06, "DnaX": 1.07e-06, "Lgt": 1.81e-06, "ClpP": 4.6e-07, "FtsH": 2.04e-06, "FusA": 1.27e-06, "Lon": 1.08e-06, "TufA": 1.48e-06, "TufB": 3.02e-06, "DnaB": 2.1999999999999998e-07, "GroEL": 7e-07, "GyrA": 1.5199999999999998e-06, "GyrB": 1.6e-06, "ParC": 6.5e-07, "ParE": 1.08e-06, "SecA": 1.69e-06, "FtsI": 1.51e-06, "LpxC": 1.6699999999999999e-06, "MurA": 1.38e-06, "BamA": 1.26e-06, "DnaK": 1.26e-06, "FtsA": 1.26e-06, "ZipA": 6.800000000000001e-07, "OmpA": 2.4999999999999998e-06, "OmpF": 1.4299999999999999e-06, "SecY": 1.24e-06, "AlaS": 2.85e-06, "ArgS": 1.59e-06, "Hns": 2.63e-06, "IleS": 3.9399999999999995e-06, "LeuS": 2.5299999999999995e-06, "MetG": 1.9299999999999997e-06, "ValS": 2.1099999999999997e-06, "RpoA": 9.6e-10, "RpoB": 3.2790000000000004e-08, "RpoC": 1.0999999999999999e-07, "NusA": 1.35e-06, "NusG": 3.0870000000000004e-08, "Rho": 1.3e-07, "GreA": 0.0, "rRNA16S": 9.6e-07, "rRNA23S": 2.37e-06, "rRNA5S": 2.79e-06, "30S": 2.33e-06, "50S": 7.4e-07, "RplA": 2.364e-05, "RplL": 2.1859999999999997e-05, "RpsA": 2.0559999999999996e-05, "RpsC": 1.463e-05, "Crp": 2.0199999999999997e-06, "CspC": 2.3799999999999997e-06, "DnaA": 1.46e-06, "DnaG": 1.87e-06, "Fis": 1.51e-06, "HupA": 2.29e-06, "Ssb": 1.6499999999999999e-06, "Tsf": 0.0, "DnaN": 1.37e-06, "Frr": 5.8e-07, "FtsZ": 1.53e-06, "GroES": 1.1499999999999998e-06, "InfA": 0.0, "InfB": 1.158e-08, "InfC": 1.8e-07, "MreB": 1.87e-06, "MukB": 9.6e-07, "PrfA": 8.631000000000001e-08, "PrfB": 1.11e-06, "EFTu": 5.5e-07}, "count": {"RpoD": 178.0, "RNAP": 3276.0, "RNAP~RpoD": 2023.0, "RNAPAuxiliary": 4014.0, "Ribosome": 10458.0, "RibosomeAuxiliary": 1612.0, "100S": 0.0, "oriC~DNAP": 1.0, "genome": 8737861.0, "rRNA16S": 996.0, "rRNA23S": 2456.0, "rRNA5S": 2890.0, "30S": 2418.0, "50S": 764.0, "RplA": 24498.0, "RplL": 22659.0, "RpsA": 21306.0, "RpsC": 15159.0}, "out": {"vital": 1.0, "Cl-": 0.06056, "Na+": 0.05, "NH4+": 0.0095, "K+": 0.00264, "Pi": 0.00132, "Mg2+": 0.0005300000000000001, "nicotinamide": 9.826e-05, "pantothenate": 4.949e-05, "pyridoxine": 1.655e-05, "thiamine": 1.507e-05, "lipoate": 9.74e-06, "riboflavin": 2.13e-06, "Ca2+": 5e-07, "biotin": 4.9e-07, "sulfate": 3.1e-07, "folate": 1.8e-07, "Mn2+": 8e-08, "boric_acid": 4e-08, "Co2+": 3.0000000000000004e-08, "Zn2+": 1e-08, "Cu2+": 1e-08, "Fe2+": 1e-08, "molybdate": 3.0000000000000004e-09, "D-glucose": 0.0040999999999999995, "LB": 0.0, "L-alanine": 0.0008, "L-arginine": 0.005200000000000001, "L-asparagine": 0.0004, "L-aspartate": 0.0004, "L-cysteine": 9.999999999999999e-05, "L-glutamine": 0.0006, "glycine": 0.0008, "L-histidine": 0.0002, "L-isoleucine": 0.0004, "L-leucine": 0.0008, "L-lysine": 0.0004, "L-methionine": 0.0002, "L-phenylalanine": 0.0004, "L-proline": 0.0004, "L-serine": 0.01, "L-threonine": 0.0004, "L-tryptophan": 9.999999999999999e-05, "L-tyrosine": 0.0002, "L-valine": 0.0006, "adenine": 0.0002, "cytosine": 0.0002, "guanine": 0.0002, "uracil": 0.0002, "EZRich": 0.0, "H2O": 55.0, "H+": 0.0012, "O2": 0.0012, "CO2": 0.0012, "L-glutamate": 0.011, "bioentity": 5.0, "length": 0.1, "Ribosome": 0.0}, "cell": {"H+": 0.00118, "membrane_H+": 0.0021200000000000004, "length": 3.423657373e-06}, "polysomes": 4920.0, "mrna": 4337.0, "protein": 0.004285613414389992, "trna_free": 0.00035470999999999994, "trna_charged": 0.0002701667200000001, "cells": 262144.0, "instances": 262144.0, "log2_instances": 18, "rnap_bound": 4413.0, "rnapaux_bound": 1833.0, "ribo_total": 61658.0}, "21200": {"conc": {"H+": 0.0012, "O2": 0.0012, "CO2": 0.0012, "Pi": 0.023899999999999998, "RpoD": 1.6e-07, "RNAP": 3.3999999999999996e-06, "RNAP~RpoD": 1.8999999999999998e-06, "RNAPAuxiliary": 3.96e-06, "ppGpp": 3.2e-07, "ATP": 0.00802, "CTP": 0.0046500000000000005, "GTP": 0.0038900000000000002, "UTP": 0.0143, "PPi": 0.0002, "AMP": 0.00062, "CMP": 0.00062, "GMP": 0.00102, "Ribosome": 9.55e-06, "RibosomeAuxiliary": 1.55e-06, "GDP": 0.0029, "L-leucine": 0.00044, "L-alanine": 0.004200000000000001, "glycine": 0.01325, "L-valine": 0.0008900000000000001, "L-glutamate": 0.01106, "L-serine": 6.39e-05, "L-isoleucine": 0.00019, "L-aspartate": 0.00585, "L-threonine": 0.00011, "L-lysine": 0.0005300000000000001, "L-proline": 0.00064, "L-arginine": 0.00116, "L-phenylalanine": 3.9439999999999995e-05, "L-tyrosine": 5.336999999999999e-05, "L-glutamine": 0.004070000000000001, "L-asparagine": 0.00066, "L-histidine": 9.101999999999999e-05, "L-methionine": 0.00023, "L-cysteine": 0.00087, "L-tryptophan": 3.3549999999999996e-05, "NH4+": 0.002, "acetyl-phosphate": 3.466e-08, "NADH": 0.00046, "NAD+": 0.00381, "NADPH": 0.00038, "NADP+": 0.00184, "FMN": 4.158e-05, "FAD": 0.00101, "CoA": 0.0014, "glutathione": 3.565e-08, "dATP": 0.00028000000000000003, "ADP": 0.0006, "dAMP": 0.00017999999999999998, "cAMP": 1.2380000000000002e-08, "adenosine": 0.00029, "deoxyadenosine": 5.1e-07, "adenine": 0.00035, "dCTP": 0.00014000000000000001, "cytosine": 0.00048, "cytidine": 1.5e-06, "dGMP": 0.00054, "guanine": 2.14e-05, "guanosine": 6.05e-06, "deoxyguanosine": 2.2999999999999996e-06, "dTTP": 0.00076, "dTDP": 0.00013000000000000002, "UDP": 0.0031200000000000004, "uridine": 3e-06, "ITP": 4.3e-10, "IDP": 4.8e-10, "IMP": 0.00062, "L-homocysteine": 0.00016, "L-citrulline": 1.448e-05, "L-ornithine": 3.77e-06, "L-histidinol": 5.4189999999999994e-05, "S-adenosyl-L-methionine": 0.00017999999999999998, "D-glucose-6-phosphate": 0.00378, "D-fructose-6-phosphate": 0.00057, "D-fructose-1,6-bisphosphate": 0.01535, "dihydroxyacetone-phosphate": 0.00022, "3-phospho-D-glycerate": 0.00096, "phosphoenolpyruvate": 0.00029, "pyruvate": 0.00123, "acetyl-CoA": 0.00044, "oxaloacetate": 0.00064, "citrate": 0.00016, "2-oxoglutarate": 0.00055, "succinyl-CoA": 0.00023, "succinate": 0.0006500000000000001, "fumarate": 0.00014000000000000001, "L-malate": 0.00148, "propionyl-CoA": 1.3529999999999999e-11, "malonyl-CoA": 7.137000000000001e-11, "acetoacetyl-CoA": 6.135e-11, "myo-inositol": 1.196e-11, "6-phospho-D-glucono-1,5-lactone": 3.36e-09, "6-phospho-D-gluconate": 0.0034500000000000004, "D-ribulose-5-phosphate": 0.00016, "alpha-D-ribose-5-phosphate": 0.0004, "D-xylulose-5-phosphate": 5.1e-10, "D-gluconate": 7.699999999999999e-07, "glycerate": 2.94e-09, "glycerol-3-phosphate": 0.0, "2-deoxy-D-ribose-5-phosphate": 2.5e-07, "5-phospho-alpha-D-ribose-1-diphosphate": 0.00023, "N-carbamoyl-L-aspartate": 1.0189999999999999e-05, "(S)-dihydroorotate": 4.43e-06, "UDP-N-acetyl-D-glucosamine": 1.929e-08, "2,3-dihydroxybenzoate": 2.9e-10, "4-hydroxybenzoate": 0.0, "shikimate": 9.696e-05, "phenylpyruvate": 1.6809999999999997e-05, "anthranilate": 1.3439999999999998e-05, "N2-acetyl-L-ornithine": 1.04e-06, "riboflavin": 0.00012, "quinolinate": 0.00017, "PfkA": 1.55e-06, "FbaA": 5.1799999999999995e-06, "TpiA": 4.9999999999999996e-06, "GapA": 1.8359999999999997e-05, "Pgk": 1.3759999999999999e-05, "Eno": 1.0599999999999998e-05, "PykF": 1.2e-06, "AceF": 6.009999999999999e-06, "AceE": 1.44e-06, "Lpd": 1.5399999999999999e-06, "GltA": 4.08e-06, "Icd": 1.164e-05, "SucA": 1.6299999999999999e-06, "Mdh": 1.241e-05, "CyoA": 8.33e-06, "AtpA": 1.3199999999999999e-05, "Prs": 1.9299999999999997e-06, "PurF": 1.08e-06, "GuaB": 2.5899999999999998e-06, "Gmk": 1.4e-06, "Adk": 3.0499999999999996e-06, "NrdB": 1.6e-06, "NrdA": 8.399999999999999e-07, "CarA": 1.7599999999999999e-06, "PyrB": 1.89e-06, "ThyA": 1.1299999999999998e-06, "Tmk": 7.2e-07, "PyrG": 1.91e-06, "Ndk": 3.58e-06, "GlnA": 2.67e-06, "100S": 0.0, "oriC~DNAP": 9.100000000000001e-10, "genome": 0.00834, "CellWall": 1.20002, "D-glucose": 9.289999999999999e-06, "AtpD": 2.27e-06, "NuoA": 1.2299999999999999e-06, "GuaA": 1.92e-06, "DnaE": 1.9299999999999997e-06, "DnaX": 1.05e-06, "Lgt": 1.7599999999999999e-06, "ClpP": 4.5e-07, "FtsH": 1.94e-06, "FusA": 1.2099999999999998e-06, "Lon": 1.02e-06, "TufA": 1.49e-06, "TufB": 3.0399999999999997e-06, "DnaB": 2.0999999999999997e-07, "GroEL": 6.9e-07, "GyrA": 1.5199999999999998e-06, "GyrB": 1.6299999999999999e-06, "ParC": 7.3e-07, "ParE": 1.05e-06, "SecA": 1.69e-06, "FtsI": 1.5599999999999999e-06, "LpxC": 1.6699999999999999e-06, "MurA": 1.3600000000000001e-06, "BamA": 1.2299999999999999e-06, "DnaK": 1.2299999999999999e-06, "FtsA": 1.35e-06, "ZipA": 6.6e-07, "OmpA": 2.47e-06, "OmpF": 1.44e-06, "SecY": 1.2099999999999998e-06, "AlaS": 2.88e-06, "ArgS": 1.61e-06, "Hns": 2.56e-06, "IleS": 3.78e-06, "LeuS": 2.58e-06, "MetG": 1.89e-06, "ValS": 2.18e-06, "RpoA": 0.0, "RpoB": 5.450000000000001e-09, "RpoC": 7.145000000000001e-08, "NusA": 1.3600000000000001e-06, "NusG": 0.0, "Rho": 1.7000000000000001e-07, "GreA": 4.5400000000000005e-09, "rRNA16S": 9.8e-07, "rRNA23S": 2.58e-06, "rRNA5S": 2.8099999999999998e-06, "30S": 2.31e-06, "50S": 8.1e-07, "RplA": 2.393e-05, "RplL": 2.3769999999999998e-05, "RpsA": 2.0019999999999998e-05, "RpsC": 1.471e-05, "Crp": 2.05e-06, "CspC": 2.29e-06, "DnaA": 1.48e-06, "DnaG": 1.83e-06, "Fis": 1.55e-06, "HupA": 2.2799999999999998e-06, "Ssb": 1.62e-06, "Tsf": 0.0, "DnaN": 1.4e-06, "Frr": 6.2e-07, "FtsZ": 1.4499999999999999e-06, "GroES": 1.1299999999999998e-06, "InfA": 6.36e-09, "InfB": 3.267e-08, "InfC": 1.0999999999999999e-07, "MreB": 1.8999999999999998e-06, "MukB": 1.1e-06, "PrfA": 0.0, "PrfB": 9.8e-07, "EFTu": 5.8e-07}, "count": {"RpoD": 177.0, "RNAP": 3738.0, "RNAP~RpoD": 2088.0, "RNAPAuxiliary": 4358.0, "Ribosome": 10510.0, "RibosomeAuxiliary": 1704.0, "100S": 0.0, "oriC~DNAP": 1.0, "genome": 9184789.0, "rRNA16S": 1079.0, "rRNA23S": 2839.0, "rRNA5S": 3090.0, "30S": 2538.0, "50S": 889.0, "RplA": 26344.0, "RplL": 26169.0, "RpsA": 22041.0, "RpsC": 16198.0}, "out": {"vital": 1.0, "Cl-": 0.06056, "Na+": 0.05, "NH4+": 0.0095, "K+": 0.00264, "Pi": 0.00132, "Mg2+": 0.0005300000000000001, "nicotinamide": 9.826e-05, "pantothenate": 4.949e-05, "pyridoxine": 1.655e-05, "thiamine": 1.507e-05, "lipoate": 9.74e-06, "riboflavin": 2.13e-06, "Ca2+": 5e-07, "biotin": 4.9e-07, "sulfate": 3.1e-07, "folate": 1.8e-07, "Mn2+": 8e-08, "boric_acid": 4e-08, "Co2+": 3.0000000000000004e-08, "Zn2+": 1e-08, "Cu2+": 1e-08, "Fe2+": 1e-08, "molybdate": 3.0000000000000004e-09, "D-glucose": 0.0040999999999999995, "LB": 0.0, "L-alanine": 0.0008, "L-arginine": 0.005200000000000001, "L-asparagine": 0.0004, "L-aspartate": 0.0004, "L-cysteine": 9.999999999999999e-05, "L-glutamine": 0.0006, "glycine": 0.0008, "L-histidine": 0.0002, "L-isoleucine": 0.0004, "L-leucine": 0.0008, "L-lysine": 0.0004, "L-methionine": 0.0002, "L-phenylalanine": 0.0004, "L-proline": 0.0004, "L-serine": 0.01, "L-threonine": 0.0004, "L-tryptophan": 9.999999999999999e-05, "L-tyrosine": 0.0002, "L-valine": 0.0006, "adenine": 0.0002, "cytosine": 0.0002, "guanine": 0.0002, "uracil": 0.0002, "EZRich": 0.0, "H2O": 55.0, "H+": 0.0012, "O2": 0.0012, "CO2": 0.0012, "L-glutamate": 0.011, "bioentity": 5.0, "length": 0.1, "Ribosome": 0.0}, "cell": {"H+": 0.00118, "membrane_H+": 0.0020299999999999997, "length": 3.63702843e-06}, "polysomes": 5263.0, "mrna": 4548.0, "protein": 0.004290280294129992, "trna_free": 0.00035061, "trna_charged": 0.00026842272999999994, "cells": 262144.0, "instances": 262144.0, "log2_instances": 18, "rnap_bound": 4424.0, "rnapaux_bound": 1794.0, "ribo_total": 65300.0}, "21300": {"conc": {"H+": 0.0012, "O2": 0.0012, "CO2": 0.0012, "Pi": 0.023899999999999998, "RpoD": 1.4e-07, "RNAP": 3.45e-06, "RNAP~RpoD": 1.82e-06, "RNAPAuxiliary": 3.99e-06, "ppGpp": 3.2e-07, "ATP": 0.009000000000000001, "CTP": 0.004690000000000001, "GTP": 0.00405, "UTP": 0.014400000000000001, "PPi": 0.0002, "AMP": 0.00058, "CMP": 0.00063, "GMP": 0.00093, "Ribosome": 9.960000000000001e-06, "RibosomeAuxiliary": 1.61e-06, "GDP": 0.00266, "L-leucine": 0.00045000000000000004, "L-alanine": 0.00432, "glycine": 0.01217, "L-valine": 0.00091, "L-glutamate": 0.01116, "L-serine": 6.27e-05, "L-isoleucine": 0.0002, "L-aspartate": 0.00579, "L-threonine": 0.00012, "L-lysine": 0.0005200000000000001, "L-proline": 0.00064, "L-arginine": 0.00114, "L-phenylalanine": 4.028e-05, "L-tyrosine": 5.232e-05, "L-glutamine": 0.004019999999999999, "L-asparagine": 0.0006500000000000001, "L-histidine": 9.045999999999998e-05, "L-methionine": 0.00022, "L-cysteine": 0.0008900000000000001, "L-tryptophan": 3.157e-05, "NH4+": 0.002, "acetyl-phosphate": 3.4330000000000004e-08, "NADH": 0.00046, "NAD+": 0.00383, "NADPH": 0.00038, "NADP+": 0.00185, "FMN": 4.3270000000000004e-05, "FAD": 0.00101, "CoA": 0.0014, "glutathione": 3.3590000000000005e-08, "dATP": 0.00028000000000000003, "ADP": 0.00055, "dAMP": 0.00017999999999999998, "cAMP": 1.2030000000000001e-08, "adenosine": 0.00027, "deoxyadenosine": 5.1e-07, "adenine": 0.00033, "dCTP": 0.00015, "cytosine": 0.00047, "cytidine": 1.51e-06, "dGMP": 0.00055, "guanine": 1.981e-05, "guanosine": 5.97e-06, "deoxyguanosine": 2.31e-06, "dTTP": 0.00079, "dTDP": 0.00013000000000000002, "UDP": 0.00314, "uridine": 3.0399999999999997e-06, "ITP": 4.0000000000000007e-10, "IDP": 4.5000000000000005e-10, "IMP": 0.00059, "L-homocysteine": 0.00016, "L-citrulline": 1.457e-05, "L-ornithine": 3.83e-06, "L-histidinol": 5.393e-05, "S-adenosyl-L-methionine": 0.00017999999999999998, "D-glucose-6-phosphate": 0.00378, "D-fructose-6-phosphate": 0.00058, "D-fructose-1,6-bisphosphate": 0.01561, "dihydroxyacetone-phosphate": 0.00023, "3-phospho-D-glycerate": 0.00098, "phosphoenolpyruvate": 0.0003, "pyruvate": 0.00126, "acetyl-CoA": 0.00045000000000000004, "oxaloacetate": 0.00064, "citrate": 0.00017, "2-oxoglutarate": 0.0005600000000000001, "succinyl-CoA": 0.00023, "succinate": 0.00066, "fumarate": 0.00014000000000000001, "L-malate": 0.0015, "propionyl-CoA": 1.294e-11, "malonyl-CoA": 6.726000000000001e-11, "acetoacetyl-CoA": 5.846e-11, "myo-inositol": 1.1269999999999999e-11, "6-phospho-D-glucono-1,5-lactone": 3.1600000000000003e-09, "6-phospho-D-gluconate": 0.0034500000000000004, "D-ribulose-5-phosphate": 0.00016, "alpha-D-ribose-5-phosphate": 0.0004, "D-xylulose-5-phosphate": 4.8e-10, "D-gluconate": 7.599999999999999e-07, "glycerate": 2.77e-09, "glycerol-3-phosphate": 0.0, "2-deoxy-D-ribose-5-phosphate": 2.5e-07, "5-phospho-alpha-D-ribose-1-diphosphate": 0.00023, "N-carbamoyl-L-aspartate": 9.48e-06, "(S)-dihydroorotate": 4.16e-06, "UDP-N-acetyl-D-glucosamine": 1.818e-08, "2,3-dihydroxybenzoate": 2.8000000000000007e-10, "4-hydroxybenzoate": 0.0, "shikimate": 9.745e-05, "phenylpyruvate": 1.735e-05, "anthranilate": 1.3009999999999999e-05, "N2-acetyl-L-ornithine": 1.09e-06, "riboflavin": 0.00012, "quinolinate": 0.00017999999999999998, "PfkA": 1.5399999999999999e-06, "FbaA": 5.29e-06, "TpiA": 4.87e-06, "GapA": 1.8399999999999997e-05, "Pgk": 1.3779999999999999e-05, "Eno": 1.0589999999999999e-05, "PykF": 1.1299999999999998e-06, "AceF": 5.98e-06, "AceE": 1.48e-06, "Lpd": 1.62e-06, "GltA": 4.08e-06, "Icd": 1.152e-05, "SucA": 1.6299999999999999e-06, "Mdh": 1.264e-05, "CyoA": 8.249999999999999e-06, "AtpA": 1.33e-05, "Prs": 1.98e-06, "PurF": 1.1699999999999998e-06, "GuaB": 2.6499999999999996e-06, "Gmk": 1.4099999999999998e-06, "Adk": 3.03e-06, "NrdB": 1.55e-06, "NrdA": 9.3e-07, "CarA": 1.75e-06, "PyrB": 1.87e-06, "ThyA": 1.2e-06, "Tmk": 7.2e-07, "PyrG": 1.89e-06, "Ndk": 3.5099999999999994e-06, "GlnA": 2.71e-06, "100S": 0.0, "oriC~DNAP": 8.6e-10, "genome": 0.00824, "CellWall": 1.20003, "D-glucose": 9.15e-06, "AtpD": 2.2e-06, "NuoA": 1.37e-06, "GuaA": 1.87e-06, "DnaE": 1.91e-06, "DnaX": 1.05e-06, "Lgt": 1.75e-06, "ClpP": 4.5e-07, "FtsH": 1.89e-06, "FusA": 1.1499999999999998e-06, "Lon": 9.6e-07, "TufA": 1.46e-06, "TufB": 3.03e-06, "DnaB": 2.1999999999999998e-07, "GroEL": 7e-07, "GyrA": 1.57e-06, "GyrB": 1.6999999999999998e-06, "ParC": 7.699999999999999e-07, "ParE": 1.11e-06, "SecA": 1.79e-06, "FtsI": 1.59e-06, "LpxC": 1.6499999999999999e-06, "MurA": 1.33e-06, "BamA": 1.18e-06, "DnaK": 1.2e-06, "FtsA": 1.3600000000000001e-06, "ZipA": 7.3e-07, "OmpA": 2.4500000000000003e-06, "OmpF": 1.44e-06, "SecY": 1.2099999999999998e-06, "AlaS": 2.89e-06, "ArgS": 1.61e-06, "Hns": 2.56e-06, "IleS": 3.66e-06, "LeuS": 2.5699999999999995e-06, "MetG": 1.8799999999999998e-06, "ValS": 2.36e-06, "RpoA": 0.0, "RpoB": 1.198e-08, "RpoC": 1.71e-09, "NusA": 1.4e-06, "NusG": 0.0, "Rho": 1.2e-07, "GreA": 1.71e-09, "rRNA16S": 1.1499999999999998e-06, "rRNA23S": 2.62e-06, "rRNA5S": 2.85e-06, "30S": 2.33e-06, "50S": 8.699999999999999e-07, "RplA": 2.219e-05, "RplL": 2.49e-05, "RpsA": 1.91e-05, "RpsC": 1.3739999999999999e-05, "Crp": 2.0699999999999997e-06, "CspC": 2.24e-06, "DnaA": 1.5199999999999998e-06, "DnaG": 1.82e-06, "Fis": 1.62e-06, "HupA": 2.2e-06, "Ssb": 1.59e-06, "Tsf": 1.2e-07, "DnaN": 1.34e-06, "Frr": 7.699999999999999e-07, "FtsZ": 1.4099999999999998e-06, "GroES": 1.1399999999999999e-06, "InfA": 9.924000000000001e-08, "InfB": 2.5670000000000004e-08, "InfC": 0.0, "MreB": 1.96e-06, "MukB": 1.16e-06, "PrfA": 6.85e-09, "PrfB": 8.799999999999999e-07, "EFTu": 7.699999999999999e-07}, "count": {"RpoD": 167.0, "RNAP": 4028.0, "RNAP~RpoD": 2130.0, "RNAPAuxiliary": 4663.0, "Ribosome": 11639.0, "RibosomeAuxiliary": 1880.0, "100S": 0.0, "oriC~DNAP": 1.0, "genome": 9632101.0, "rRNA16S": 1339.0, "rRNA23S": 3063.0, "rRNA5S": 3325.0, "30S": 2724.0, "50S": 1012.0, "RplA": 25925.0, "RplL": 29093.0, "RpsA": 22311.0, "RpsC": 16056.0}, "out": {"vital": 1.0, "Cl-": 0.06056, "Na+": 0.05, "NH4+": 0.0095, "K+": 0.00264, "Pi": 0.00132, "Mg2+": 0.0005300000000000001, "nicotinamide": 9.826e-05, "pantothenate": 4.949e-05, "pyridoxine": 1.655e-05, "thiamine": 1.507e-05, "lipoate": 9.74e-06, "riboflavin": 2.13e-06, "Ca2+": 5e-07, "biotin": 4.9e-07, "sulfate": 3.1e-07, "folate": 1.8e-07, "Mn2+": 8e-08, "boric_acid": 4e-08, "Co2+": 3.0000000000000004e-08, "Zn2+": 1e-08, "Cu2+": 1e-08, "Fe2+": 1e-08, "molybdate": 3.0000000000000004e-09, "D-glucose": 0.0040999999999999995, "LB": 0.0, "L-alanine": 0.0008, "L-arginine": 0.005200000000000001, "L-asparagine": 0.0004, "L-aspartate": 0.0004, "L-cysteine": 9.999999999999999e-05, "L-glutamine": 0.0006, "glycine": 0.0008, "L-histidine": 0.0002, "L-isoleucine": 0.0004, "L-leucine": 0.0008, "L-lysine": 0.0004, "L-methionine": 0.0002, "L-phenylalanine": 0.0004, "L-proline": 0.0004, "L-serine": 0.01, "L-threonine": 0.0004, "L-tryptophan": 9.999999999999999e-05, "L-tyrosine": 0.0002, "L-valine": 0.0006, "adenine": 0.0002, "cytosine": 0.0002, "guanine": 0.0002, "uracil": 0.0002, "EZRich": 0.0, "H2O": 55.0, "H+": 0.0012, "O2": 0.0012, "CO2": 0.0012, "L-glutamate": 0.011, "bioentity": 5.0, "length": 0.1, "Ribosome": 0.0}, "cell": {"H+": 0.00118, "membrane_H+": 0.00228, "length": 3.85944942e-06}, "polysomes": 5509.0, "mrna": 4706.0, "protein": 0.0042989229238900055, "trna_free": 0.00034299, "trna_charged": 0.0002648177399999998, "cells": 262144.0, "instances": 262144.0, "log2_instances": 18, "rnap_bound": 4615.0, "rnapaux_bound": 1818.0, "ribo_total": 69099.0}, "21400": {"conc": {"H+": 0.0012, "O2": 0.0012, "CO2": 0.0012, "Pi": 0.023899999999999998, "RpoD": 3.3e-07, "RNAP": 2.8199999999999997e-06, "RNAP~RpoD": 1.47e-06, "RNAPAuxiliary": 3.29e-06, "ppGpp": 3.3e-07, "ATP": 0.00951, "CTP": 0.00475, "GTP": 0.00446, "UTP": 0.01461, "PPi": 0.0002, "AMP": 0.00059, "CMP": 0.00064, "GMP": 0.0008, "Ribosome": 1.08e-05, "RibosomeAuxiliary": 1.6699999999999999e-06, "GDP": 0.00228, "L-leucine": 0.00049, "L-alanine": 0.00445, "glycine": 0.01101, "L-valine": 0.00096, "L-glutamate": 0.01117, "L-serine": 6.0899999999999996e-05, "L-isoleucine": 0.00021, "L-aspartate": 0.005860000000000001, "L-threonine": 0.00013000000000000002, "L-lysine": 0.0005200000000000001, "L-proline": 0.0006500000000000001, "L-arginine": 0.00114, "L-phenylalanine": 3.942e-05, "L-tyrosine": 5.357e-05, "L-glutamine": 0.00408, "L-asparagine": 0.00066, "L-histidine": 9.059e-05, "L-methionine": 0.00021, "L-cysteine": 0.00083, "L-tryptophan": 3.0879999999999996e-05, "NH4+": 0.002, "acetyl-phosphate": 3.438000000000001e-08, "NADH": 0.00046, "NAD+": 0.00385, "NADPH": 0.00038, "NADP+": 0.00186, "FMN": 4.679999999999999e-05, "FAD": 0.00101, "CoA": 0.0014, "glutathione": 3.179e-08, "dATP": 0.00028000000000000003, "ADP": 0.0006500000000000001, "dAMP": 0.00017999999999999998, "cAMP": 1.178e-08, "adenosine": 0.00028000000000000003, "deoxyadenosine": 5.2e-07, "adenine": 0.00034, "dCTP": 0.00015, "cytosine": 0.00047, "cytidine": 1.5399999999999999e-06, "dGMP": 0.0005600000000000001, "guanine": 1.782e-05, "guanosine": 5.8899999999999995e-06, "deoxyguanosine": 2.33e-06, "dTTP": 0.0008100000000000001, "dTDP": 0.00014000000000000001, "UDP": 0.00319, "uridine": 3.0799999999999997e-06, "ITP": 3.8000000000000003e-10, "IDP": 4.3e-10, "IMP": 0.0006, "L-homocysteine": 0.00015, "L-citrulline": 1.3929999999999999e-05, "L-ornithine": 3.6299999999999995e-06, "L-histidinol": 5.402e-05, "S-adenosyl-L-methionine": 0.00017999999999999998, "D-glucose-6-phosphate": 0.00378, "D-fructose-6-phosphate": 0.00058, "D-fructose-1,6-bisphosphate": 0.015710000000000002, "dihydroxyacetone-phosphate": 0.00023, "3-phospho-D-glycerate": 0.00098, "phosphoenolpyruvate": 0.0003, "pyruvate": 0.0012900000000000001, "acetyl-CoA": 0.00046, "oxaloacetate": 0.00064, "citrate": 0.00017, "2-oxoglutarate": 0.00055, "succinyl-CoA": 0.00023, "succinate": 0.0006500000000000001, "fumarate": 0.00014000000000000001, "L-malate": 0.00147, "propionyl-CoA": 1.244e-11, "malonyl-CoA": 6.365e-11, "acetoacetyl-CoA": 5.6009999999999996e-11, "myo-inositol": 1.066e-11, "6-phospho-D-glucono-1,5-lactone": 2.9900000000000002e-09, "6-phospho-D-gluconate": 0.0034500000000000004, "D-ribulose-5-phosphate": 0.00016, "alpha-D-ribose-5-phosphate": 0.0004, "D-xylulose-5-phosphate": 4.6000000000000007e-10, "D-gluconate": 7.5e-07, "glycerate": 2.6200000000000005e-09, "glycerol-3-phosphate": 0.0, "2-deoxy-D-ribose-5-phosphate": 2.5e-07, "5-phospho-alpha-D-ribose-1-diphosphate": 0.00023, "N-carbamoyl-L-aspartate": 8.8e-06, "(S)-dihydroorotate": 3.9399999999999995e-06, "UDP-N-acetyl-D-glucosamine": 1.7200000000000002e-08, "2,3-dihydroxybenzoate": 2.6000000000000003e-10, "4-hydroxybenzoate": 0.0, "shikimate": 0.0001, "phenylpyruvate": 1.6819999999999998e-05, "anthranilate": 1.288e-05, "N2-acetyl-L-ornithine": 1.12e-06, "riboflavin": 0.00014000000000000001, "quinolinate": 0.00017999999999999998, "PfkA": 1.53e-06, "FbaA": 5.4e-06, "TpiA": 4.81e-06, "GapA": 1.852e-05, "Pgk": 1.385e-05, "Eno": 1.072e-05, "PykF": 1.07e-06, "AceF": 5.92e-06, "AceE": 1.53e-06, "Lpd": 1.6999999999999998e-06, "GltA": 4.1e-06, "Icd": 1.1539999999999998e-05, "SucA": 1.69e-06, "Mdh": 1.3009999999999999e-05, "CyoA": 8.33e-06, "AtpA": 1.3539999999999999e-05, "Prs": 2.0199999999999997e-06, "PurF": 1.35e-06, "GuaB": 2.74e-06, "Gmk": 1.4299999999999999e-06, "Adk": 2.98e-06, "NrdB": 1.53e-06, "NrdA": 1.0299999999999999e-06, "CarA": 1.73e-06, "PyrB": 1.85e-06, "ThyA": 1.2499999999999999e-06, "Tmk": 8.299999999999999e-07, "PyrG": 1.85e-06, "Ndk": 3.6099999999999997e-06, "GlnA": 2.8099999999999998e-06, "100S": 0.0, "oriC~DNAP": 1.6200000000000002e-09, "genome": 0.008230000000000001, "CellWall": 1.2, "D-glucose": 9.06e-06, "AtpD": 2.1499999999999997e-06, "NuoA": 1.47e-06, "GuaA": 1.8999999999999998e-06, "DnaE": 1.94e-06, "DnaX": 1.06e-06, "Lgt": 1.6599999999999998e-06, "ClpP": 4.6e-07, "FtsH": 1.79e-06, "FusA": 1.08e-06, "Lon": 9.7e-07, "TufA": 1.4299999999999999e-06, "TufB": 3.0399999999999997e-06, "DnaB": 2.1999999999999998e-07, "GroEL": 7.2e-07, "GyrA": 1.59e-06, "GyrB": 1.7199999999999998e-06, "ParC": 7.2e-07, "ParE": 1.1699999999999998e-06, "SecA": 1.85e-06, "FtsI": 1.6299999999999999e-06, "LpxC": 1.61e-06, "MurA": 1.3600000000000001e-06, "BamA": 1.1699999999999998e-06, "DnaK": 1.2e-06, "FtsA": 1.3600000000000001e-06, "ZipA": 7e-07, "OmpA": 2.44e-06, "OmpF": 1.48e-06, "SecY": 1.2e-06, "AlaS": 2.89e-06, "ArgS": 1.58e-06, "Hns": 2.54e-06, "IleS": 3.5699999999999997e-06, "LeuS": 2.6099999999999996e-06, "MetG": 1.86e-06, "ValS": 2.6099999999999996e-06, "RpoA": 0.0, "RpoB": 2.994e-08, "RpoC": 2.1850000000000004e-08, "NusA": 1.2299999999999999e-06, "NusG": 0.0, "Rho": 0.0, "GreA": 4.860000000000001e-09, "rRNA16S": 7.599999999999999e-07, "rRNA23S": 2.3799999999999997e-06, "rRNA5S": 2.48e-06, "30S": 2.39e-06, "50S": 8.699999999999999e-07, "RplA": 1.978e-05, "RplL": 2.342e-05, "RpsA": 1.89e-05, "RpsC": 1.21e-05, "Crp": 2.08e-06, "CspC": 2.23e-06, "DnaA": 1.53e-06, "DnaG": 1.81e-06, "Fis": 1.6599999999999998e-06, "HupA": 2.1499999999999997e-06, "Ssb": 1.6e-06, "Tsf": 1.5e-07, "DnaN": 1.34e-06, "Frr": 8.799999999999999e-07, "FtsZ": 1.37e-06, "GroES": 1.12e-06, "InfA": 7.6e-08, "InfB": 0.0, "InfC": 0.0, "MreB": 1.91e-06, "MukB": 1.1899999999999998e-06, "PrfA": 8.1e-09, "PrfB": 9.2e-07, "EFTu": 8.9e-07}, "count": {"RpoD": 204.0, "RNAP": 1741.0, "RNAP~RpoD": 909.0, "RNAPAuxiliary": 2032.0, "Ribosome": 6666.0, "RibosomeAuxiliary": 1028.0, "100S": 0.0, "oriC~DNAP": 1.0, "genome": 5079160.0, "rRNA16S": 469.0, "rRNA23S": 1468.0, "rRNA5S": 1533.0, "30S": 1473.0, "50S": 537.0, "RplA": 12210.0, "RplL": 14455.0, "RpsA": 11668.0, "RpsC": 7467.0}, "out": {"vital": 1.0, "Cl-": 0.06056, "Na+": 0.05, "NH4+": 0.0095, "K+": 0.00264, "Pi": 0.00132, "Mg2+": 0.0005300000000000001, "nicotinamide": 9.826e-05, "pantothenate": 4.949e-05, "pyridoxine": 1.655e-05, "thiamine": 1.507e-05, "lipoate": 9.74e-06, "riboflavin": 2.13e-06, "Ca2+": 5e-07, "biotin": 4.9e-07, "sulfate": 3.1e-07, "folate": 1.8e-07, "Mn2+": 8e-08, "boric_acid": 4e-08, "Co2+": 3.0000000000000004e-08, "Zn2+": 1e-08, "Cu2+": 1e-08, "Fe2+": 1e-08, "molybdate": 3.0000000000000004e-09, "D-glucose": 0.0040999999999999995, "LB": 0.0, "L-alanine": 0.0008, "L-arginine": 0.005200000000000001, "L-asparagine": 0.0004, "L-aspartate": 0.0004, "L-cysteine": 9.999999999999999e-05, "L-glutamine": 0.0006, "glycine": 0.0008, "L-histidine": 0.0002, "L-isoleucine": 0.0004, "L-leucine": 0.0008, "L-lysine": 0.0004, "L-methionine": 0.0002, "L-phenylalanine": 0.0004, "L-proline": 0.0004, "L-serine": 0.01, "L-threonine": 0.0004, "L-tryptophan": 9.999999999999999e-05, "L-tyrosine": 0.0002, "L-valine": 0.0006, "adenine": 0.0002, "cytosine": 0.0002, "guanine": 0.0002, "uracil": 0.0002, "EZRich": 0.0, "H2O": 55.0, "H+": 0.0012, "O2": 0.0012, "CO2": 0.0012, "L-glutamate": 0.011, "bioentity": 5.0, "length": 0.1, "Ribosome": 0.0}, "cell": {"H+": 0.00118, "membrane_H+": 0.0023, "length": 2.039275316e-06}, "polysomes": 2894.0, "mrna": 2251.0, "protein": 0.004283661683690002, "trna_free": 0.00034362, "trna_charged": 0.0002672964799999999, "cells": 524288.0, "instances": 524288.0, "log2_instances": 19, "rnap_bound": 2822.0, "rnapaux_bound": 1449.0, "ribo_total": 36716.0}, "21500": {"conc": {"H+": 0.0012, "O2": 0.0012, "CO2": 0.0012, "Pi": 0.023899999999999998, "RpoD": 3e-07, "RNAP": 2.63e-06, "RNAP~RpoD": 1.57e-06, "RNAPAuxiliary": 3.15e-06, "ppGpp": 3.3e-07, "ATP": 0.00935, "CTP": 0.00472, "GTP": 0.0042699999999999995, "UTP": 0.014490000000000001, "PPi": 0.0002, "AMP": 0.0006, "CMP": 0.00063, "GMP": 0.0007700000000000001, "Ribosome": 1.068e-05, "RibosomeAuxiliary": 1.58e-06, "GDP": 0.00221, "L-leucine": 0.00048, "L-alanine": 0.00432, "glycine": 0.010140000000000001, "L-valine": 0.00096, "L-glutamate": 0.0111, "L-serine": 5.885e-05, "L-isoleucine": 0.00017999999999999998, "L-aspartate": 0.00561, "L-threonine": 0.00011, "L-lysine": 0.0005, "L-proline": 0.0006500000000000001, "L-arginine": 0.00109, "L-phenylalanine": 3.503e-05, "L-tyrosine": 5.139e-05, "L-glutamine": 0.00405, "L-asparagine": 0.00063, "L-histidine": 8.765e-05, "L-methionine": 0.00019, "L-cysteine": 0.00074, "L-tryptophan": 2.9749999999999998e-05, "NH4+": 0.002, "acetyl-phosphate": 3.455e-08, "NADH": 0.00046, "NAD+": 0.00386, "NADPH": 0.00035999999999999997, "NADP+": 0.0018700000000000001, "FMN": 4.792e-05, "FAD": 0.00101, "CoA": 0.0014, "glutathione": 3.009e-08, "dATP": 0.00027, "ADP": 0.0005600000000000001, "dAMP": 0.00017, "cAMP": 1.157e-08, "adenosine": 0.00028000000000000003, "deoxyadenosine": 5.2e-07, "adenine": 0.00034, "dCTP": 0.00014000000000000001, "cytosine": 0.00047, "cytidine": 1.5599999999999999e-06, "dGMP": 0.0005300000000000001, "guanine": 1.8e-05, "guanosine": 5.79e-06, "deoxyguanosine": 2.35e-06, "dTTP": 0.0008, "dTDP": 0.00013000000000000002, "UDP": 0.00316, "uridine": 3.1299999999999997e-06, "ITP": 3.6e-10, "IDP": 4.0000000000000007e-10, "IMP": 0.00059, "L-homocysteine": 0.00014000000000000001, "L-citrulline": 1.397e-05, "L-ornithine": 3.56e-06, "L-histidinol": 5.231e-05, "S-adenosyl-L-methionine": 0.00017999999999999998, "D-glucose-6-phosphate": 0.00375, "D-fructose-6-phosphate": 0.00059, "D-fructose-1,6-bisphosphate": 0.01587, "dihydroxyacetone-phosphate": 0.00023, "3-phospho-D-glycerate": 0.00099, "phosphoenolpyruvate": 0.0003, "pyruvate": 0.00132, "acetyl-CoA": 0.00047, "oxaloacetate": 0.00064, "citrate": 0.00017, "2-oxoglutarate": 0.00057, "succinyl-CoA": 0.00024, "succinate": 0.00066, "fumarate": 0.00014000000000000001, "L-malate": 0.00145, "propionyl-CoA": 1.195e-11, "malonyl-CoA": 6.025e-11, "acetoacetyl-CoA": 5.377e-11, "myo-inositol": 1.009e-11, "6-phospho-D-glucono-1,5-lactone": 2.8300000000000004e-09, "6-phospho-D-gluconate": 0.0034500000000000004, "D-ribulose-5-phosphate": 0.00016, "alpha-D-ribose-5-phosphate": 0.0004, "D-xylulose-5-phosphate": 4.4000000000000003e-10, "D-gluconate": 7.5e-07, "glycerate": 2.48e-09, "glycerol-3-phosphate": 0.0, "2-deoxy-D-ribose-5-phosphate": 2.6e-07, "5-phospho-alpha-D-ribose-1-diphosphate": 0.00023, "N-carbamoyl-L-aspartate": 9.41e-06, "(S)-dihydroorotate": 4.2e-06, "UDP-N-acetyl-D-glucosamine": 1.628e-08, "2,3-dihydroxybenzoate": 2.5e-10, "4-hydroxybenzoate": 0.0, "shikimate": 9.962999999999999e-05, "phenylpyruvate": 1.587e-05, "anthranilate": 1.292e-05, "N2-acetyl-L-ornithine": 1.16e-06, "riboflavin": 0.00014000000000000001, "quinolinate": 0.00017999999999999998, "PfkA": 1.5399999999999999e-06, "FbaA": 5.6299999999999995e-06, "TpiA": 4.78e-06, "GapA": 1.8769999999999998e-05, "Pgk": 1.4069999999999999e-05, "Eno": 1.0779999999999998e-05, "PykF": 1.1e-06, "AceF": 5.929999999999999e-06, "AceE": 1.5599999999999999e-06, "Lpd": 1.85e-06, "GltA": 4.07e-06, "Icd": 1.155e-05, "SucA": 1.6499999999999999e-06, "Mdh": 1.369e-05, "CyoA": 8.66e-06, "AtpA": 1.3919999999999999e-05, "Prs": 2.16e-06, "PurF": 1.46e-06, "GuaB": 2.74e-06, "Gmk": 1.3600000000000001e-06, "Adk": 3.0499999999999996e-06, "NrdB": 1.57e-06, "NrdA": 1.05e-06, "CarA": 1.7399999999999999e-06, "PyrB": 1.9699999999999998e-06, "ThyA": 1.24e-06, "Tmk": 8.9e-07, "PyrG": 1.8e-06, "Ndk": 3.84e-06, "GlnA": 2.94e-06, "100S": 0.0, "oriC~DNAP": 1.53e-09, "genome": 0.00847, "CellWall": 1.20001, "D-glucose": 9.029999999999998e-06, "AtpD": 2.14e-06, "NuoA": 1.58e-06, "GuaA": 1.8999999999999998e-06, "DnaE": 2.01e-06, "DnaX": 1.05e-06, "Lgt": 1.57e-06, "ClpP": 4.9e-07, "FtsH": 1.69e-06, "FusA": 9.9e-07, "Lon": 1.02e-06, "TufA": 1.4299999999999999e-06, "TufB": 3.03e-06, "DnaB": 2.0999999999999997e-07, "GroEL": 7.5e-07, "GyrA": 1.7399999999999999e-06, "GyrB": 1.73e-06, "ParC": 6.9e-07, "ParE": 1.3e-06, "SecA": 1.77e-06, "FtsI": 1.6399999999999998e-06, "LpxC": 1.6e-06, "MurA": 1.32e-06, "BamA": 1.2099999999999998e-06, "DnaK": 1.22e-06, "FtsA": 1.31e-06, "ZipA": 6.6e-07, "OmpA": 2.47e-06, "OmpF": 1.4499999999999999e-06, "SecY": 1.22e-06, "AlaS": 2.91e-06, "ArgS": 1.6599999999999998e-06, "Hns": 2.5299999999999995e-06, "IleS": 3.5099999999999994e-06, "LeuS": 2.64e-06, "MetG": 1.94e-06, "ValS": 2.66e-06, "RpoA": 0.0, "RpoB": 6.661e-08, "RpoC": 4.139e-08, "NusA": 1.18e-06, "NusG": 0.0, "Rho": 0.0, "GreA": 1.53e-09, "rRNA16S": 4.5e-07, "rRNA23S": 1.77e-06, "rRNA5S": 1.7399999999999999e-06, "30S": 1.44e-06, "50S": 5.8e-07, "RplA": 1.929e-05, "RplL": 2.147e-05, "RpsA": 1.717e-05, "RpsC": 7.49e-06, "Crp": 2.1499999999999997e-06, "CspC": 2.31e-06, "DnaA": 1.5e-06, "DnaG": 1.82e-06, "Fis": 1.6599999999999998e-06, "HupA": 2.09e-06, "Ssb": 1.6699999999999999e-06, "Tsf": 1.6e-07, "DnaN": 1.4099999999999998e-06, "Frr": 1.0299999999999999e-06, "FtsZ": 1.3899999999999998e-06, "GroES": 1.06e-06, "InfA": 1.3e-07, "InfB": 3.832e-08, "InfC": 0.0, "MreB": 1.82e-06, "MukB": 1.1399999999999999e-06, "PrfA": 6.743000000000002e-08, "PrfB": 1.0299999999999999e-06, "EFTu": 1.1399999999999999e-06}, "count": {"RpoD": 197.0, "RNAP": 1718.0, "RNAP~RpoD": 1024.0, "RNAPAuxiliary": 2057.0, "Ribosome": 6967.0, "RibosomeAuxiliary": 1031.0, "100S": 0.0, "oriC~DNAP": 1.0, "genome": 5526588.0, "rRNA16S": 294.0, "rRNA23S": 1155.0, "rRNA5S": 1134.0, "30S": 941.0, "50S": 375.0, "RplA": 12577.0, "RplL": 14000.0, "RpsA": 11194.0, "RpsC": 4882.0}, "out": {"vital": 1.0, "Cl-": 0.06056, "Na+": 0.05, "NH4+": 0.0095, "K+": 0.00264, "Pi": 0.00132, "Mg2+": 0.0005300000000000001, "nicotinamide": 9.826e-05, "pantothenate": 4.949e-05, "pyridoxine": 1.655e-05, "thiamine": 1.507e-05, "lipoate": 9.74e-06, "riboflavin": 2.13e-06, "Ca2+": 5e-07, "biotin": 4.9e-07, "sulfate": 3.1e-07, "folate": 1.8e-07, "Mn2+": 8e-08, "boric_acid": 4e-08, "Co2+": 3.0000000000000004e-08, "Zn2+": 1e-08, "Cu2+": 1e-08, "Fe2+": 1e-08, "molybdate": 3.0000000000000004e-09, "D-glucose": 0.0040999999999999995, "LB": 0.0, "L-alanine": 0.0008, "L-arginine": 0.005200000000000001, "L-asparagine": 0.0004, "L-aspartate": 0.0004, "L-cysteine": 9.999999999999999e-05, "L-glutamine": 0.0006, "glycine": 0.0008, "L-histidine": 0.0002, "L-isoleucine": 0.0004, "L-leucine": 0.0008, "L-lysine": 0.0004, "L-methionine": 0.0002, "L-phenylalanine": 0.0004, "L-proline": 0.0004, "L-serine": 0.01, "L-threonine": 0.0004, "L-tryptophan": 9.999999999999999e-05, "L-tyrosine": 0.0002, "L-valine": 0.0006, "adenine": 0.0002, "cytosine": 0.0002, "guanine": 0.0002, "uracil": 0.0002, "EZRich": 0.0, "H2O": 55.0, "H+": 0.0012, "O2": 0.0012, "CO2": 0.0012, "L-glutamate": 0.011, "bioentity": 5.0, "length": 0.1, "Ribosome": 0.0}, "cell": {"H+": 0.00118, "membrane_H+": 0.0022400000000000002, "length": 2.154332883e-06}, "polysomes": 3142.0, "mrna": 2294.0, "protein": 0.0042721630634900065, "trna_free": 0.00035232, "trna_charged": 0.00027124765, "cells": 524288.0, "instances": 524288.0, "log2_instances": 19, "rnap_bound": 3113.0, "rnapaux_bound": 1643.0, "ribo_total": 39827.0}, "21600": {"conc": {"H+": 0.0012, "O2": 0.0012, "CO2": 0.0012, "Pi": 0.023899999999999998, "RpoD": 3e-07, "RNAP": 2.5299999999999995e-06, "RNAP~RpoD": 1.69e-06, "RNAPAuxiliary": 3.22e-06, "ppGpp": 3.3e-07, "ATP": 0.00869, "CTP": 0.0047, "GTP": 0.00428, "UTP": 0.01447, "PPi": 0.0002, "AMP": 0.00059, "CMP": 0.00063, "GMP": 0.00076, "Ribosome": 1.066e-05, "RibosomeAuxiliary": 1.6699999999999999e-06, "GDP": 0.00218, "L-leucine": 0.00047, "L-alanine": 0.00436, "glycine": 0.00956, "L-valine": 0.00095, "L-glutamate": 0.01107, "L-serine": 5.672e-05, "L-isoleucine": 0.00019, "L-aspartate": 0.0055, "L-threonine": 0.00012, "L-lysine": 0.0005, "L-proline": 0.00066, "L-arginine": 0.0011, "L-phenylalanine": 3.5039999999999997e-05, "L-tyrosine": 5.207e-05, "L-glutamine": 0.004070000000000001, "L-asparagine": 0.00062, "L-histidine": 9.054999999999999e-05, "L-methionine": 0.00019, "L-cysteine": 0.0007, "L-tryptophan": 3.1859999999999997e-05, "NH4+": 0.002, "acetyl-phosphate": 3.4490000000000006e-08, "NADH": 0.00046, "NAD+": 0.00384, "NADPH": 0.00035999999999999997, "NADP+": 0.0018700000000000001, "FMN": 4.7e-05, "FAD": 0.00101, "CoA": 0.0014, "glutathione": 2.8280000000000002e-08, "dATP": 0.00026000000000000003, "ADP": 0.00055, "dAMP": 0.00016, "cAMP": 1.161e-08, "adenosine": 0.00027, "deoxyadenosine": 5.2e-07, "adenine": 0.00033, "dCTP": 0.00015, "cytosine": 0.00046, "cytidine": 1.58e-06, "dGMP": 0.0005200000000000001, "guanine": 1.839e-05, "guanosine": 5.65e-06, "deoxyguanosine": 2.3399999999999996e-06, "dTTP": 0.00079, "dTDP": 0.00013000000000000002, "UDP": 0.00316, "uridine": 3.16e-06, "ITP": 3.4000000000000007e-10, "IDP": 3.8000000000000003e-10, "IMP": 0.00059, "L-homocysteine": 0.00014000000000000001, "L-citrulline": 1.398e-05, "L-ornithine": 3.5099999999999994e-06, "L-histidinol": 5.400999999999999e-05, "S-adenosyl-L-methionine": 0.00017999999999999998, "D-glucose-6-phosphate": 0.0037400000000000003, "D-fructose-6-phosphate": 0.0006, "D-fructose-1,6-bisphosphate": 0.016010000000000003, "dihydroxyacetone-phosphate": 0.00024, "3-phospho-D-glycerate": 0.00098, "phosphoenolpyruvate": 0.0003, "pyruvate": 0.00133, "acetyl-CoA": 0.00048, "oxaloacetate": 0.00064, "citrate": 0.00017999999999999998, "2-oxoglutarate": 0.00058, "succinyl-CoA": 0.00024, "succinate": 0.00067, "fumarate": 0.00014000000000000001, "L-malate": 0.00143, "propionyl-CoA": 1.14e-11, "malonyl-CoA": 5.661e-11, "acetoacetyl-CoA": 5.128e-11, "myo-inositol": 9.48e-12, "6-phospho-D-glucono-1,5-lactone": 2.6600000000000003e-09, "6-phospho-D-gluconate": 0.0034500000000000004, "D-ribulose-5-phosphate": 0.00016, "alpha-D-ribose-5-phosphate": 0.0004, "D-xylulose-5-phosphate": 4.2e-10, "D-gluconate": 7.3e-07, "glycerate": 2.33e-09, "glycerol-3-phosphate": 0.0, "2-deoxy-D-ribose-5-phosphate": 2.6e-07, "5-phospho-alpha-D-ribose-1-diphosphate": 0.00023, "N-carbamoyl-L-aspartate": 1.0189999999999999e-05, "(S)-dihydroorotate": 4.61e-06, "UDP-N-acetyl-D-glucosamine": 1.53e-08, "2,3-dihydroxybenzoate": 2.3000000000000003e-10, "4-hydroxybenzoate": 0.0, "shikimate": 0.0001, "phenylpyruvate": 1.6e-05, "anthranilate": 1.365e-05, "N2-acetyl-L-ornithine": 1.12e-06, "riboflavin": 0.00014000000000000001, "quinolinate": 0.00017, "PfkA": 1.44e-06, "FbaA": 5.68e-06, "TpiA": 4.78e-06, "GapA": 1.891e-05, "Pgk": 1.3919999999999999e-05, "Eno": 1.0909999999999999e-05, "PykF": 1.1899999999999998e-06, "AceF": 6.07e-06, "AceE": 1.62e-06, "Lpd": 1.89e-06, "GltA": 4.08e-06, "Icd": 1.132e-05, "SucA": 1.6299999999999999e-06, "Mdh": 1.4079999999999999e-05, "CyoA": 8.789999999999999e-06, "AtpA": 1.415e-05, "Prs": 2.2e-06, "PurF": 1.5e-06, "GuaB": 2.7e-06, "Gmk": 1.28e-06, "Adk": 3.0399999999999997e-06, "NrdB": 1.59e-06, "NrdA": 1.02e-06, "CarA": 1.78e-06, "PyrB": 2.04e-06, "ThyA": 1.2e-06, "Tmk": 9.2e-07, "PyrG": 1.6999999999999998e-06, "Ndk": 3.96e-06, "GlnA": 2.95e-06, "100S": 0.0, "oriC~DNAP": 1.44e-09, "genome": 0.00861, "CellWall": 1.20002, "D-glucose": 8.96e-06, "AtpD": 2.09e-06, "NuoA": 1.79e-06, "GuaA": 1.99e-06, "DnaE": 2.1499999999999997e-06, "DnaX": 1.06e-06, "Lgt": 1.47e-06, "ClpP": 5.3e-07, "FtsH": 1.62e-06, "FusA": 9.8e-07, "Lon": 1.04e-06, "TufA": 1.47e-06, "TufB": 2.94e-06, "DnaB": 2e-07, "GroEL": 7.5e-07, "GyrA": 1.8999999999999998e-06, "GyrB": 1.7599999999999999e-06, "ParC": 7.2e-07, "ParE": 1.35e-06, "SecA": 1.75e-06, "FtsI": 1.6e-06, "LpxC": 1.58e-06, "MurA": 1.3600000000000001e-06, "BamA": 1.2299999999999999e-06, "DnaK": 1.24e-06, "FtsA": 1.37e-06, "ZipA": 6.3e-07, "OmpA": 2.44e-06, "OmpF": 1.42e-06, "SecY": 1.2e-06, "AlaS": 2.83e-06, "ArgS": 1.69e-06, "Hns": 2.4900000000000003e-06, "IleS": 3.49e-06, "LeuS": 2.6e-06, "MetG": 2.05e-06, "ValS": 2.67e-06, "RpoA": 4.035e-08, "RpoB": 0.0, "RpoC": 4.8990000000000004e-08, "NusA": 1.31e-06, "NusG": 3.602000000000001e-08, "Rho": 0.0, "GreA": 3.3140000000000004e-08, "rRNA16S": 5.8e-07, "rRNA23S": 1.8999999999999998e-06, "rRNA5S": 1.6599999999999998e-06, "30S": 1.16e-06, "50S": 6.7e-07, "RplA": 2.1589999999999998e-05, "RplL": 2.023e-05, "RpsA": 1.751e-05, "RpsC": 7.499999999999999e-06, "Crp": 2.1499999999999997e-06, "CspC": 2.47e-06, "DnaA": 1.4099999999999998e-06, "DnaG": 1.82e-06, "Fis": 1.6399999999999998e-06, "HupA": 2.0199999999999997e-06, "Ssb": 1.7399999999999999e-06, "Tsf": 1.4e-07, "DnaN": 1.4299999999999999e-06, "Frr": 1.0099999999999999e-06, "FtsZ": 1.44e-06, "GroES": 1.07e-06, "InfA": 9.623000000000001e-08, "InfB": 3.602000000000001e-08, "InfC": 0.0, "MreB": 1.73e-06, "MukB": 1.1299999999999998e-06, "PrfA": 1.44e-09, "PrfB": 1.04e-06, "EFTu": 1.1899999999999998e-06}, "count": {"RpoD": 207.0, "RNAP": 1757.0, "RNAP~RpoD": 1175.0, "RNAPAuxiliary": 2235.0, "Ribosome": 7397.0, "RibosomeAuxiliary": 1157.0, "100S": 0.0, "oriC~DNAP": 1.0, "genome": 5973704.0, "rRNA16S": 404.0, "rRNA23S": 1316.0, "rRNA5S": 1153.0, "30S": 803.0, "50S": 463.0, "RplA": 14985.0, "RplL": 14038.0, "RpsA": 12153.0, "RpsC": 5202.0}, "out": {"vital": 1.0, "Cl-": 0.06056, "Na+": 0.05, "NH4+": 0.0095, "K+": 0.00264, "Pi": 0.00132, "Mg2+": 0.0005300000000000001, "nicotinamide": 9.826e-05, "pantothenate": 4.949e-05, "pyridoxine": 1.655e-05, "thiamine": 1.507e-05, "lipoate": 9.74e-06, "riboflavin": 2.13e-06, "Ca2+": 5e-07, "biotin": 4.9e-07, "sulfate": 3.1e-07, "folate": 1.8e-07, "Mn2+": 8e-08, "boric_acid": 4e-08, "Co2+": 3.0000000000000004e-08, "Zn2+": 1e-08, "Cu2+": 1e-08, "Fe2+": 1e-08, "molybdate": 3.0000000000000004e-09, "D-glucose": 0.0040999999999999995, "LB": 0.0, "L-alanine": 0.0008, "L-arginine": 0.005200000000000001, "L-asparagine": 0.0004, "L-aspartate": 0.0004, "L-cysteine": 9.999999999999999e-05, "L-glutamine": 0.0006, "glycine": 0.0008, "L-histidine": 0.0002, "L-isoleucine": 0.0004, "L-leucine": 0.0008, "L-lysine": 0.0004, "L-methionine": 0.0002, "L-phenylalanine": 0.0004, "L-proline": 0.0004, "L-serine": 0.01, "L-threonine": 0.0004, "L-tryptophan": 9.999999999999999e-05, "L-tyrosine": 0.0002, "L-valine": 0.0006, "adenine": 0.0002, "cytosine": 0.0002, "guanine": 0.0002, "uracil": 0.0002, "EZRich": 0.0, "H2O": 55.0, "H+": 0.0012, "O2": 0.0012, "CO2": 0.0012, "L-glutamate": 0.011, "bioentity": 5.0, "length": 0.1, "Ribosome": 0.0}, "cell": {"H+": 0.00118, "membrane_H+": 0.00209, "length": 2.292575372e-06}, "polysomes": 3342.0, "mrna": 2583.0, "protein": 0.0042747572732800086, "trna_free": 0.00035174999999999996, "trna_charged": 0.00027164287999999995, "cells": 524288.0, "instances": 524288.0, "log2_instances": 19, "rnap_bound": 3364.0, "rnapaux_bound": 1709.0, "ribo_total": 42277.0}, "21700": {"conc": {"H+": 0.0012, "O2": 0.0012, "CO2": 0.0012, "Pi": 0.023899999999999998, "RpoD": 3.1e-07, "RNAP": 2.5299999999999995e-06, "RNAP~RpoD": 1.6799999999999998e-06, "RNAPAuxiliary": 3.31e-06, "ppGpp": 3.3e-07, "ATP": 0.00774, "CTP": 0.004690000000000001, "GTP": 0.00435, "UTP": 0.01444, "PPi": 0.0002, "AMP": 0.0006, "CMP": 0.00063, "GMP": 0.00083, "Ribosome": 1.031e-05, "RibosomeAuxiliary": 1.62e-06, "GDP": 0.00236, "L-leucine": 0.00044, "L-alanine": 0.00432, "glycine": 0.00974, "L-valine": 0.00095, "L-glutamate": 0.01104, "L-serine": 5.488e-05, "L-isoleucine": 0.00022, "L-aspartate": 0.00532, "L-threonine": 0.00013000000000000002, "L-lysine": 0.0005300000000000001, "L-proline": 0.0006500000000000001, "L-arginine": 0.00108, "L-phenylalanine": 3.392e-05, "L-tyrosine": 5.171e-05, "L-glutamine": 0.004059999999999999, "L-asparagine": 0.0006, "L-histidine": 8.954e-05, "L-methionine": 0.00019, "L-cysteine": 0.00069, "L-tryptophan": 3.119e-05, "NH4+": 0.002, "acetyl-phosphate": 3.415e-08, "NADH": 0.00046, "NAD+": 0.00382, "NADPH": 0.00035999999999999997, "NADP+": 0.0018700000000000001, "FMN": 4.732e-05, "FAD": 0.00101, "CoA": 0.0014, "glutathione": 2.6510000000000004e-08, "dATP": 0.00026000000000000003, "ADP": 0.00055, "dAMP": 0.00016, "cAMP": 1.1800000000000001e-08, "adenosine": 0.00028000000000000003, "deoxyadenosine": 5.1e-07, "adenine": 0.00034, "dCTP": 0.00015, "cytosine": 0.00045000000000000004, "cytidine": 1.59e-06, "dGMP": 0.00051, "guanine": 2.0289999999999997e-05, "guanosine": 5.52e-06, "deoxyguanosine": 2.31e-06, "dTTP": 0.0007800000000000001, "dTDP": 0.00013000000000000002, "UDP": 0.00315, "uridine": 3.18e-06, "ITP": 3.2000000000000003e-10, "IDP": 3.6e-10, "IMP": 0.0006, "L-homocysteine": 0.00014000000000000001, "L-citrulline": 1.4429999999999999e-05, "L-ornithine": 3.5899999999999995e-06, "L-histidinol": 5.35e-05, "S-adenosyl-L-methionine": 0.00017999999999999998, "D-glucose-6-phosphate": 0.0037400000000000003, "D-fructose-6-phosphate": 0.0006, "D-fructose-1,6-bisphosphate": 0.01611, "dihydroxyacetone-phosphate": 0.00024, "3-phospho-D-glycerate": 0.0009699999999999999, "phosphoenolpyruvate": 0.0003, "pyruvate": 0.00136, "acetyl-CoA": 0.00049, "oxaloacetate": 0.00064, "citrate": 0.00017999999999999998, "2-oxoglutarate": 0.0006, "succinyl-CoA": 0.00024, "succinate": 0.00069, "fumarate": 0.00015, "L-malate": 0.00142, "propionyl-CoA": 1.088e-11, "malonyl-CoA": 5.307e-11, "acetoacetyl-CoA": 4.884e-11, "myo-inositol": 8.890000000000001e-12, "6-phospho-D-glucono-1,5-lactone": 2.5e-09, "6-phospho-D-gluconate": 0.0034500000000000004, "D-ribulose-5-phosphate": 0.00016, "alpha-D-ribose-5-phosphate": 0.0004, "D-xylulose-5-phosphate": 3.9000000000000005e-10, "D-gluconate": 7.2e-07, "glycerate": 2.1800000000000003e-09, "glycerol-3-phosphate": 0.0, "2-deoxy-D-ribose-5-phosphate": 2.6e-07, "5-phospho-alpha-D-ribose-1-diphosphate": 0.00023, "N-carbamoyl-L-aspartate": 1.052e-05, "(S)-dihydroorotate": 4.839999999999999e-06, "UDP-N-acetyl-D-glucosamine": 1.4340000000000001e-08, "2,3-dihydroxybenzoate": 2.2000000000000002e-10, "4-hydroxybenzoate": 0.0, "shikimate": 0.0001, "phenylpyruvate": 1.608e-05, "anthranilate": 1.3449999999999998e-05, "N2-acetyl-L-ornithine": 1.1299999999999998e-06, "riboflavin": 0.00013000000000000002, "quinolinate": 0.00017, "PfkA": 1.37e-06, "FbaA": 5.639999999999999e-06, "TpiA": 4.89e-06, "GapA": 1.897e-05, "Pgk": 1.3739999999999999e-05, "Eno": 1.1069999999999999e-05, "PykF": 1.27e-06, "AceF": 6.019999999999999e-06, "AceE": 1.6399999999999998e-06, "Lpd": 1.92e-06, "GltA": 4.17e-06, "Icd": 1.1099999999999999e-05, "SucA": 1.6399999999999998e-06, "Mdh": 1.432e-05, "CyoA": 8.939999999999999e-06, "AtpA": 1.438e-05, "Prs": 2.23e-06, "PurF": 1.53e-06, "GuaB": 2.7299999999999997e-06, "Gmk": 1.26e-06, "Adk": 3.0399999999999997e-06, "NrdB": 1.6499999999999999e-06, "NrdA": 9.6e-07, "CarA": 1.77e-06, "PyrB": 2.0699999999999997e-06, "ThyA": 1.2099999999999998e-06, "Tmk": 9.3e-07, "PyrG": 1.6599999999999998e-06, "Ndk": 4.03e-06, "GlnA": 2.87e-06, "100S": 0.0, "oriC~DNAP": 1.35e-09, "genome": 0.00867, "CellWall": 1.1999900000000001, "D-glucose": 8.86e-06, "AtpD": 2.0599999999999998e-06, "NuoA": 1.82e-06, "GuaA": 2.1e-06, "DnaE": 2.2799999999999998e-06, "DnaX": 1.11e-06, "Lgt": 1.4e-06, "ClpP": 5.2e-07, "FtsH": 1.57e-06, "FusA": 1.04e-06, "Lon": 1.1699999999999998e-06, "TufA": 1.53e-06, "TufB": 2.8599999999999997e-06, "DnaB": 3.2e-07, "GroEL": 7.799999999999999e-07, "GyrA": 1.91e-06, "GyrB": 1.77e-06, "ParC": 7.799999999999999e-07, "ParE": 1.4099999999999998e-06, "SecA": 1.7399999999999999e-06, "FtsI": 1.51e-06, "LpxC": 1.55e-06, "MurA": 1.38e-06, "BamA": 1.2099999999999998e-06, "DnaK": 1.2299999999999999e-06, "FtsA": 1.4e-06, "ZipA": 5.9e-07, "OmpA": 2.44e-06, "OmpF": 1.38e-06, "SecY": 1.27e-06, "AlaS": 2.83e-06, "ArgS": 1.69e-06, "Hns": 2.4100000000000002e-06, "IleS": 3.49e-06, "LeuS": 2.6499999999999996e-06, "MetG": 2.14e-06, "ValS": 2.5899999999999998e-06, "RpoA": 1.4e-07, "RpoB": 0.0, "RpoC": 3.5e-07, "NusA": 1.4e-06, "NusG": 0.0, "Rho": 4.05e-09, "GreA": 2.972e-08, "rRNA16S": 5.6e-07, "rRNA23S": 1.9299999999999997e-06, "rRNA5S": 1.7399999999999999e-06, "30S": 1.26e-06, "50S": 6.3e-07, "RplA": 2.189e-05, "RplL": 1.897e-05, "RpsA": 1.792e-05, "RpsC": 1.321e-05, "Crp": 2.16e-06, "CspC": 2.63e-06, "DnaA": 1.38e-06, "DnaG": 1.79e-06, "Fis": 1.7199999999999998e-06, "HupA": 2.1e-06, "Ssb": 1.7599999999999999e-06, "Tsf": 1.3e-07, "DnaN": 1.4299999999999999e-06, "Frr": 1.02e-06, "FtsZ": 1.49e-06, "GroES": 1.08e-06, "InfA": 1.7000000000000001e-07, "InfB": 2.0999999999999997e-07, "InfC": 8.11e-09, "MreB": 1.7199999999999998e-06, "MukB": 1.1e-06, "PrfA": 0.0, "PrfB": 1.11e-06, "EFTu": 1.38e-06}, "count": {"RpoD": 230.0, "RNAP": 1876.0, "RNAP~RpoD": 1241.0, "RNAPAuxiliary": 2453.0, "Ribosome": 7633.0, "RibosomeAuxiliary": 1202.0, "100S": 0.0, "oriC~DNAP": 1.0, "genome": 6420732.0, "rRNA16S": 414.0, "rRNA23S": 1432.0, "rRNA5S": 1290.0, "30S": 934.0, "50S": 465.0, "RplA": 16207.0, "RplL": 14044.0, "RpsA": 13268.0, "RpsC": 9776.0}, "out": {"vital": 1.0, "Cl-": 0.06056, "Na+": 0.05, "NH4+": 0.0095, "K+": 0.00264, "Pi": 0.00132, "Mg2+": 0.0005300000000000001, "nicotinamide": 9.826e-05, "pantothenate": 4.949e-05, "pyridoxine": 1.655e-05, "thiamine": 1.507e-05, "lipoate": 9.74e-06, "riboflavin": 2.13e-06, "Ca2+": 5e-07, "biotin": 4.9e-07, "sulfate": 3.1e-07, "folate": 1.8e-07, "Mn2+": 8e-08, "boric_acid": 4e-08, "Co2+": 3.0000000000000004e-08, "Zn2+": 1e-08, "Cu2+": 1e-08, "Fe2+": 1e-08, "molybdate": 3.0000000000000004e-09, "D-glucose": 0.0040999999999999995, "LB": 0.0, "L-alanine": 0.0008, "L-arginine": 0.005200000000000001, "L-asparagine": 0.0004, "L-aspartate": 0.0004, "L-cysteine": 9.999999999999999e-05, "L-glutamine": 0.0006, "glycine": 0.0008, "L-histidine": 0.0002, "L-isoleucine": 0.0004, "L-leucine": 0.0008, "L-lysine": 0.0004, "L-methionine": 0.0002, "L-phenylalanine": 0.0004, "L-proline": 0.0004, "L-serine": 0.01, "L-threonine": 0.0004, "L-tryptophan": 9.999999999999999e-05, "L-tyrosine": 0.0002, "L-valine": 0.0006, "adenine": 0.0002, "cytosine": 0.0002, "guanine": 0.0002, "uracil": 0.0002, "EZRich": 0.0, "H2O": 55.0, "H+": 0.0012, "O2": 0.0012, "CO2": 0.0012, "L-glutamate": 0.011, "bioentity": 5.0, "length": 0.1, "Ribosome": 0.0}, "cell": {"H+": 0.00118, "membrane_H+": 0.00199, "length": 2.445456197e-06}, "polysomes": 3564.0, "mrna": 2814.0, "protein": 0.004285852173069993, "trna_free": 0.00034935999999999995, "trna_charged": 0.00026822540000000006, "cells": 524288.0, "instances": 524288.0, "log2_instances": 19, "rnap_bound": 3500.0, "rnapaux_bound": 1749.0, "ribo_total": 44813.0}, "21800": {"conc": {"H+": 0.0012, "O2": 0.0012, "CO2": 0.0012, "Pi": 0.023899999999999998, "RpoD": 2.7e-07, "RNAP": 2.54e-06, "RNAP~RpoD": 1.7199999999999998e-06, "RNAPAuxiliary": 3.37e-06, "ppGpp": 3.2e-07, "ATP": 0.00959, "CTP": 0.00468, "GTP": 0.00495, "UTP": 0.01439, "PPi": 0.0002, "AMP": 0.00051, "CMP": 0.00063, "GMP": 0.00064, "Ribosome": 1.007e-05, "RibosomeAuxiliary": 1.49e-06, "GDP": 0.00183, "L-leucine": 0.00045000000000000004, "L-alanine": 0.00425, "glycine": 0.00876, "L-valine": 0.00096, "L-glutamate": 0.011090000000000001, "L-serine": 5.374e-05, "L-isoleucine": 0.00024, "L-aspartate": 0.00508, "L-threonine": 0.00014000000000000001, "L-lysine": 0.00054, "L-proline": 0.00066, "L-arginine": 0.0011, "L-phenylalanine": 3.502e-05, "L-tyrosine": 5.354e-05, "L-glutamine": 0.00394, "L-asparagine": 0.0005600000000000001, "L-histidine": 8.902999999999999e-05, "L-methionine": 0.00017999999999999998, "L-cysteine": 0.00066, "L-tryptophan": 3.192e-05, "NH4+": 0.002, "acetyl-phosphate": 3.3840000000000004e-08, "NADH": 0.00047, "NAD+": 0.00377, "NADPH": 0.00035, "NADP+": 0.00185, "FMN": 5.412e-05, "FAD": 0.00101, "CoA": 0.0014, "glutathione": 2.4840000000000003e-08, "dATP": 0.00025, "ADP": 0.00046, "dAMP": 0.00015, "cAMP": 1.197e-08, "adenosine": 0.00024, "deoxyadenosine": 5e-07, "adenine": 0.00029, "dCTP": 0.00015, "cytosine": 0.00044, "cytidine": 1.6e-06, "dGMP": 0.00051, "guanine": 1.8350000000000002e-05, "guanosine": 5.379999999999999e-06, "deoxyguanosine": 2.29e-06, "dTTP": 0.00079, "dTDP": 0.00013000000000000002, "UDP": 0.00314, "uridine": 3.2e-06, "ITP": 3e-10, "IDP": 3.3000000000000005e-10, "IMP": 0.0005300000000000001, "L-homocysteine": 0.00013000000000000002, "L-citrulline": 1.3949999999999999e-05, "L-ornithine": 3.4399999999999997e-06, "L-histidinol": 5.324e-05, "S-adenosyl-L-methionine": 0.00017999999999999998, "D-glucose-6-phosphate": 0.0037300000000000002, "D-fructose-6-phosphate": 0.00061, "D-fructose-1,6-bisphosphate": 0.016489999999999998, "dihydroxyacetone-phosphate": 0.00024, "3-phospho-D-glycerate": 0.0009699999999999999, "phosphoenolpyruvate": 0.0003, "pyruvate": 0.00146, "acetyl-CoA": 0.0005200000000000001, "oxaloacetate": 0.0006500000000000001, "citrate": 0.0002, "2-oxoglutarate": 0.00063, "succinyl-CoA": 0.00026000000000000003, "succinate": 0.00073, "fumarate": 0.00015, "L-malate": 0.00148, "propionyl-CoA": 1.039e-11, "malonyl-CoA": 4.972999999999999e-11, "acetoacetyl-CoA": 4.6619999999999996e-11, "myo-inositol": 8.33e-12, "6-phospho-D-glucono-1,5-lactone": 2.34e-09, "6-phospho-D-gluconate": 0.0034500000000000004, "D-ribulose-5-phosphate": 0.00016, "alpha-D-ribose-5-phosphate": 0.0004, "D-xylulose-5-phosphate": 3.7e-10, "D-gluconate": 7e-07, "glycerate": 2.0499999999999997e-09, "glycerol-3-phosphate": 0.0, "2-deoxy-D-ribose-5-phosphate": 2.5e-07, "5-phospho-alpha-D-ribose-1-diphosphate": 0.00023, "N-carbamoyl-L-aspartate": 1.098e-05, "(S)-dihydroorotate": 5.12e-06, "UDP-N-acetyl-D-glucosamine": 1.344e-08, "2,3-dihydroxybenzoate": 2.0000000000000003e-10, "4-hydroxybenzoate": 0.0, "shikimate": 0.0001, "phenylpyruvate": 1.716e-05, "anthranilate": 1.3449999999999998e-05, "N2-acetyl-L-ornithine": 1.07e-06, "riboflavin": 0.00015, "quinolinate": 0.00017, "PfkA": 1.44e-06, "FbaA": 5.53e-06, "TpiA": 4.9999999999999996e-06, "GapA": 1.905e-05, "Pgk": 1.356e-05, "Eno": 1.1259999999999999e-05, "PykF": 1.28e-06, "AceF": 5.95e-06, "AceE": 1.58e-06, "Lpd": 1.87e-06, "GltA": 4.28e-06, "Icd": 1.0769999999999999e-05, "SucA": 1.6699999999999999e-06, "Mdh": 1.466e-05, "CyoA": 9.019999999999998e-06, "AtpA": 1.447e-05, "Prs": 2.2e-06, "PurF": 1.5e-06, "GuaB": 2.75e-06, "Gmk": 1.26e-06, "Adk": 3.11e-06, "NrdB": 1.61e-06, "NrdA": 8.9e-07, "CarA": 1.6599999999999998e-06, "PyrB": 2.13e-06, "ThyA": 1.1699999999999998e-06, "Tmk": 9e-07, "PyrG": 1.6599999999999998e-06, "Ndk": 3.99e-06, "GlnA": 2.7699999999999997e-06, "100S": 0.0, "oriC~DNAP": 1.2700000000000002e-09, "genome": 0.00869, "CellWall": 1.2, "D-glucose": 8.759999999999999e-06, "AtpD": 2.05e-06, "NuoA": 1.79e-06, "GuaA": 2.09e-06, "DnaE": 2.2999999999999996e-06, "DnaX": 1.08e-06, "Lgt": 1.3899999999999998e-06, "ClpP": 5e-07, "FtsH": 1.6e-06, "FusA": 1.24e-06, "Lon": 1.22e-06, "TufA": 1.5599999999999999e-06, "TufB": 2.75e-06, "DnaB": 3.8999999999999997e-07, "GroEL": 8.1e-07, "GyrA": 1.95e-06, "GyrB": 1.75e-06, "ParC": 7.799999999999999e-07, "ParE": 1.4499999999999999e-06, "SecA": 1.6299999999999999e-06, "FtsI": 1.4499999999999999e-06, "LpxC": 1.58e-06, "MurA": 1.4299999999999999e-06, "BamA": 1.1699999999999998e-06, "DnaK": 1.3e-06, "FtsA": 1.42e-06, "ZipA": 6.4e-07, "OmpA": 2.39e-06, "OmpF": 1.3e-06, "SecY": 1.26e-06, "AlaS": 2.79e-06, "ArgS": 1.6999999999999998e-06, "Hns": 2.29e-06, "IleS": 3.5e-06, "LeuS": 2.58e-06, "MetG": 2.09e-06, "ValS": 2.63e-06, "RpoA": 1.4e-07, "RpoB": 0.0, "RpoC": 5.3e-07, "NusA": 1.51e-06, "NusG": 1.266e-08, "Rho": 0.0, "GreA": 1.5e-07, "rRNA16S": 7.3e-07, "rRNA23S": 1.92e-06, "rRNA5S": 2.08e-06, "30S": 1.4e-06, "50S": 7.2e-07, "RplA": 2.3729999999999998e-05, "RplL": 1.797e-05, "RpsA": 1.916e-05, "RpsC": 1.697e-05, "Crp": 2.16e-06, "CspC": 2.67e-06, "DnaA": 1.38e-06, "DnaG": 1.79e-06, "Fis": 1.77e-06, "HupA": 2.16e-06, "Ssb": 1.69e-06, "Tsf": 1.4e-07, "DnaN": 1.4499999999999999e-06, "Frr": 1.1399999999999999e-06, "FtsZ": 1.49e-06, "GroES": 1.05e-06, "InfA": 3.3e-07, "InfB": 3.8999999999999997e-07, "InfC": 1.5e-07, "MreB": 1.7599999999999999e-06, "MukB": 1.06e-06, "PrfA": 0.0, "PrfB": 1.16e-06, "EFTu": 1.59e-06}, "count": {"RpoD": 210.0, "RNAP": 2007.0, "RNAP~RpoD": 1357.0, "RNAPAuxiliary": 2659.0, "Ribosome": 7957.0, "RibosomeAuxiliary": 1178.0, "100S": 0.0, "oriC~DNAP": 1.0, "genome": 6867368.0, "rRNA16S": 577.0, "rRNA23S": 1516.0, "rRNA5S": 1646.0, "30S": 1106.0, "50S": 565.0, "RplA": 18741.0, "RplL": 14194.0, "RpsA": 15138.0, "RpsC": 13403.0}, "out": {"vital": 1.0, "Cl-": 0.06056, "Na+": 0.05, "NH4+": 0.0095, "K+": 0.00264, "Pi": 0.00132, "Mg2+": 0.0005300000000000001, "nicotinamide": 9.826e-05, "pantothenate": 4.949e-05, "pyridoxine": 1.655e-05, "thiamine": 1.507e-05, "lipoate": 9.74e-06, "riboflavin": 2.13e-06, "Ca2+": 5e-07, "biotin": 4.9e-07, "sulfate": 3.1e-07, "folate": 1.8e-07, "Mn2+": 8e-08, "boric_acid": 4e-08, "Co2+": 3.0000000000000004e-08, "Zn2+": 1e-08, "Cu2+": 1e-08, "Fe2+": 1e-08, "molybdate": 3.0000000000000004e-09, "D-glucose": 0.0040999999999999995, "LB": 0.0, "L-alanine": 0.0008, "L-arginine": 0.005200000000000001, "L-asparagine": 0.0004, "L-aspartate": 0.0004, "L-cysteine": 9.999999999999999e-05, "L-glutamine": 0.0006, "glycine": 0.0008, "L-histidine": 0.0002, "L-isoleucine": 0.0004, "L-leucine": 0.0008, "L-lysine": 0.0004, "L-methionine": 0.0002, "L-phenylalanine": 0.0004, "L-proline": 0.0004, "L-serine": 0.01, "L-threonine": 0.0004, "L-tryptophan": 9.999999999999999e-05, "L-tyrosine": 0.0002, "L-valine": 0.0006, "adenine": 0.0002, "cytosine": 0.0002, "guanine": 0.0002, "uracil": 0.0002, "EZRich": 0.0, "H2O": 55.0, "H+": 0.0012, "O2": 0.0012, "CO2": 0.0012, "L-glutamate": 0.011, "bioentity": 5.0, "length": 0.1, "Ribosome": 0.0}, "cell": {"H+": 0.00118, "membrane_H+": 0.0027300000000000002, "length": 2.609593459e-06}, "polysomes": 3787.0, "mrna": 3012.0, "protein": 0.004290273362880005, "trna_free": 0.0003483, "trna_charged": 0.00026840635, "cells": 524288.0, "instances": 524288.0, "log2_instances": 19, "rnap_bound": 3676.0, "rnapaux_bound": 1748.0, "ribo_total": 47407.0}, "21900": {"conc": {"H+": 0.0012, "O2": 0.0012, "CO2": 0.0012, "Pi": 0.023899999999999998, "RpoD": 2.4e-07, "RNAP": 2.7299999999999997e-06, "RNAP~RpoD": 1.73e-06, "RNAPAuxiliary": 3.41e-06, "ppGpp": 3.3e-07, "ATP": 0.0096, "CTP": 0.00464, "GTP": 0.004900000000000001, "UTP": 0.01427, "PPi": 0.0002, "AMP": 0.00054, "CMP": 0.00062, "GMP": 0.00061, "Ribosome": 1.01e-05, "RibosomeAuxiliary": 1.44e-06, "GDP": 0.00174, "L-leucine": 0.00049, "L-alanine": 0.00421, "glycine": 0.00858, "L-valine": 0.00102, "L-glutamate": 0.01107, "L-serine": 5.290999999999999e-05, "L-isoleucine": 0.00032, "L-aspartate": 0.00515, "L-threonine": 0.00017, "L-lysine": 0.00054, "L-proline": 0.00066, "L-arginine": 0.00111, "L-phenylalanine": 3.481e-05, "L-tyrosine": 5.317e-05, "L-glutamine": 0.00398, "L-asparagine": 0.00058, "L-histidine": 8.620999999999999e-05, "L-methionine": 0.00017999999999999998, "L-cysteine": 0.00064, "L-tryptophan": 3.056e-05, "NH4+": 0.002, "acetyl-phosphate": 3.394e-08, "NADH": 0.00048, "NAD+": 0.0037300000000000002, "NADPH": 0.00035, "NADP+": 0.00183, "FMN": 5.4609999999999994e-05, "FAD": 0.00101, "CoA": 0.0014, "glutathione": 2.3430000000000002e-08, "dATP": 0.00024, "ADP": 0.00047, "dAMP": 0.00015, "cAMP": 1.226e-08, "adenosine": 0.00025, "deoxyadenosine": 5e-07, "adenine": 0.00031, "dCTP": 0.00015, "cytosine": 0.00044, "cytidine": 1.61e-06, "dGMP": 0.0005, "guanine": 1.792e-05, "guanosine": 5.25e-06, "deoxyguanosine": 2.27e-06, "dTTP": 0.0008, "dTDP": 0.00013000000000000002, "UDP": 0.0031200000000000004, "uridine": 3.22e-06, "ITP": 2.8000000000000007e-10, "IDP": 3.1e-10, "IMP": 0.00055, "L-homocysteine": 0.00013000000000000002, "L-citrulline": 1.422e-05, "L-ornithine": 3.4700000000000002e-06, "L-histidinol": 5.159e-05, "S-adenosyl-L-methionine": 0.00017999999999999998, "D-glucose-6-phosphate": 0.0037300000000000002, "D-fructose-6-phosphate": 0.00061, "D-fructose-1,6-bisphosphate": 0.016579999999999998, "dihydroxyacetone-phosphate": 0.00024, "3-phospho-D-glycerate": 0.00095, "phosphoenolpyruvate": 0.0003, "pyruvate": 0.00149, "acetyl-CoA": 0.0005300000000000001, "oxaloacetate": 0.00064, "citrate": 0.0002, "2-oxoglutarate": 0.00062, "succinyl-CoA": 0.00025, "succinate": 0.0007199999999999999, "fumarate": 0.00015, "L-malate": 0.00145, "propionyl-CoA": 1.0039999999999998e-11, "malonyl-CoA": 4.6909999999999996e-11, "acetoacetyl-CoA": 4.4909999999999997e-11, "myo-inositol": 7.860000000000001e-12, "6-phospho-D-glucono-1,5-lactone": 2.21e-09, "6-phospho-D-gluconate": 0.0034500000000000004, "D-ribulose-5-phosphate": 0.00016, "alpha-D-ribose-5-phosphate": 0.0004, "D-xylulose-5-phosphate": 3.5e-10, "D-gluconate": 7e-07, "glycerate": 1.93e-09, "glycerol-3-phosphate": 0.0, "2-deoxy-D-ribose-5-phosphate": 2.5e-07, "5-phospho-alpha-D-ribose-1-diphosphate": 0.00023, "N-carbamoyl-L-aspartate": 1.188e-05, "(S)-dihydroorotate": 5.59e-06, "UDP-N-acetyl-D-glucosamine": 1.268e-08, "2,3-dihydroxybenzoate": 1.9000000000000002e-10, "4-hydroxybenzoate": 0.0, "shikimate": 0.0001, "phenylpyruvate": 1.66e-05, "anthranilate": 1.3109999999999998e-05, "N2-acetyl-L-ornithine": 1.05e-06, "riboflavin": 0.00015, "quinolinate": 0.00017, "PfkA": 1.46e-06, "FbaA": 5.48e-06, "TpiA": 5.2e-06, "GapA": 1.912e-05, "Pgk": 1.346e-05, "Eno": 1.1439999999999999e-05, "PykF": 1.2499999999999999e-06, "AceF": 5.83e-06, "AceE": 1.57e-06, "Lpd": 1.84e-06, "GltA": 4.219999999999999e-06, "Icd": 1.058e-05, "SucA": 1.69e-06, "Mdh": 1.505e-05, "CyoA": 9.14e-06, "AtpA": 1.449e-05, "Prs": 2.23e-06, "PurF": 1.44e-06, "GuaB": 2.7699999999999997e-06, "Gmk": 1.26e-06, "Adk": 2.97e-06, "NrdB": 1.5399999999999999e-06, "NrdA": 8.599999999999999e-07, "CarA": 1.5599999999999999e-06, "PyrB": 2.12e-06, "ThyA": 1.12e-06, "Tmk": 8.9e-07, "PyrG": 1.6299999999999999e-06, "Ndk": 4.049999999999999e-06, "GlnA": 2.8199999999999997e-06, "100S": 0.0, "oriC~DNAP": 1.19e-09, "genome": 0.00873, "CellWall": 1.20001, "D-glucose": 8.71e-06, "AtpD": 1.9699999999999998e-06, "NuoA": 1.75e-06, "GuaA": 2.13e-06, "DnaE": 2.31e-06, "DnaX": 1.04e-06, "Lgt": 1.4499999999999999e-06, "ClpP": 5e-07, "FtsH": 1.59e-06, "FusA": 1.28e-06, "Lon": 1.27e-06, "TufA": 1.6399999999999998e-06, "TufB": 2.66e-06, "DnaB": 4.9e-07, "GroEL": 8.1e-07, "GyrA": 2.0299999999999996e-06, "GyrB": 1.6699999999999999e-06, "ParC": 7.4e-07, "ParE": 1.4299999999999999e-06, "SecA": 1.55e-06, "FtsI": 1.5e-06, "LpxC": 1.6399999999999998e-06, "MurA": 1.46e-06, "BamA": 1.1e-06, "DnaK": 1.33e-06, "FtsA": 1.35e-06, "ZipA": 6.7e-07, "OmpA": 2.36e-06, "OmpF": 1.22e-06, "SecY": 1.2299999999999999e-06, "AlaS": 2.74e-06, "ArgS": 1.6999999999999998e-06, "Hns": 2.25e-06, "IleS": 3.4399999999999997e-06, "LeuS": 2.66e-06, "MetG": 2.0599999999999998e-06, "ValS": 2.62e-06, "RpoA": 5.822e-08, "RpoB": 0.0, "RpoC": 6.2e-07, "NusA": 1.49e-06, "NusG": 7.877e-08, "Rho": 0.0, "GreA": 2.0999999999999997e-07, "rRNA16S": 8.199999999999999e-07, "rRNA23S": 2.01e-06, "rRNA5S": 2.3399999999999996e-06, "30S": 1.53e-06, "50S": 7e-07, "RplA": 2.453e-05, "RplL": 1.582e-05, "RpsA": 1.921e-05, "RpsC": 1.663e-05, "Crp": 2.2e-06, "CspC": 2.7e-06, "DnaA": 1.5e-06, "DnaG": 1.75e-06, "Fis": 1.7399999999999999e-06, "HupA": 2.1099999999999997e-06, "Ssb": 1.7399999999999999e-06, "Tsf": 0.0, "DnaN": 1.4099999999999998e-06, "Frr": 1.35e-06, "FtsZ": 1.53e-06, "GroES": 1.05e-06, "InfA": 3.7999999999999996e-07, "InfB": 3.4000000000000003e-07, "InfC": 1.0999999999999999e-07, "MreB": 1.77e-06, "MukB": 1.02e-06, "PrfA": 2.626e-08, "PrfB": 1.1899999999999998e-06, "EFTu": 1.62e-06}, "count": {"RpoD": 204.0, "RNAP": 2283.0, "RNAP~RpoD": 1450.0, "RNAPAuxiliary": 2857.0, "Ribosome": 8459.0, "RibosomeAuxiliary": 1205.0, "100S": 0.0, "oriC~DNAP": 1.0, "genome": 7314032.0, "rRNA16S": 684.0, "rRNA23S": 1682.0, "rRNA5S": 1962.0, "30S": 1284.0, "50S": 589.0, "RplA": 20545.0, "RplL": 13247.0, "RpsA": 16084.0, "RpsC": 13930.0}, "out": {"vital": 1.0, "Cl-": 0.06056, "Na+": 0.05, "NH4+": 0.0095, "K+": 0.00264, "Pi": 0.00132, "Mg2+": 0.0005300000000000001, "nicotinamide": 9.826e-05, "pantothenate": 4.949e-05, "pyridoxine": 1.655e-05, "thiamine": 1.507e-05, "lipoate": 9.74e-06, "riboflavin": 2.13e-06, "Ca2+": 5e-07, "biotin": 4.9e-07, "sulfate": 3.1e-07, "folate": 1.8e-07, "Mn2+": 8e-08, "boric_acid": 4e-08, "Co2+": 3.0000000000000004e-08, "Zn2+": 1e-08, "Cu2+": 1e-08, "Fe2+": 1e-08, "molybdate": 3.0000000000000004e-09, "D-glucose": 0.0040999999999999995, "LB": 0.0, "L-alanine": 0.0008, "L-arginine": 0.005200000000000001, "L-asparagine": 0.0004, "L-aspartate": 0.0004, "L-cysteine": 9.999999999999999e-05, "L-glutamine": 0.0006, "glycine": 0.0008, "L-histidine": 0.0002, "L-isoleucine": 0.0004, "L-leucine": 0.0008, "L-lysine": 0.0004, "L-methionine": 0.0002, "L-phenylalanine": 0.0004, "L-proline": 0.0004, "L-serine": 0.01, "L-threonine": 0.0004, "L-tryptophan": 9.999999999999999e-05, "L-tyrosine": 0.0002, "L-valine": 0.0006, "adenine": 0.0002, "cytosine": 0.0002, "guanine": 0.0002, "uracil": 0.0002, "EZRich": 0.0, "H2O": 55.0, "H+": 0.0012, "O2": 0.0012, "CO2": 0.0012, "L-glutamate": 0.011, "bioentity": 5.0, "length": 0.1, "Ribosome": 0.0}, "cell": {"H+": 0.00118, "membrane_H+": 0.00277, "length": 2.766665148e-06}, "polysomes": 4042.0, "mrna": 3315.0, "protein": 0.004283440582719997, "trna_free": 0.00034977, "trna_charged": 0.0002706659500000001, "cells": 524288.0, "instances": 524288.0, "log2_instances": 19, "rnap_bound": 3785.0, "rnapaux_bound": 1763.0, "ribo_total": 50459.0}, "22000": {"conc": {"H+": 0.0012, "O2": 0.0012, "CO2": 0.0012, "Pi": 0.023899999999999998, "RpoD": 2.3e-07, "RNAP": 2.74e-06, "RNAP~RpoD": 1.71e-06, "RNAPAuxiliary": 3.49e-06, "ppGpp": 3.3e-07, "ATP": 0.00956, "CTP": 0.00462, "GTP": 0.004889999999999999, "UTP": 0.014230000000000001, "PPi": 0.0002, "AMP": 0.00054, "CMP": 0.00062, "GMP": 0.00058, "Ribosome": 1.0009999999999999e-05, "RibosomeAuxiliary": 1.29e-06, "GDP": 0.00166, "L-leucine": 0.0005, "L-alanine": 0.004059999999999999, "glycine": 0.00875, "L-valine": 0.00103, "L-glutamate": 0.01105, "L-serine": 5.213e-05, "L-isoleucine": 0.00038, "L-aspartate": 0.00531, "L-threonine": 0.00019, "L-lysine": 0.00066, "L-proline": 0.00067, "L-arginine": 0.00111, "L-phenylalanine": 3.3560000000000004e-05, "L-tyrosine": 5.4159999999999996e-05, "L-glutamine": 0.004019999999999999, "L-asparagine": 0.0006, "L-histidine": 8.813999999999999e-05, "L-methionine": 0.00019, "L-cysteine": 0.00067, "L-tryptophan": 3.129e-05, "NH4+": 0.002, "acetyl-phosphate": 3.409e-08, "NADH": 0.00048, "NAD+": 0.00371, "NADPH": 0.00035, "NADP+": 0.0018100000000000002, "FMN": 5.565e-05, "FAD": 0.00101, "CoA": 0.0014, "glutathione": 2.215e-08, "dATP": 0.00023, "ADP": 0.00048, "dAMP": 0.00015, "cAMP": 1.2500000000000001e-08, "adenosine": 0.00025, "deoxyadenosine": 4.9e-07, "adenine": 0.0003, "dCTP": 0.00015, "cytosine": 0.00044, "cytidine": 1.6299999999999999e-06, "dGMP": 0.00049, "guanine": 1.7109999999999997e-05, "guanosine": 5.12e-06, "deoxyguanosine": 2.27e-06, "dTTP": 0.0008100000000000001, "dTDP": 0.00014000000000000001, "UDP": 0.00311, "uridine": 3.25e-06, "ITP": 2.6000000000000003e-10, "IDP": 3e-10, "IMP": 0.00055, "L-homocysteine": 0.00013000000000000002, "L-citrulline": 1.418e-05, "L-ornithine": 3.4700000000000002e-06, "L-histidinol": 5.2759999999999996e-05, "S-adenosyl-L-methionine": 0.00017999999999999998, "D-glucose-6-phosphate": 0.0037300000000000002, "D-fructose-6-phosphate": 0.00062, "D-fructose-1,6-bisphosphate": 0.01676, "dihydroxyacetone-phosphate": 0.00024, "3-phospho-D-glycerate": 0.00095, "phosphoenolpyruvate": 0.00031, "pyruvate": 0.00149, "acetyl-CoA": 0.0005300000000000001, "oxaloacetate": 0.00067, "citrate": 0.0002, "2-oxoglutarate": 0.00062, "succinyl-CoA": 0.00026000000000000003, "succinate": 0.00073, "fumarate": 0.00015, "L-malate": 0.00148, "propionyl-CoA": 9.81e-12, "malonyl-CoA": 4.4340000000000005e-11, "acetoacetyl-CoA": 4.3409999999999995e-11, "myo-inositol": 7.429999999999999e-12, "6-phospho-D-glucono-1,5-lactone": 2.09e-09, "6-phospho-D-gluconate": 0.0034500000000000004, "D-ribulose-5-phosphate": 0.00016, "alpha-D-ribose-5-phosphate": 0.0004, "D-xylulose-5-phosphate": 3.4000000000000007e-10, "D-gluconate": 7.1e-07, "glycerate": 1.8200000000000001e-09, "glycerol-3-phosphate": 0.0, "2-deoxy-D-ribose-5-phosphate": 2.5e-07, "5-phospho-alpha-D-ribose-1-diphosphate": 0.00023, "N-carbamoyl-L-aspartate": 1.21e-05, "(S)-dihydroorotate": 5.6199999999999996e-06, "UDP-N-acetyl-D-glucosamine": 1.199e-08, "2,3-dihydroxybenzoate": 1.8e-10, "4-hydroxybenzoate": 0.0, "shikimate": 0.0001, "phenylpyruvate": 1.614e-05, "anthranilate": 1.296e-05, "N2-acetyl-L-ornithine": 9.9e-07, "riboflavin": 0.00016, "quinolinate": 0.00017, "PfkA": 1.47e-06, "FbaA": 5.34e-06, "TpiA": 5.389999999999999e-06, "GapA": 1.9109999999999998e-05, "Pgk": 1.348e-05, "Eno": 1.163e-05, "PykF": 1.18e-06, "AceF": 5.769999999999999e-06, "AceE": 1.59e-06, "Lpd": 1.8999999999999998e-06, "GltA": 4.2099999999999995e-06, "Icd": 1.052e-05, "SucA": 1.7599999999999999e-06, "Mdh": 1.547e-05, "CyoA": 9.199999999999998e-06, "AtpA": 1.449e-05, "Prs": 2.2599999999999995e-06, "PurF": 1.4e-06, "GuaB": 2.66e-06, "Gmk": 1.28e-06, "Adk": 2.88e-06, "NrdB": 1.51e-06, "NrdA": 8.399999999999999e-07, "CarA": 1.5399999999999999e-06, "PyrB": 2.0699999999999997e-06, "ThyA": 1.1e-06, "Tmk": 8.399999999999999e-07, "PyrG": 1.6e-06, "Ndk": 4.1e-06, "GlnA": 3.02e-06, "100S": 0.0, "oriC~DNAP": 1.13e-09, "genome": 0.00876, "CellWall": 1.20003, "D-glucose": 8.65e-06, "AtpD": 1.9699999999999998e-06, "NuoA": 1.73e-06, "GuaA": 2.1499999999999997e-06, "DnaE": 2.2799999999999998e-06, "DnaX": 1.07e-06, "Lgt": 1.5e-06, "ClpP": 5.1e-07, "FtsH": 1.5599999999999999e-06, "FusA": 1.4099999999999998e-06, "Lon": 1.32e-06, "TufA": 1.6799999999999998e-06, "TufB": 2.66e-06, "DnaB": 5.9e-07, "GroEL": 7.599999999999999e-07, "GyrA": 2.08e-06, "GyrB": 1.6e-06, "ParC": 7.1e-07, "ParE": 1.4099999999999998e-06, "SecA": 1.5e-06, "FtsI": 1.44e-06, "LpxC": 1.71e-06, "MurA": 1.3899999999999998e-06, "BamA": 1.09e-06, "DnaK": 1.37e-06, "FtsA": 1.35e-06, "ZipA": 7.2e-07, "OmpA": 2.44e-06, "OmpF": 1.1699999999999998e-06, "SecY": 1.16e-06, "AlaS": 2.7299999999999997e-06, "ArgS": 1.6599999999999998e-06, "Hns": 2.31e-06, "IleS": 3.45e-06, "LeuS": 2.68e-06, "MetG": 2.05e-06, "ValS": 2.63e-06, "RpoA": 1.8999999999999998e-07, "RpoB": 0.0, "RpoC": 7.599999999999999e-07, "NusA": 1.38e-06, "NusG": 7.664e-08, "Rho": 0.0, "GreA": 2.4e-07, "rRNA16S": 8.599999999999999e-07, "rRNA23S": 2.0699999999999997e-06, "rRNA5S": 2.4100000000000002e-06, "30S": 1.84e-06, "50S": 7.9e-07, "RplA": 2.4940000000000002e-05, "RplL": 1.4839999999999999e-05, "RpsA": 1.8379999999999997e-05, "RpsC": 1.742e-05, "Crp": 2.21e-06, "CspC": 2.7200000000000002e-06, "DnaA": 1.48e-06, "DnaG": 1.75e-06, "Fis": 1.71e-06, "HupA": 2.04e-06, "Ssb": 1.6599999999999998e-06, "Tsf": 0.0, "DnaN": 1.38e-06, "Frr": 1.75e-06, "FtsZ": 1.59e-06, "GroES": 1.12e-06, "InfA": 5.1e-07, "InfB": 3.6e-07, "InfC": 8.548000000000001e-08, "MreB": 1.7599999999999999e-06, "MukB": 1e-06, "PrfA": 1.3e-07, "PrfB": 1.26e-06, "EFTu": 1.6999999999999998e-06}, "count": {"RpoD": 200.0, "RNAP": 2430.0, "RNAP~RpoD": 1519.0, "RNAPAuxiliary": 3090.0, "Ribosome": 8871.0, "RibosomeAuxiliary": 1146.0, "100S": 0.0, "oriC~DNAP": 1.0, "genome": 7760660.0, "rRNA16S": 765.0, "rRNA23S": 1838.0, "rRNA5S": 2132.0, "30S": 1633.0, "50S": 698.0, "RplA": 22095.0, "RplL": 13148.0, "RpsA": 16281.0, "RpsC": 15431.0}, "out": {"vital": 1.0, "Cl-": 0.06056, "Na+": 0.05, "NH4+": 0.0095, "K+": 0.00264, "Pi": 0.00132, "Mg2+": 0.0005300000000000001, "nicotinamide": 9.826e-05, "pantothenate": 4.949e-05, "pyridoxine": 1.655e-05, "thiamine": 1.507e-05, "lipoate": 9.74e-06, "riboflavin": 2.13e-06, "Ca2+": 5e-07, "biotin": 4.9e-07, "sulfate": 3.1e-07, "folate": 1.8e-07, "Mn2+": 8e-08, "boric_acid": 4e-08, "Co2+": 3.0000000000000004e-08, "Zn2+": 1e-08, "Cu2+": 1e-08, "Fe2+": 1e-08, "molybdate": 3.0000000000000004e-09, "D-glucose": 0.0040999999999999995, "LB": 0.0, "L-alanine": 0.0008, "L-arginine": 0.005200000000000001, "L-asparagine": 0.0004, "L-aspartate": 0.0004, "L-cysteine": 9.999999999999999e-05, "L-glutamine": 0.0006, "glycine": 0.0008, "L-histidine": 0.0002, "L-isoleucine": 0.0004, "L-leucine": 0.0008, "L-lysine": 0.0004, "L-methionine": 0.0002, "L-phenylalanine": 0.0004, "L-proline": 0.0004, "L-serine": 0.01, "L-threonine": 0.0004, "L-tryptophan": 9.999999999999999e-05, "L-tyrosine": 0.0002, "L-valine": 0.0006, "adenine": 0.0002, "cytosine": 0.0002, "guanine": 0.0002, "uracil": 0.0002, "EZRich": 0.0, "H2O": 55.0, "H+": 0.0012, "O2": 0.0012, "CO2": 0.0012, "L-glutamate": 0.011, "bioentity": 5.0, "length": 0.1, "Ribosome": 0.0}, "cell": {"H+": 0.00118, "membrane_H+": 0.00328, "length": 2.926567818e-06}, "polysomes": 4306.0, "mrna": 3480.0, "protein": 0.004278370672570004, "trna_free": 0.0003493900000000001, "trna_charged": 0.0002707090399999999, "cells": 524288.0, "instances": 524288.0, "log2_instances": 19, "rnap_bound": 3971.0, "rnapaux_bound": 1789.0, "ribo_total": 53651.0}, "22100": {"conc": {"H+": 0.0012, "O2": 0.0012, "CO2": 0.0012, "Pi": 0.023899999999999998, "RpoD": 1.8999999999999998e-07, "RNAP": 2.88e-06, "RNAP~RpoD": 1.6999999999999998e-06, "RNAPAuxiliary": 3.6699999999999996e-06, "ppGpp": 3.3e-07, "ATP": 0.00951, "CTP": 0.0046, "GTP": 0.004900000000000001, "UTP": 0.014140000000000002, "PPi": 0.0002, "AMP": 0.0005200000000000001, "CMP": 0.00062, "GMP": 0.0005600000000000001, "Ribosome": 1.049e-05, "RibosomeAuxiliary": 1.18e-06, "GDP": 0.0016, "L-leucine": 0.00051, "L-alanine": 0.00387, "glycine": 0.0087, "L-valine": 0.00102, "L-glutamate": 0.01106, "L-serine": 5.1569999999999996e-05, "L-isoleucine": 0.00038, "L-aspartate": 0.00539, "L-threonine": 0.00019, "L-lysine": 0.00067, "L-proline": 0.00068, "L-arginine": 0.00111, "L-phenylalanine": 3.388e-05, "L-tyrosine": 5.4840000000000003e-05, "L-glutamine": 0.004059999999999999, "L-asparagine": 0.00061, "L-histidine": 8.947e-05, "L-methionine": 0.0002, "L-cysteine": 0.0007, "L-tryptophan": 3.321e-05, "NH4+": 0.002, "acetyl-phosphate": 3.408e-08, "NADH": 0.00049, "NAD+": 0.0037, "NADPH": 0.00034, "NADP+": 0.0018000000000000002, "FMN": 5.614e-05, "FAD": 0.00101, "CoA": 0.0014, "glutathione": 2.086e-08, "dATP": 0.00023, "ADP": 0.0005200000000000001, "dAMP": 0.00014000000000000001, "cAMP": 1.2630000000000001e-08, "adenosine": 0.00024, "deoxyadenosine": 4.9e-07, "adenine": 0.00029, "dCTP": 0.00015, "cytosine": 0.00043, "cytidine": 1.6299999999999999e-06, "dGMP": 0.00049, "guanine": 1.603e-05, "guanosine": 4.980000000000001e-06, "deoxyguanosine": 2.25e-06, "dTTP": 0.00082, "dTDP": 0.00014000000000000001, "UDP": 0.00309, "uridine": 3.2599999999999997e-06, "ITP": 2.5e-10, "IDP": 2.8000000000000007e-10, "IMP": 0.00054, "L-homocysteine": 0.00014000000000000001, "L-citrulline": 1.369e-05, "L-ornithine": 3.3599999999999996e-06, "L-histidinol": 5.358e-05, "S-adenosyl-L-methionine": 0.00017999999999999998, "D-glucose-6-phosphate": 0.0037300000000000002, "D-fructose-6-phosphate": 0.00063, "D-fructose-1,6-bisphosphate": 0.017, "dihydroxyacetone-phosphate": 0.00024, "3-phospho-D-glycerate": 0.00096, "phosphoenolpyruvate": 0.00032, "pyruvate": 0.00148, "acetyl-CoA": 0.0005200000000000001, "oxaloacetate": 0.00068, "citrate": 0.0002, "2-oxoglutarate": 0.00063, "succinyl-CoA": 0.00026000000000000003, "succinate": 0.00075, "fumarate": 0.00016, "L-malate": 0.00151, "propionyl-CoA": 9.59e-12, "malonyl-CoA": 4.176e-11, "acetoacetyl-CoA": 4.184e-11, "myo-inositol": 7e-12, "6-phospho-D-glucono-1,5-lactone": 1.9600000000000003e-09, "6-phospho-D-gluconate": 0.0034500000000000004, "D-ribulose-5-phosphate": 0.00016, "alpha-D-ribose-5-phosphate": 0.0004, "D-xylulose-5-phosphate": 3.2000000000000003e-10, "D-gluconate": 7.1e-07, "glycerate": 1.72e-09, "glycerol-3-phosphate": 0.0, "2-deoxy-D-ribose-5-phosphate": 2.5e-07, "5-phospho-alpha-D-ribose-1-diphosphate": 0.00023, "N-carbamoyl-L-aspartate": 1.241e-05, "(S)-dihydroorotate": 5.73e-06, "UDP-N-acetyl-D-glucosamine": 1.129e-08, "2,3-dihydroxybenzoate": 1.7000000000000003e-10, "4-hydroxybenzoate": 0.0, "shikimate": 0.0001, "phenylpyruvate": 1.6289999999999998e-05, "anthranilate": 1.307e-05, "N2-acetyl-L-ornithine": 8.9e-07, "riboflavin": 0.00016, "quinolinate": 0.00017, "PfkA": 1.48e-06, "FbaA": 5.21e-06, "TpiA": 5.559999999999999e-06, "GapA": 1.896e-05, "Pgk": 1.355e-05, "Eno": 1.189e-05, "PykF": 1.1499999999999998e-06, "AceF": 5.67e-06, "AceE": 1.59e-06, "Lpd": 1.85e-06, "GltA": 4.26e-06, "Icd": 1.0589999999999999e-05, "SucA": 1.82e-06, "Mdh": 1.571e-05, "CyoA": 9.119999999999999e-06, "AtpA": 1.449e-05, "Prs": 2.23e-06, "PurF": 1.32e-06, "GuaB": 2.5299999999999995e-06, "Gmk": 1.28e-06, "Adk": 2.83e-06, "NrdB": 1.51e-06, "NrdA": 7.9e-07, "CarA": 1.46e-06, "PyrB": 1.9699999999999998e-06, "ThyA": 1.06e-06, "Tmk": 7.9e-07, "PyrG": 1.57e-06, "Ndk": 4.1100000000000005e-06, "GlnA": 3.1699999999999997e-06, "100S": 0.0, "oriC~DNAP": 1.06e-09, "genome": 0.00872, "CellWall": 1.20003, "D-glucose": 8.56e-06, "AtpD": 1.98e-06, "NuoA": 1.6299999999999999e-06, "GuaA": 2.16e-06, "DnaE": 2.23e-06, "DnaX": 1.02e-06, "Lgt": 1.5e-06, "ClpP": 5e-07, "FtsH": 1.5199999999999998e-06, "FusA": 1.5199999999999998e-06, "Lon": 1.29e-06, "TufA": 1.73e-06, "TufB": 2.6499999999999996e-06, "DnaB": 5.699999999999999e-07, "GroEL": 7.599999999999999e-07, "GyrA": 2.13e-06, "GyrB": 1.6299999999999999e-06, "ParC": 6.7e-07, "ParE": 1.46e-06, "SecA": 1.51e-06, "FtsI": 1.42e-06, "LpxC": 1.77e-06, "MurA": 1.38e-06, "BamA": 1.04e-06, "DnaK": 1.37e-06, "FtsA": 1.4299999999999999e-06, "ZipA": 7.4e-07, "OmpA": 2.43e-06, "OmpF": 1.12e-06, "SecY": 1.1399999999999999e-06, "AlaS": 2.71e-06, "ArgS": 1.62e-06, "Hns": 2.44e-06, "IleS": 3.5099999999999994e-06, "LeuS": 2.7e-06, "MetG": 1.99e-06, "ValS": 2.7299999999999997e-06, "RpoA": 3.1e-07, "RpoB": 0.0, "RpoC": 9.2e-07, "NusA": 1.2099999999999998e-06, "NusG": 5.829e-08, "Rho": 0.0, "GreA": 3.1e-07, "rRNA16S": 9.499999999999999e-07, "rRNA23S": 2.3399999999999996e-06, "rRNA5S": 2.6099999999999996e-06, "30S": 1.9699999999999998e-06, "50S": 7.1e-07, "RplA": 2.4959999999999998e-05, "RplL": 1.8e-05, "RpsA": 1.736e-05, "RpsC": 1.833e-05, "Crp": 2.1899999999999998e-06, "CspC": 2.75e-06, "DnaA": 1.5199999999999998e-06, "DnaG": 1.8e-06, "Fis": 1.7399999999999999e-06, "HupA": 2.05e-06, "Ssb": 1.6799999999999998e-06, "Tsf": 3.19e-09, "DnaN": 1.34e-06, "Frr": 2.1499999999999997e-06, "FtsZ": 1.58e-06, "GroES": 1.1e-06, "InfA": 7.1e-07, "InfB": 4.0999999999999994e-07, "InfC": 0.0, "MreB": 1.7199999999999998e-06, "MukB": 9.9e-07, "PrfA": 2.3e-07, "PrfB": 1.32e-06, "EFTu": 1.83e-06}, "count": {"RpoD": 180.0, "RNAP": 2709.0, "RNAP~RpoD": 1598.0, "RNAPAuxiliary": 3457.0, "Ribosome": 9864.0, "RibosomeAuxiliary": 1108.0, "100S": 0.0, "oriC~DNAP": 1.0, "genome": 8207332.0, "rRNA16S": 893.0, "rRNA23S": 2203.0, "rRNA5S": 2451.0, "30S": 1851.0, "50S": 666.0, "RplA": 23475.0, "RplL": 16930.0, "RpsA": 16333.0, "RpsC": 17246.0}, "out": {"vital": 1.0, "Cl-": 0.06056, "Na+": 0.05, "NH4+": 0.0095, "K+": 0.00264, "Pi": 0.00132, "Mg2+": 0.0005300000000000001, "nicotinamide": 9.826e-05, "pantothenate": 4.949e-05, "pyridoxine": 1.655e-05, "thiamine": 1.507e-05, "lipoate": 9.74e-06, "riboflavin": 2.13e-06, "Ca2+": 5e-07, "biotin": 4.9e-07, "sulfate": 3.1e-07, "folate": 1.8e-07, "Mn2+": 8e-08, "boric_acid": 4e-08, "Co2+": 3.0000000000000004e-08, "Zn2+": 1e-08, "Cu2+": 1e-08, "Fe2+": 1e-08, "molybdate": 3.0000000000000004e-09, "D-glucose": 0.0040999999999999995, "LB": 0.0, "L-alanine": 0.0008, "L-arginine": 0.005200000000000001, "L-asparagine": 0.0004, "L-aspartate": 0.0004, "L-cysteine": 9.999999999999999e-05, "L-glutamine": 0.0006, "glycine": 0.0008, "L-histidine": 0.0002, "L-isoleucine": 0.0004, "L-leucine": 0.0008, "L-lysine": 0.0004, "L-methionine": 0.0002, "L-phenylalanine": 0.0004, "L-proline": 0.0004, "L-serine": 0.01, "L-threonine": 0.0004, "L-tryptophan": 9.999999999999999e-05, "L-tyrosine": 0.0002, "L-valine": 0.0006, "adenine": 0.0002, "cytosine": 0.0002, "guanine": 0.0002, "uracil": 0.0002, "EZRich": 0.0, "H2O": 55.0, "H+": 0.0012, "O2": 0.0012, "CO2": 0.0012, "L-glutamate": 0.011, "bioentity": 5.0, "length": 0.1, "Ribosome": 0.0}, "cell": {"H+": 0.00118, "membrane_H+": 0.00366, "length": 3.107687786e-06}, "polysomes": 4532.0, "mrna": 3658.0, "protein": 0.004279640522420021, "trna_free": 0.00034532, "trna_charged": 0.00026873424000000004, "cells": 524288.0, "instances": 524288.0, "log2_instances": 19, "rnap_bound": 4041.0, "rnapaux_bound": 1753.0, "ribo_total": 57044.0}, "22200": {"conc": {"H+": 0.0012, "O2": 0.0012, "CO2": 0.0012, "Pi": 0.023899999999999998, "RpoD": 2e-07, "RNAP": 2.84e-06, "RNAP~RpoD": 1.7199999999999998e-06, "RNAPAuxiliary": 3.83e-06, "ppGpp": 3.3e-07, "ATP": 0.00951, "CTP": 0.0046, "GTP": 0.0048200000000000005, "UTP": 0.01416, "PPi": 0.0002, "AMP": 0.00051, "CMP": 0.00062, "GMP": 0.00055, "Ribosome": 1.0369999999999999e-05, "RibosomeAuxiliary": 1.05e-06, "GDP": 0.00157, "L-leucine": 0.00046, "L-alanine": 0.00375, "glycine": 0.00839, "L-valine": 0.0009699999999999999, "L-glutamate": 0.01103, "L-serine": 4.993e-05, "L-isoleucine": 0.00032, "L-aspartate": 0.00529, "L-threonine": 0.00016, "L-lysine": 0.00066, "L-proline": 0.00068, "L-arginine": 0.00108, "L-phenylalanine": 3.272999999999999e-05, "L-tyrosine": 5.129e-05, "L-glutamine": 0.004070000000000001, "L-asparagine": 0.0006, "L-histidine": 8.837e-05, "L-methionine": 0.0002, "L-cysteine": 0.00068, "L-tryptophan": 3.151e-05, "NH4+": 0.002, "acetyl-phosphate": 3.399e-08, "NADH": 0.00049, "NAD+": 0.00369, "NADPH": 0.00034, "NADP+": 0.0018000000000000002, "FMN": 5.4539999999999996e-05, "FAD": 0.00101, "CoA": 0.0014, "glutathione": 1.963e-08, "dATP": 0.00022, "ADP": 0.0005, "dAMP": 0.00014000000000000001, "cAMP": 1.269e-08, "adenosine": 0.00024, "deoxyadenosine": 4.8e-07, "adenine": 0.00029, "dCTP": 0.00015, "cytosine": 0.00042, "cytidine": 1.6299999999999999e-06, "dGMP": 0.00049, "guanine": 1.488e-05, "guanosine": 4.839999999999999e-06, "deoxyguanosine": 2.23e-06, "dTTP": 0.00083, "dTDP": 0.00014000000000000001, "UDP": 0.0031000000000000003, "uridine": 3.2599999999999997e-06, "ITP": 2.3000000000000003e-10, "IDP": 2.6000000000000003e-10, "IMP": 0.0005300000000000001, "L-homocysteine": 0.00014000000000000001, "L-citrulline": 1.339e-05, "L-ornithine": 3.33e-06, "L-histidinol": 5.2929999999999996e-05, "S-adenosyl-L-methionine": 0.00017999999999999998, "D-glucose-6-phosphate": 0.00372, "D-fructose-6-phosphate": 0.00063, "D-fructose-1,6-bisphosphate": 0.01712, "dihydroxyacetone-phosphate": 0.00024, "3-phospho-D-glycerate": 0.00096, "phosphoenolpyruvate": 0.00032, "pyruvate": 0.00148, "acetyl-CoA": 0.0005200000000000001, "oxaloacetate": 0.00068, "citrate": 0.0002, "2-oxoglutarate": 0.00064, "succinyl-CoA": 0.00027, "succinate": 0.0007700000000000001, "fumarate": 0.00016, "L-malate": 0.00152, "propionyl-CoA": 9.380000000000001e-12, "malonyl-CoA": 3.929e-11, "acetoacetyl-CoA": 4.031e-11, "myo-inositol": 6.58e-12, "6-phospho-D-glucono-1,5-lactone": 1.8500000000000002e-09, "6-phospho-D-gluconate": 0.0034500000000000004, "D-ribulose-5-phosphate": 0.00016, "alpha-D-ribose-5-phosphate": 0.0004, "D-xylulose-5-phosphate": 3e-10, "D-gluconate": 7.2e-07, "glycerate": 1.6200000000000002e-09, "glycerol-3-phosphate": 0.0, "2-deoxy-D-ribose-5-phosphate": 2.6e-07, "5-phospho-alpha-D-ribose-1-diphosphate": 0.00023, "N-carbamoyl-L-aspartate": 1.18e-05, "(S)-dihydroorotate": 5.389999999999999e-06, "UDP-N-acetyl-D-glucosamine": 1.062e-08, "2,3-dihydroxybenzoate": 1.6000000000000002e-10, "4-hydroxybenzoate": 0.0, "shikimate": 0.0001, "phenylpyruvate": 1.623e-05, "anthranilate": 1.289e-05, "N2-acetyl-L-ornithine": 8.599999999999999e-07, "riboflavin": 0.00015, "quinolinate": 0.00017, "PfkA": 1.49e-06, "FbaA": 5.19e-06, "TpiA": 5.769999999999999e-06, "GapA": 1.884e-05, "Pgk": 1.367e-05, "Eno": 1.221e-05, "PykF": 1.2e-06, "AceF": 5.61e-06, "AceE": 1.55e-06, "Lpd": 1.7599999999999999e-06, "GltA": 4.27e-06, "Icd": 1.068e-05, "SucA": 1.87e-06, "Mdh": 1.573e-05, "CyoA": 8.869999999999998e-06, "AtpA": 1.438e-05, "Prs": 2.16e-06, "PurF": 1.24e-06, "GuaB": 2.5099999999999997e-06, "Gmk": 1.3899999999999998e-06, "Adk": 2.84e-06, "NrdB": 1.49e-06, "NrdA": 7.4e-07, "CarA": 1.44e-06, "PyrB": 1.86e-06, "ThyA": 1.02e-06, "Tmk": 7.5e-07, "PyrG": 1.53e-06, "Ndk": 4.16e-06, "GlnA": 3.2599999999999997e-06, "100S": 0.0, "oriC~DNAP": 1e-09, "genome": 0.008660000000000001, "CellWall": 1.20003, "D-glucose": 8.449999999999999e-06, "AtpD": 1.96e-06, "NuoA": 1.53e-06, "GuaA": 2.13e-06, "DnaE": 2.21e-06, "DnaX": 9.6e-07, "Lgt": 1.6e-06, "ClpP": 5.699999999999999e-07, "FtsH": 1.47e-06, "FusA": 1.5399999999999999e-06, "Lon": 1.2499999999999999e-06, "TufA": 1.7599999999999999e-06, "TufB": 2.6499999999999996e-06, "DnaB": 5.5e-07, "GroEL": 7.3e-07, "GyrA": 2.1e-06, "GyrB": 1.6799999999999998e-06, "ParC": 6.3e-07, "ParE": 1.59e-06, "SecA": 1.49e-06, "FtsI": 1.3899999999999998e-06, "LpxC": 1.8e-06, "MurA": 1.38e-06, "BamA": 1.07e-06, "DnaK": 1.34e-06, "FtsA": 1.46e-06, "ZipA": 8.299999999999999e-07, "OmpA": 2.4999999999999998e-06, "OmpF": 1.1299999999999998e-06, "SecY": 1.1699999999999998e-06, "AlaS": 2.87e-06, "ArgS": 1.57e-06, "Hns": 2.47e-06, "IleS": 3.7e-06, "LeuS": 2.66e-06, "MetG": 1.8999999999999998e-06, "ValS": 2.8599999999999997e-06, "RpoA": 4.6e-07, "RpoB": 0.0, "RpoC": 1.12e-06, "NusA": 9.7e-07, "NusG": 4e-09, "Rho": 0.0, "GreA": 2.6e-07, "rRNA16S": 1.0299999999999999e-06, "rRNA23S": 2.44e-06, "rRNA5S": 2.85e-06, "30S": 2.32e-06, "50S": 7.699999999999999e-07, "RplA": 2.297e-05, "RplL": 1.842e-05, "RpsA": 1.746e-05, "RpsC": 1.823e-05, "Crp": 2.21e-06, "CspC": 2.8e-06, "DnaA": 1.57e-06, "DnaG": 1.78e-06, "Fis": 1.78e-06, "HupA": 2.0199999999999997e-06, "Ssb": 1.7399999999999999e-06, "Tsf": 0.0, "DnaN": 1.3e-06, "Frr": 2.48e-06, "FtsZ": 1.6e-06, "GroES": 1.1299999999999998e-06, "InfA": 8.9e-07, "InfB": 4.0999999999999994e-07, "InfC": 1.9e-08, "MreB": 1.7199999999999998e-06, "MukB": 1.05e-06, "PrfA": 2.4e-07, "PrfB": 1.4299999999999999e-06, "EFTu": 1.91e-06}, "count": {"RpoD": 200.0, "RNAP": 2840.0, "RNAP~RpoD": 1718.0, "RNAPAuxiliary": 3827.0, "Ribosome": 10365.0, "RibosomeAuxiliary": 1049.0, "100S": 0.0, "oriC~DNAP": 1.0, "genome": 8654208.0, "rRNA16S": 1026.0, "rRNA23S": 2440.0, "rRNA5S": 2845.0, "30S": 2316.0, "50S": 768.0, "RplA": 22960.0, "RplL": 18412.0, "RpsA": 17453.0, "RpsC": 18229.0}, "out": {"vital": 1.0, "Cl-": 0.06056, "Na+": 0.05, "NH4+": 0.0095, "K+": 0.00264, "Pi": 0.00132, "Mg2+": 0.0005300000000000001, "nicotinamide": 9.826e-05, "pantothenate": 4.949e-05, "pyridoxine": 1.655e-05, "thiamine": 1.507e-05, "lipoate": 9.74e-06, "riboflavin": 2.13e-06, "Ca2+": 5e-07, "biotin": 4.9e-07, "sulfate": 3.1e-07, "folate": 1.8e-07, "Mn2+": 8e-08, "boric_acid": 4e-08, "Co2+": 3.0000000000000004e-08, "Zn2+": 1e-08, "Cu2+": 1e-08, "Fe2+": 1e-08, "molybdate": 3.0000000000000004e-09, "D-glucose": 0.0040999999999999995, "LB": 0.0, "L-alanine": 0.0008, "L-arginine": 0.005200000000000001, "L-asparagine": 0.0004, "L-aspartate": 0.0004, "L-cysteine": 9.999999999999999e-05, "L-glutamine": 0.0006, "glycine": 0.0008, "L-histidine": 0.0002, "L-isoleucine": 0.0004, "L-leucine": 0.0008, "L-lysine": 0.0004, "L-methionine": 0.0002, "L-phenylalanine": 0.0004, "L-proline": 0.0004, "L-serine": 0.01, "L-threonine": 0.0004, "L-tryptophan": 9.999999999999999e-05, "L-tyrosine": 0.0002, "L-valine": 0.0006, "adenine": 0.0002, "cytosine": 0.0002, "guanine": 0.0002, "uracil": 0.0002, "EZRich": 0.0, "H2O": 55.0, "H+": 0.0012, "O2": 0.0012, "CO2": 0.0012, "L-glutamate": 0.011, "bioentity": 5.0, "length": 0.1, "Ribosome": 0.0}, "cell": {"H+": 0.00118, "membrane_H+": 0.00436, "length": 3.302870907e-06}, "polysomes": 4793.0, "mrna": 3869.0, "protein": 0.004288022482279999, "trna_free": 0.00034226, "trna_charged": 0.000263015, "cells": 524288.0, "instances": 524288.0, "log2_instances": 19, "rnap_bound": 4264.0, "rnapaux_bound": 1784.0, "ribo_total": 60585.0}, "22300": {"conc": {"H+": 0.0012, "O2": 0.0012, "CO2": 0.0012, "Pi": 0.023899999999999998, "RpoD": 1.8999999999999998e-07, "RNAP": 2.85e-06, "RNAP~RpoD": 1.7399999999999999e-06, "RNAPAuxiliary": 4.02e-06, "ppGpp": 3.3e-07, "ATP": 0.00957, "CTP": 0.00461, "GTP": 0.0048200000000000005, "UTP": 0.014199999999999999, "PPi": 0.0002, "AMP": 0.0005200000000000001, "CMP": 0.00062, "GMP": 0.00055, "Ribosome": 1.005e-05, "RibosomeAuxiliary": 9e-07, "GDP": 0.00158, "L-leucine": 0.00049, "L-alanine": 0.00384, "glycine": 0.008220000000000002, "L-valine": 0.00101, "L-glutamate": 0.01106, "L-serine": 5.032e-05, "L-isoleucine": 0.00031, "L-aspartate": 0.00529, "L-threonine": 0.00015, "L-lysine": 0.00071, "L-proline": 0.00068, "L-arginine": 0.0011, "L-phenylalanine": 3.413e-05, "L-tyrosine": 5.26e-05, "L-glutamine": 0.0040999999999999995, "L-asparagine": 0.0006, "L-histidine": 9.177999999999999e-05, "L-methionine": 0.0002, "L-cysteine": 0.00068, "L-tryptophan": 3.2749999999999996e-05, "NH4+": 0.002, "acetyl-phosphate": 3.385e-08, "NADH": 0.00049, "NAD+": 0.00368, "NADPH": 0.00033, "NADP+": 0.0018000000000000002, "FMN": 5.476e-05, "FAD": 0.00101, "CoA": 0.0014, "glutathione": 1.845e-08, "dATP": 0.00021, "ADP": 0.00044, "dAMP": 0.00013000000000000002, "cAMP": 1.268e-08, "adenosine": 0.00024, "deoxyadenosine": 4.6999999999999995e-07, "adenine": 0.00029, "dCTP": 0.00015, "cytosine": 0.00042, "cytidine": 1.6299999999999999e-06, "dGMP": 0.00049, "guanine": 1.548e-05, "guanosine": 4.69e-06, "deoxyguanosine": 2.21e-06, "dTTP": 0.00084, "dTDP": 0.00014000000000000001, "UDP": 0.0031000000000000003, "uridine": 3.2599999999999997e-06, "ITP": 2.2000000000000002e-10, "IDP": 2.5e-10, "IMP": 0.0005300000000000001, "L-homocysteine": 0.00014000000000000001, "L-citrulline": 1.2479999999999999e-05, "L-ornithine": 3.1199999999999998e-06, "L-histidinol": 5.489999999999999e-05, "S-adenosyl-L-methionine": 0.00017999999999999998, "D-glucose-6-phosphate": 0.00372, "D-fructose-6-phosphate": 0.00063, "D-fructose-1,6-bisphosphate": 0.01711, "dihydroxyacetone-phosphate": 0.00024, "3-phospho-D-glycerate": 0.00094, "phosphoenolpyruvate": 0.00031, "pyruvate": 0.00152, "acetyl-CoA": 0.0005300000000000001, "oxaloacetate": 0.00068, "citrate": 0.00021, "2-oxoglutarate": 0.00064, "succinyl-CoA": 0.00027, "succinate": 0.0007700000000000001, "fumarate": 0.00016, "L-malate": 0.00152, "propionyl-CoA": 9.15e-12, "malonyl-CoA": 3.693e-11, "acetoacetyl-CoA": 3.8829999999999997e-11, "myo-inositol": 6.19e-12, "6-phospho-D-glucono-1,5-lactone": 1.7400000000000002e-09, "6-phospho-D-gluconate": 0.0034500000000000004, "D-ribulose-5-phosphate": 0.00016, "alpha-D-ribose-5-phosphate": 0.0004, "D-xylulose-5-phosphate": 2.9e-10, "D-gluconate": 7.3e-07, "glycerate": 1.5200000000000001e-09, "glycerol-3-phosphate": 0.0, "2-deoxy-D-ribose-5-phosphate": 2.5e-07, "5-phospho-alpha-D-ribose-1-diphosphate": 0.00023, "N-carbamoyl-L-aspartate": 1.163e-05, "(S)-dihydroorotate": 5.24e-06, "UDP-N-acetyl-D-glucosamine": 9.98e-09, "2,3-dihydroxybenzoate": 1.5e-10, "4-hydroxybenzoate": 0.0, "shikimate": 0.0001, "phenylpyruvate": 1.6819999999999998e-05, "anthranilate": 1.298e-05, "N2-acetyl-L-ornithine": 8.1e-07, "riboflavin": 0.00015, "quinolinate": 0.00017, "PfkA": 1.57e-06, "FbaA": 5.17e-06, "TpiA": 5.94e-06, "GapA": 1.8699999999999997e-05, "Pgk": 1.368e-05, "Eno": 1.2519999999999999e-05, "PykF": 1.2e-06, "AceF": 5.549999999999999e-06, "AceE": 1.49e-06, "Lpd": 1.73e-06, "GltA": 4.28e-06, "Icd": 1.0589999999999999e-05, "SucA": 1.92e-06, "Mdh": 1.582e-05, "CyoA": 8.599999999999999e-06, "AtpA": 1.4199999999999998e-05, "Prs": 2.1099999999999997e-06, "PurF": 1.2e-06, "GuaB": 2.5899999999999998e-06, "Gmk": 1.5199999999999998e-06, "Adk": 2.87e-06, "NrdB": 1.5e-06, "NrdA": 7.4e-07, "CarA": 1.4e-06, "PyrB": 1.82e-06, "ThyA": 9.499999999999999e-07, "Tmk": 7.1e-07, "PyrG": 1.55e-06, "Ndk": 4.1199999999999995e-06, "GlnA": 3.3399999999999998e-06, "100S": 0.0, "oriC~DNAP": 9.4e-10, "genome": 0.00856, "CellWall": 1.20001, "D-glucose": 8.33e-06, "AtpD": 2.05e-06, "NuoA": 1.4299999999999999e-06, "GuaA": 2.1499999999999997e-06, "DnaE": 2.16e-06, "DnaX": 9.3e-07, "Lgt": 1.6999999999999998e-06, "ClpP": 5.9e-07, "FtsH": 1.4299999999999999e-06, "FusA": 1.59e-06, "Lon": 1.31e-06, "TufA": 1.75e-06, "TufB": 2.66e-06, "DnaB": 5.2e-07, "GroEL": 7.4e-07, "GyrA": 2.01e-06, "GyrB": 1.69e-06, "ParC": 5.9e-07, "ParE": 1.6399999999999998e-06, "SecA": 1.51e-06, "FtsI": 1.32e-06, "LpxC": 1.84e-06, "MurA": 1.38e-06, "BamA": 1.05e-06, "DnaK": 1.31e-06, "FtsA": 1.46e-06, "ZipA": 8.399999999999999e-07, "OmpA": 2.54e-06, "OmpF": 1.16e-06, "SecY": 1.1499999999999998e-06, "AlaS": 2.88e-06, "ArgS": 1.48e-06, "Hns": 2.52e-06, "IleS": 3.93e-06, "LeuS": 2.64e-06, "MetG": 1.9299999999999997e-06, "ValS": 2.91e-06, "RpoA": 7.1e-07, "RpoB": 0.0, "RpoC": 1.1299999999999998e-06, "NusA": 8.399999999999999e-07, "NusG": 6.106e-08, "Rho": 0.0, "GreA": 2.0999999999999997e-07, "rRNA16S": 1.09e-06, "rRNA23S": 2.54e-06, "rRNA5S": 2.97e-06, "30S": 2.4999999999999998e-06, "50S": 8e-07, "RplA": 2.086e-05, "RplL": 1.856e-05, "RpsA": 1.731e-05, "RpsC": 2.067e-05, "Crp": 2.17e-06, "CspC": 2.84e-06, "DnaA": 1.57e-06, "DnaG": 1.78e-06, "Fis": 1.83e-06, "HupA": 1.98e-06, "Ssb": 1.86e-06, "Tsf": 0.0, "DnaN": 1.26e-06, "Frr": 2.67e-06, "FtsZ": 1.58e-06, "GroES": 1.1e-06, "InfA": 1.08e-06, "InfB": 4.0999999999999994e-07, "InfC": 3.193e-08, "MreB": 1.6799999999999998e-06, "MukB": 1.12e-06, "PrfA": 2.1999999999999998e-07, "PrfB": 1.6e-06, "EFTu": 1.99e-06}, "count": {"RpoD": 207.0, "RNAP": 3035.0, "RNAP~RpoD": 1856.0, "RNAPAuxiliary": 4280.0, "Ribosome": 10689.0, "RibosomeAuxiliary": 953.0, "100S": 0.0, "oriC~DNAP": 1.0, "genome": 9100904.0, "rRNA16S": 1160.0, "rRNA23S": 2704.0, "rRNA5S": 3163.0, "30S": 2657.0, "50S": 851.0, "RplA": 22193.0, "RplL": 19740.0, "RpsA": 18412.0, "RpsC": 21983.0}, "out": {"vital": 1.0, "Cl-": 0.06056, "Na+": 0.05, "NH4+": 0.0095, "K+": 0.00264, "Pi": 0.00132, "Mg2+": 0.0005300000000000001, "nicotinamide": 9.826e-05, "pantothenate": 4.949e-05, "pyridoxine": 1.655e-05, "thiamine": 1.507e-05, "lipoate": 9.74e-06, "riboflavin": 2.13e-06, "Ca2+": 5e-07, "biotin": 4.9e-07, "sulfate": 3.1e-07, "folate": 1.8e-07, "Mn2+": 8e-08, "boric_acid": 4e-08, "Co2+": 3.0000000000000004e-08, "Zn2+": 1e-08, "Cu2+": 1e-08, "Fe2+": 1e-08, "molybdate": 3.0000000000000004e-09, "D-glucose": 0.0040999999999999995, "LB": 0.0, "L-alanine": 0.0008, "L-arginine": 0.005200000000000001, "L-asparagine": 0.0004, "L-aspartate": 0.0004, "L-cysteine": 9.999999999999999e-05, "L-glutamine": 0.0006, "glycine": 0.0008, "L-histidine": 0.0002, "L-isoleucine": 0.0004, "L-leucine": 0.0008, "L-lysine": 0.0004, "L-methionine": 0.0002, "L-phenylalanine": 0.0004, "L-proline": 0.0004, "L-serine": 0.01, "L-threonine": 0.0004, "L-tryptophan": 9.999999999999999e-05, "L-tyrosine": 0.0002, "L-valine": 0.0006, "adenine": 0.0002, "cytosine": 0.0002, "guanine": 0.0002, "uracil": 0.0002, "EZRich": 0.0, "H2O": 55.0, "H+": 0.0012, "O2": 0.0012, "CO2": 0.0012, "L-glutamate": 0.011, "bioentity": 5.0, "length": 0.1, "Ribosome": 0.0}, "cell": {"H+": 0.00118, "membrane_H+": 0.0044, "length": 3.514241644e-06}, "polysomes": 5137.0, "mrna": 4236.0, "protein": 0.004303880462140007, "trna_free": 0.00033267, "trna_charged": 0.0002571028199999999, "cells": 524288.0, "instances": 524288.0, "log2_instances": 19, "rnap_bound": 4416.0, "rnapaux_bound": 1808.0, "ribo_total": 64399.0}, "22400": {"conc": {"H+": 0.0012, "O2": 0.0012, "CO2": 0.0012, "Pi": 0.023899999999999998, "RpoD": 1.8e-07, "RNAP": 2.79e-06, "RNAP~RpoD": 1.77e-06, "RNAPAuxiliary": 4.28e-06, "ppGpp": 3.3e-07, "ATP": 0.00954, "CTP": 0.00464, "GTP": 0.00483, "UTP": 0.01428, "PPi": 0.0002, "AMP": 0.0005200000000000001, "CMP": 0.00062, "GMP": 0.00055, "Ribosome": 1.034e-05, "RibosomeAuxiliary": 8.499999999999999e-07, "GDP": 0.00159, "L-leucine": 0.0005600000000000001, "L-alanine": 0.004110000000000001, "glycine": 0.00873, "L-valine": 0.00109, "L-glutamate": 0.011130000000000001, "L-serine": 5.196e-05, "L-isoleucine": 0.00032, "L-aspartate": 0.00538, "L-threonine": 0.00016, "L-lysine": 0.0007199999999999999, "L-proline": 0.00069, "L-arginine": 0.00111, "L-phenylalanine": 3.590999999999999e-05, "L-tyrosine": 5.174e-05, "L-glutamine": 0.00412, "L-asparagine": 0.00062, "L-histidine": 9.321999999999999e-05, "L-methionine": 0.00021, "L-cysteine": 0.00073, "L-tryptophan": 3.3719999999999996e-05, "NH4+": 0.002, "acetyl-phosphate": 3.3770000000000004e-08, "NADH": 0.0005, "NAD+": 0.00366, "NADPH": 0.00034, "NADP+": 0.0017800000000000001, "FMN": 5.586e-05, "FAD": 0.00101, "CoA": 0.0014, "glutathione": 1.7390000000000002e-08, "dATP": 0.00022, "ADP": 0.00051, "dAMP": 0.00014000000000000001, "cAMP": 1.267e-08, "adenosine": 0.00024, "deoxyadenosine": 4.6e-07, "adenine": 0.00029, "dCTP": 0.00016, "cytosine": 0.00041, "cytidine": 1.6299999999999999e-06, "dGMP": 0.0005, "guanine": 1.6829999999999996e-05, "guanosine": 4.57e-06, "deoxyguanosine": 2.1899999999999998e-06, "dTTP": 0.00084, "dTDP": 0.00014000000000000001, "UDP": 0.0031200000000000004, "uridine": 3.2599999999999997e-06, "ITP": 2.1e-10, "IDP": 2.3000000000000003e-10, "IMP": 0.00054, "L-homocysteine": 0.00014000000000000001, "L-citrulline": 1.155e-05, "L-ornithine": 2.8999999999999998e-06, "L-histidinol": 5.575e-05, "S-adenosyl-L-methionine": 0.00017999999999999998, "D-glucose-6-phosphate": 0.00372, "D-fructose-6-phosphate": 0.00062, "D-fructose-1,6-bisphosphate": 0.017079999999999998, "dihydroxyacetone-phosphate": 0.00024, "3-phospho-D-glycerate": 0.00094, "phosphoenolpyruvate": 0.00031, "pyruvate": 0.00157, "acetyl-CoA": 0.00055, "oxaloacetate": 0.00067, "citrate": 0.00021, "2-oxoglutarate": 0.00062, "succinyl-CoA": 0.00026000000000000003, "succinate": 0.00075, "fumarate": 0.00015, "L-malate": 0.00149, "propionyl-CoA": 8.939999999999999e-12, "malonyl-CoA": 3.481e-11, "acetoacetyl-CoA": 3.761e-11, "myo-inositol": 5.83e-12, "6-phospho-D-glucono-1,5-lactone": 1.64e-09, "6-phospho-D-gluconate": 0.0034500000000000004, "D-ribulose-5-phosphate": 0.00016, "alpha-D-ribose-5-phosphate": 0.0004, "D-xylulose-5-phosphate": 2.7000000000000005e-10, "D-gluconate": 7.3e-07, "glycerate": 1.43e-09, "glycerol-3-phosphate": 0.0, "2-deoxy-D-ribose-5-phosphate": 2.5e-07, "5-phospho-alpha-D-ribose-1-diphosphate": 0.00023, "N-carbamoyl-L-aspartate": 1.1779999999999999e-05, "(S)-dihydroorotate": 5.23e-06, "UDP-N-acetyl-D-glucosamine": 9.410000000000001e-09, "2,3-dihydroxybenzoate": 1.4000000000000003e-10, "4-hydroxybenzoate": 0.0, "shikimate": 9.797e-05, "phenylpyruvate": 1.708e-05, "anthranilate": 1.292e-05, "N2-acetyl-L-ornithine": 7.699999999999999e-07, "riboflavin": 0.00015, "quinolinate": 0.00017, "PfkA": 1.69e-06, "FbaA": 5.2699999999999995e-06, "TpiA": 6.2e-06, "GapA": 1.871e-05, "Pgk": 1.3710000000000001e-05, "Eno": 1.28e-05, "PykF": 1.1699999999999998e-06, "AceF": 5.5399999999999995e-06, "AceE": 1.5199999999999998e-06, "Lpd": 1.6799999999999998e-06, "GltA": 4.32e-06, "Icd": 1.048e-05, "SucA": 1.8999999999999998e-06, "Mdh": 1.601e-05, "CyoA": 8.32e-06, "AtpA": 1.4039999999999998e-05, "Prs": 2.01e-06, "PurF": 1.2499999999999999e-06, "GuaB": 2.75e-06, "Gmk": 1.5399999999999999e-06, "Adk": 2.98e-06, "NrdB": 1.53e-06, "NrdA": 7.9e-07, "CarA": 1.37e-06, "PyrB": 1.84e-06, "ThyA": 9.2e-07, "Tmk": 6.7e-07, "PyrG": 1.61e-06, "Ndk": 4.129999999999999e-06, "GlnA": 3.41e-06, "100S": 0.0, "oriC~DNAP": 8.9e-10, "genome": 0.00846, "CellWall": 1.20002, "D-glucose": 8.220000000000001e-06, "AtpD": 2.1099999999999997e-06, "NuoA": 1.38e-06, "GuaA": 2.16e-06, "DnaE": 2.09e-06, "DnaX": 9e-07, "Lgt": 1.86e-06, "ClpP": 5.9e-07, "FtsH": 1.4099999999999998e-06, "FusA": 1.69e-06, "Lon": 1.3600000000000001e-06, "TufA": 1.78e-06, "TufB": 2.66e-06, "DnaB": 4.9e-07, "GroEL": 7.4e-07, "GyrA": 1.92e-06, "GyrB": 1.6799999999999998e-06, "ParC": 5.6e-07, "ParE": 1.6499999999999999e-06, "SecA": 1.53e-06, "FtsI": 1.24e-06, "LpxC": 1.82e-06, "MurA": 1.42e-06, "BamA": 1.07e-06, "DnaK": 1.35e-06, "FtsA": 1.49e-06, "ZipA": 8.599999999999999e-07, "OmpA": 2.5699999999999995e-06, "OmpF": 1.2e-06, "SecY": 1.12e-06, "AlaS": 2.85e-06, "ArgS": 1.4499999999999999e-06, "Hns": 2.4999999999999998e-06, "IleS": 4.07e-06, "LeuS": 2.64e-06, "MetG": 1.96e-06, "ValS": 3.02e-06, "RpoA": 9.399999999999999e-07, "RpoB": 0.0, "RpoC": 1.2099999999999998e-06, "NusA": 6e-07, "NusG": 1.77e-09, "Rho": 7.09e-09, "GreA": 0.0, "rRNA16S": 1.1899999999999998e-06, "rRNA23S": 2.8e-06, "rRNA5S": 3.1e-06, "30S": 2.7e-06, "50S": 8.599999999999999e-07, "RplA": 2.162e-05, "RplL": 1.9339999999999998e-05, "RpsA": 1.5149999999999999e-05, "RpsC": 2.139e-05, "Crp": 2.17e-06, "CspC": 2.8199999999999997e-06, "DnaA": 1.57e-06, "DnaG": 1.78e-06, "Fis": 1.89e-06, "HupA": 2.01e-06, "Ssb": 1.86e-06, "Tsf": 0.0, "DnaN": 1.2099999999999998e-06, "Frr": 2.7699999999999997e-06, "FtsZ": 1.57e-06, "GroES": 1.04e-06, "InfA": 1.1699999999999998e-06, "InfB": 3.3e-07, "InfC": 4.9570000000000006e-08, "MreB": 1.7199999999999998e-06, "MukB": 1.1399999999999999e-06, "PrfA": 2.1999999999999998e-07, "PrfB": 1.81e-06, "EFTu": 2.17e-06}, "count": {"RpoD": 202.0, "RNAP": 3151.0, "RNAP~RpoD": 1995.0, "RNAPAuxiliary": 4829.0, "Ribosome": 11671.0, "RibosomeAuxiliary": 958.0, "100S": 0.0, "oriC~DNAP": 1.0, "genome": 9547520.0, "rRNA16S": 1345.0, "rRNA23S": 3163.0, "rRNA5S": 3500.0, "30S": 3043.0, "50S": 971.0, "RplA": 24394.0, "RplL": 21818.0, "RpsA": 17093.0, "RpsC": 24138.0}, "out": {"vital": 1.0, "Cl-": 0.06056, "Na+": 0.05, "NH4+": 0.0095, "K+": 0.00264, "Pi": 0.00132, "Mg2+": 0.0005300000000000001, "nicotinamide": 9.826e-05, "pantothenate": 4.949e-05, "pyridoxine": 1.655e-05, "thiamine": 1.507e-05, "lipoate": 9.74e-06, "riboflavin": 2.13e-06, "Ca2+": 5e-07, "biotin": 4.9e-07, "sulfate": 3.1e-07, "folate": 1.8e-07, "Mn2+": 8e-08, "boric_acid": 4e-08, "Co2+": 3.0000000000000004e-08, "Zn2+": 1e-08, "Cu2+": 1e-08, "Fe2+": 1e-08, "molybdate": 3.0000000000000004e-09, "D-glucose": 0.0040999999999999995, "LB": 0.0, "L-alanine": 0.0008, "L-arginine": 0.005200000000000001, "L-asparagine": 0.0004, "L-aspartate": 0.0004, "L-cysteine": 9.999999999999999e-05, "L-glutamine": 0.0006, "glycine": 0.0008, "L-histidine": 0.0002, "L-isoleucine": 0.0004, "L-leucine": 0.0008, "L-lysine": 0.0004, "L-methionine": 0.0002, "L-phenylalanine": 0.0004, "L-proline": 0.0004, "L-serine": 0.01, "L-threonine": 0.0004, "L-tryptophan": 9.999999999999999e-05, "L-tyrosine": 0.0002, "L-valine": 0.0006, "adenine": 0.0002, "cytosine": 0.0002, "guanine": 0.0002, "uracil": 0.0002, "EZRich": 0.0, "H2O": 55.0, "H+": 0.0012, "O2": 0.0012, "CO2": 0.0012, "L-glutamate": 0.011, "bioentity": 5.0, "length": 0.1, "Ribosome": 0.0}, "cell": {"H+": 0.00118, "membrane_H+": 0.0043300000000000005, "length": 3.727522783e-06}, "polysomes": 5444.0, "mrna": 4571.0, "protein": 0.004317423042020001, "trna_free": 0.00032384, "trna_charged": 0.00025153356000000006, "cells": 524288.0, "instances": 524288.0, "log2_instances": 19, "rnap_bound": 4661.0, "rnapaux_bound": 1843.0, "ribo_total": 68381.0}, "22500": {"conc": {"H+": 0.0012, "O2": 0.0012, "CO2": 0.0012, "Pi": 0.023899999999999998, "RpoD": 1.6e-07, "RNAP": 2.88e-06, "RNAP~RpoD": 1.78e-06, "RNAPAuxiliary": 4.519999999999999e-06, "ppGpp": 3.3e-07, "ATP": 0.00961, "CTP": 0.00467, "GTP": 0.00477, "UTP": 0.014369999999999999, "PPi": 0.0002, "AMP": 0.0005200000000000001, "CMP": 0.00063, "GMP": 0.00059, "Ribosome": 1.03e-05, "RibosomeAuxiliary": 7.699999999999999e-07, "GDP": 0.00168, "L-leucine": 0.00061, "L-alanine": 0.00434, "glycine": 0.0091, "L-valine": 0.00113, "L-glutamate": 0.01115, "L-serine": 5.303e-05, "L-isoleucine": 0.00028000000000000003, "L-aspartate": 0.00544, "L-threonine": 0.00013000000000000002, "L-lysine": 0.00071, "L-proline": 0.00069, "L-arginine": 0.0011, "L-phenylalanine": 3.6259999999999995e-05, "L-tyrosine": 5.197e-05, "L-glutamine": 0.004110000000000001, "L-asparagine": 0.00062, "L-histidine": 9.256999999999999e-05, "L-methionine": 0.00021, "L-cysteine": 0.0007700000000000001, "L-tryptophan": 3.237e-05, "NH4+": 0.002, "acetyl-phosphate": 3.374e-08, "NADH": 0.00051, "NAD+": 0.00366, "NADPH": 0.00034, "NADP+": 0.0017800000000000001, "FMN": 5.557e-05, "FAD": 0.00101, "CoA": 0.0014, "glutathione": 1.6410000000000003e-08, "dATP": 0.00022, "ADP": 0.00045000000000000004, "dAMP": 0.00014000000000000001, "cAMP": 1.262e-08, "adenosine": 0.00024, "deoxyadenosine": 4.6e-07, "adenine": 0.00029, "dCTP": 0.00017, "cytosine": 0.00041, "cytidine": 1.6299999999999999e-06, "dGMP": 0.00051, "guanine": 1.7109999999999997e-05, "guanosine": 4.45e-06, "deoxyguanosine": 2.18e-06, "dTTP": 0.00085, "dTDP": 0.00014000000000000001, "UDP": 0.00314, "uridine": 3.25e-06, "ITP": 2.0000000000000003e-10, "IDP": 2.2000000000000002e-10, "IMP": 0.00054, "L-homocysteine": 0.00015, "L-citrulline": 1.0949999999999998e-05, "L-ornithine": 2.7299999999999997e-06, "L-histidinol": 5.54e-05, "S-adenosyl-L-methionine": 0.00017999999999999998, "D-glucose-6-phosphate": 0.00371, "D-fructose-6-phosphate": 0.00062, "D-fructose-1,6-bisphosphate": 0.016989999999999998, "dihydroxyacetone-phosphate": 0.00024, "3-phospho-D-glycerate": 0.00094, "phosphoenolpyruvate": 0.00031, "pyruvate": 0.00161, "acetyl-CoA": 0.0005600000000000001, "oxaloacetate": 0.00067, "citrate": 0.00021, "2-oxoglutarate": 0.00062, "succinyl-CoA": 0.00026000000000000003, "succinate": 0.00073, "fumarate": 0.00015, "L-malate": 0.00148, "propionyl-CoA": 8.75e-12, "malonyl-CoA": 3.284e-11, "acetoacetyl-CoA": 3.652e-11, "myo-inositol": 5.4999999999999996e-12, "6-phospho-D-glucono-1,5-lactone": 1.54e-09, "6-phospho-D-gluconate": 0.0034500000000000004, "D-ribulose-5-phosphate": 0.00016, "alpha-D-ribose-5-phosphate": 0.0004, "D-xylulose-5-phosphate": 2.6000000000000003e-10, "D-gluconate": 7.4e-07, "glycerate": 1.35e-09, "glycerol-3-phosphate": 0.0, "2-deoxy-D-ribose-5-phosphate": 2.5e-07, "5-phospho-alpha-D-ribose-1-diphosphate": 0.00023, "N-carbamoyl-L-aspartate": 1.231e-05, "(S)-dihydroorotate": 5.4e-06, "UDP-N-acetyl-D-glucosamine": 8.88e-09, "2,3-dihydroxybenzoate": 1.4000000000000003e-10, "4-hydroxybenzoate": 0.0, "shikimate": 9.358e-05, "phenylpyruvate": 1.7149999999999997e-05, "anthranilate": 1.2529999999999999e-05, "N2-acetyl-L-ornithine": 7.3e-07, "riboflavin": 0.00015, "quinolinate": 0.00017, "PfkA": 1.77e-06, "FbaA": 5.49e-06, "TpiA": 6.28e-06, "GapA": 1.878e-05, "Pgk": 1.383e-05, "Eno": 1.3e-05, "PykF": 1.1399999999999999e-06, "AceF": 5.5399999999999995e-06, "AceE": 1.5e-06, "Lpd": 1.6699999999999999e-06, "GltA": 4.36e-06, "Icd": 1.034e-05, "SucA": 1.8799999999999998e-06, "Mdh": 1.63e-05, "CyoA": 8.04e-06, "AtpA": 1.397e-05, "Prs": 1.92e-06, "PurF": 1.3e-06, "GuaB": 2.8199999999999997e-06, "Gmk": 1.6399999999999998e-06, "Adk": 3.0799999999999997e-06, "NrdB": 1.49e-06, "NrdA": 8.1e-07, "CarA": 1.37e-06, "PyrB": 1.91e-06, "ThyA": 8.599999999999999e-07, "Tmk": 6.3e-07, "PyrG": 1.6299999999999999e-06, "Ndk": 4.09e-06, "GlnA": 3.38e-06, "100S": 0.0, "oriC~DNAP": 8.4e-10, "genome": 0.00836, "CellWall": 1.2, "D-glucose": 8.13e-06, "AtpD": 2.12e-06, "NuoA": 1.35e-06, "GuaA": 2.2e-06, "DnaE": 2.1e-06, "DnaX": 8.599999999999999e-07, "Lgt": 1.94e-06, "ClpP": 5.9e-07, "FtsH": 1.38e-06, "FusA": 1.87e-06, "Lon": 1.38e-06, "TufA": 1.81e-06, "TufB": 2.63e-06, "DnaB": 4.6e-07, "GroEL": 7.5e-07, "GyrA": 1.84e-06, "GyrB": 1.6399999999999998e-06, "ParC": 5.6e-07, "ParE": 1.6e-06, "SecA": 1.59e-06, "FtsI": 1.2e-06, "LpxC": 1.77e-06, "MurA": 1.4e-06, "BamA": 1.16e-06, "DnaK": 1.46e-06, "FtsA": 1.5599999999999999e-06, "ZipA": 8.599999999999999e-07, "OmpA": 2.56e-06, "OmpF": 1.2e-06, "SecY": 1.11e-06, "AlaS": 2.8099999999999998e-06, "ArgS": 1.46e-06, "Hns": 2.4599999999999997e-06, "IleS": 4.2099999999999995e-06, "LeuS": 2.63e-06, "MetG": 2.0199999999999997e-06, "ValS": 3.2e-06, "RpoA": 1.0299999999999999e-06, "RpoB": 0.0, "RpoC": 1.22e-06, "NusA": 4.3999999999999997e-07, "NusG": 0.0, "Rho": 2.759e-08, "GreA": 2.51e-09, "rRNA16S": 1.32e-06, "rRNA23S": 3.18e-06, "rRNA5S": 3.27e-06, "30S": 2.91e-06, "50S": 9.399999999999999e-07, "RplA": 2.298e-05, "RplL": 1.982e-05, "RpsA": 1.3729999999999999e-05, "RpsC": 1.9359999999999998e-05, "Crp": 2.1899999999999998e-06, "CspC": 2.7799999999999996e-06, "DnaA": 1.59e-06, "DnaG": 1.73e-06, "Fis": 1.9699999999999998e-06, "HupA": 2.0199999999999997e-06, "Ssb": 1.98e-06, "Tsf": 0.0, "DnaN": 1.2499999999999999e-06, "Frr": 2.84e-06, "FtsZ": 1.61e-06, "GroES": 9.8e-07, "InfA": 1.31e-06, "InfB": 2.9e-07, "InfC": 1.6e-07, "MreB": 1.82e-06, "MukB": 1.11e-06, "PrfA": 3e-07, "PrfB": 2.0299999999999996e-06, "EFTu": 2.25e-06}, "count": {"RpoD": 192.0, "RNAP": 3440.0, "RNAP~RpoD": 2133.0, "RNAPAuxiliary": 5410.0, "Ribosome": 12319.0, "RibosomeAuxiliary": 918.0, "100S": 0.0, "oriC~DNAP": 1.0, "genome": 9994724.0, "rRNA16S": 1574.0, "rRNA23S": 3800.0, "rRNA5S": 3908.0, "30S": 3482.0, "50S": 1123.0, "RplA": 27480.0, "RplL": 23701.0, "RpsA": 16420.0, "RpsC": 23156.0}, "out": {"vital": 1.0, "Cl-": 0.06056, "Na+": 0.05, "NH4+": 0.0095, "K+": 0.00264, "Pi": 0.00132, "Mg2+": 0.0005300000000000001, "nicotinamide": 9.826e-05, "pantothenate": 4.949e-05, "pyridoxine": 1.655e-05, "thiamine": 1.507e-05, "lipoate": 9.74e-06, "riboflavin": 2.13e-06, "Ca2+": 5e-07, "biotin": 4.9e-07, "sulfate": 3.1e-07, "folate": 1.8e-07, "Mn2+": 8e-08, "boric_acid": 4e-08, "Co2+": 3.0000000000000004e-08, "Zn2+": 1e-08, "Cu2+": 1e-08, "Fe2+": 1e-08, "molybdate": 3.0000000000000004e-09, "D-glucose": 0.0040999999999999995, "LB": 0.0, "L-alanine": 0.0008, "L-arginine": 0.005200000000000001, "L-asparagine": 0.0004, "L-aspartate": 0.0004, "L-cysteine": 9.999999999999999e-05, "L-glutamine": 0.0006, "glycine": 0.0008, "L-histidine": 0.0002, "L-isoleucine": 0.0004, "L-leucine": 0.0008, "L-lysine": 0.0004, "L-methionine": 0.0002, "L-phenylalanine": 0.0004, "L-proline": 0.0004, "L-serine": 0.01, "L-threonine": 0.0004, "L-tryptophan": 9.999999999999999e-05, "L-tyrosine": 0.0002, "L-valine": 0.0006, "adenine": 0.0002, "cytosine": 0.0002, "guanine": 0.0002, "uracil": 0.0002, "EZRich": 0.0, "H2O": 55.0, "H+": 0.0012, "O2": 0.0012, "CO2": 0.0012, "L-glutamate": 0.011, "bioentity": 5.0, "length": 0.1, "Ribosome": 0.0}, "cell": {"H+": 0.00118, "membrane_H+": 0.00472, "length": 3.950762783e-06}, "polysomes": 5774.0, "mrna": 4766.0, "protein": 0.004325836571900002, "trna_free": 0.0003182299999999999, "trna_charged": 0.00024706336, "cells": 524288.0, "instances": 524288.0, "log2_instances": 19, "rnap_bound": 4862.0, "rnapaux_bound": 1775.0, "ribo_total": 72509.0}, "22600": {"conc": {"H+": 0.0012, "O2": 0.0012, "CO2": 0.0012, "Pi": 0.023899999999999998, "RpoD": 3.8999999999999997e-07, "RNAP": 2.0699999999999997e-06, "RNAP~RpoD": 1.3899999999999998e-06, "RNAPAuxiliary": 3.41e-06, "ppGpp": 3.3e-07, "ATP": 0.00953, "CTP": 0.00483, "GTP": 0.00462, "UTP": 0.01484, "PPi": 0.0002, "AMP": 0.00055, "CMP": 0.0006500000000000001, "GMP": 0.0007199999999999999, "Ribosome": 1.198e-05, "RibosomeAuxiliary": 7.1e-07, "GDP": 0.00206, "L-leucine": 0.00059, "L-alanine": 0.00446, "glycine": 0.009710000000000002, "L-valine": 0.0011200000000000001, "L-glutamate": 0.01103, "L-serine": 5.4359999999999995e-05, "L-isoleucine": 0.00024, "L-aspartate": 0.0054, "L-threonine": 0.00012, "L-lysine": 0.00069, "L-proline": 0.00067, "L-arginine": 0.00108, "L-phenylalanine": 3.555e-05, "L-tyrosine": 4.925e-05, "L-glutamine": 0.00415, "L-asparagine": 0.00062, "L-histidine": 8.936e-05, "L-methionine": 0.00021, "L-cysteine": 0.00079, "L-tryptophan": 2.694e-05, "NH4+": 0.002, "acetyl-phosphate": 3.412e-08, "NADH": 0.00051, "NAD+": 0.00368, "NADPH": 0.00034, "NADP+": 0.0017900000000000001, "FMN": 5.431e-05, "FAD": 0.00101, "CoA": 0.0014, "glutathione": 1.563e-08, "dATP": 0.00022, "ADP": 0.00058, "dAMP": 0.00014000000000000001, "cAMP": 1.267e-08, "adenosine": 0.00026000000000000003, "deoxyadenosine": 4.6e-07, "adenine": 0.00031, "dCTP": 0.00016, "cytosine": 0.00041, "cytidine": 1.6499999999999999e-06, "dGMP": 0.0005, "guanine": 1.709e-05, "guanosine": 4.4e-06, "deoxyguanosine": 2.2e-06, "dTTP": 0.00084, "dTDP": 0.00014000000000000001, "UDP": 0.0032400000000000003, "uridine": 3.29e-06, "ITP": 1.9000000000000002e-10, "IDP": 2.1e-10, "IMP": 0.00058, "L-homocysteine": 0.00015, "L-citrulline": 1.1089999999999999e-05, "L-ornithine": 2.74e-06, "L-histidinol": 5.3509999999999994e-05, "S-adenosyl-L-methionine": 0.00017999999999999998, "D-glucose-6-phosphate": 0.0037, "D-fructose-6-phosphate": 0.00061, "D-fructose-1,6-bisphosphate": 0.01676, "dihydroxyacetone-phosphate": 0.00024, "3-phospho-D-glycerate": 0.00093, "phosphoenolpyruvate": 0.00031, "pyruvate": 0.00164, "acetyl-CoA": 0.00057, "oxaloacetate": 0.00066, "citrate": 0.00021, "2-oxoglutarate": 0.00061, "succinyl-CoA": 0.00025, "succinate": 0.0007199999999999999, "fumarate": 0.00015, "L-malate": 0.00147, "propionyl-CoA": 8.63e-12, "malonyl-CoA": 3.1289999999999996e-11, "acetoacetyl-CoA": 3.589e-11, "myo-inositol": 5.24e-12, "6-phospho-D-glucono-1,5-lactone": 1.47e-09, "6-phospho-D-gluconate": 0.0034500000000000004, "D-ribulose-5-phosphate": 0.00016, "alpha-D-ribose-5-phosphate": 0.0004, "D-xylulose-5-phosphate": 2.5e-10, "D-gluconate": 7.599999999999999e-07, "glycerate": 1.29e-09, "glycerol-3-phosphate": 0.0, "2-deoxy-D-ribose-5-phosphate": 2.6e-07, "5-phospho-alpha-D-ribose-1-diphosphate": 0.00023, "N-carbamoyl-L-aspartate": 1.069e-05, "(S)-dihydroorotate": 4.71e-06, "UDP-N-acetyl-D-glucosamine": 8.460000000000001e-09, "2,3-dihydroxybenzoate": 1.3000000000000002e-10, "4-hydroxybenzoate": 0.0, "shikimate": 9.053e-05, "phenylpyruvate": 1.708e-05, "anthranilate": 1.1289999999999999e-05, "N2-acetyl-L-ornithine": 7.5e-07, "riboflavin": 0.00015, "quinolinate": 0.00017, "PfkA": 1.8799999999999998e-06, "FbaA": 5.87e-06, "TpiA": 6.4199999999999995e-06, "GapA": 1.9260000000000002e-05, "Pgk": 1.4109999999999999e-05, "Eno": 1.35e-05, "PykF": 1.08e-06, "AceF": 5.73e-06, "AceE": 1.49e-06, "Lpd": 1.71e-06, "GltA": 4.309999999999999e-06, "Icd": 1.0369999999999999e-05, "SucA": 1.94e-06, "Mdh": 1.664e-05, "CyoA": 7.84e-06, "AtpA": 1.4109999999999999e-05, "Prs": 1.8999999999999998e-06, "PurF": 1.2499999999999999e-06, "GuaB": 2.87e-06, "Gmk": 1.73e-06, "Adk": 3.19e-06, "NrdB": 1.53e-06, "NrdA": 7.799999999999999e-07, "CarA": 1.3899999999999998e-06, "PyrB": 1.94e-06, "ThyA": 8.199999999999999e-07, "Tmk": 6e-07, "PyrG": 1.6999999999999998e-06, "Ndk": 3.99e-06, "GlnA": 3.38e-06, "100S": 0.0, "oriC~DNAP": 1.59e-09, "genome": 0.00852, "CellWall": 1.20003, "D-glucose": 8.13e-06, "AtpD": 2.12e-06, "NuoA": 1.38e-06, "GuaA": 2.22e-06, "DnaE": 2.04e-06, "DnaX": 8.299999999999999e-07, "Lgt": 1.96e-06, "ClpP": 6e-07, "FtsH": 1.44e-06, "FusA": 1.9699999999999998e-06, "Lon": 1.4099999999999998e-06, "TufA": 1.8799999999999998e-06, "TufB": 2.5699999999999995e-06, "DnaB": 4.3999999999999997e-07, "GroEL": 7.3e-07, "GyrA": 1.81e-06, "GyrB": 1.57e-06, "ParC": 6.6e-07, "ParE": 1.59e-06, "SecA": 1.62e-06, "FtsI": 1.27e-06, "LpxC": 1.73e-06, "MurA": 1.4e-06, "BamA": 1.22e-06, "DnaK": 1.59e-06, "FtsA": 1.6e-06, "ZipA": 8.299999999999999e-07, "OmpA": 2.5299999999999995e-06, "OmpF": 1.27e-06, "SecY": 1.12e-06, "AlaS": 2.8e-06, "ArgS": 1.5399999999999999e-06, "Hns": 2.54e-06, "IleS": 4.34e-06, "LeuS": 2.64e-06, "MetG": 2.1099999999999997e-06, "ValS": 3.22e-06, "RpoA": 1.51e-06, "RpoB": 0.0, "RpoC": 1.26e-06, "NusA": 4.9e-07, "NusG": 0.0, "Rho": 1.5e-07, "GreA": 5.257000000000001e-08, "rRNA16S": 5e-07, "rRNA23S": 1.69e-06, "rRNA5S": 2.05e-06, "30S": 1.8799999999999998e-06, "50S": 5.699999999999999e-07, "RplA": 2.1199999999999997e-05, "RplL": 1.837e-05, "RpsA": 1.382e-05, "RpsC": 1.922e-05, "Crp": 2.21e-06, "CspC": 2.8e-06, "DnaA": 1.58e-06, "DnaG": 1.7199999999999998e-06, "Fis": 2e-06, "HupA": 2.04e-06, "Ssb": 2.05e-06, "Tsf": 0.0, "DnaN": 1.29e-06, "Frr": 2.8199999999999997e-06, "FtsZ": 1.6399999999999998e-06, "GroES": 1.05e-06, "InfA": 1.42e-06, "InfB": 3.1e-07, "InfC": 1.7000000000000001e-07, "MreB": 1.9699999999999998e-06, "MukB": 1.1299999999999998e-06, "PrfA": 2.5e-07, "PrfB": 2.08e-06, "EFTu": 2.29e-06}, "count": {"RpoD": 242.0, "RNAP": 1299.0, "RNAP~RpoD": 871.0, "RNAPAuxiliary": 2140.0, "Ribosome": 7521.0, "RibosomeAuxiliary": 444.0, "100S": 0.0, "oriC~DNAP": 1.0, "genome": 5347046.0, "rRNA16S": 315.0, "rRNA23S": 1061.0, "rRNA5S": 1285.0, "30S": 1178.0, "50S": 355.0, "RplA": 13308.0, "RplL": 11527.0, "RpsA": 8676.0, "RpsC": 12064.0}, "out": {"vital": 1.0, "Cl-": 0.06056, "Na+": 0.05, "NH4+": 0.0095, "K+": 0.00264, "Pi": 0.00132, "Mg2+": 0.0005300000000000001, "nicotinamide": 9.826e-05, "pantothenate": 4.949e-05, "pyridoxine": 1.655e-05, "thiamine": 1.507e-05, "lipoate": 9.74e-06, "riboflavin": 2.13e-06, "Ca2+": 5e-07, "biotin": 4.9e-07, "sulfate": 3.1e-07, "folate": 1.8e-07, "Mn2+": 8e-08, "boric_acid": 4e-08, "Co2+": 3.0000000000000004e-08, "Zn2+": 1e-08, "Cu2+": 1e-08, "Fe2+": 1e-08, "molybdate": 3.0000000000000004e-09, "D-glucose": 0.0040999999999999995, "LB": 0.0, "L-alanine": 0.0008, "L-arginine": 0.005200000000000001, "L-asparagine": 0.0004, "L-aspartate": 0.0004, "L-cysteine": 9.999999999999999e-05, "L-glutamine": 0.0006, "glycine": 0.0008, "L-histidine": 0.0002, "L-isoleucine": 0.0004, "L-leucine": 0.0008, "L-lysine": 0.0004, "L-methionine": 0.0002, "L-phenylalanine": 0.0004, "L-proline": 0.0004, "L-serine": 0.01, "L-threonine": 0.0004, "L-tryptophan": 9.999999999999999e-05, "L-tyrosine": 0.0002, "L-valine": 0.0006, "adenine": 0.0002, "cytosine": 0.0002, "guanine": 0.0002, "uracil": 0.0002, "EZRich": 0.0, "H2O": 55.0, "H+": 0.0012, "O2": 0.0012, "CO2": 0.0012, "L-glutamate": 0.011, "bioentity": 5.0, "length": 0.1, "Ribosome": 0.0}, "cell": {"H+": 0.00118, "membrane_H+": 0.00446, "length": 2.073373746e-06}, "polysomes": 3071.0, "mrna": 2264.0, "protein": 0.004319319861810002, "trna_free": 0.00031641, "trna_charged": 0.00024280635999999998, "cells": 1048576.0, "instances": 1048576.0, "log2_instances": 20, "rnap_bound": 3071.0, "rnapaux_bound": 1641.0, "ribo_total": 39491.0}, "22700": {"conc": {"H+": 0.0012, "O2": 0.0012, "CO2": 0.0012, "Pi": 0.023899999999999998, "RpoD": 3.7999999999999996e-07, "RNAP": 2e-06, "RNAP~RpoD": 1.4099999999999998e-06, "RNAPAuxiliary": 3.5e-06, "ppGpp": 3.3e-07, "ATP": 0.00956, "CTP": 0.0047, "GTP": 0.00419, "UTP": 0.01443, "PPi": 0.0002, "AMP": 0.0005300000000000001, "CMP": 0.00063, "GMP": 0.0007700000000000001, "Ribosome": 1.1099999999999999e-05, "RibosomeAuxiliary": 7.799999999999999e-07, "GDP": 0.00221, "L-leucine": 0.00055, "L-alanine": 0.00426, "glycine": 0.00977, "L-valine": 0.0010600000000000002, "L-glutamate": 0.01097, "L-serine": 5.599e-05, "L-isoleucine": 0.00019, "L-aspartate": 0.00521, "L-threonine": 9.643e-05, "L-lysine": 0.00067, "L-proline": 0.00066, "L-arginine": 0.00107, "L-phenylalanine": 3.564e-05, "L-tyrosine": 4.795e-05, "L-glutamine": 0.00414, "L-asparagine": 0.0006, "L-histidine": 8.948e-05, "L-methionine": 0.00021, "L-cysteine": 0.0007800000000000001, "L-tryptophan": 2.5679999999999998e-05, "NH4+": 0.002, "acetyl-phosphate": 3.411e-08, "NADH": 0.0005200000000000001, "NAD+": 0.00367, "NADPH": 0.00032, "NADP+": 0.0017900000000000001, "FMN": 4.9869999999999995e-05, "FAD": 0.00101, "CoA": 0.0014, "glutathione": 1.4720000000000002e-08, "dATP": 0.00021, "ADP": 0.0005, "dAMP": 0.00013000000000000002, "cAMP": 1.253e-08, "adenosine": 0.00025, "deoxyadenosine": 4.5e-07, "adenine": 0.00029, "dCTP": 0.00015, "cytosine": 0.0004, "cytidine": 1.6399999999999998e-06, "dGMP": 0.00048, "guanine": 1.6329999999999998e-05, "guanosine": 4.309999999999999e-06, "deoxyguanosine": 2.18e-06, "dTTP": 0.0008, "dTDP": 0.00013000000000000002, "UDP": 0.00315, "uridine": 3.2799999999999995e-06, "ITP": 1.8e-10, "IDP": 2.0000000000000003e-10, "IMP": 0.00054, "L-homocysteine": 0.00015, "L-citrulline": 1.243e-05, "L-ornithine": 3e-06, "L-histidinol": 5.3549999999999994e-05, "S-adenosyl-L-methionine": 0.00017999999999999998, "D-glucose-6-phosphate": 0.00369, "D-fructose-6-phosphate": 0.00061, "D-fructose-1,6-bisphosphate": 0.016620000000000003, "dihydroxyacetone-phosphate": 0.00024, "3-phospho-D-glycerate": 0.00094, "phosphoenolpyruvate": 0.00031, "pyruvate": 0.00166, "acetyl-CoA": 0.00058, "oxaloacetate": 0.00068, "citrate": 0.00022, "2-oxoglutarate": 0.00064, "succinyl-CoA": 0.00027, "succinate": 0.0007700000000000001, "fumarate": 0.00016, "L-malate": 0.00152, "propionyl-CoA": 8.380000000000001e-12, "malonyl-CoA": 2.946e-11, "acetoacetyl-CoA": 3.496e-11, "myo-inositol": 4.94e-12, "6-phospho-D-glucono-1,5-lactone": 1.39e-09, "6-phospho-D-gluconate": 0.0034500000000000004, "D-ribulose-5-phosphate": 0.00016, "alpha-D-ribose-5-phosphate": 0.0004, "D-xylulose-5-phosphate": 2.3000000000000003e-10, "D-gluconate": 7.799999999999999e-07, "glycerate": 1.21e-09, "glycerol-3-phosphate": 0.0, "2-deoxy-D-ribose-5-phosphate": 2.5e-07, "5-phospho-alpha-D-ribose-1-diphosphate": 0.00023, "N-carbamoyl-L-aspartate": 1.183e-05, "(S)-dihydroorotate": 5.299999999999999e-06, "UDP-N-acetyl-D-glucosamine": 7.97e-09, "2,3-dihydroxybenzoate": 1.2e-10, "4-hydroxybenzoate": 0.0, "shikimate": 9.368e-05, "phenylpyruvate": 1.8149999999999997e-05, "anthranilate": 1.084e-05, "N2-acetyl-L-ornithine": 8.1e-07, "riboflavin": 0.00014000000000000001, "quinolinate": 0.00017, "PfkA": 1.95e-06, "FbaA": 5.99e-06, "TpiA": 6.53e-06, "GapA": 1.951e-05, "Pgk": 1.419e-05, "Eno": 1.381e-05, "PykF": 1.02e-06, "AceF": 5.92e-06, "AceE": 1.46e-06, "Lpd": 1.6699999999999999e-06, "GltA": 4.35e-06, "Icd": 1.042e-05, "SucA": 2.08e-06, "Mdh": 1.6789999999999997e-05, "CyoA": 7.5699999999999995e-06, "AtpA": 1.403e-05, "Prs": 1.79e-06, "PurF": 1.26e-06, "GuaB": 2.91e-06, "Gmk": 1.6499999999999999e-06, "Adk": 3.25e-06, "NrdB": 1.59e-06, "NrdA": 7.3e-07, "CarA": 1.4099999999999998e-06, "PyrB": 1.8999999999999998e-06, "ThyA": 8.599999999999999e-07, "Tmk": 5.8e-07, "PyrG": 1.77e-06, "Ndk": 3.93e-06, "GlnA": 3.38e-06, "100S": 0.0, "oriC~DNAP": 1.5000000000000002e-09, "genome": 0.00869, "CellWall": 1.20002, "D-glucose": 8.04e-06, "AtpD": 2.17e-06, "NuoA": 1.37e-06, "GuaA": 2.22e-06, "DnaE": 2.0299999999999996e-06, "DnaX": 8.699999999999999e-07, "Lgt": 1.94e-06, "ClpP": 6.3e-07, "FtsH": 1.4499999999999999e-06, "FusA": 1.89e-06, "Lon": 1.4099999999999998e-06, "TufA": 1.85e-06, "TufB": 2.4599999999999997e-06, "DnaB": 4.0999999999999994e-07, "GroEL": 6.4e-07, "GyrA": 1.7199999999999998e-06, "GyrB": 1.49e-06, "ParC": 7.599999999999999e-07, "ParE": 1.6499999999999999e-06, "SecA": 1.53e-06, "FtsI": 1.24e-06, "LpxC": 1.6699999999999999e-06, "MurA": 1.32e-06, "BamA": 1.22e-06, "DnaK": 1.58e-06, "FtsA": 1.62e-06, "ZipA": 7.799999999999999e-07, "OmpA": 2.52e-06, "OmpF": 1.28e-06, "SecY": 1.1399999999999999e-06, "AlaS": 2.83e-06, "ArgS": 1.6e-06, "Hns": 2.64e-06, "IleS": 4.35e-06, "LeuS": 2.64e-06, "MetG": 2.13e-06, "ValS": 3.14e-06, "RpoA": 1.98e-06, "RpoB": 0.0, "RpoC": 1.29e-06, "NusA": 5.1e-07, "NusG": 0.0, "Rho": 2.4e-07, "GreA": 0.0, "rRNA16S": 6e-07, "rRNA23S": 1.6799999999999998e-06, "rRNA5S": 1.59e-06, "30S": 1.6999999999999998e-06, "50S": 5e-07, "RplA": 1.923e-05, "RplL": 1.954e-05, "RpsA": 1.18e-05, "RpsC": 2.168e-05, "Crp": 2.08e-06, "CspC": 2.84e-06, "DnaA": 1.55e-06, "DnaG": 1.81e-06, "Fis": 2e-06, "HupA": 1.96e-06, "Ssb": 2.0599999999999998e-06, "Tsf": 0.0, "DnaN": 1.48e-06, "Frr": 2.5299999999999995e-06, "FtsZ": 1.6299999999999999e-06, "GroES": 1.24e-06, "InfA": 1.2e-06, "InfB": 2.4e-07, "InfC": 4.500000000000001e-09, "MreB": 1.96e-06, "MukB": 1.2499999999999999e-06, "PrfA": 3.39e-08, "PrfB": 1.84e-06, "EFTu": 2.08e-06}, "count": {"RpoD": 253.0, "RNAP": 1333.0, "RNAP~RpoD": 941.0, "RNAPAuxiliary": 2331.0, "Ribosome": 7398.0, "RibosomeAuxiliary": 518.0, "100S": 0.0, "oriC~DNAP": 1.0, "genome": 5793650.0, "rRNA16S": 398.0, "rRNA23S": 1118.0, "rRNA5S": 1061.0, "30S": 1133.0, "50S": 331.0, "RplA": 12814.0, "RplL": 13021.0, "RpsA": 7863.0, "RpsC": 14451.0}, "out": {"vital": 1.0, "Cl-": 0.06056, "Na+": 0.05, "NH4+": 0.0095, "K+": 0.00264, "Pi": 0.00132, "Mg2+": 0.0005300000000000001, "nicotinamide": 9.826e-05, "pantothenate": 4.949e-05, "pyridoxine": 1.655e-05, "thiamine": 1.507e-05, "lipoate": 9.74e-06, "riboflavin": 2.13e-06, "Ca2+": 5e-07, "biotin": 4.9e-07, "sulfate": 3.1e-07, "folate": 1.8e-07, "Mn2+": 8e-08, "boric_acid": 4e-08, "Co2+": 3.0000000000000004e-08, "Zn2+": 1e-08, "Cu2+": 1e-08, "Fe2+": 1e-08, "molybdate": 3.0000000000000004e-09, "D-glucose": 0.0040999999999999995, "LB": 0.0, "L-alanine": 0.0008, "L-arginine": 0.005200000000000001, "L-asparagine": 0.0004, "L-aspartate": 0.0004, "L-cysteine": 9.999999999999999e-05, "L-glutamine": 0.0006, "glycine": 0.0008, "L-histidine": 0.0002, "L-isoleucine": 0.0004, "L-leucine": 0.0008, "L-lysine": 0.0004, "L-methionine": 0.0002, "L-phenylalanine": 0.0004, "L-proline": 0.0004, "L-serine": 0.01, "L-threonine": 0.0004, "L-tryptophan": 9.999999999999999e-05, "L-tyrosine": 0.0002, "L-valine": 0.0006, "adenine": 0.0002, "cytosine": 0.0002, "guanine": 0.0002, "uracil": 0.0002, "EZRich": 0.0, "H2O": 55.0, "H+": 0.0012, "O2": 0.0012, "CO2": 0.0012, "L-glutamate": 0.011, "bioentity": 5.0, "length": 0.1, "Ribosome": 0.0}, "cell": {"H+": 0.00118, "membrane_H+": 0.00578, "length": 2.20194982e-06}, "polysomes": 3313.0, "mrna": 2415.0, "protein": 0.004331058931710003, "trna_free": 0.00031151999999999997, "trna_charged": 0.00023699899999999994, "cells": 1048576.0, "instances": 1048576.0, "log2_instances": 20, "rnap_bound": 3249.0, "rnapaux_bound": 1667.0, "ribo_total": 42118.0}, "22800": {"conc": {"H+": 0.0012, "O2": 0.0012, "CO2": 0.0012, "Pi": 0.023899999999999998, "RpoD": 3.8999999999999997e-07, "RNAP": 2.01e-06, "RNAP~RpoD": 1.51e-06, "RNAPAuxiliary": 3.42e-06, "ppGpp": 3.3e-07, "ATP": 0.00953, "CTP": 0.00462, "GTP": 0.00428, "UTP": 0.01419, "PPi": 0.0002, "AMP": 0.00051, "CMP": 0.00062, "GMP": 0.00074, "Ribosome": 1.1529999999999998e-05, "RibosomeAuxiliary": 7.799999999999999e-07, "GDP": 0.00209, "L-leucine": 0.0005300000000000001, "L-alanine": 0.00405, "glycine": 0.00932, "L-valine": 0.00103, "L-glutamate": 0.010830000000000001, "L-serine": 5.624e-05, "L-isoleucine": 0.00015, "L-aspartate": 0.0049900000000000005, "L-threonine": 8.078e-05, "L-lysine": 0.00066, "L-proline": 0.00064, "L-arginine": 0.0011, "L-phenylalanine": 3.64e-05, "L-tyrosine": 4.845e-05, "L-glutamine": 0.00415, "L-asparagine": 0.00058, "L-histidine": 8.821999999999999e-05, "L-methionine": 0.0002, "L-cysteine": 0.00071, "L-tryptophan": 2.2839999999999998e-05, "NH4+": 0.002, "acetyl-phosphate": 3.369e-08, "NADH": 0.0005300000000000001, "NAD+": 0.00363, "NADPH": 0.00031, "NADP+": 0.0017800000000000001, "FMN": 4.896e-05, "FAD": 0.00101, "CoA": 0.0014, "glutathione": 1.3730000000000001e-08, "dATP": 0.00019, "ADP": 0.00055, "dAMP": 0.00012, "cAMP": 1.225e-08, "adenosine": 0.00024, "deoxyadenosine": 4.3999999999999997e-07, "adenine": 0.00028000000000000003, "dCTP": 0.00014000000000000001, "cytosine": 0.00039000000000000005, "cytidine": 1.62e-06, "dGMP": 0.00047, "guanine": 1.592e-05, "guanosine": 4.2e-06, "deoxyguanosine": 2.14e-06, "dTTP": 0.0007800000000000001, "dTDP": 0.00013000000000000002, "UDP": 0.0031000000000000003, "uridine": 3.23e-06, "ITP": 1.6000000000000002e-10, "IDP": 1.8e-10, "IMP": 0.0005300000000000001, "L-homocysteine": 0.00014000000000000001, "L-citrulline": 1.3769999999999999e-05, "L-ornithine": 3.27e-06, "L-histidinol": 5.272999999999999e-05, "S-adenosyl-L-methionine": 0.00017999999999999998, "D-glucose-6-phosphate": 0.00369, "D-fructose-6-phosphate": 0.0006, "D-fructose-1,6-bisphosphate": 0.01648, "dihydroxyacetone-phosphate": 0.00024, "3-phospho-D-glycerate": 0.00094, "phosphoenolpyruvate": 0.00031, "pyruvate": 0.00168, "acetyl-CoA": 0.00059, "oxaloacetate": 0.00068, "citrate": 0.00023, "2-oxoglutarate": 0.00067, "succinyl-CoA": 0.00028000000000000003, "succinate": 0.0008100000000000001, "fumarate": 0.00017, "L-malate": 0.0015500000000000002, "propionyl-CoA": 8.02e-12, "malonyl-CoA": 2.7489999999999997e-11, "acetoacetyl-CoA": 3.378e-11, "myo-inositol": 4.61e-12, "6-phospho-D-glucono-1,5-lactone": 1.29e-09, "6-phospho-D-gluconate": 0.0034500000000000004, "D-ribulose-5-phosphate": 0.00016, "alpha-D-ribose-5-phosphate": 0.0004, "D-xylulose-5-phosphate": 2.2000000000000002e-10, "D-gluconate": 7.9e-07, "glycerate": 1.13e-09, "glycerol-3-phosphate": 0.0, "2-deoxy-D-ribose-5-phosphate": 2.5e-07, "5-phospho-alpha-D-ribose-1-diphosphate": 0.00022, "N-carbamoyl-L-aspartate": 1.191e-05, "(S)-dihydroorotate": 5.37e-06, "UDP-N-acetyl-D-glucosamine": 7.43e-09, "2,3-dihydroxybenzoate": 1.1000000000000001e-10, "4-hydroxybenzoate": 0.0, "shikimate": 9.448999999999998e-05, "phenylpyruvate": 1.9469999999999998e-05, "anthranilate": 1.047e-05, "N2-acetyl-L-ornithine": 8.699999999999999e-07, "riboflavin": 0.00013000000000000002, "quinolinate": 0.00016, "PfkA": 1.94e-06, "FbaA": 6.169999999999999e-06, "TpiA": 6.58e-06, "GapA": 1.946e-05, "Pgk": 1.433e-05, "Eno": 1.382e-05, "PykF": 9.7e-07, "AceF": 5.97e-06, "AceE": 1.4e-06, "Lpd": 1.61e-06, "GltA": 4.43e-06, "Icd": 1.0359999999999999e-05, "SucA": 2.1899999999999998e-06, "Mdh": 1.6809999999999997e-05, "CyoA": 7.29e-06, "AtpA": 1.3769999999999999e-05, "Prs": 1.6699999999999999e-06, "PurF": 1.22e-06, "GuaB": 2.93e-06, "Gmk": 1.57e-06, "Adk": 3.39e-06, "NrdB": 1.5399999999999999e-06, "NrdA": 6.800000000000001e-07, "CarA": 1.4099999999999998e-06, "PyrB": 1.84e-06, "ThyA": 9.499999999999999e-07, "Tmk": 5.5e-07, "PyrG": 1.82e-06, "Ndk": 3.8599999999999995e-06, "GlnA": 3.37e-06, "100S": 0.0, "oriC~DNAP": 1.4e-09, "genome": 0.008740000000000001, "CellWall": 1.20003, "D-glucose": 7.9e-06, "AtpD": 2.22e-06, "NuoA": 1.3600000000000001e-06, "GuaA": 2.18e-06, "DnaE": 2.01e-06, "DnaX": 9.2e-07, "Lgt": 1.87e-06, "ClpP": 6.9e-07, "FtsH": 1.4299999999999999e-06, "FusA": 1.94e-06, "Lon": 1.4099999999999998e-06, "TufA": 1.84e-06, "TufB": 2.39e-06, "DnaB": 3.7999999999999996e-07, "GroEL": 6.4e-07, "GyrA": 1.6299999999999999e-06, "GyrB": 1.44e-06, "ParC": 7.4e-07, "ParE": 1.6799999999999998e-06, "SecA": 1.4299999999999999e-06, "FtsI": 1.26e-06, "LpxC": 1.6399999999999998e-06, "MurA": 1.2499999999999999e-06, "BamA": 1.2099999999999998e-06, "DnaK": 1.51e-06, "FtsA": 1.6599999999999998e-06, "ZipA": 7.3e-07, "OmpA": 2.4900000000000003e-06, "OmpF": 1.22e-06, "SecY": 1.1299999999999998e-06, "AlaS": 2.92e-06, "ArgS": 1.58e-06, "Hns": 2.6899999999999997e-06, "IleS": 4.2999999999999995e-06, "LeuS": 2.63e-06, "MetG": 2.16e-06, "ValS": 3.03e-06, "RpoA": 2.1e-06, "RpoB": 0.0, "RpoC": 1.22e-06, "NusA": 7.9e-07, "NusG": 1.0999999999999999e-07, "Rho": 3.4000000000000003e-07, "GreA": 0.0, "rRNA16S": 6.2e-07, "rRNA23S": 1.6599999999999998e-06, "rRNA5S": 1.84e-06, "30S": 1.86e-06, "50S": 4.5e-07, "RplA": 1.979e-05, "RplL": 2.1829999999999996e-05, "RpsA": 1.3889999999999999e-05, "RpsC": 2.365e-05, "Crp": 1.95e-06, "CspC": 2.8199999999999997e-06, "DnaA": 1.5199999999999998e-06, "DnaG": 1.77e-06, "Fis": 1.98e-06, "HupA": 1.89e-06, "Ssb": 1.99e-06, "Tsf": 9.373e-08, "DnaN": 1.53e-06, "Frr": 2.32e-06, "FtsZ": 1.62e-06, "GroES": 1.37e-06, "InfA": 1.2099999999999998e-06, "InfB": 4.6999999999999995e-07, "InfC": 0.0, "MreB": 2e-06, "MukB": 1.22e-06, "PrfA": 2.6e-08, "PrfB": 1.95e-06, "EFTu": 2.23e-06}, "count": {"RpoD": 281.0, "RNAP": 1437.0, "RNAP~RpoD": 1079.0, "RNAPAuxiliary": 2443.0, "Ribosome": 8235.0, "RibosomeAuxiliary": 557.0, "100S": 0.0, "oriC~DNAP": 1.0, "genome": 6239990.0, "rRNA16S": 443.0, "rRNA23S": 1185.0, "rRNA5S": 1313.0, "30S": 1328.0, "50S": 322.0, "RplA": 14134.0, "RplL": 15594.0, "RpsA": 9925.0, "RpsC": 16893.0}, "out": {"vital": 1.0, "Cl-": 0.06056, "Na+": 0.05, "NH4+": 0.0095, "K+": 0.00264, "Pi": 0.00132, "Mg2+": 0.0005300000000000001, "nicotinamide": 9.826e-05, "pantothenate": 4.949e-05, "pyridoxine": 1.655e-05, "thiamine": 1.507e-05, "lipoate": 9.74e-06, "riboflavin": 2.13e-06, "Ca2+": 5e-07, "biotin": 4.9e-07, "sulfate": 3.1e-07, "folate": 1.8e-07, "Mn2+": 8e-08, "boric_acid": 4e-08, "Co2+": 3.0000000000000004e-08, "Zn2+": 1e-08, "Cu2+": 1e-08, "Fe2+": 1e-08, "molybdate": 3.0000000000000004e-09, "D-glucose": 0.0040999999999999995, "LB": 0.0, "L-alanine": 0.0008, "L-arginine": 0.005200000000000001, "L-asparagine": 0.0004, "L-aspartate": 0.0004, "L-cysteine": 9.999999999999999e-05, "L-glutamine": 0.0006, "glycine": 0.0008, "L-histidine": 0.0002, "L-isoleucine": 0.0004, "L-leucine": 0.0008, "L-lysine": 0.0004, "L-methionine": 0.0002, "L-phenylalanine": 0.0004, "L-proline": 0.0004, "L-serine": 0.01, "L-threonine": 0.0004, "L-tryptophan": 9.999999999999999e-05, "L-tyrosine": 0.0002, "L-valine": 0.0006, "adenine": 0.0002, "cytosine": 0.0002, "guanine": 0.0002, "uracil": 0.0002, "EZRich": 0.0, "H2O": 55.0, "H+": 0.0012, "O2": 0.0012, "CO2": 0.0012, "L-glutamate": 0.011, "bioentity": 5.0, "length": 0.1, "Ribosome": 0.0}, "cell": {"H+": 0.00118, "membrane_H+": 0.0069299999999999995, "length": 2.359954918e-06}, "polysomes": 3474.0, "mrna": 2641.0, "protein": 0.0043350530715900075, "trna_free": 0.00031400999999999993, "trna_charged": 0.00023986839999999993, "cells": 1048576.0, "instances": 1048576.0, "log2_instances": 20, "rnap_bound": 3479.0, "rnapaux_bound": 1677.0, "ribo_total": 44625.0}, "22900": {"conc": {"H+": 0.0012, "O2": 0.0012, "CO2": 0.0012, "Pi": 0.023899999999999998, "RpoD": 3e-07, "RNAP": 2.16e-06, "RNAP~RpoD": 1.6499999999999999e-06, "RNAPAuxiliary": 3.4700000000000002e-06, "ppGpp": 3.3e-07, "ATP": 0.00956, "CTP": 0.00453, "GTP": 0.004370000000000001, "UTP": 0.01391, "PPi": 0.0002, "AMP": 0.00049, "CMP": 0.00061, "GMP": 0.0006500000000000001, "Ribosome": 1.074e-05, "RibosomeAuxiliary": 6.7e-07, "GDP": 0.00186, "L-leucine": 0.00054, "L-alanine": 0.00426, "glycine": 0.00914, "L-valine": 0.00107, "L-glutamate": 0.01084, "L-serine": 5.592e-05, "L-isoleucine": 0.00016, "L-aspartate": 0.0048200000000000005, "L-threonine": 9.502e-05, "L-lysine": 0.00066, "L-proline": 0.00064, "L-arginine": 0.0011200000000000001, "L-phenylalanine": 3.5799999999999996e-05, "L-tyrosine": 4.995e-05, "L-glutamine": 0.00412, "L-asparagine": 0.0005600000000000001, "L-histidine": 9.026999999999999e-05, "L-methionine": 0.00021, "L-cysteine": 0.00068, "L-tryptophan": 2.523e-05, "NH4+": 0.002, "acetyl-phosphate": 3.3310000000000005e-08, "NADH": 0.00054, "NAD+": 0.00359, "NADPH": 0.0003, "NADP+": 0.00176, "FMN": 5.0639999999999996e-05, "FAD": 0.00101, "CoA": 0.0014, "glutathione": 1.2850000000000001e-08, "dATP": 0.00017999999999999998, "ADP": 0.00051, "dAMP": 0.00011, "cAMP": 1.199e-08, "adenosine": 0.00023, "deoxyadenosine": 4.1999999999999995e-07, "adenine": 0.00027, "dCTP": 0.00014000000000000001, "cytosine": 0.00039000000000000005, "cytidine": 1.6e-06, "dGMP": 0.00046, "guanine": 1.528e-05, "guanosine": 4.09e-06, "deoxyguanosine": 2.1e-06, "dTTP": 0.0007800000000000001, "dTDP": 0.00013000000000000002, "UDP": 0.0030299999999999997, "uridine": 3.18e-06, "ITP": 1.5e-10, "IDP": 1.7000000000000003e-10, "IMP": 0.0005, "L-homocysteine": 0.00015, "L-citrulline": 1.4369999999999998e-05, "L-ornithine": 3.37e-06, "L-histidinol": 5.391e-05, "S-adenosyl-L-methionine": 0.00017999999999999998, "D-glucose-6-phosphate": 0.00369, "D-fructose-6-phosphate": 0.0006, "D-fructose-1,6-bisphosphate": 0.016350000000000003, "dihydroxyacetone-phosphate": 0.00024, "3-phospho-D-glycerate": 0.00095, "phosphoenolpyruvate": 0.00031, "pyruvate": 0.00177, "acetyl-CoA": 0.00062, "oxaloacetate": 0.00068, "citrate": 0.00024, "2-oxoglutarate": 0.00069, "succinyl-CoA": 0.00029, "succinate": 0.00083, "fumarate": 0.00017, "L-malate": 0.0015600000000000002, "propionyl-CoA": 7.71e-12, "malonyl-CoA": 2.573e-11, "acetoacetyl-CoA": 3.286e-11, "myo-inositol": 4.309999999999999e-12, "6-phospho-D-glucono-1,5-lactone": 1.21e-09, "6-phospho-D-gluconate": 0.0034500000000000004, "D-ribulose-5-phosphate": 0.00016, "alpha-D-ribose-5-phosphate": 0.0004, "D-xylulose-5-phosphate": 2.1e-10, "D-gluconate": 8e-07, "glycerate": 1.06e-09, "glycerol-3-phosphate": 0.0, "2-deoxy-D-ribose-5-phosphate": 2.5e-07, "5-phospho-alpha-D-ribose-1-diphosphate": 0.00022, "N-carbamoyl-L-aspartate": 1.0909999999999999e-05, "(S)-dihydroorotate": 4.97e-06, "UDP-N-acetyl-D-glucosamine": 6.960000000000001e-09, "2,3-dihydroxybenzoate": 1.1000000000000001e-10, "4-hydroxybenzoate": 0.0, "shikimate": 9.279e-05, "phenylpyruvate": 1.971e-05, "anthranilate": 1.09e-05, "N2-acetyl-L-ornithine": 9.1e-07, "riboflavin": 0.00014000000000000001, "quinolinate": 0.00016, "PfkA": 1.8999999999999998e-06, "FbaA": 6.2499999999999995e-06, "TpiA": 6.58e-06, "GapA": 1.948e-05, "Pgk": 1.435e-05, "Eno": 1.3880000000000001e-05, "PykF": 9.9e-07, "AceF": 6e-06, "AceE": 1.31e-06, "Lpd": 1.55e-06, "GltA": 4.4699999999999996e-06, "Icd": 1.0279999999999998e-05, "SucA": 2.16e-06, "Mdh": 1.6879999999999998e-05, "CyoA": 7.12e-06, "AtpA": 1.3579999999999999e-05, "Prs": 1.6e-06, "PurF": 1.2099999999999998e-06, "GuaB": 2.98e-06, "Gmk": 1.47e-06, "Adk": 3.5499999999999995e-06, "NrdB": 1.49e-06, "NrdA": 6.4e-07, "CarA": 1.48e-06, "PyrB": 1.7399999999999999e-06, "ThyA": 1.11e-06, "Tmk": 5.1e-07, "PyrG": 1.83e-06, "Ndk": 4.0399999999999994e-06, "GlnA": 3.33e-06, "100S": 0.0, "oriC~DNAP": 1.3100000000000002e-09, "genome": 0.00876, "CellWall": 1.20003, "D-glucose": 7.83e-06, "AtpD": 2.3399999999999996e-06, "NuoA": 1.33e-06, "GuaA": 2.08e-06, "DnaE": 1.92e-06, "DnaX": 1.04e-06, "Lgt": 1.81e-06, "ClpP": 6.9e-07, "FtsH": 1.4e-06, "FusA": 1.8799999999999998e-06, "Lon": 1.4e-06, "TufA": 1.85e-06, "TufB": 2.4500000000000003e-06, "DnaB": 3.7e-07, "GroEL": 6.2e-07, "GyrA": 1.6399999999999998e-06, "GyrB": 1.44e-06, "ParC": 6.9e-07, "ParE": 1.62e-06, "SecA": 1.44e-06, "FtsI": 1.28e-06, "LpxC": 1.59e-06, "MurA": 1.2299999999999999e-06, "BamA": 1.2299999999999999e-06, "DnaK": 1.44e-06, "FtsA": 1.6399999999999998e-06, "ZipA": 6.800000000000001e-07, "OmpA": 2.5099999999999997e-06, "OmpF": 1.1399999999999999e-06, "SecY": 1.12e-06, "AlaS": 2.95e-06, "ArgS": 1.62e-06, "Hns": 2.5899999999999998e-06, "IleS": 4.26e-06, "LeuS": 2.58e-06, "MetG": 2.13e-06, "ValS": 2.98e-06, "RpoA": 2.0299999999999996e-06, "RpoB": 0.0, "RpoC": 1.06e-06, "NusA": 1.06e-06, "NusG": 1.0999999999999999e-07, "Rho": 3.4000000000000003e-07, "GreA": 0.0, "rRNA16S": 6.6e-07, "rRNA23S": 1.86e-06, "rRNA5S": 1.99e-06, "30S": 2.01e-06, "50S": 4.9e-07, "RplA": 1.9699999999999998e-05, "RplL": 2.175e-05, "RpsA": 1.615e-05, "RpsC": 2.298e-05, "Crp": 1.84e-06, "CspC": 2.8999999999999998e-06, "DnaA": 1.4299999999999999e-06, "DnaG": 1.77e-06, "Fis": 1.94e-06, "HupA": 1.92e-06, "Ssb": 2e-06, "Tsf": 6.014000000000001e-08, "DnaN": 1.57e-06, "Frr": 2.14e-06, "FtsZ": 1.5399999999999999e-06, "GroES": 1.4499999999999999e-06, "InfA": 1.31e-06, "InfB": 5.6e-07, "InfC": 0.0, "MreB": 2.0299999999999996e-06, "MukB": 1.2099999999999998e-06, "PrfA": 1.3100000000000002e-09, "PrfB": 1.9299999999999997e-06, "EFTu": 2.23e-06}, "count": {"RpoD": 228.0, "RNAP": 1645.0, "RNAP~RpoD": 1257.0, "RNAPAuxiliary": 2645.0, "Ribosome": 8197.0, "RibosomeAuxiliary": 513.0, "100S": 0.0, "oriC~DNAP": 1.0, "genome": 6685598.0, "rRNA16S": 500.0, "rRNA23S": 1419.0, "rRNA5S": 1521.0, "30S": 1536.0, "50S": 373.0, "RplA": 15036.0, "RplL": 16605.0, "RpsA": 12328.0, "RpsC": 17541.0}, "out": {"vital": 1.0, "Cl-": 0.06056, "Na+": 0.05, "NH4+": 0.0095, "K+": 0.00264, "Pi": 0.00132, "Mg2+": 0.0005300000000000001, "nicotinamide": 9.826e-05, "pantothenate": 4.949e-05, "pyridoxine": 1.655e-05, "thiamine": 1.507e-05, "lipoate": 9.74e-06, "riboflavin": 2.13e-06, "Ca2+": 5e-07, "biotin": 4.9e-07, "sulfate": 3.1e-07, "folate": 1.8e-07, "Mn2+": 8e-08, "boric_acid": 4e-08, "Co2+": 3.0000000000000004e-08, "Zn2+": 1e-08, "Cu2+": 1e-08, "Fe2+": 1e-08, "molybdate": 3.0000000000000004e-09, "D-glucose": 0.0040999999999999995, "LB": 0.0, "L-alanine": 0.0008, "L-arginine": 0.005200000000000001, "L-asparagine": 0.0004, "L-aspartate": 0.0004, "L-cysteine": 9.999999999999999e-05, "L-glutamine": 0.0006, "glycine": 0.0008, "L-histidine": 0.0002, "L-isoleucine": 0.0004, "L-leucine": 0.0008, "L-lysine": 0.0004, "L-methionine": 0.0002, "L-phenylalanine": 0.0004, "L-proline": 0.0004, "L-serine": 0.01, "L-threonine": 0.0004, "L-tryptophan": 9.999999999999999e-05, "L-tyrosine": 0.0002, "L-valine": 0.0006, "adenine": 0.0002, "cytosine": 0.0002, "guanine": 0.0002, "uracil": 0.0002, "EZRich": 0.0, "H2O": 55.0, "H+": 0.0012, "O2": 0.0012, "CO2": 0.0012, "L-glutamate": 0.011, "bioentity": 5.0, "length": 0.1, "Ribosome": 0.0}, "cell": {"H+": 0.00118, "membrane_H+": 0.00873, "length": 2.521628751e-06}, "polysomes": 3734.0, "mrna": 2883.0, "protein": 0.004352175151489992, "trna_free": 0.0003070399999999999, "trna_charged": 0.00023536393, "cells": 1048576.0, "instances": 1048576.0, "log2_instances": 20, "rnap_bound": 3706.0, "rnapaux_bound": 1673.0, "ribo_total": 47227.0}, "23000": {"conc": {"H+": 0.0012, "O2": 0.0012, "CO2": 0.0012, "Pi": 0.023899999999999998, "RpoD": 2.6e-07, "RNAP": 2.47e-06, "RNAP~RpoD": 1.6299999999999999e-06, "RNAPAuxiliary": 3.3999999999999996e-06, "ppGpp": 3.3e-07, "ATP": 0.00956, "CTP": 0.00444, "GTP": 0.00455, "UTP": 0.013640000000000001, "PPi": 0.0002, "AMP": 0.00047, "CMP": 0.00059, "GMP": 0.0006, "Ribosome": 1.101e-05, "RibosomeAuxiliary": 7.4e-07, "GDP": 0.0017, "L-leucine": 0.00058, "L-alanine": 0.00439, "glycine": 0.00892, "L-valine": 0.00113, "L-glutamate": 0.010830000000000001, "L-serine": 5.5159999999999994e-05, "L-isoleucine": 0.00019, "L-aspartate": 0.00463, "L-threonine": 0.00012, "L-lysine": 0.0006500000000000001, "L-proline": 0.00064, "L-arginine": 0.00114, "L-phenylalanine": 3.456e-05, "L-tyrosine": 5.018e-05, "L-glutamine": 0.00413, "L-asparagine": 0.00055, "L-histidine": 9.289e-05, "L-methionine": 0.00021, "L-cysteine": 0.0006500000000000001, "L-tryptophan": 2.471e-05, "NH4+": 0.002, "acetyl-phosphate": 3.3040000000000003e-08, "NADH": 0.00055, "NAD+": 0.0035299999999999997, "NADPH": 0.00029, "NADP+": 0.00174, "FMN": 5.307999999999999e-05, "FAD": 0.00101, "CoA": 0.0014, "glutathione": 1.2070000000000002e-08, "dATP": 0.00017999999999999998, "ADP": 0.00049, "dAMP": 0.00011, "cAMP": 1.1750000000000001e-08, "adenosine": 0.00022, "deoxyadenosine": 4.0999999999999994e-07, "adenine": 0.00026000000000000003, "dCTP": 0.00014000000000000001, "cytosine": 0.00038, "cytidine": 1.58e-06, "dGMP": 0.00044, "guanine": 1.606e-05, "guanosine": 3.97e-06, "deoxyguanosine": 2.0699999999999997e-06, "dTTP": 0.00079, "dTDP": 0.00013000000000000002, "UDP": 0.00298, "uridine": 3.15e-06, "ITP": 1.4000000000000003e-10, "IDP": 1.6000000000000002e-10, "IMP": 0.00049, "L-homocysteine": 0.00015, "L-citrulline": 1.6859999999999998e-05, "L-ornithine": 3.93e-06, "L-histidinol": 5.54e-05, "S-adenosyl-L-methionine": 0.00017999999999999998, "D-glucose-6-phosphate": 0.0037, "D-fructose-6-phosphate": 0.0006, "D-fructose-1,6-bisphosphate": 0.016350000000000003, "dihydroxyacetone-phosphate": 0.00024, "3-phospho-D-glycerate": 0.00095, "phosphoenolpyruvate": 0.00031, "pyruvate": 0.0018700000000000001, "acetyl-CoA": 0.00066, "oxaloacetate": 0.00068, "citrate": 0.00025, "2-oxoglutarate": 0.00071, "succinyl-CoA": 0.0003, "succinate": 0.00085, "fumarate": 0.00017, "L-malate": 0.0015600000000000002, "propionyl-CoA": 7.46e-12, "malonyl-CoA": 2.416e-11, "acetoacetyl-CoA": 3.222e-11, "myo-inositol": 4.05e-12, "6-phospho-D-glucono-1,5-lactone": 1.14e-09, "6-phospho-D-gluconate": 0.0034500000000000004, "D-ribulose-5-phosphate": 0.00016, "alpha-D-ribose-5-phosphate": 0.0004, "D-xylulose-5-phosphate": 2.0000000000000003e-10, "D-gluconate": 8e-07, "glycerate": 9.9e-10, "glycerol-3-phosphate": 0.0, "2-deoxy-D-ribose-5-phosphate": 2.5e-07, "5-phospho-alpha-D-ribose-1-diphosphate": 0.00022, "N-carbamoyl-L-aspartate": 1.1699999999999998e-05, "(S)-dihydroorotate": 5.28e-06, "UDP-N-acetyl-D-glucosamine": 6.53e-09, "2,3-dihydroxybenzoate": 9.944e-11, "4-hydroxybenzoate": 0.0, "shikimate": 9.025e-05, "phenylpyruvate": 1.973e-05, "anthranilate": 1.0749999999999999e-05, "N2-acetyl-L-ornithine": 1e-06, "riboflavin": 0.00015, "quinolinate": 0.00016, "PfkA": 1.87e-06, "FbaA": 6.3e-06, "TpiA": 6.469999999999999e-06, "GapA": 1.958e-05, "Pgk": 1.4289999999999999e-05, "Eno": 1.387e-05, "PykF": 1e-06, "AceF": 6.11e-06, "AceE": 1.2499999999999999e-06, "Lpd": 1.51e-06, "GltA": 4.45e-06, "Icd": 1.021e-05, "SucA": 2.21e-06, "Mdh": 1.707e-05, "CyoA": 6.9499999999999995e-06, "AtpA": 1.348e-05, "Prs": 1.57e-06, "PurF": 1.18e-06, "GuaB": 3e-06, "Gmk": 1.47e-06, "Adk": 3.54e-06, "NrdB": 1.4499999999999999e-06, "NrdA": 6.1e-07, "CarA": 1.5599999999999999e-06, "PyrB": 1.81e-06, "ThyA": 1.2299999999999999e-06, "Tmk": 4.8e-07, "PyrG": 1.83e-06, "Ndk": 4.08e-06, "GlnA": 3.37e-06, "100S": 0.0, "oriC~DNAP": 1.23e-09, "genome": 0.00877, "CellWall": 1.20001, "D-glucose": 7.86e-06, "AtpD": 2.52e-06, "NuoA": 1.37e-06, "GuaA": 2.01e-06, "DnaE": 1.84e-06, "DnaX": 1.04e-06, "Lgt": 1.6999999999999998e-06, "ClpP": 6.4e-07, "FtsH": 1.38e-06, "FusA": 1.81e-06, "Lon": 1.42e-06, "TufA": 1.8999999999999998e-06, "TufB": 2.47e-06, "DnaB": 3.5e-07, "GroEL": 6.4e-07, "GyrA": 1.6699999999999999e-06, "GyrB": 1.44e-06, "ParC": 6.4e-07, "ParE": 1.62e-06, "SecA": 1.5e-06, "FtsI": 1.34e-06, "LpxC": 1.61e-06, "MurA": 1.1899999999999998e-06, "BamA": 1.2499999999999999e-06, "DnaK": 1.35e-06, "FtsA": 1.61e-06, "ZipA": 6.7e-07, "OmpA": 2.4599999999999997e-06, "OmpF": 1.09e-06, "SecY": 1.1e-06, "AlaS": 3.03e-06, "ArgS": 1.62e-06, "Hns": 2.58e-06, "IleS": 4.15e-06, "LeuS": 2.5299999999999995e-06, "MetG": 2.12e-06, "ValS": 3e-06, "RpoA": 1.7599999999999999e-06, "RpoB": 0.0, "RpoC": 8.399999999999999e-07, "NusA": 1.3600000000000001e-06, "NusG": 9.939e-08, "Rho": 3.7999999999999996e-07, "GreA": 0.0, "rRNA16S": 7.3e-07, "rRNA23S": 2.1499999999999997e-06, "rRNA5S": 2.13e-06, "30S": 2.14e-06, "50S": 5.6e-07, "RplA": 2.0019999999999998e-05, "RplL": 1.971e-05, "RpsA": 1.833e-05, "RpsC": 2.223e-05, "Crp": 1.79e-06, "CspC": 2.96e-06, "DnaA": 1.38e-06, "DnaG": 1.69e-06, "Fis": 2.01e-06, "HupA": 1.87e-06, "Ssb": 1.9299999999999997e-06, "Tsf": 4.537e-08, "DnaN": 1.58e-06, "Frr": 1.95e-06, "FtsZ": 1.49e-06, "GroES": 1.47e-06, "InfA": 1.31e-06, "InfB": 6e-07, "InfC": 1.722e-08, "MreB": 1.99e-06, "MukB": 1.1399999999999999e-06, "PrfA": 0.0, "PrfB": 2.0199999999999997e-06, "EFTu": 2.14e-06}, "count": {"RpoD": 212.0, "RNAP": 2007.0, "RNAP~RpoD": 1326.0, "RNAPAuxiliary": 2762.0, "Ribosome": 8948.0, "RibosomeAuxiliary": 605.0, "100S": 0.0, "oriC~DNAP": 1.0, "genome": 7131194.0, "rRNA16S": 592.0, "rRNA23S": 1748.0, "rRNA5S": 1728.0, "30S": 1736.0, "50S": 455.0, "RplA": 16271.0, "RplL": 16024.0, "RpsA": 14900.0, "RpsC": 18067.0}, "out": {"vital": 1.0, "Cl-": 0.06056, "Na+": 0.05, "NH4+": 0.0095, "K+": 0.00264, "Pi": 0.00132, "Mg2+": 0.0005300000000000001, "nicotinamide": 9.826e-05, "pantothenate": 4.949e-05, "pyridoxine": 1.655e-05, "thiamine": 1.507e-05, "lipoate": 9.74e-06, "riboflavin": 2.13e-06, "Ca2+": 5e-07, "biotin": 4.9e-07, "sulfate": 3.1e-07, "folate": 1.8e-07, "Mn2+": 8e-08, "boric_acid": 4e-08, "Co2+": 3.0000000000000004e-08, "Zn2+": 1e-08, "Cu2+": 1e-08, "Fe2+": 1e-08, "molybdate": 3.0000000000000004e-09, "D-glucose": 0.0040999999999999995, "LB": 0.0, "L-alanine": 0.0008, "L-arginine": 0.005200000000000001, "L-asparagine": 0.0004, "L-aspartate": 0.0004, "L-cysteine": 9.999999999999999e-05, "L-glutamine": 0.0006, "glycine": 0.0008, "L-histidine": 0.0002, "L-isoleucine": 0.0004, "L-leucine": 0.0008, "L-lysine": 0.0004, "L-methionine": 0.0002, "L-phenylalanine": 0.0004, "L-proline": 0.0004, "L-serine": 0.01, "L-threonine": 0.0004, "L-tryptophan": 9.999999999999999e-05, "L-tyrosine": 0.0002, "L-valine": 0.0006, "adenine": 0.0002, "cytosine": 0.0002, "guanine": 0.0002, "uracil": 0.0002, "EZRich": 0.0, "H2O": 55.0, "H+": 0.0012, "O2": 0.0012, "CO2": 0.0012, "L-glutamate": 0.011, "bioentity": 5.0, "length": 0.1, "Ribosome": 0.0}, "cell": {"H+": 0.00118, "membrane_H+": 0.01129, "length": 2.685457234e-06}, "polysomes": 3925.0, "mrna": 3038.0, "protein": 0.004356109711400003, "trna_free": 0.00030631999999999995, "trna_charged": 0.0002352786099999999, "cells": 1048576.0, "instances": 1048576.0, "log2_instances": 20, "rnap_bound": 3868.0, "rnapaux_bound": 1695.0, "ribo_total": 50068.0}, "23100": {"conc": {"H+": 0.0012, "O2": 0.0012, "CO2": 0.0012, "Pi": 0.023899999999999998, "RpoD": 2.3e-07, "RNAP": 2.75e-06, "RNAP~RpoD": 1.6399999999999998e-06, "RNAPAuxiliary": 3.2599999999999997e-06, "ppGpp": 3.3e-07, "ATP": 0.00958, "CTP": 0.00442, "GTP": 0.00481, "UTP": 0.01359, "PPi": 0.0002, "AMP": 0.00049, "CMP": 0.00059, "GMP": 0.0006, "Ribosome": 1.12e-05, "RibosomeAuxiliary": 8.199999999999999e-07, "GDP": 0.00172, "L-leucine": 0.00062, "L-alanine": 0.00443, "glycine": 0.009300000000000001, "L-valine": 0.00117, "L-glutamate": 0.01076, "L-serine": 5.565e-05, "L-isoleucine": 0.00025, "L-aspartate": 0.00454, "L-threonine": 0.00016, "L-lysine": 0.0006500000000000001, "L-proline": 0.0006500000000000001, "L-arginine": 0.00117, "L-phenylalanine": 3.5e-05, "L-tyrosine": 5.2579999999999995e-05, "L-glutamine": 0.00421, "L-asparagine": 0.00054, "L-histidine": 9.679e-05, "L-methionine": 0.00021, "L-cysteine": 0.00064, "L-tryptophan": 2.331e-05, "NH4+": 0.002, "acetyl-phosphate": 3.2860000000000004e-08, "NADH": 0.00055, "NAD+": 0.00346, "NADPH": 0.00029, "NADP+": 0.0017, "FMN": 5.5389999999999997e-05, "FAD": 0.00101, "CoA": 0.0014, "glutathione": 1.1340000000000001e-08, "dATP": 0.00017, "ADP": 0.0005200000000000001, "dAMP": 0.00011, "cAMP": 1.1660000000000002e-08, "adenosine": 0.00023, "deoxyadenosine": 4e-07, "adenine": 0.00027, "dCTP": 0.00013000000000000002, "cytosine": 0.00038, "cytidine": 1.5599999999999999e-06, "dGMP": 0.00044, "guanine": 1.8109999999999998e-05, "guanosine": 3.8599999999999995e-06, "deoxyguanosine": 2.04e-06, "dTTP": 0.0008100000000000001, "dTDP": 0.00013000000000000002, "UDP": 0.00296, "uridine": 3.11e-06, "ITP": 1.4000000000000003e-10, "IDP": 1.5e-10, "IMP": 0.00051, "L-homocysteine": 0.00015, "L-citrulline": 1.7429999999999997e-05, "L-ornithine": 4.08e-06, "L-histidinol": 5.774e-05, "S-adenosyl-L-methionine": 0.00017999999999999998, "D-glucose-6-phosphate": 0.0037, "D-fructose-6-phosphate": 0.0006, "D-fructose-1,6-bisphosphate": 0.016329999999999997, "dihydroxyacetone-phosphate": 0.00024, "3-phospho-D-glycerate": 0.00095, "phosphoenolpyruvate": 0.0003, "pyruvate": 0.00191, "acetyl-CoA": 0.00067, "oxaloacetate": 0.00066, "citrate": 0.00025, "2-oxoglutarate": 0.0007, "succinyl-CoA": 0.0003, "succinate": 0.00085, "fumarate": 0.00017, "L-malate": 0.0015300000000000001, "propionyl-CoA": 7.2699999999999995e-12, "malonyl-CoA": 2.269e-11, "acetoacetyl-CoA": 3.1729999999999997e-11, "myo-inositol": 3.8e-12, "6-phospho-D-glucono-1,5-lactone": 1.07e-09, "6-phospho-D-gluconate": 0.0034500000000000004, "D-ribulose-5-phosphate": 0.00016, "alpha-D-ribose-5-phosphate": 0.0004, "D-xylulose-5-phosphate": 1.9000000000000002e-10, "D-gluconate": 8.1e-07, "glycerate": 9.300000000000001e-10, "glycerol-3-phosphate": 0.0, "2-deoxy-D-ribose-5-phosphate": 2.5e-07, "5-phospho-alpha-D-ribose-1-diphosphate": 0.00022, "N-carbamoyl-L-aspartate": 1.2529999999999999e-05, "(S)-dihydroorotate": 5.6199999999999996e-06, "UDP-N-acetyl-D-glucosamine": 6.14e-09, "2,3-dihydroxybenzoate": 9.340999999999999e-11, "4-hydroxybenzoate": 0.0, "shikimate": 8.596999999999999e-05, "phenylpyruvate": 1.996e-05, "anthranilate": 1.039e-05, "N2-acetyl-L-ornithine": 9.8e-07, "riboflavin": 0.00015, "quinolinate": 0.00015, "PfkA": 1.86e-06, "FbaA": 6.36e-06, "TpiA": 6.3399999999999994e-06, "GapA": 1.959e-05, "Pgk": 1.419e-05, "Eno": 1.381e-05, "PykF": 1.0099999999999999e-06, "AceF": 6.169999999999999e-06, "AceE": 1.24e-06, "Lpd": 1.48e-06, "GltA": 4.42e-06, "Icd": 1.025e-05, "SucA": 2.25e-06, "Mdh": 1.7149999999999997e-05, "CyoA": 6.85e-06, "AtpA": 1.338e-05, "Prs": 1.57e-06, "PurF": 1.1699999999999998e-06, "GuaB": 3e-06, "Gmk": 1.46e-06, "Adk": 3.49e-06, "NrdB": 1.4099999999999998e-06, "NrdA": 5.699999999999999e-07, "CarA": 1.62e-06, "PyrB": 1.94e-06, "ThyA": 1.32e-06, "Tmk": 4.5e-07, "PyrG": 1.85e-06, "Ndk": 4.07e-06, "GlnA": 3.46e-06, "100S": 0.0, "oriC~DNAP": 1.16e-09, "genome": 0.00876, "CellWall": 1.20002, "D-glucose": 7.95e-06, "AtpD": 2.62e-06, "NuoA": 1.4e-06, "GuaA": 1.8999999999999998e-06, "DnaE": 1.78e-06, "DnaX": 9.8e-07, "Lgt": 1.73e-06, "ClpP": 5.8e-07, "FtsH": 1.42e-06, "FusA": 1.69e-06, "Lon": 1.4499999999999999e-06, "TufA": 1.94e-06, "TufB": 2.44e-06, "DnaB": 3.5e-07, "GroEL": 6.3e-07, "GyrA": 1.7399999999999999e-06, "GyrB": 1.4299999999999999e-06, "ParC": 6.1e-07, "ParE": 1.53e-06, "SecA": 1.51e-06, "FtsI": 1.38e-06, "LpxC": 1.61e-06, "MurA": 1.1299999999999998e-06, "BamA": 1.18e-06, "DnaK": 1.29e-06, "FtsA": 1.5199999999999998e-06, "ZipA": 6.9e-07, "OmpA": 2.4599999999999997e-06, "OmpF": 1.1699999999999998e-06, "SecY": 1.1399999999999999e-06, "AlaS": 3.02e-06, "ArgS": 1.58e-06, "Hns": 2.52e-06, "IleS": 4e-06, "LeuS": 2.47e-06, "MetG": 2.1e-06, "ValS": 2.98e-06, "RpoA": 1.37e-06, "RpoB": 0.0, "RpoC": 7e-07, "NusA": 1.7399999999999999e-06, "NusG": 5.629e-08, "Rho": 5.5e-07, "GreA": 0.0, "rRNA16S": 8.299999999999999e-07, "rRNA23S": 2.18e-06, "rRNA5S": 2.0699999999999997e-06, "30S": 2.36e-06, "50S": 5.699999999999999e-07, "RplA": 1.951e-05, "RplL": 2.013e-05, "RpsA": 1.8989999999999996e-05, "RpsC": 1.939e-05, "Crp": 1.8999999999999998e-06, "CspC": 3.06e-06, "DnaA": 1.38e-06, "DnaG": 1.6599999999999998e-06, "Fis": 1.96e-06, "HupA": 1.85e-06, "Ssb": 1.92e-06, "Tsf": 0.0, "DnaN": 1.53e-06, "Frr": 1.86e-06, "FtsZ": 1.4299999999999999e-06, "GroES": 1.46e-06, "InfA": 1.2499999999999999e-06, "InfB": 5.8e-07, "InfC": 4.62e-09, "MreB": 1.98e-06, "MukB": 1.07e-06, "PrfA": 1.733e-08, "PrfB": 2.05e-06, "EFTu": 1.98e-06}, "count": {"RpoD": 196.0, "RNAP": 2379.0, "RNAP~RpoD": 1422.0, "RNAPAuxiliary": 2818.0, "Ribosome": 9690.0, "RibosomeAuxiliary": 709.0, "100S": 0.0, "oriC~DNAP": 1.0, "genome": 7576770.0, "rRNA16S": 717.0, "rRNA23S": 1889.0, "rRNA5S": 1788.0, "30S": 2040.0, "50S": 493.0, "RplA": 16880.0, "RplL": 17414.0, "RpsA": 16431.0, "RpsC": 16779.0}, "out": {"vital": 1.0, "Cl-": 0.06056, "Na+": 0.05, "NH4+": 0.0095, "K+": 0.00264, "Pi": 0.00132, "Mg2+": 0.0005300000000000001, "nicotinamide": 9.826e-05, "pantothenate": 4.949e-05, "pyridoxine": 1.655e-05, "thiamine": 1.507e-05, "lipoate": 9.74e-06, "riboflavin": 2.13e-06, "Ca2+": 5e-07, "biotin": 4.9e-07, "sulfate": 3.1e-07, "folate": 1.8e-07, "Mn2+": 8e-08, "boric_acid": 4e-08, "Co2+": 3.0000000000000004e-08, "Zn2+": 1e-08, "Cu2+": 1e-08, "Fe2+": 1e-08, "molybdate": 3.0000000000000004e-09, "D-glucose": 0.0040999999999999995, "LB": 0.0, "L-alanine": 0.0008, "L-arginine": 0.005200000000000001, "L-asparagine": 0.0004, "L-aspartate": 0.0004, "L-cysteine": 9.999999999999999e-05, "L-glutamine": 0.0006, "glycine": 0.0008, "L-histidine": 0.0002, "L-isoleucine": 0.0004, "L-leucine": 0.0008, "L-lysine": 0.0004, "L-methionine": 0.0002, "L-phenylalanine": 0.0004, "L-proline": 0.0004, "L-serine": 0.01, "L-threonine": 0.0004, "L-tryptophan": 9.999999999999999e-05, "L-tyrosine": 0.0002, "L-valine": 0.0006, "adenine": 0.0002, "cytosine": 0.0002, "guanine": 0.0002, "uracil": 0.0002, "EZRich": 0.0, "H2O": 55.0, "H+": 0.0012, "O2": 0.0012, "CO2": 0.0012, "L-glutamate": 0.011, "bioentity": 5.0, "length": 0.1, "Ribosome": 0.0}, "cell": {"H+": 0.00118, "membrane_H+": 0.010539999999999999, "length": 2.858544917e-06}, "polysomes": 4169.0, "mrna": 3244.0, "protein": 0.004358172741309994, "trna_free": 0.0003055, "trna_charged": 0.00023697463999999998, "cells": 1048576.0, "instances": 1048576.0, "log2_instances": 20, "rnap_bound": 4053.0, "rnapaux_bound": 1730.0, "ribo_total": 53100.0}, "23200": {"conc": {"H+": 0.0012, "O2": 0.0012, "CO2": 0.0012, "Pi": 0.023899999999999998, "RpoD": 1.8e-07, "RNAP": 3.37e-06, "RNAP~RpoD": 1.61e-06, "RNAPAuxiliary": 3.38e-06, "ppGpp": 3.3e-07, "ATP": 0.00961, "CTP": 0.00432, "GTP": 0.00468, "UTP": 0.01329, "PPi": 0.0002, "AMP": 0.0005, "CMP": 0.00058, "GMP": 0.00063, "Ribosome": 1.0880000000000001e-05, "RibosomeAuxiliary": 8.599999999999999e-07, "GDP": 0.0018000000000000002, "L-leucine": 0.00064, "L-alanine": 0.00464, "glycine": 0.0101, "L-valine": 0.00117, "L-glutamate": 0.010750000000000001, "L-serine": 5.662e-05, "L-isoleucine": 0.0003, "L-aspartate": 0.00445, "L-threonine": 0.0002, "L-lysine": 0.00064, "L-proline": 0.0006500000000000001, "L-arginine": 0.00118, "L-phenylalanine": 3.3639999999999996e-05, "L-tyrosine": 5.22e-05, "L-glutamine": 0.004240000000000001, "L-asparagine": 0.0005300000000000001, "L-histidine": 9.758999999999999e-05, "L-methionine": 0.00021, "L-cysteine": 0.00066, "L-tryptophan": 2.5289999999999997e-05, "NH4+": 0.002, "acetyl-phosphate": 3.2920000000000006e-08, "NADH": 0.0005600000000000001, "NAD+": 0.0034, "NADPH": 0.00028000000000000003, "NADP+": 0.00167, "FMN": 5.518e-05, "FAD": 0.00101, "CoA": 0.0014, "glutathione": 1.07e-08, "dATP": 0.00017, "ADP": 0.00048, "dAMP": 0.0001, "cAMP": 1.1820000000000001e-08, "adenosine": 0.00023, "deoxyadenosine": 4e-07, "adenine": 0.00027, "dCTP": 0.00012, "cytosine": 0.00037, "cytidine": 1.55e-06, "dGMP": 0.00044, "guanine": 1.939e-05, "guanosine": 3.78e-06, "deoxyguanosine": 2.0199999999999997e-06, "dTTP": 0.00082, "dTDP": 0.00014000000000000001, "UDP": 0.0029, "uridine": 3.0899999999999996e-06, "ITP": 1.3000000000000002e-10, "IDP": 1.4000000000000003e-10, "IMP": 0.0005200000000000001, "L-homocysteine": 0.00015, "L-citrulline": 1.6579999999999997e-05, "L-ornithine": 3.9e-06, "L-histidinol": 5.831e-05, "S-adenosyl-L-methionine": 0.00017999999999999998, "D-glucose-6-phosphate": 0.0037, "D-fructose-6-phosphate": 0.0006, "D-fructose-1,6-bisphosphate": 0.01632, "dihydroxyacetone-phosphate": 0.00024, "3-phospho-D-glycerate": 0.00095, "phosphoenolpyruvate": 0.0003, "pyruvate": 0.0019399999999999999, "acetyl-CoA": 0.00069, "oxaloacetate": 0.00067, "citrate": 0.00026000000000000003, "2-oxoglutarate": 0.0007199999999999999, "succinyl-CoA": 0.00031, "succinate": 0.00087, "fumarate": 0.00017999999999999998, "L-malate": 0.0015400000000000001, "propionyl-CoA": 7.1699999999999995e-12, "malonyl-CoA": 2.1420000000000002e-11, "acetoacetyl-CoA": 3.1440000000000003e-11, "myo-inositol": 3.59e-12, "6-phospho-D-glucono-1,5-lactone": 1.01e-09, "6-phospho-D-gluconate": 0.0034500000000000004, "D-ribulose-5-phosphate": 0.00016, "alpha-D-ribose-5-phosphate": 0.0004, "D-xylulose-5-phosphate": 1.8e-10, "D-gluconate": 8.199999999999999e-07, "glycerate": 8.800000000000001e-10, "glycerol-3-phosphate": 0.0, "2-deoxy-D-ribose-5-phosphate": 2.5e-07, "5-phospho-alpha-D-ribose-1-diphosphate": 0.00022, "N-carbamoyl-L-aspartate": 1.356e-05, "(S)-dihydroorotate": 6.009999999999999e-06, "UDP-N-acetyl-D-glucosamine": 5.79e-09, "2,3-dihydroxybenzoate": 8.816e-11, "4-hydroxybenzoate": 0.0, "shikimate": 8.520999999999999e-05, "phenylpyruvate": 1.9920000000000002e-05, "anthranilate": 1.102e-05, "N2-acetyl-L-ornithine": 9.3e-07, "riboflavin": 0.00015, "quinolinate": 0.00015, "PfkA": 1.87e-06, "FbaA": 6.429999999999999e-06, "TpiA": 6.15e-06, "GapA": 1.9679999999999998e-05, "Pgk": 1.417e-05, "Eno": 1.3759999999999999e-05, "PykF": 1.1e-06, "AceF": 6.1599999999999995e-06, "AceE": 1.2299999999999999e-06, "Lpd": 1.4099999999999998e-06, "GltA": 4.4e-06, "Icd": 1.0289999999999998e-05, "SucA": 2.23e-06, "Mdh": 1.716e-05, "CyoA": 6.75e-06, "AtpA": 1.335e-05, "Prs": 1.7399999999999999e-06, "PurF": 1.2299999999999999e-06, "GuaB": 2.98e-06, "Gmk": 1.4099999999999998e-06, "Adk": 3.49e-06, "NrdB": 1.38e-06, "NrdA": 5.6e-07, "CarA": 1.6299999999999999e-06, "PyrB": 1.9699999999999998e-06, "ThyA": 1.35e-06, "Tmk": 4.5e-07, "PyrG": 1.89e-06, "Ndk": 4.0399999999999994e-06, "GlnA": 3.54e-06, "100S": 0.0, "oriC~DNAP": 1.0900000000000002e-09, "genome": 0.00875, "CellWall": 1.20002, "D-glucose": 8.079999999999999e-06, "AtpD": 2.62e-06, "NuoA": 1.4099999999999998e-06, "GuaA": 1.82e-06, "DnaE": 1.69e-06, "DnaX": 9.499999999999999e-07, "Lgt": 1.79e-06, "ClpP": 5.2e-07, "FtsH": 1.42e-06, "FusA": 1.61e-06, "Lon": 1.4499999999999999e-06, "TufA": 1.99e-06, "TufB": 2.47e-06, "DnaB": 4.1999999999999995e-07, "GroEL": 6.2e-07, "GyrA": 1.78e-06, "GyrB": 1.44e-06, "ParC": 5.699999999999999e-07, "ParE": 1.4499999999999999e-06, "SecA": 1.5e-06, "FtsI": 1.46e-06, "LpxC": 1.62e-06, "MurA": 1.16e-06, "BamA": 1.2e-06, "DnaK": 1.32e-06, "FtsA": 1.5e-06, "ZipA": 7.4e-07, "OmpA": 2.54e-06, "OmpF": 1.16e-06, "SecY": 1.1299999999999998e-06, "AlaS": 3.0099999999999996e-06, "ArgS": 1.58e-06, "Hns": 2.5299999999999995e-06, "IleS": 3.87e-06, "LeuS": 2.4500000000000003e-06, "MetG": 2.23e-06, "ValS": 3.11e-06, "RpoA": 6e-07, "RpoB": 0.0, "RpoC": 3.7999999999999996e-07, "NusA": 1.83e-06, "NusG": 0.0, "Rho": 5.6e-07, "GreA": 0.0, "rRNA16S": 8.799999999999999e-07, "rRNA23S": 2.52e-06, "rRNA5S": 2.39e-06, "30S": 2.5699999999999995e-06, "50S": 6.4e-07, "RplA": 1.982e-05, "RplL": 2.0019999999999998e-05, "RpsA": 2.0719999999999998e-05, "RpsC": 1.737e-05, "Crp": 1.94e-06, "CspC": 3.03e-06, "DnaA": 1.35e-06, "DnaG": 1.6999999999999998e-06, "Fis": 1.8799999999999998e-06, "HupA": 1.81e-06, "Ssb": 1.89e-06, "Tsf": 0.0, "DnaN": 1.49e-06, "Frr": 1.87e-06, "FtsZ": 1.48e-06, "GroES": 1.4499999999999999e-06, "InfA": 1.2099999999999998e-06, "InfB": 4.9e-07, "InfC": 6.54e-09, "MreB": 2e-06, "MukB": 1.0099999999999999e-06, "PrfA": 8.730000000000001e-09, "PrfB": 1.9699999999999998e-06, "EFTu": 1.8e-06}, "count": {"RpoD": 169.0, "RNAP": 3092.0, "RNAP~RpoD": 1474.0, "RNAPAuxiliary": 3102.0, "Ribosome": 9979.0, "RibosomeAuxiliary": 789.0, "100S": 0.0, "oriC~DNAP": 1.0, "genome": 8022134.0, "rRNA16S": 806.0, "rRNA23S": 2309.0, "rRNA5S": 2190.0, "30S": 2354.0, "50S": 583.0, "RplA": 18174.0, "RplL": 18354.0, "RpsA": 19001.0, "RpsC": 15922.0}, "out": {"vital": 1.0, "Cl-": 0.06056, "Na+": 0.05, "NH4+": 0.0095, "K+": 0.00264, "Pi": 0.00132, "Mg2+": 0.0005300000000000001, "nicotinamide": 9.826e-05, "pantothenate": 4.949e-05, "pyridoxine": 1.655e-05, "thiamine": 1.507e-05, "lipoate": 9.74e-06, "riboflavin": 2.13e-06, "Ca2+": 5e-07, "biotin": 4.9e-07, "sulfate": 3.1e-07, "folate": 1.8e-07, "Mn2+": 8e-08, "boric_acid": 4e-08, "Co2+": 3.0000000000000004e-08, "Zn2+": 1e-08, "Cu2+": 1e-08, "Fe2+": 1e-08, "molybdate": 3.0000000000000004e-09, "D-glucose": 0.0040999999999999995, "LB": 0.0, "L-alanine": 0.0008, "L-arginine": 0.005200000000000001, "L-asparagine": 0.0004, "L-aspartate": 0.0004, "L-cysteine": 9.999999999999999e-05, "L-glutamine": 0.0006, "glycine": 0.0008, "L-histidine": 0.0002, "L-isoleucine": 0.0004, "L-leucine": 0.0008, "L-lysine": 0.0004, "L-methionine": 0.0002, "L-phenylalanine": 0.0004, "L-proline": 0.0004, "L-serine": 0.01, "L-threonine": 0.0004, "L-tryptophan": 9.999999999999999e-05, "L-tyrosine": 0.0002, "L-valine": 0.0006, "adenine": 0.0002, "cytosine": 0.0002, "guanine": 0.0002, "uracil": 0.0002, "EZRich": 0.0, "H2O": 55.0, "H+": 0.0012, "O2": 0.0012, "CO2": 0.0012, "L-glutamate": 0.011, "bioentity": 5.0, "length": 0.1, "Ribosome": 0.0}, "cell": {"H+": 0.00118, "membrane_H+": 0.01136, "length": 3.028882173e-06}, "polysomes": 4448.0, "mrna": 3576.0, "protein": 0.004361601741239998, "trna_free": 0.00030403000000000006, "trna_charged": 0.00023539763000000004, "cells": 1048576.0, "instances": 1048576.0, "log2_instances": 20, "rnap_bound": 4111.0, "rnapaux_bound": 1667.0, "ribo_total": 56299.0}, "23300": {"conc": {"H+": 0.0012, "O2": 0.0012, "CO2": 0.0012, "Pi": 0.023899999999999998, "RpoD": 1.6e-07, "RNAP": 3.5699999999999997e-06, "RNAP~RpoD": 1.71e-06, "RNAPAuxiliary": 3.45e-06, "ppGpp": 3.3e-07, "ATP": 0.00957, "CTP": 0.00428, "GTP": 0.00462, "UTP": 0.01315, "PPi": 0.0002, "AMP": 0.0005300000000000001, "CMP": 0.00057, "GMP": 0.00069, "Ribosome": 1.07e-05, "RibosomeAuxiliary": 9e-07, "GDP": 0.00196, "L-leucine": 0.00064, "L-alanine": 0.004690000000000001, "glycine": 0.01095, "L-valine": 0.00116, "L-glutamate": 0.01081, "L-serine": 5.7289999999999995e-05, "L-isoleucine": 0.00032, "L-aspartate": 0.00449, "L-threonine": 0.0002, "L-lysine": 0.00064, "L-proline": 0.00066, "L-arginine": 0.00116, "L-phenylalanine": 3.502e-05, "L-tyrosine": 5.175e-05, "L-glutamine": 0.00428, "L-asparagine": 0.00054, "L-histidine": 9.789e-05, "L-methionine": 0.00021, "L-cysteine": 0.00068, "L-tryptophan": 2.49e-05, "NH4+": 0.002, "acetyl-phosphate": 3.2960000000000005e-08, "NADH": 0.00054, "NAD+": 0.00336, "NADPH": 0.00028000000000000003, "NADP+": 0.00165, "FMN": 5.481e-05, "FAD": 0.00101, "CoA": 0.0014, "glutathione": 1.01e-08, "dATP": 0.00017, "ADP": 0.00057, "dAMP": 0.00011, "cAMP": 1.192e-08, "adenosine": 0.00025, "deoxyadenosine": 3.8999999999999997e-07, "adenine": 0.00029, "dCTP": 0.00012, "cytosine": 0.00037, "cytidine": 1.5399999999999999e-06, "dGMP": 0.00045000000000000004, "guanine": 2.153e-05, "guanosine": 3.7099999999999996e-06, "deoxyguanosine": 2.01e-06, "dTTP": 0.00083, "dTDP": 0.00014000000000000001, "UDP": 0.00287, "uridine": 3.07e-06, "ITP": 1.2e-10, "IDP": 1.4000000000000003e-10, "IMP": 0.00055, "L-homocysteine": 0.00015, "L-citrulline": 1.625e-05, "L-ornithine": 3.84e-06, "L-histidinol": 5.854e-05, "S-adenosyl-L-methionine": 0.00017999999999999998, "D-glucose-6-phosphate": 0.0037, "D-fructose-6-phosphate": 0.00059, "D-fructose-1,6-bisphosphate": 0.016120000000000002, "dihydroxyacetone-phosphate": 0.00024, "3-phospho-D-glycerate": 0.00095, "phosphoenolpyruvate": 0.0003, "pyruvate": 0.00191, "acetyl-CoA": 0.00067, "oxaloacetate": 0.00066, "citrate": 0.00025, "2-oxoglutarate": 0.00071, "succinyl-CoA": 0.0003, "succinate": 0.00086, "fumarate": 0.00017999999999999998, "L-malate": 0.00151, "propionyl-CoA": 7.099999999999999e-12, "malonyl-CoA": 2.021e-11, "acetoacetyl-CoA": 3.1219999999999997e-11, "myo-inositol": 3.39e-12, "6-phospho-D-glucono-1,5-lactone": 9.5e-10, "6-phospho-D-gluconate": 0.0034500000000000004, "D-ribulose-5-phosphate": 0.00016, "alpha-D-ribose-5-phosphate": 0.0004, "D-xylulose-5-phosphate": 1.7000000000000003e-10, "D-gluconate": 8.599999999999999e-07, "glycerate": 8.3e-10, "glycerol-3-phosphate": 0.0, "2-deoxy-D-ribose-5-phosphate": 2.5e-07, "5-phospho-alpha-D-ribose-1-diphosphate": 0.00022, "N-carbamoyl-L-aspartate": 1.399e-05, "(S)-dihydroorotate": 6.15e-06, "UDP-N-acetyl-D-glucosamine": 5.4600000000000006e-09, "2,3-dihydroxybenzoate": 8.319e-11, "4-hydroxybenzoate": 0.0, "shikimate": 8.476999999999999e-05, "phenylpyruvate": 2.046e-05, "anthranilate": 1.113e-05, "N2-acetyl-L-ornithine": 9.1e-07, "riboflavin": 0.00015, "quinolinate": 0.00015, "PfkA": 1.77e-06, "FbaA": 6.66e-06, "TpiA": 5.97e-06, "GapA": 1.984e-05, "Pgk": 1.417e-05, "Eno": 1.363e-05, "PykF": 1.1399999999999999e-06, "AceF": 6.1599999999999995e-06, "AceE": 1.22e-06, "Lpd": 1.38e-06, "GltA": 4.37e-06, "Icd": 1.04e-05, "SucA": 2.18e-06, "Mdh": 1.717e-05, "CyoA": 6.84e-06, "AtpA": 1.339e-05, "Prs": 1.71e-06, "PurF": 1.2299999999999999e-06, "GuaB": 2.8999999999999998e-06, "Gmk": 1.38e-06, "Adk": 3.56e-06, "NrdB": 1.4e-06, "NrdA": 5.699999999999999e-07, "CarA": 1.6e-06, "PyrB": 1.94e-06, "ThyA": 1.37e-06, "Tmk": 5.3e-07, "PyrG": 1.8799999999999998e-06, "Ndk": 4.07e-06, "GlnA": 3.4700000000000002e-06, "100S": 0.0, "oriC~DNAP": 1.0300000000000002e-09, "genome": 0.00871, "CellWall": 1.20001, "D-glucose": 8.19e-06, "AtpD": 2.64e-06, "NuoA": 1.42e-06, "GuaA": 1.75e-06, "DnaE": 1.59e-06, "DnaX": 9.1e-07, "Lgt": 1.78e-06, "ClpP": 5e-07, "FtsH": 1.4099999999999998e-06, "FusA": 1.6599999999999998e-06, "Lon": 1.4e-06, "TufA": 1.95e-06, "TufB": 2.4e-06, "DnaB": 5.2e-07, "GroEL": 6.5e-07, "GyrA": 1.82e-06, "GyrB": 1.51e-06, "ParC": 5.699999999999999e-07, "ParE": 1.37e-06, "SecA": 1.55e-06, "FtsI": 1.5599999999999999e-06, "LpxC": 1.62e-06, "MurA": 1.31e-06, "BamA": 1.29e-06, "DnaK": 1.35e-06, "FtsA": 1.5399999999999999e-06, "ZipA": 7.5e-07, "OmpA": 2.62e-06, "OmpF": 1.16e-06, "SecY": 1.1399999999999999e-06, "AlaS": 3.03e-06, "ArgS": 1.6399999999999998e-06, "Hns": 2.5099999999999997e-06, "IleS": 3.7099999999999996e-06, "LeuS": 2.4900000000000003e-06, "MetG": 2.33e-06, "ValS": 3.2099999999999998e-06, "RpoA": 3.3e-07, "RpoB": 0.0, "RpoC": 2.7e-07, "NusA": 1.78e-06, "NusG": 0.0, "Rho": 5.2e-07, "GreA": 1.0300000000000002e-09, "rRNA16S": 9.3e-07, "rRNA23S": 2.6499999999999996e-06, "rRNA5S": 2.52e-06, "30S": 2.58e-06, "50S": 7.4e-07, "RplA": 1.916e-05, "RplL": 1.848e-05, "RpsA": 2.113e-05, "RpsC": 1.513e-05, "Crp": 1.96e-06, "CspC": 3.0399999999999997e-06, "DnaA": 1.29e-06, "DnaG": 1.73e-06, "Fis": 1.8999999999999998e-06, "HupA": 1.78e-06, "Ssb": 1.87e-06, "Tsf": 0.0, "DnaN": 1.49e-06, "Frr": 1.81e-06, "FtsZ": 1.4299999999999999e-06, "GroES": 1.3600000000000001e-06, "InfA": 1.1499999999999998e-06, "InfB": 4.1999999999999995e-07, "InfC": 2.0600000000000003e-09, "MreB": 2.0299999999999996e-06, "MukB": 9.7e-07, "PrfA": 1.029e-08, "PrfB": 1.95e-06, "EFTu": 1.6799999999999998e-06}, "count": {"RpoD": 153.0, "RNAP": 3466.0, "RNAP~RpoD": 1664.0, "RNAPAuxiliary": 3353.0, "Ribosome": 10395.0, "RibosomeAuxiliary": 870.0, "100S": 0.0, "oriC~DNAP": 1.0, "genome": 8467174.0, "rRNA16S": 899.0, "rRNA23S": 2573.0, "rRNA5S": 2444.0, "30S": 2510.0, "50S": 717.0, "RplA": 18613.0, "RplL": 17952.0, "RpsA": 20528.0, "RpsC": 14699.0}, "out": {"vital": 1.0, "Cl-": 0.06056, "Na+": 0.05, "NH4+": 0.0095, "K+": 0.00264, "Pi": 0.00132, "Mg2+": 0.0005300000000000001, "nicotinamide": 9.826e-05, "pantothenate": 4.949e-05, "pyridoxine": 1.655e-05, "thiamine": 1.507e-05, "lipoate": 9.74e-06, "riboflavin": 2.13e-06, "Ca2+": 5e-07, "biotin": 4.9e-07, "sulfate": 3.1e-07, "folate": 1.8e-07, "Mn2+": 8e-08, "boric_acid": 4e-08, "Co2+": 3.0000000000000004e-08, "Zn2+": 1e-08, "Cu2+": 1e-08, "Fe2+": 1e-08, "molybdate": 3.0000000000000004e-09, "D-glucose": 0.0040999999999999995, "LB": 0.0, "L-alanine": 0.0008, "L-arginine": 0.005200000000000001, "L-asparagine": 0.0004, "L-aspartate": 0.0004, "L-cysteine": 9.999999999999999e-05, "L-glutamine": 0.0006, "glycine": 0.0008, "L-histidine": 0.0002, "L-isoleucine": 0.0004, "L-leucine": 0.0008, "L-lysine": 0.0004, "L-methionine": 0.0002, "L-phenylalanine": 0.0004, "L-proline": 0.0004, "L-serine": 0.01, "L-threonine": 0.0004, "L-tryptophan": 9.999999999999999e-05, "L-tyrosine": 0.0002, "L-valine": 0.0006, "adenine": 0.0002, "cytosine": 0.0002, "guanine": 0.0002, "uracil": 0.0002, "EZRich": 0.0, "H2O": 55.0, "H+": 0.0012, "O2": 0.0012, "CO2": 0.0012, "L-glutamate": 0.011, "bioentity": 5.0, "length": 0.1, "Ribosome": 0.0}, "cell": {"H+": 0.00118, "membrane_H+": 0.008400000000000001, "length": 3.209920388e-06}, "polysomes": 4729.0, "mrna": 3734.0, "protein": 0.004361362261169995, "trna_free": 0.00030396000000000004, "trna_charged": 0.00023567309, "cells": 1048576.0, "instances": 1048576.0, "log2_instances": 20, "rnap_bound": 4372.0, "rnapaux_bound": 1731.0, "ribo_total": 59855.0}, "23400": {"conc": {"H+": 0.0012, "O2": 0.0012, "CO2": 0.0012, "Pi": 0.023899999999999998, "RpoD": 1.4e-07, "RNAP": 3.72e-06, "RNAP~RpoD": 1.75e-06, "RNAPAuxiliary": 3.54e-06, "ppGpp": 3.3e-07, "ATP": 0.0096, "CTP": 0.00425, "GTP": 0.004730000000000001, "UTP": 0.01307, "PPi": 0.0002, "AMP": 0.0005600000000000001, "CMP": 0.00057, "GMP": 0.0007, "Ribosome": 1.038e-05, "RibosomeAuxiliary": 8.199999999999999e-07, "GDP": 0.00199, "L-leucine": 0.00063, "L-alanine": 0.00455, "glycine": 0.011869999999999999, "L-valine": 0.0011200000000000001, "L-glutamate": 0.01081, "L-serine": 5.840999999999999e-05, "L-isoleucine": 0.00032, "L-aspartate": 0.00447, "L-threonine": 0.00021, "L-lysine": 0.00063, "L-proline": 0.0006500000000000001, "L-arginine": 0.00116, "L-phenylalanine": 3.675e-05, "L-tyrosine": 5.2039999999999996e-05, "L-glutamine": 0.0043300000000000005, "L-asparagine": 0.00054, "L-histidine": 9.847e-05, "L-methionine": 0.00021, "L-cysteine": 0.00069, "L-tryptophan": 2.5739999999999998e-05, "NH4+": 0.002, "acetyl-phosphate": 3.287e-08, "NADH": 0.0005300000000000001, "NAD+": 0.00332, "NADPH": 0.00028000000000000003, "NADP+": 0.00163, "FMN": 5.511e-05, "FAD": 0.00101, "CoA": 0.0014, "glutathione": 9.5e-09, "dATP": 0.00017, "ADP": 0.00058, "dAMP": 0.00011, "cAMP": 1.193e-08, "adenosine": 0.00026000000000000003, "deoxyadenosine": 3.7999999999999996e-07, "adenine": 0.00031, "dCTP": 0.00011, "cytosine": 0.00035999999999999997, "cytidine": 1.53e-06, "dGMP": 0.00046, "guanine": 2.3389999999999998e-05, "guanosine": 3.64e-06, "deoxyguanosine": 1.99e-06, "dTTP": 0.00084, "dTDP": 0.00014000000000000001, "UDP": 0.00285, "uridine": 3.0499999999999996e-06, "ITP": 1.1000000000000001e-10, "IDP": 1.3000000000000002e-10, "IMP": 0.00058, "L-homocysteine": 0.00015, "L-citrulline": 1.558e-05, "L-ornithine": 3.7099999999999996e-06, "L-histidinol": 5.896e-05, "S-adenosyl-L-methionine": 0.00017999999999999998, "D-glucose-6-phosphate": 0.0037, "D-fructose-6-phosphate": 0.00059, "D-fructose-1,6-bisphosphate": 0.01595, "dihydroxyacetone-phosphate": 0.00024, "3-phospho-D-glycerate": 0.00095, "phosphoenolpyruvate": 0.0003, "pyruvate": 0.00189, "acetyl-CoA": 0.00067, "oxaloacetate": 0.00066, "citrate": 0.00025, "2-oxoglutarate": 0.0007199999999999999, "succinyl-CoA": 0.00031, "succinate": 0.00087, "fumarate": 0.00017999999999999998, "L-malate": 0.00149, "propionyl-CoA": 7.0199999999999996e-12, "malonyl-CoA": 1.901e-11, "acetoacetyl-CoA": 3.093e-11, "myo-inositol": 3.19e-12, "6-phospho-D-glucono-1,5-lactone": 8.9e-10, "6-phospho-D-gluconate": 0.0034500000000000004, "D-ribulose-5-phosphate": 0.00016, "alpha-D-ribose-5-phosphate": 0.0004, "D-xylulose-5-phosphate": 1.6000000000000002e-10, "D-gluconate": 9.1e-07, "glycerate": 7.800000000000001e-10, "glycerol-3-phosphate": 0.0, "2-deoxy-D-ribose-5-phosphate": 2.5e-07, "5-phospho-alpha-D-ribose-1-diphosphate": 0.00022, "N-carbamoyl-L-aspartate": 1.396e-05, "(S)-dihydroorotate": 6.13e-06, "UDP-N-acetyl-D-glucosamine": 5.14e-09, "2,3-dihydroxybenzoate": 7.825e-11, "4-hydroxybenzoate": 0.0, "shikimate": 8.306e-05, "phenylpyruvate": 2.153e-05, "anthranilate": 1.1109999999999999e-05, "N2-acetyl-L-ornithine": 8.599999999999999e-07, "riboflavin": 0.00015, "quinolinate": 0.00015, "PfkA": 1.6599999999999998e-06, "FbaA": 6.75e-06, "TpiA": 5.9e-06, "GapA": 2.0019999999999998e-05, "Pgk": 1.418e-05, "Eno": 1.352e-05, "PykF": 1.1699999999999998e-06, "AceF": 5.97e-06, "AceE": 1.2e-06, "Lpd": 1.42e-06, "GltA": 4.41e-06, "Icd": 1.038e-05, "SucA": 2.14e-06, "Mdh": 1.708e-05, "CyoA": 6.8699999999999994e-06, "AtpA": 1.34e-05, "Prs": 1.7599999999999999e-06, "PurF": 1.2099999999999998e-06, "GuaB": 2.84e-06, "Gmk": 1.3899999999999998e-06, "Adk": 3.6099999999999997e-06, "NrdB": 1.3600000000000001e-06, "NrdA": 5.6e-07, "CarA": 1.57e-06, "PyrB": 1.8799999999999998e-06, "ThyA": 1.3899999999999998e-06, "Tmk": 5.8e-07, "PyrG": 1.89e-06, "Ndk": 4.1199999999999995e-06, "GlnA": 3.3999999999999996e-06, "100S": 0.0, "oriC~DNAP": 9.7e-10, "genome": 0.00863, "CellWall": 1.20002, "D-glucose": 8.279999999999999e-06, "AtpD": 2.6499999999999996e-06, "NuoA": 1.4299999999999999e-06, "GuaA": 1.7199999999999998e-06, "DnaE": 1.5e-06, "DnaX": 9e-07, "Lgt": 1.71e-06, "ClpP": 4.9e-07, "FtsH": 1.3899999999999998e-06, "FusA": 1.71e-06, "Lon": 1.4e-06, "TufA": 1.8799999999999998e-06, "TufB": 2.32e-06, "DnaB": 5.4e-07, "GroEL": 6.6e-07, "GyrA": 1.78e-06, "GyrB": 1.57e-06, "ParC": 5.8e-07, "ParE": 1.33e-06, "SecA": 1.5399999999999999e-06, "FtsI": 1.58e-06, "LpxC": 1.69e-06, "MurA": 1.4e-06, "BamA": 1.35e-06, "DnaK": 1.4e-06, "FtsA": 1.59e-06, "ZipA": 8.599999999999999e-07, "OmpA": 2.6899999999999997e-06, "OmpF": 1.16e-06, "SecY": 1.09e-06, "AlaS": 3.06e-06, "ArgS": 1.59e-06, "Hns": 2.47e-06, "IleS": 3.62e-06, "LeuS": 2.4900000000000003e-06, "MetG": 2.36e-06, "ValS": 3.29e-06, "RpoA": 2.1999999999999998e-07, "RpoB": 0.0, "RpoC": 2.0999999999999997e-07, "NusA": 1.6599999999999998e-06, "NusG": 0.0, "Rho": 5.3e-07, "GreA": 0.0, "rRNA16S": 1.0099999999999999e-06, "rRNA23S": 2.8099999999999998e-06, "rRNA5S": 2.33e-06, "30S": 2.58e-06, "50S": 7.699999999999999e-07, "RplA": 1.826e-05, "RplL": 1.638e-05, "RpsA": 2.049e-05, "RpsC": 1.5419999999999998e-05, "Crp": 1.96e-06, "CspC": 2.99e-06, "DnaA": 1.29e-06, "DnaG": 1.6799999999999998e-06, "Fis": 1.98e-06, "HupA": 1.73e-06, "Ssb": 1.87e-06, "Tsf": 0.0, "DnaN": 1.5e-06, "Frr": 1.78e-06, "FtsZ": 1.4299999999999999e-06, "GroES": 1.29e-06, "InfA": 1.18e-06, "InfB": 4.0999999999999994e-07, "InfC": 4.356000000000001e-08, "MreB": 2.05e-06, "MukB": 9.499999999999999e-07, "PrfA": 6.386e-08, "PrfB": 2e-06, "EFTu": 1.6699999999999999e-06}, "count": {"RpoD": 147.0, "RNAP": 3846.0, "RNAP~RpoD": 1803.0, "RNAPAuxiliary": 3659.0, "Ribosome": 10722.0, "RibosomeAuxiliary": 847.0, "100S": 0.0, "oriC~DNAP": 1.0, "genome": 8912398.0, "rRNA16S": 1039.0, "rRNA23S": 2907.0, "rRNA5S": 2403.0, "30S": 2664.0, "50S": 799.0, "RplA": 18860.0, "RplL": 16924.0, "RpsA": 21165.0, "RpsC": 15933.0}, "out": {"vital": 1.0, "Cl-": 0.06056, "Na+": 0.05, "NH4+": 0.0095, "K+": 0.00264, "Pi": 0.00132, "Mg2+": 0.0005300000000000001, "nicotinamide": 9.826e-05, "pantothenate": 4.949e-05, "pyridoxine": 1.655e-05, "thiamine": 1.507e-05, "lipoate": 9.74e-06, "riboflavin": 2.13e-06, "Ca2+": 5e-07, "biotin": 4.9e-07, "sulfate": 3.1e-07, "folate": 1.8e-07, "Mn2+": 8e-08, "boric_acid": 4e-08, "Co2+": 3.0000000000000004e-08, "Zn2+": 1e-08, "Cu2+": 1e-08, "Fe2+": 1e-08, "molybdate": 3.0000000000000004e-09, "D-glucose": 0.0040999999999999995, "LB": 0.0, "L-alanine": 0.0008, "L-arginine": 0.005200000000000001, "L-asparagine": 0.0004, "L-aspartate": 0.0004, "L-cysteine": 9.999999999999999e-05, "L-glutamine": 0.0006, "glycine": 0.0008, "L-histidine": 0.0002, "L-isoleucine": 0.0004, "L-leucine": 0.0008, "L-lysine": 0.0004, "L-methionine": 0.0002, "L-phenylalanine": 0.0004, "L-proline": 0.0004, "L-serine": 0.01, "L-threonine": 0.0004, "L-tryptophan": 9.999999999999999e-05, "L-tyrosine": 0.0002, "L-valine": 0.0006, "adenine": 0.0002, "cytosine": 0.0002, "guanine": 0.0002, "uracil": 0.0002, "EZRich": 0.0, "H2O": 55.0, "H+": 0.0012, "O2": 0.0012, "CO2": 0.0012, "L-glutamate": 0.011, "bioentity": 5.0, "length": 0.1, "Ribosome": 0.0}, "cell": {"H+": 0.00118, "membrane_H+": 0.00655, "length": 3.412494712e-06}, "polysomes": 5059.0, "mrna": 3999.0, "protein": 0.0043732169910999956, "trna_free": 0.00029736, "trna_charged": 0.00023096194, "cells": 1048576.0, "instances": 1048576.0, "log2_instances": 20, "rnap_bound": 4574.0, "rnapaux_bound": 1803.0, "ribo_total": 63522.0}, "23500": {"conc": {"H+": 0.0012, "O2": 0.0012, "CO2": 0.0012, "Pi": 0.023899999999999998, "RpoD": 1.3e-07, "RNAP": 3.97e-06, "RNAP~RpoD": 1.8e-06, "RNAPAuxiliary": 3.7e-06, "ppGpp": 3.3e-07, "ATP": 0.0096, "CTP": 0.00423, "GTP": 0.00487, "UTP": 0.01301, "PPi": 0.0002, "AMP": 0.00058, "CMP": 0.00057, "GMP": 0.00071, "Ribosome": 1.0609999999999998e-05, "RibosomeAuxiliary": 7.9e-07, "GDP": 0.0020299999999999997, "L-leucine": 0.00066, "L-alanine": 0.004730000000000001, "glycine": 0.01305, "L-valine": 0.00117, "L-glutamate": 0.01094, "L-serine": 6.065999999999999e-05, "L-isoleucine": 0.00035, "L-aspartate": 0.0046, "L-threonine": 0.00021, "L-lysine": 0.00063, "L-proline": 0.00066, "L-arginine": 0.00117, "L-phenylalanine": 3.861999999999999e-05, "L-tyrosine": 5.34e-05, "L-glutamine": 0.00435, "L-asparagine": 0.00055, "L-histidine": 0.0001, "L-methionine": 0.00021, "L-cysteine": 0.00073, "L-tryptophan": 2.6859999999999997e-05, "NH4+": 0.002, "acetyl-phosphate": 3.2830000000000003e-08, "NADH": 0.0005200000000000001, "NAD+": 0.00329, "NADPH": 0.00029, "NADP+": 0.0016, "FMN": 5.6899999999999994e-05, "FAD": 0.00101, "CoA": 0.0014, "glutathione": 8.960000000000002e-09, "dATP": 0.00017999999999999998, "ADP": 0.00061, "dAMP": 0.00011, "cAMP": 1.192e-08, "adenosine": 0.00027, "deoxyadenosine": 3.7999999999999996e-07, "adenine": 0.00033, "dCTP": 0.00011, "cytosine": 0.00035999999999999997, "cytidine": 1.51e-06, "dGMP": 0.00047, "guanine": 2.5379999999999998e-05, "guanosine": 3.6e-06, "deoxyguanosine": 1.98e-06, "dTTP": 0.00086, "dTDP": 0.00014000000000000001, "UDP": 0.00284, "uridine": 3.03e-06, "ITP": 1.1000000000000001e-10, "IDP": 1.2e-10, "IMP": 0.0006, "L-homocysteine": 0.00015, "L-citrulline": 1.488e-05, "L-ornithine": 3.5299999999999997e-06, "L-histidinol": 5.997999999999999e-05, "S-adenosyl-L-methionine": 0.00017999999999999998, "D-glucose-6-phosphate": 0.0037, "D-fructose-6-phosphate": 0.00059, "D-fructose-1,6-bisphosphate": 0.01579, "dihydroxyacetone-phosphate": 0.00023, "3-phospho-D-glycerate": 0.00095, "phosphoenolpyruvate": 0.0003, "pyruvate": 0.00189, "acetyl-CoA": 0.00066, "oxaloacetate": 0.0006500000000000001, "citrate": 0.00024, "2-oxoglutarate": 0.0007, "succinyl-CoA": 0.0003, "succinate": 0.00086, "fumarate": 0.00017999999999999998, "L-malate": 0.00145, "propionyl-CoA": 6.9800000000000006e-12, "malonyl-CoA": 1.792e-11, "acetoacetyl-CoA": 3.0739999999999995e-11, "myo-inositol": 3e-12, "6-phospho-D-glucono-1,5-lactone": 8.4e-10, "6-phospho-D-gluconate": 0.0034500000000000004, "D-ribulose-5-phosphate": 0.00016, "alpha-D-ribose-5-phosphate": 0.0004, "D-xylulose-5-phosphate": 1.5e-10, "D-gluconate": 9.7e-07, "glycerate": 7.4e-10, "glycerol-3-phosphate": 0.0, "2-deoxy-D-ribose-5-phosphate": 2.5e-07, "5-phospho-alpha-D-ribose-1-diphosphate": 0.00023, "N-carbamoyl-L-aspartate": 1.4289999999999999e-05, "(S)-dihydroorotate": 6.2300000000000005e-06, "UDP-N-acetyl-D-glucosamine": 4.85e-09, "2,3-dihydroxybenzoate": 7.378e-11, "4-hydroxybenzoate": 0.0, "shikimate": 8.498e-05, "phenylpyruvate": 2.167e-05, "anthranilate": 1.1210000000000001e-05, "N2-acetyl-L-ornithine": 7.9e-07, "riboflavin": 0.00016, "quinolinate": 0.00015, "PfkA": 1.6e-06, "FbaA": 6.7e-06, "TpiA": 5.87e-06, "GapA": 2.0170000000000002e-05, "Pgk": 1.421e-05, "Eno": 1.355e-05, "PykF": 1.24e-06, "AceF": 5.8099999999999994e-06, "AceE": 1.18e-06, "Lpd": 1.5e-06, "GltA": 4.4e-06, "Icd": 1.033e-05, "SucA": 2.17e-06, "Mdh": 1.7100000000000002e-05, "CyoA": 7e-06, "AtpA": 1.346e-05, "Prs": 1.81e-06, "PurF": 1.24e-06, "GuaB": 2.8e-06, "Gmk": 1.4099999999999998e-06, "Adk": 3.58e-06, "NrdB": 1.34e-06, "NrdA": 5.2e-07, "CarA": 1.59e-06, "PyrB": 1.86e-06, "ThyA": 1.42e-06, "Tmk": 6.3e-07, "PyrG": 1.8999999999999998e-06, "Ndk": 4.139999999999999e-06, "GlnA": 3.3199999999999996e-06, "100S": 0.0, "oriC~DNAP": 9.100000000000001e-10, "genome": 0.008539999999999999, "CellWall": 1.1999900000000001, "D-glucose": 8.37e-06, "AtpD": 2.6099999999999996e-06, "NuoA": 1.44e-06, "GuaA": 1.6799999999999998e-06, "DnaE": 1.48e-06, "DnaX": 8.699999999999999e-07, "Lgt": 1.71e-06, "ClpP": 4.5e-07, "FtsH": 1.3899999999999998e-06, "FusA": 1.87e-06, "Lon": 1.4e-06, "TufA": 1.83e-06, "TufB": 2.2999999999999996e-06, "DnaB": 5.1e-07, "GroEL": 6.4e-07, "GyrA": 1.73e-06, "GyrB": 1.6399999999999998e-06, "ParC": 5.8e-07, "ParE": 1.4e-06, "SecA": 1.5399999999999999e-06, "FtsI": 1.57e-06, "LpxC": 1.69e-06, "MurA": 1.44e-06, "BamA": 1.38e-06, "DnaK": 1.34e-06, "FtsA": 1.71e-06, "ZipA": 9.3e-07, "OmpA": 2.7e-06, "OmpF": 1.34e-06, "SecY": 1.08e-06, "AlaS": 3.0799999999999997e-06, "ArgS": 1.58e-06, "Hns": 2.48e-06, "IleS": 3.58e-06, "LeuS": 2.4599999999999997e-06, "MetG": 2.35e-06, "ValS": 3.3199999999999996e-06, "RpoA": 2.19e-08, "RpoB": 0.0, "RpoC": 8.083e-08, "NusA": 1.5399999999999999e-06, "NusG": 0.0, "Rho": 5.9e-07, "GreA": 0.0, "rRNA16S": 1.1399999999999999e-06, "rRNA23S": 3.0499999999999996e-06, "rRNA5S": 2.5899999999999998e-06, "30S": 2.7e-06, "50S": 8.199999999999999e-07, "RplA": 1.638e-05, "RplL": 1.6159999999999998e-05, "RpsA": 1.9260000000000002e-05, "RpsC": 1.706e-05, "Crp": 1.91e-06, "CspC": 2.93e-06, "DnaA": 1.27e-06, "DnaG": 1.58e-06, "Fis": 2.05e-06, "HupA": 1.81e-06, "Ssb": 2e-06, "Tsf": 0.0, "DnaN": 1.47e-06, "Frr": 1.78e-06, "FtsZ": 1.3600000000000001e-06, "GroES": 1.29e-06, "InfA": 1.27e-06, "InfB": 5e-07, "InfC": 1.6e-07, "MreB": 2.04e-06, "MukB": 9.499999999999999e-07, "PrfA": 4.3720000000000004e-08, "PrfB": 2.08e-06, "EFTu": 1.6499999999999999e-06}, "count": {"RpoD": 143.0, "RNAP": 4348.0, "RNAP~RpoD": 1969.0, "RNAPAuxiliary": 4059.0, "Ribosome": 11619.0, "RibosomeAuxiliary": 861.0, "100S": 0.0, "oriC~DNAP": 1.0, "genome": 9357434.0, "rRNA16S": 1250.0, "rRNA23S": 3345.0, "rRNA5S": 2843.0, "30S": 2957.0, "50S": 895.0, "RplA": 17950.0, "RplL": 17701.0, "RpsA": 21104.0, "RpsC": 18691.0}, "out": {"vital": 1.0, "Cl-": 0.06056, "Na+": 0.05, "NH4+": 0.0095, "K+": 0.00264, "Pi": 0.00132, "Mg2+": 0.0005300000000000001, "nicotinamide": 9.826e-05, "pantothenate": 4.949e-05, "pyridoxine": 1.655e-05, "thiamine": 1.507e-05, "lipoate": 9.74e-06, "riboflavin": 2.13e-06, "Ca2+": 5e-07, "biotin": 4.9e-07, "sulfate": 3.1e-07, "folate": 1.8e-07, "Mn2+": 8e-08, "boric_acid": 4e-08, "Co2+": 3.0000000000000004e-08, "Zn2+": 1e-08, "Cu2+": 1e-08, "Fe2+": 1e-08, "molybdate": 3.0000000000000004e-09, "D-glucose": 0.0040999999999999995, "LB": 0.0, "L-alanine": 0.0008, "L-arginine": 0.005200000000000001, "L-asparagine": 0.0004, "L-aspartate": 0.0004, "L-cysteine": 9.999999999999999e-05, "L-glutamine": 0.0006, "glycine": 0.0008, "L-histidine": 0.0002, "L-isoleucine": 0.0004, "L-leucine": 0.0008, "L-lysine": 0.0004, "L-methionine": 0.0002, "L-phenylalanine": 0.0004, "L-proline": 0.0004, "L-serine": 0.01, "L-threonine": 0.0004, "L-tryptophan": 9.999999999999999e-05, "L-tyrosine": 0.0002, "L-valine": 0.0006, "adenine": 0.0002, "cytosine": 0.0002, "guanine": 0.0002, "uracil": 0.0002, "EZRich": 0.0, "H2O": 55.0, "H+": 0.0012, "O2": 0.0012, "CO2": 0.0012, "L-glutamate": 0.011, "bioentity": 5.0, "length": 0.1, "Ribosome": 0.0}, "cell": {"H+": 0.00118, "membrane_H+": 0.00519, "length": 3.619374543e-06}, "polysomes": 5339.0, "mrna": 4267.0, "protein": 0.004386509101040002, "trna_free": 0.00028812000000000005, "trna_charged": 0.00022447272999999998, "cells": 1048576.0, "instances": 1048576.0, "log2_instances": 20, "rnap_bound": 4629.0, "rnapaux_bound": 1737.0, "ribo_total": 67289.0}, "23600": {"conc": {"H+": 0.0012, "O2": 0.0012, "CO2": 0.0012, "Pi": 0.023899999999999998, "RpoD": 1.3e-07, "RNAP": 3.92e-06, "RNAP~RpoD": 1.79e-06, "RNAPAuxiliary": 3.82e-06, "ppGpp": 3.3e-07, "ATP": 0.00954, "CTP": 0.004200000000000001, "GTP": 0.00504, "UTP": 0.012920000000000001, "PPi": 0.0002, "AMP": 0.00057, "CMP": 0.0005600000000000001, "GMP": 0.00071, "Ribosome": 1.056e-05, "RibosomeAuxiliary": 7.699999999999999e-07, "GDP": 0.0020099999999999996, "L-leucine": 0.0006500000000000001, "L-alanine": 0.00474, "glycine": 0.013689999999999999, "L-valine": 0.00115, "L-glutamate": 0.0109, "L-serine": 6.125e-05, "L-isoleucine": 0.00034, "L-aspartate": 0.00457, "L-threonine": 0.00019, "L-lysine": 0.00062, "L-proline": 0.00067, "L-arginine": 0.00116, "L-phenylalanine": 3.753e-05, "L-tyrosine": 5.196e-05, "L-glutamine": 0.00434, "L-asparagine": 0.00055, "L-histidine": 9.712999999999999e-05, "L-methionine": 0.0002, "L-cysteine": 0.00069, "L-tryptophan": 2.4429999999999998e-05, "NH4+": 0.002, "acetyl-phosphate": 3.284000000000001e-08, "NADH": 0.00051, "NAD+": 0.00328, "NADPH": 0.00029, "NADP+": 0.0016, "FMN": 5.852e-05, "FAD": 0.00101, "CoA": 0.0014, "glutathione": 8.45e-09, "dATP": 0.00019, "ADP": 0.0006500000000000001, "dAMP": 0.00012, "cAMP": 1.1890000000000001e-08, "adenosine": 0.00027, "deoxyadenosine": 3.7e-07, "adenine": 0.00032, "dCTP": 0.0001, "cytosine": 0.00035999999999999997, "cytidine": 1.51e-06, "dGMP": 0.00047, "guanine": 2.7199999999999997e-05, "guanosine": 3.5699999999999997e-06, "deoxyguanosine": 1.98e-06, "dTTP": 0.00086, "dTDP": 0.00014000000000000001, "UDP": 0.00282, "uridine": 3.0099999999999996e-06, "ITP": 1.0000000000000002e-10, "IDP": 1.1000000000000001e-10, "IMP": 0.00059, "L-homocysteine": 0.00014000000000000001, "L-citrulline": 1.448e-05, "L-ornithine": 3.43e-06, "L-histidinol": 5.817e-05, "S-adenosyl-L-methionine": 0.00017999999999999998, "D-glucose-6-phosphate": 0.00371, "D-fructose-6-phosphate": 0.00059, "D-fructose-1,6-bisphosphate": 0.01573, "dihydroxyacetone-phosphate": 0.00023, "3-phospho-D-glycerate": 0.00095, "phosphoenolpyruvate": 0.0003, "pyruvate": 0.0018700000000000001, "acetyl-CoA": 0.00066, "oxaloacetate": 0.0006500000000000001, "citrate": 0.00024, "2-oxoglutarate": 0.0007, "succinyl-CoA": 0.0003, "succinate": 0.00086, "fumarate": 0.00017999999999999998, "L-malate": 0.00146, "propionyl-CoA": 6.95e-12, "malonyl-CoA": 1.691e-11, "acetoacetyl-CoA": 3.054e-11, "myo-inositol": 2.83e-12, "6-phospho-D-glucono-1,5-lactone": 8.000000000000001e-10, "6-phospho-D-gluconate": 0.0034500000000000004, "D-ribulose-5-phosphate": 0.00016, "alpha-D-ribose-5-phosphate": 0.0004, "D-xylulose-5-phosphate": 1.4000000000000003e-10, "D-gluconate": 1.0299999999999999e-06, "glycerate": 7e-10, "glycerol-3-phosphate": 0.0, "2-deoxy-D-ribose-5-phosphate": 2.6e-07, "5-phospho-alpha-D-ribose-1-diphosphate": 0.00022, "N-carbamoyl-L-aspartate": 1.497e-05, "(S)-dihydroorotate": 6.44e-06, "UDP-N-acetyl-D-glucosamine": 4.5700000000000006e-09, "2,3-dihydroxybenzoate": 6.960999999999999e-11, "4-hydroxybenzoate": 0.0, "shikimate": 9.059e-05, "phenylpyruvate": 2.13e-05, "anthranilate": 1.1069999999999999e-05, "N2-acetyl-L-ornithine": 7.599999999999999e-07, "riboflavin": 0.00016, "quinolinate": 0.00015, "PfkA": 1.5399999999999999e-06, "FbaA": 6.6799999999999996e-06, "TpiA": 5.9e-06, "GapA": 2.0309999999999997e-05, "Pgk": 1.413e-05, "Eno": 1.341e-05, "PykF": 1.3600000000000001e-06, "AceF": 5.67e-06, "AceE": 1.1399999999999999e-06, "Lpd": 1.55e-06, "GltA": 4.37e-06, "Icd": 1.03e-05, "SucA": 2.1899999999999998e-06, "Mdh": 1.6989999999999998e-05, "CyoA": 7.32e-06, "AtpA": 1.3619999999999998e-05, "Prs": 1.84e-06, "PurF": 1.3e-06, "GuaB": 2.8099999999999998e-06, "Gmk": 1.4e-06, "Adk": 3.5099999999999994e-06, "NrdB": 1.33e-06, "NrdA": 5.6e-07, "CarA": 1.59e-06, "PyrB": 1.8799999999999998e-06, "ThyA": 1.4e-06, "Tmk": 6.800000000000001e-07, "PyrG": 1.83e-06, "Ndk": 4.17e-06, "GlnA": 3.2099999999999998e-06, "100S": 0.0, "oriC~DNAP": 8.6e-10, "genome": 0.00844, "CellWall": 1.20003, "D-glucose": 8.449999999999999e-06, "AtpD": 2.52e-06, "NuoA": 1.46e-06, "GuaA": 1.71e-06, "DnaE": 1.5e-06, "DnaX": 8.299999999999999e-07, "Lgt": 1.71e-06, "ClpP": 4.2999999999999996e-07, "FtsH": 1.4e-06, "FusA": 1.82e-06, "Lon": 1.33e-06, "TufA": 1.83e-06, "TufB": 2.23e-06, "DnaB": 4.8e-07, "GroEL": 6.4e-07, "GyrA": 1.6999999999999998e-06, "GyrB": 1.6799999999999998e-06, "ParC": 5.5e-07, "ParE": 1.4499999999999999e-06, "SecA": 1.47e-06, "FtsI": 1.57e-06, "LpxC": 1.6699999999999999e-06, "MurA": 1.55e-06, "BamA": 1.4299999999999999e-06, "DnaK": 1.31e-06, "FtsA": 1.73e-06, "ZipA": 9.1e-07, "OmpA": 2.66e-06, "OmpF": 1.48e-06, "SecY": 1.04e-06, "AlaS": 3.1299999999999997e-06, "ArgS": 1.59e-06, "Hns": 2.54e-06, "IleS": 3.5299999999999997e-06, "LeuS": 2.4199999999999997e-06, "MetG": 2.31e-06, "ValS": 3.35e-06, "RpoA": 2e-07, "RpoB": 0.0, "RpoC": 1.0999999999999999e-07, "NusA": 1.4499999999999999e-06, "NusG": 0.0, "Rho": 6e-07, "GreA": 1.72e-09, "rRNA16S": 1.2299999999999999e-06, "rRNA23S": 3.35e-06, "rRNA5S": 2.8099999999999998e-06, "30S": 2.79e-06, "50S": 8.799999999999999e-07, "RplA": 1.8069999999999998e-05, "RplL": 1.6559999999999997e-05, "RpsA": 1.8920000000000002e-05, "RpsC": 1.64e-05, "Crp": 1.8799999999999998e-06, "CspC": 3.0099999999999996e-06, "DnaA": 1.33e-06, "DnaG": 1.55e-06, "Fis": 2.0299999999999996e-06, "HupA": 1.83e-06, "Ssb": 2.0299999999999996e-06, "Tsf": 0.0, "DnaN": 1.44e-06, "Frr": 1.71e-06, "FtsZ": 1.35e-06, "GroES": 1.31e-06, "InfA": 1.34e-06, "InfB": 5.5e-07, "InfC": 1.6e-07, "MreB": 2.1e-06, "MukB": 9.3e-07, "PrfA": 8.168000000000001e-08, "PrfB": 2.0299999999999996e-06, "EFTu": 1.58e-06}, "count": {"RpoD": 155.0, "RNAP": 4556.0, "RNAP~RpoD": 2075.0, "RNAPAuxiliary": 4434.0, "Ribosome": 12261.0, "RibosomeAuxiliary": 895.0, "100S": 0.0, "oriC~DNAP": 1.0, "genome": 9802366.0, "rRNA16S": 1433.0, "rRNA23S": 3891.0, "rRNA5S": 3266.0, "30S": 3240.0, "50S": 1017.0, "RplA": 20984.0, "RplL": 19224.0, "RpsA": 21964.0, "RpsC": 19045.0}, "out": {"vital": 1.0, "Cl-": 0.06056, "Na+": 0.05, "NH4+": 0.0095, "K+": 0.00264, "Pi": 0.00132, "Mg2+": 0.0005300000000000001, "nicotinamide": 9.826e-05, "pantothenate": 4.949e-05, "pyridoxine": 1.655e-05, "thiamine": 1.507e-05, "lipoate": 9.74e-06, "riboflavin": 2.13e-06, "Ca2+": 5e-07, "biotin": 4.9e-07, "sulfate": 3.1e-07, "folate": 1.8e-07, "Mn2+": 8e-08, "boric_acid": 4e-08, "Co2+": 3.0000000000000004e-08, "Zn2+": 1e-08, "Cu2+": 1e-08, "Fe2+": 1e-08, "molybdate": 3.0000000000000004e-09, "D-glucose": 0.0040999999999999995, "LB": 0.0, "L-alanine": 0.0008, "L-arginine": 0.005200000000000001, "L-asparagine": 0.0004, "L-aspartate": 0.0004, "L-cysteine": 9.999999999999999e-05, "L-glutamine": 0.0006, "glycine": 0.0008, "L-histidine": 0.0002, "L-isoleucine": 0.0004, "L-leucine": 0.0008, "L-lysine": 0.0004, "L-methionine": 0.0002, "L-phenylalanine": 0.0004, "L-proline": 0.0004, "L-serine": 0.01, "L-threonine": 0.0004, "L-tryptophan": 9.999999999999999e-05, "L-tyrosine": 0.0002, "L-valine": 0.0006, "adenine": 0.0002, "cytosine": 0.0002, "guanine": 0.0002, "uracil": 0.0002, "EZRich": 0.0, "H2O": 55.0, "H+": 0.0012, "O2": 0.0012, "CO2": 0.0012, "L-glutamate": 0.011, "bioentity": 5.0, "length": 0.1, "Ribosome": 0.0}, "cell": {"H+": 0.00118, "membrane_H+": 0.005059999999999999, "length": 3.835828738e-06}, "polysomes": 5678.0, "mrna": 4534.0, "protein": 0.004384077040980007, "trna_free": 0.00028973, "trna_charged": 0.00022376516000000005, "cells": 1048576.0, "instances": 1048576.0, "log2_instances": 20, "rnap_bound": 4841.0, "rnapaux_bound": 1762.0, "ribo_total": 71351.0}, "23700": {"conc": {"H+": 0.0012, "O2": 0.0012, "CO2": 0.0012, "Pi": 0.023899999999999998, "RpoD": 2.8e-07, "RNAP": 3.25e-06, "RNAP~RpoD": 1.3899999999999998e-06, "RNAPAuxiliary": 2.97e-06, "ppGpp": 3.3e-07, "ATP": 0.009550000000000001, "CTP": 0.00428, "GTP": 0.00518, "UTP": 0.01317, "PPi": 0.0002, "AMP": 0.0006, "CMP": 0.00057, "GMP": 0.0007199999999999999, "Ribosome": 1.188e-05, "RibosomeAuxiliary": 8.799999999999999e-07, "GDP": 0.00204, "L-leucine": 0.00067, "L-alanine": 0.00478, "glycine": 0.014070000000000001, "L-valine": 0.0011899999999999999, "L-glutamate": 0.01089, "L-serine": 6.316999999999999e-05, "L-isoleucine": 0.00032, "L-aspartate": 0.0046500000000000005, "L-threonine": 0.00016, "L-lysine": 0.00061, "L-proline": 0.00067, "L-arginine": 0.00117, "L-phenylalanine": 3.819e-05, "L-tyrosine": 5.278e-05, "L-glutamine": 0.00434, "L-asparagine": 0.0005600000000000001, "L-histidine": 9.448999999999998e-05, "L-methionine": 0.0002, "L-cysteine": 0.00071, "L-tryptophan": 2.485e-05, "NH4+": 0.002, "acetyl-phosphate": 3.2990000000000006e-08, "NADH": 0.0005, "NAD+": 0.00326, "NADPH": 0.00029, "NADP+": 0.00159, "FMN": 6.1009999999999994e-05, "FAD": 0.00101, "CoA": 0.0014, "glutathione": 8.02e-09, "dATP": 0.0002, "ADP": 0.00066, "dAMP": 0.00012, "cAMP": 1.192e-08, "adenosine": 0.00028000000000000003, "deoxyadenosine": 3.7e-07, "adenine": 0.00034, "dCTP": 0.00011, "cytosine": 0.00035, "cytidine": 1.51e-06, "dGMP": 0.00049, "guanine": 2.7989999999999998e-05, "guanosine": 3.5699999999999997e-06, "deoxyguanosine": 1.99e-06, "dTTP": 0.00087, "dTDP": 0.00015, "UDP": 0.00287, "uridine": 3.02e-06, "ITP": 9.59e-11, "IDP": 1.1000000000000001e-10, "IMP": 0.00061, "L-homocysteine": 0.00014000000000000001, "L-citrulline": 1.51e-05, "L-ornithine": 3.5499999999999995e-06, "L-histidinol": 5.668e-05, "S-adenosyl-L-methionine": 0.00017999999999999998, "D-glucose-6-phosphate": 0.00371, "D-fructose-6-phosphate": 0.00059, "D-fructose-1,6-bisphosphate": 0.01566, "dihydroxyacetone-phosphate": 0.00023, "3-phospho-D-glycerate": 0.00096, "phosphoenolpyruvate": 0.0003, "pyruvate": 0.00188, "acetyl-CoA": 0.00066, "oxaloacetate": 0.00066, "citrate": 0.00024, "2-oxoglutarate": 0.0007, "succinyl-CoA": 0.0003, "succinate": 0.00086, "fumarate": 0.00017999999999999998, "L-malate": 0.00147, "propionyl-CoA": 6.95e-12, "malonyl-CoA": 1.6059999999999997e-11, "acetoacetyl-CoA": 3.052e-11, "myo-inositol": 2.69e-12, "6-phospho-D-glucono-1,5-lactone": 7.600000000000001e-10, "6-phospho-D-gluconate": 0.0034500000000000004, "D-ribulose-5-phosphate": 0.00016, "alpha-D-ribose-5-phosphate": 0.0004, "D-xylulose-5-phosphate": 1.4000000000000003e-10, "D-gluconate": 1.1e-06, "glycerate": 6.600000000000001e-10, "glycerol-3-phosphate": 0.0, "2-deoxy-D-ribose-5-phosphate": 2.6e-07, "5-phospho-alpha-D-ribose-1-diphosphate": 0.00023, "N-carbamoyl-L-aspartate": 1.472e-05, "(S)-dihydroorotate": 6.3399999999999994e-06, "UDP-N-acetyl-D-glucosamine": 4.34e-09, "2,3-dihydroxybenzoate": 6.610999999999999e-11, "4-hydroxybenzoate": 0.0, "shikimate": 9.454e-05, "phenylpyruvate": 2.14e-05, "anthranilate": 1.12e-05, "N2-acetyl-L-ornithine": 7.799999999999999e-07, "riboflavin": 0.00017, "quinolinate": 0.00015, "PfkA": 1.5199999999999998e-06, "FbaA": 6.76e-06, "TpiA": 6.04e-06, "GapA": 2.0379999999999998e-05, "Pgk": 1.419e-05, "Eno": 1.35e-05, "PykF": 1.3899999999999998e-06, "AceF": 5.559999999999999e-06, "AceE": 1.1299999999999998e-06, "Lpd": 1.6e-06, "GltA": 4.44e-06, "Icd": 1.022e-05, "SucA": 2.23e-06, "Mdh": 1.705e-05, "CyoA": 7.719999999999999e-06, "AtpA": 1.3929999999999999e-05, "Prs": 1.86e-06, "PurF": 1.37e-06, "GuaB": 3e-06, "Gmk": 1.38e-06, "Adk": 3.4399999999999997e-06, "NrdB": 1.3e-06, "NrdA": 6.2e-07, "CarA": 1.53e-06, "PyrB": 1.9699999999999998e-06, "ThyA": 1.32e-06, "Tmk": 7.3e-07, "PyrG": 1.85e-06, "Ndk": 4.26e-06, "GlnA": 3.11e-06, "100S": 0.0, "oriC~DNAP": 1.64e-09, "genome": 0.00836, "CellWall": 1.1999900000000001, "D-glucose": 8.57e-06, "AtpD": 2.4100000000000002e-06, "NuoA": 1.4299999999999999e-06, "GuaA": 1.79e-06, "DnaE": 1.6599999999999998e-06, "DnaX": 8.699999999999999e-07, "Lgt": 1.69e-06, "ClpP": 4.2999999999999996e-07, "FtsH": 1.42e-06, "FusA": 1.78e-06, "Lon": 1.35e-06, "TufA": 1.79e-06, "TufB": 2.21e-06, "DnaB": 4.5e-07, "GroEL": 6.9e-07, "GyrA": 1.73e-06, "GyrB": 1.7599999999999999e-06, "ParC": 5.2e-07, "ParE": 1.48e-06, "SecA": 1.3899999999999998e-06, "FtsI": 1.57e-06, "LpxC": 1.6599999999999998e-06, "MurA": 1.57e-06, "BamA": 1.46e-06, "DnaK": 1.3e-06, "FtsA": 1.7199999999999998e-06, "ZipA": 1e-06, "OmpA": 2.6899999999999997e-06, "OmpF": 1.53e-06, "SecY": 1.1399999999999999e-06, "AlaS": 3.14e-06, "ArgS": 1.6499999999999999e-06, "Hns": 2.56e-06, "IleS": 3.5199999999999998e-06, "LeuS": 2.37e-06, "MetG": 2.2999999999999996e-06, "ValS": 3.5199999999999998e-06, "RpoA": 2.3e-07, "RpoB": 0.0, "RpoC": 3.219e-08, "NusA": 1.44e-06, "NusG": 1.64e-09, "Rho": 5.4e-07, "GreA": 0.0, "rRNA16S": 8.199999999999999e-07, "rRNA23S": 2.8599999999999997e-06, "rRNA5S": 2.17e-06, "30S": 2.8999999999999998e-06, "50S": 8.399999999999999e-07, "RplA": 1.83e-05, "RplL": 1.653e-05, "RpsA": 1.787e-05, "RpsC": 1.56e-05, "Crp": 1.87e-06, "CspC": 3.07e-06, "DnaA": 1.3600000000000001e-06, "DnaG": 1.5599999999999999e-06, "Fis": 2.01e-06, "HupA": 1.89e-06, "Ssb": 2.04e-06, "Tsf": 0.0, "DnaN": 1.51e-06, "Frr": 1.6299999999999999e-06, "FtsZ": 1.35e-06, "GroES": 1.28e-06, "InfA": 1.29e-06, "InfB": 4.5e-07, "InfC": 1.309e-08, "MreB": 2.21e-06, "MukB": 9e-07, "PrfA": 1.2e-07, "PrfB": 1.92e-06, "EFTu": 1.44e-06}, "count": {"RpoD": 174.0, "RNAP": 1986.0, "RNAP~RpoD": 847.0, "RNAPAuxiliary": 1818.0, "Ribosome": 7261.0, "RibosomeAuxiliary": 541.0, "100S": 0.0, "oriC~DNAP": 1.0, "genome": 5111939.0, "rRNA16S": 503.0, "rRNA23S": 1751.0, "rRNA5S": 1329.0, "30S": 1770.0, "50S": 511.0, "RplA": 11187.0, "RplL": 10103.0, "RpsA": 10926.0, "RpsC": 9535.0}, "out": {"vital": 1.0, "Cl-": 0.06056, "Na+": 0.05, "NH4+": 0.0095, "K+": 0.00264, "Pi": 0.00132, "Mg2+": 0.0005300000000000001, "nicotinamide": 9.826e-05, "pantothenate": 4.949e-05, "pyridoxine": 1.655e-05, "thiamine": 1.507e-05, "lipoate": 9.74e-06, "riboflavin": 2.13e-06, "Ca2+": 5e-07, "biotin": 4.9e-07, "sulfate": 3.1e-07, "folate": 1.8e-07, "Mn2+": 8e-08, "boric_acid": 4e-08, "Co2+": 3.0000000000000004e-08, "Zn2+": 1e-08, "Cu2+": 1e-08, "Fe2+": 1e-08, "molybdate": 3.0000000000000004e-09, "D-glucose": 0.0040999999999999995, "LB": 0.0, "L-alanine": 0.0008, "L-arginine": 0.005200000000000001, "L-asparagine": 0.0004, "L-aspartate": 0.0004, "L-cysteine": 9.999999999999999e-05, "L-glutamine": 0.0006, "glycine": 0.0008, "L-histidine": 0.0002, "L-isoleucine": 0.0004, "L-leucine": 0.0008, "L-lysine": 0.0004, "L-methionine": 0.0002, "L-phenylalanine": 0.0004, "L-proline": 0.0004, "L-serine": 0.01, "L-threonine": 0.0004, "L-tryptophan": 9.999999999999999e-05, "L-tyrosine": 0.0002, "L-valine": 0.0006, "adenine": 0.0002, "cytosine": 0.0002, "guanine": 0.0002, "uracil": 0.0002, "EZRich": 0.0, "H2O": 55.0, "H+": 0.0012, "O2": 0.0012, "CO2": 0.0012, "L-glutamate": 0.011, "bioentity": 5.0, "length": 0.1, "Ribosome": 0.0}, "cell": {"H+": 0.00118, "membrane_H+": 0.00466, "length": 2.019599912e-06}, "polysomes": 3003.0, "mrna": 2118.0, "protein": 0.0043680512909300105, "trna_free": 0.00029006, "trna_charged": 0.00022374820000000005, "cells": 2097152.0, "instances": 2097152.0, "log2_instances": 21, "rnap_bound": 2956.0, "rnapaux_bound": 1460.0, "ribo_total": 38561.0}, "23800": {"conc": {"H+": 0.0012, "O2": 0.0012, "CO2": 0.0012, "Pi": 0.023899999999999998, "RpoD": 2.3e-07, "RNAP": 3.37e-06, "RNAP~RpoD": 1.4e-06, "RNAPAuxiliary": 3.0499999999999996e-06, "ppGpp": 3.3e-07, "ATP": 0.0096, "CTP": 0.00429, "GTP": 0.005, "UTP": 0.01318, "PPi": 0.0002, "AMP": 0.00057, "CMP": 0.00057, "GMP": 0.00076, "Ribosome": 1.134e-05, "RibosomeAuxiliary": 6.800000000000001e-07, "GDP": 0.00216, "L-leucine": 0.00058, "L-alanine": 0.0044, "glycine": 0.013689999999999999, "L-valine": 0.0011, "L-glutamate": 0.0108, "L-serine": 6.293999999999999e-05, "L-isoleucine": 0.00021, "L-aspartate": 0.0044800000000000005, "L-threonine": 0.00011, "L-lysine": 0.00059, "L-proline": 0.00066, "L-arginine": 0.00114, "L-phenylalanine": 3.649e-05, "L-tyrosine": 5.365999999999999e-05, "L-glutamine": 0.004240000000000001, "L-asparagine": 0.0005300000000000001, "L-histidine": 9.406e-05, "L-methionine": 0.00021, "L-cysteine": 0.00068, "L-tryptophan": 2.4309999999999996e-05, "NH4+": 0.002, "acetyl-phosphate": 3.2850000000000006e-08, "NADH": 0.00049, "NAD+": 0.0032500000000000003, "NADPH": 0.00028000000000000003, "NADP+": 0.00159, "FMN": 5.931e-05, "FAD": 0.00101, "CoA": 0.0014, "glutathione": 7.56e-09, "dATP": 0.00019, "ADP": 0.0005600000000000001, "dAMP": 0.00012, "cAMP": 1.183e-08, "adenosine": 0.00026000000000000003, "deoxyadenosine": 3.7e-07, "adenine": 0.00032, "dCTP": 8.614e-05, "cytosine": 0.00035, "cytidine": 1.5e-06, "dGMP": 0.00046, "guanine": 2.899e-05, "guanosine": 3.56e-06, "deoxyguanosine": 1.99e-06, "dTTP": 0.00082, "dTDP": 0.00014000000000000001, "UDP": 0.00287, "uridine": 3.0099999999999996e-06, "ITP": 9.034999999999999e-11, "IDP": 1.0000000000000002e-10, "IMP": 0.00059, "L-homocysteine": 0.00015, "L-citrulline": 1.6760000000000002e-05, "L-ornithine": 3.92e-06, "L-histidinol": 5.642e-05, "S-adenosyl-L-methionine": 0.00017999999999999998, "D-glucose-6-phosphate": 0.00371, "D-fructose-6-phosphate": 0.00057, "D-fructose-1,6-bisphosphate": 0.01541, "dihydroxyacetone-phosphate": 0.00023, "3-phospho-D-glycerate": 0.00095, "phosphoenolpyruvate": 0.0003, "pyruvate": 0.00184, "acetyl-CoA": 0.00064, "oxaloacetate": 0.00066, "citrate": 0.00024, "2-oxoglutarate": 0.0007199999999999999, "succinyl-CoA": 0.00031, "succinate": 0.00087, "fumarate": 0.00017999999999999998, "L-malate": 0.00148, "propionyl-CoA": 6.84e-12, "malonyl-CoA": 1.513e-11, "acetoacetyl-CoA": 3.033e-11, "myo-inositol": 2.54e-12, "6-phospho-D-glucono-1,5-lactone": 7.1e-10, "6-phospho-D-gluconate": 0.0034500000000000004, "D-ribulose-5-phosphate": 0.00016, "alpha-D-ribose-5-phosphate": 0.0004, "D-xylulose-5-phosphate": 1.3000000000000002e-10, "D-gluconate": 1.1499999999999998e-06, "glycerate": 6.2e-10, "glycerol-3-phosphate": 0.0, "2-deoxy-D-ribose-5-phosphate": 2.6e-07, "5-phospho-alpha-D-ribose-1-diphosphate": 0.00022, "N-carbamoyl-L-aspartate": 1.4539999999999998e-05, "(S)-dihydroorotate": 6.2499999999999995e-06, "UDP-N-acetyl-D-glucosamine": 4.09e-09, "2,3-dihydroxybenzoate": 6.229e-11, "4-hydroxybenzoate": 0.0, "shikimate": 9.656999999999999e-05, "phenylpyruvate": 2.104e-05, "anthranilate": 1.0909999999999999e-05, "N2-acetyl-L-ornithine": 8.299999999999999e-07, "riboflavin": 0.00016, "quinolinate": 0.00015, "PfkA": 1.59e-06, "FbaA": 6.84e-06, "TpiA": 6.1599999999999995e-06, "GapA": 2.069e-05, "Pgk": 1.4449999999999999e-05, "Eno": 1.365e-05, "PykF": 1.38e-06, "AceF": 5.6299999999999995e-06, "AceE": 1.1399999999999999e-06, "Lpd": 1.62e-06, "GltA": 4.5e-06, "Icd": 1.023e-05, "SucA": 2.21e-06, "Mdh": 1.707e-05, "CyoA": 7.889999999999999e-06, "AtpA": 1.406e-05, "Prs": 1.87e-06, "PurF": 1.48e-06, "GuaB": 3.0499999999999996e-06, "Gmk": 1.33e-06, "Adk": 3.49e-06, "NrdB": 1.26e-06, "NrdA": 6.4e-07, "CarA": 1.49e-06, "PyrB": 1.95e-06, "ThyA": 1.2499999999999999e-06, "Tmk": 6.9e-07, "PyrG": 1.81e-06, "Ndk": 4.309999999999999e-06, "GlnA": 3.0499999999999996e-06, "100S": 0.0, "oriC~DNAP": 1.54e-09, "genome": 0.00856, "CellWall": 1.20001, "D-glucose": 8.609999999999999e-06, "AtpD": 2.39e-06, "NuoA": 1.35e-06, "GuaA": 1.84e-06, "DnaE": 1.78e-06, "DnaX": 8.599999999999999e-07, "Lgt": 1.6299999999999999e-06, "ClpP": 4.5e-07, "FtsH": 1.4099999999999998e-06, "FusA": 1.87e-06, "Lon": 1.34e-06, "TufA": 1.71e-06, "TufB": 2.2e-06, "DnaB": 4.2999999999999996e-07, "GroEL": 7e-07, "GyrA": 1.75e-06, "GyrB": 1.8e-06, "ParC": 4.9e-07, "ParE": 1.51e-06, "SecA": 1.4e-06, "FtsI": 1.49e-06, "LpxC": 1.7399999999999999e-06, "MurA": 1.53e-06, "BamA": 1.53e-06, "DnaK": 1.27e-06, "FtsA": 1.7199999999999998e-06, "ZipA": 1.1e-06, "OmpA": 2.7200000000000002e-06, "OmpF": 1.5199999999999998e-06, "SecY": 1.2299999999999999e-06, "AlaS": 3.11e-06, "ArgS": 1.61e-06, "Hns": 2.48e-06, "IleS": 3.49e-06, "LeuS": 2.33e-06, "MetG": 2.24e-06, "ValS": 3.8499999999999996e-06, "RpoA": 1.8999999999999998e-07, "RpoB": 0.0, "RpoC": 3.08e-09, "NusA": 1.37e-06, "NusG": 1.233e-08, "Rho": 4e-07, "GreA": 0.0, "rRNA16S": 6.1e-07, "rRNA23S": 2.1e-06, "rRNA5S": 1.7199999999999998e-06, "30S": 2.21e-06, "50S": 4.8e-07, "RplA": 1.714e-05, "RplL": 1.765e-05, "RpsA": 1.897e-05, "RpsC": 1.728e-05, "Crp": 1.87e-06, "CspC": 3.23e-06, "DnaA": 1.35e-06, "DnaG": 1.58e-06, "Fis": 1.8999999999999998e-06, "HupA": 1.8799999999999998e-06, "Ssb": 2.0699999999999997e-06, "Tsf": 2.773e-08, "DnaN": 1.53e-06, "Frr": 1.7199999999999998e-06, "FtsZ": 1.3899999999999998e-06, "GroES": 1.2099999999999998e-06, "InfA": 1.27e-06, "InfB": 5.1e-07, "InfC": 0.0, "MreB": 2.17e-06, "MukB": 8.9e-07, "PrfA": 1.5e-07, "PrfB": 2.01e-06, "EFTu": 1.32e-06}, "count": {"RpoD": 146.0, "RNAP": 2187.0, "RNAP~RpoD": 907.0, "RNAPAuxiliary": 1977.0, "Ribosome": 7357.0, "RibosomeAuxiliary": 442.0, "100S": 0.0, "oriC~DNAP": 1.0, "genome": 5556503.0, "rRNA16S": 395.0, "rRNA23S": 1362.0, "rRNA5S": 1117.0, "30S": 1435.0, "50S": 314.0, "RplA": 11124.0, "RplL": 11450.0, "RpsA": 12311.0, "RpsC": 11213.0}, "out": {"vital": 1.0, "Cl-": 0.06056, "Na+": 0.05, "NH4+": 0.0095, "K+": 0.00264, "Pi": 0.00132, "Mg2+": 0.0005300000000000001, "nicotinamide": 9.826e-05, "pantothenate": 4.949e-05, "pyridoxine": 1.655e-05, "thiamine": 1.507e-05, "lipoate": 9.74e-06, "riboflavin": 2.13e-06, "Ca2+": 5e-07, "biotin": 4.9e-07, "sulfate": 3.1e-07, "folate": 1.8e-07, "Mn2+": 8e-08, "boric_acid": 4e-08, "Co2+": 3.0000000000000004e-08, "Zn2+": 1e-08, "Cu2+": 1e-08, "Fe2+": 1e-08, "molybdate": 3.0000000000000004e-09, "D-glucose": 0.0040999999999999995, "LB": 0.0, "L-alanine": 0.0008, "L-arginine": 0.005200000000000001, "L-asparagine": 0.0004, "L-aspartate": 0.0004, "L-cysteine": 9.999999999999999e-05, "L-glutamine": 0.0006, "glycine": 0.0008, "L-histidine": 0.0002, "L-isoleucine": 0.0004, "L-leucine": 0.0008, "L-lysine": 0.0004, "L-methionine": 0.0002, "L-phenylalanine": 0.0004, "L-proline": 0.0004, "L-serine": 0.01, "L-threonine": 0.0004, "L-tryptophan": 9.999999999999999e-05, "L-tyrosine": 0.0002, "L-valine": 0.0006, "adenine": 0.0002, "cytosine": 0.0002, "guanine": 0.0002, "uracil": 0.0002, "EZRich": 0.0, "H2O": 55.0, "H+": 0.0012, "O2": 0.0012, "CO2": 0.0012, "L-glutamate": 0.011, "bioentity": 5.0, "length": 0.1, "Ribosome": 0.0}, "cell": {"H+": 0.00118, "membrane_H+": 0.00467, "length": 2.143482714e-06}, "polysomes": 3278.0, "mrna": 2288.0, "protein": 0.0043653392208799855, "trna_free": 0.00029368000000000005, "trna_charged": 0.00022418307999999998, "cells": 2097152.0, "instances": 2097152.0, "log2_instances": 21, "rnap_bound": 3067.0, "rnapaux_bound": 1554.0, "ribo_total": 41657.0}, "23900": {"conc": {"H+": 0.0012, "O2": 0.0012, "CO2": 0.0012, "Pi": 0.023899999999999998, "RpoD": 2.3e-07, "RNAP": 3.43e-06, "RNAP~RpoD": 1.34e-06, "RNAPAuxiliary": 3.2099999999999998e-06, "ppGpp": 3.3e-07, "ATP": 0.00958, "CTP": 0.0042699999999999995, "GTP": 0.00514, "UTP": 0.01315, "PPi": 0.0002, "AMP": 0.00058, "CMP": 0.00057, "GMP": 0.00071, "Ribosome": 1.206e-05, "RibosomeAuxiliary": 6.9e-07, "GDP": 0.0020299999999999997, "L-leucine": 0.00059, "L-alanine": 0.00442, "glycine": 0.01312, "L-valine": 0.00113, "L-glutamate": 0.01087, "L-serine": 6.25e-05, "L-isoleucine": 0.00017999999999999998, "L-aspartate": 0.00472, "L-threonine": 8.923999999999999e-05, "L-lysine": 0.00059, "L-proline": 0.0006500000000000001, "L-arginine": 0.00115, "L-phenylalanine": 3.8119999999999994e-05, "L-tyrosine": 5.5429999999999996e-05, "L-glutamine": 0.00421, "L-asparagine": 0.0005600000000000001, "L-histidine": 9.709e-05, "L-methionine": 0.00022, "L-cysteine": 0.00067, "L-tryptophan": 2.571e-05, "NH4+": 0.002, "acetyl-phosphate": 3.262e-08, "NADH": 0.00048, "NAD+": 0.0032300000000000002, "NADPH": 0.00029, "NADP+": 0.0015600000000000002, "FMN": 5.955e-05, "FAD": 0.00101, "CoA": 0.0014, "glutathione": 7.1100000000000005e-09, "dATP": 0.00017999999999999998, "ADP": 0.00059, "dAMP": 0.00011, "cAMP": 1.169e-08, "adenosine": 0.00027, "deoxyadenosine": 3.6e-07, "adenine": 0.00033, "dCTP": 8.363e-05, "cytosine": 0.00034, "cytidine": 1.49e-06, "dGMP": 0.00045000000000000004, "guanine": 3.053e-05, "guanosine": 3.5499999999999995e-06, "deoxyguanosine": 1.98e-06, "dTTP": 0.0007700000000000001, "dTDP": 0.00013000000000000002, "UDP": 0.00287, "uridine": 2.99e-06, "ITP": 8.493999999999999e-11, "IDP": 9.54e-11, "IMP": 0.00059, "L-homocysteine": 0.00015, "L-citrulline": 1.589e-05, "L-ornithine": 3.7499999999999997e-06, "L-histidinol": 5.815e-05, "S-adenosyl-L-methionine": 0.00017999999999999998, "D-glucose-6-phosphate": 0.00371, "D-fructose-6-phosphate": 0.00057, "D-fructose-1,6-bisphosphate": 0.015210000000000001, "dihydroxyacetone-phosphate": 0.00022, "3-phospho-D-glycerate": 0.00095, "phosphoenolpyruvate": 0.0003, "pyruvate": 0.0017900000000000001, "acetyl-CoA": 0.00062, "oxaloacetate": 0.00066, "citrate": 0.00023, "2-oxoglutarate": 0.00068, "succinyl-CoA": 0.00029, "succinate": 0.00083, "fumarate": 0.00017, "L-malate": 0.00148, "propionyl-CoA": 6.65e-12, "malonyl-CoA": 1.422e-11, "acetoacetyl-CoA": 3.0079999999999995e-11, "myo-inositol": 2.38e-12, "6-phospho-D-glucono-1,5-lactone": 6.700000000000001e-10, "6-phospho-D-gluconate": 0.0034500000000000004, "D-ribulose-5-phosphate": 0.00016, "alpha-D-ribose-5-phosphate": 0.0004, "D-xylulose-5-phosphate": 1.2e-10, "D-gluconate": 1.1899999999999998e-06, "glycerate": 5.9e-10, "glycerol-3-phosphate": 0.0, "2-deoxy-D-ribose-5-phosphate": 2.6e-07, "5-phospho-alpha-D-ribose-1-diphosphate": 0.00022, "N-carbamoyl-L-aspartate": 1.4089999999999999e-05, "(S)-dihydroorotate": 5.99e-06, "UDP-N-acetyl-D-glucosamine": 3.8500000000000006e-09, "2,3-dihydroxybenzoate": 5.856e-11, "4-hydroxybenzoate": 0.0, "shikimate": 0.0001, "phenylpyruvate": 2.0579999999999996e-05, "anthranilate": 1.0759999999999999e-05, "N2-acetyl-L-ornithine": 8.199999999999999e-07, "riboflavin": 0.00016, "quinolinate": 0.00015, "PfkA": 1.62e-06, "FbaA": 6.86e-06, "TpiA": 6.38e-06, "GapA": 2.08e-05, "Pgk": 1.4699999999999998e-05, "Eno": 1.3789999999999998e-05, "PykF": 1.3600000000000001e-06, "AceF": 5.59e-06, "AceE": 1.09e-06, "Lpd": 1.6599999999999998e-06, "GltA": 4.519999999999999e-06, "Icd": 1.014e-05, "SucA": 2.2e-06, "Mdh": 1.698e-05, "CyoA": 8.03e-06, "AtpA": 1.3929999999999999e-05, "Prs": 1.85e-06, "PurF": 1.47e-06, "GuaB": 3.0399999999999997e-06, "Gmk": 1.3899999999999998e-06, "Adk": 3.4799999999999997e-06, "NrdB": 1.26e-06, "NrdA": 6.800000000000001e-07, "CarA": 1.47e-06, "PyrB": 1.91e-06, "ThyA": 1.2499999999999999e-06, "Tmk": 6.5e-07, "PyrG": 1.7599999999999999e-06, "Ndk": 4.35e-06, "GlnA": 2.99e-06, "100S": 0.0, "oriC~DNAP": 1.45e-09, "genome": 0.00869, "CellWall": 1.20002, "D-glucose": 8.65e-06, "AtpD": 2.31e-06, "NuoA": 1.27e-06, "GuaA": 1.87e-06, "DnaE": 1.81e-06, "DnaX": 8.199999999999999e-07, "Lgt": 1.5599999999999999e-06, "ClpP": 4.6e-07, "FtsH": 1.38e-06, "FusA": 1.86e-06, "Lon": 1.28e-06, "TufA": 1.61e-06, "TufB": 2.1899999999999998e-06, "DnaB": 4e-07, "GroEL": 6.800000000000001e-07, "GyrA": 1.6999999999999998e-06, "GyrB": 1.78e-06, "ParC": 4.6e-07, "ParE": 1.55e-06, "SecA": 1.35e-06, "FtsI": 1.48e-06, "LpxC": 1.82e-06, "MurA": 1.5599999999999999e-06, "BamA": 1.6e-06, "DnaK": 1.26e-06, "FtsA": 1.7199999999999998e-06, "ZipA": 1.1399999999999999e-06, "OmpA": 2.68e-06, "OmpF": 1.5599999999999999e-06, "SecY": 1.22e-06, "AlaS": 3.0499999999999996e-06, "ArgS": 1.62e-06, "Hns": 2.52e-06, "IleS": 3.42e-06, "LeuS": 2.36e-06, "MetG": 2.2e-06, "ValS": 4.01e-06, "RpoA": 3.127e-08, "RpoB": 0.0, "RpoC": 0.0, "NusA": 1.3e-06, "NusG": 0.0, "Rho": 1.3e-07, "GreA": 1.45e-09, "rRNA16S": 5.6e-07, "rRNA23S": 2.04e-06, "rRNA5S": 1.85e-06, "30S": 2.2799999999999998e-06, "50S": 5e-07, "RplA": 1.917e-05, "RplL": 1.7219999999999998e-05, "RpsA": 1.937e-05, "RpsC": 1.8030000000000002e-05, "Crp": 1.78e-06, "CspC": 3.24e-06, "DnaA": 1.31e-06, "DnaG": 1.6399999999999998e-06, "Fis": 1.8799999999999998e-06, "HupA": 1.86e-06, "Ssb": 2.1e-06, "Tsf": 7.25e-09, "DnaN": 1.57e-06, "Frr": 1.62e-06, "FtsZ": 1.51e-06, "GroES": 1.1499999999999998e-06, "InfA": 1.1699999999999998e-06, "InfB": 4.2999999999999996e-07, "InfC": 0.0, "MreB": 2.16e-06, "MukB": 9e-07, "PrfA": 7.199e-08, "PrfB": 2.24e-06, "EFTu": 1.1899999999999998e-06}, "count": {"RpoD": 161.0, "RNAP": 2370.0, "RNAP~RpoD": 927.0, "RNAPAuxiliary": 2218.0, "Ribosome": 8326.0, "RibosomeAuxiliary": 475.0, "100S": 0.0, "oriC~DNAP": 1.0, "genome": 6000203.0, "rRNA16S": 386.0, "rRNA23S": 1408.0, "rRNA5S": 1279.0, "30S": 1571.0, "50S": 348.0, "RplA": 13229.0, "RplL": 11882.0, "RpsA": 13370.0, "RpsC": 12444.0}, "out": {"vital": 1.0, "Cl-": 0.06056, "Na+": 0.05, "NH4+": 0.0095, "K+": 0.00264, "Pi": 0.00132, "Mg2+": 0.0005300000000000001, "nicotinamide": 9.826e-05, "pantothenate": 4.949e-05, "pyridoxine": 1.655e-05, "thiamine": 1.507e-05, "lipoate": 9.74e-06, "riboflavin": 2.13e-06, "Ca2+": 5e-07, "biotin": 4.9e-07, "sulfate": 3.1e-07, "folate": 1.8e-07, "Mn2+": 8e-08, "boric_acid": 4e-08, "Co2+": 3.0000000000000004e-08, "Zn2+": 1e-08, "Cu2+": 1e-08, "Fe2+": 1e-08, "molybdate": 3.0000000000000004e-09, "D-glucose": 0.0040999999999999995, "LB": 0.0, "L-alanine": 0.0008, "L-arginine": 0.005200000000000001, "L-asparagine": 0.0004, "L-aspartate": 0.0004, "L-cysteine": 9.999999999999999e-05, "L-glutamine": 0.0006, "glycine": 0.0008, "L-histidine": 0.0002, "L-isoleucine": 0.0004, "L-leucine": 0.0008, "L-lysine": 0.0004, "L-methionine": 0.0002, "L-phenylalanine": 0.0004, "L-proline": 0.0004, "L-serine": 0.01, "L-threonine": 0.0004, "L-tryptophan": 9.999999999999999e-05, "L-tyrosine": 0.0002, "L-valine": 0.0006, "adenine": 0.0002, "cytosine": 0.0002, "guanine": 0.0002, "uracil": 0.0002, "EZRich": 0.0, "H2O": 55.0, "H+": 0.0012, "O2": 0.0012, "CO2": 0.0012, "L-glutamate": 0.011, "bioentity": 5.0, "length": 0.1, "Ribosome": 0.0}, "cell": {"H+": 0.00118, "membrane_H+": 0.0044800000000000005, "length": 2.279884479e-06}, "polysomes": 3461.0, "mrna": 2425.0, "protein": 0.004373709100820015, "trna_free": 0.00028688999999999993, "trna_charged": 0.00022122580000000008, "cells": 2097152.0, "instances": 2097152.0, "log2_instances": 21, "rnap_bound": 3196.0, "rnapaux_bound": 1616.0, "ribo_total": 44386.0}, "24000": {"conc": {"H+": 0.0012, "O2": 0.0012, "CO2": 0.0012, "Pi": 0.023899999999999998, "RpoD": 2e-07, "RNAP": 3.49e-06, "RNAP~RpoD": 1.3899999999999998e-06, "RNAPAuxiliary": 3.3399999999999998e-06, "ppGpp": 3.3e-07, "ATP": 0.00958, "CTP": 0.0042699999999999995, "GTP": 0.0050999999999999995, "UTP": 0.01312, "PPi": 0.0002, "AMP": 0.00058, "CMP": 0.00057, "GMP": 0.0007199999999999999, "Ribosome": 1.226e-05, "RibosomeAuxiliary": 8.699999999999999e-07, "GDP": 0.0020499999999999997, "L-leucine": 0.00061, "L-alanine": 0.00451, "glycine": 0.01273, "L-valine": 0.00114, "L-glutamate": 0.01097, "L-serine": 6.112e-05, "L-isoleucine": 0.00017, "L-aspartate": 0.0048, "L-threonine": 8.292e-05, "L-lysine": 0.00059, "L-proline": 0.0006500000000000001, "L-arginine": 0.00116, "L-phenylalanine": 3.7359999999999995e-05, "L-tyrosine": 5.6909999999999996e-05, "L-glutamine": 0.00419, "L-asparagine": 0.0005600000000000001, "L-histidine": 9.668e-05, "L-methionine": 0.00022, "L-cysteine": 0.00064, "L-tryptophan": 2.4989999999999996e-05, "NH4+": 0.002, "acetyl-phosphate": 3.2340000000000004e-08, "NADH": 0.00048, "NAD+": 0.0032300000000000002, "NADPH": 0.0003, "NADP+": 0.0015600000000000002, "FMN": 6.0389999999999996e-05, "FAD": 0.00101, "CoA": 0.0014, "glutathione": 6.67e-09, "dATP": 0.00017999999999999998, "ADP": 0.0006, "dAMP": 0.00011, "cAMP": 1.2030000000000001e-08, "adenosine": 0.00027, "deoxyadenosine": 3.6e-07, "adenine": 0.00032, "dCTP": 9.893e-05, "cytosine": 0.00034, "cytidine": 1.48e-06, "dGMP": 0.00045000000000000004, "guanine": 3.21e-05, "guanosine": 3.5199999999999998e-06, "deoxyguanosine": 1.96e-06, "dTTP": 0.00075, "dTDP": 0.00013000000000000002, "UDP": 0.00286, "uridine": 2.97e-06, "ITP": 7.970999999999999e-11, "IDP": 8.953e-11, "IMP": 0.00059, "L-homocysteine": 0.00015, "L-citrulline": 1.5289999999999998e-05, "L-ornithine": 3.64e-06, "L-histidinol": 5.786e-05, "S-adenosyl-L-methionine": 0.00017999999999999998, "D-glucose-6-phosphate": 0.00371, "D-fructose-6-phosphate": 0.0005600000000000001, "D-fructose-1,6-bisphosphate": 0.01508, "dihydroxyacetone-phosphate": 0.00022, "3-phospho-D-glycerate": 0.00095, "phosphoenolpyruvate": 0.0003, "pyruvate": 0.00176, "acetyl-CoA": 0.00061, "oxaloacetate": 0.00066, "citrate": 0.00023, "2-oxoglutarate": 0.00068, "succinyl-CoA": 0.00029, "succinate": 0.00082, "fumarate": 0.00017, "L-malate": 0.00147, "propionyl-CoA": 6.43e-12, "malonyl-CoA": 1.335e-11, "acetoacetyl-CoA": 2.97e-11, "myo-inositol": 2.24e-12, "6-phospho-D-glucono-1,5-lactone": 6.3e-10, "6-phospho-D-gluconate": 0.0034500000000000004, "D-ribulose-5-phosphate": 0.00016, "alpha-D-ribose-5-phosphate": 0.0004, "D-xylulose-5-phosphate": 1.2e-10, "D-gluconate": 1.22e-06, "glycerate": 5.500000000000001e-10, "glycerol-3-phosphate": 0.0, "2-deoxy-D-ribose-5-phosphate": 2.6e-07, "5-phospho-alpha-D-ribose-1-diphosphate": 0.00022, "N-carbamoyl-L-aspartate": 1.3599999999999999e-05, "(S)-dihydroorotate": 5.75e-06, "UDP-N-acetyl-D-glucosamine": 3.61e-09, "2,3-dihydroxybenzoate": 5.496e-11, "4-hydroxybenzoate": 0.0, "shikimate": 0.00011, "phenylpyruvate": 1.986e-05, "anthranilate": 1.0529999999999999e-05, "N2-acetyl-L-ornithine": 8.199999999999999e-07, "riboflavin": 0.00016, "quinolinate": 0.00015, "PfkA": 1.59e-06, "FbaA": 6.92e-06, "TpiA": 6.58e-06, "GapA": 2.083e-05, "Pgk": 1.474e-05, "Eno": 1.387e-05, "PykF": 1.31e-06, "AceF": 5.49e-06, "AceE": 1.09e-06, "Lpd": 1.8799999999999998e-06, "GltA": 4.509999999999999e-06, "Icd": 1.013e-05, "SucA": 2.16e-06, "Mdh": 1.692e-05, "CyoA": 8.03e-06, "AtpA": 1.3749999999999999e-05, "Prs": 1.8799999999999998e-06, "PurF": 1.48e-06, "GuaB": 3.18e-06, "Gmk": 1.4299999999999999e-06, "Adk": 3.54e-06, "NrdB": 1.2299999999999999e-06, "NrdA": 7.3e-07, "CarA": 1.4299999999999999e-06, "PyrB": 1.89e-06, "ThyA": 1.29e-06, "Tmk": 6.1e-07, "PyrG": 1.7399999999999999e-06, "Ndk": 4.309999999999999e-06, "GlnA": 3.03e-06, "100S": 0.0, "oriC~DNAP": 1.3600000000000003e-09, "genome": 0.00876, "CellWall": 1.1999900000000001, "D-glucose": 8.66e-06, "AtpD": 2.22e-06, "NuoA": 1.35e-06, "GuaA": 1.95e-06, "DnaE": 1.7399999999999999e-06, "DnaX": 7.9e-07, "Lgt": 1.5e-06, "ClpP": 4.6999999999999995e-07, "FtsH": 1.33e-06, "FusA": 1.69e-06, "Lon": 1.24e-06, "TufA": 1.51e-06, "TufB": 2.13e-06, "DnaB": 4.6e-07, "GroEL": 6.4e-07, "GyrA": 1.6e-06, "GyrB": 1.83e-06, "ParC": 4.2999999999999996e-07, "ParE": 1.55e-06, "SecA": 1.31e-06, "FtsI": 1.51e-06, "LpxC": 1.77e-06, "MurA": 1.53e-06, "BamA": 1.57e-06, "DnaK": 1.2499999999999999e-06, "FtsA": 1.6999999999999998e-06, "ZipA": 1.1399999999999999e-06, "OmpA": 2.7799999999999996e-06, "OmpF": 1.5e-06, "SecY": 1.1399999999999999e-06, "AlaS": 3.0499999999999996e-06, "ArgS": 1.58e-06, "Hns": 2.66e-06, "IleS": 3.33e-06, "LeuS": 2.31e-06, "MetG": 2.23e-06, "ValS": 4.03e-06, "RpoA": 2.856e-08, "RpoB": 0.0, "RpoC": 5.711e-08, "NusA": 1.26e-06, "NusG": 5.574000000000001e-08, "Rho": 0.0, "GreA": 9.517000000000001e-08, "rRNA16S": 6.7e-07, "rRNA23S": 2.22e-06, "rRNA5S": 1.79e-06, "30S": 2.08e-06, "50S": 5.5e-07, "RplA": 1.91e-05, "RplL": 1.641e-05, "RpsA": 1.978e-05, "RpsC": 1.612e-05, "Crp": 1.71e-06, "CspC": 3.24e-06, "DnaA": 1.27e-06, "DnaG": 1.62e-06, "Fis": 1.86e-06, "HupA": 1.78e-06, "Ssb": 2.1e-06, "Tsf": 0.0, "DnaN": 1.61e-06, "Frr": 1.3e-06, "FtsZ": 1.5399999999999999e-06, "GroES": 1.1699999999999998e-06, "InfA": 1.02e-06, "InfB": 1.4e-07, "InfC": 8.16e-09, "MreB": 2.0699999999999997e-06, "MukB": 8.599999999999999e-07, "PrfA": 4.08e-09, "PrfB": 2.29e-06, "EFTu": 9.6e-07}, "count": {"RpoD": 146.0, "RNAP": 2567.0, "RNAP~RpoD": 1023.0, "RNAPAuxiliary": 2458.0, "Ribosome": 9015.0, "RibosomeAuxiliary": 640.0, "100S": 0.0, "oriC~DNAP": 1.0, "genome": 6444343.0, "rRNA16S": 490.0, "rRNA23S": 1631.0, "rRNA5S": 1319.0, "30S": 1533.0, "50S": 408.0, "RplA": 14045.0, "RplL": 12069.0, "RpsA": 14544.0, "RpsC": 11851.0}, "out": {"vital": 1.0, "Cl-": 0.06056, "Na+": 0.05, "NH4+": 0.0095, "K+": 0.00264, "Pi": 0.00132, "Mg2+": 0.0005300000000000001, "nicotinamide": 9.826e-05, "pantothenate": 4.949e-05, "pyridoxine": 1.655e-05, "thiamine": 1.507e-05, "lipoate": 9.74e-06, "riboflavin": 2.13e-06, "Ca2+": 5e-07, "biotin": 4.9e-07, "sulfate": 3.1e-07, "folate": 1.8e-07, "Mn2+": 8e-08, "boric_acid": 4e-08, "Co2+": 3.0000000000000004e-08, "Zn2+": 1e-08, "Cu2+": 1e-08, "Fe2+": 1e-08, "molybdate": 3.0000000000000004e-09, "D-glucose": 0.0040999999999999995, "LB": 0.0, "L-alanine": 0.0008, "L-arginine": 0.005200000000000001, "L-asparagine": 0.0004, "L-aspartate": 0.0004, "L-cysteine": 9.999999999999999e-05, "L-glutamine": 0.0006, "glycine": 0.0008, "L-histidine": 0.0002, "L-isoleucine": 0.0004, "L-leucine": 0.0008, "L-lysine": 0.0004, "L-methionine": 0.0002, "L-phenylalanine": 0.0004, "L-proline": 0.0004, "L-serine": 0.01, "L-threonine": 0.0004, "L-tryptophan": 9.999999999999999e-05, "L-tyrosine": 0.0002, "L-valine": 0.0006, "adenine": 0.0002, "cytosine": 0.0002, "guanine": 0.0002, "uracil": 0.0002, "EZRich": 0.0, "H2O": 55.0, "H+": 0.0012, "O2": 0.0012, "CO2": 0.0012, "L-glutamate": 0.011, "bioentity": 5.0, "length": 0.1, "Ribosome": 0.0}, "cell": {"H+": 0.00118, "membrane_H+": 0.00421, "length": 2.429377603e-06}, "polysomes": 3655.0, "mrna": 2560.0, "protein": 0.00436954813077001, "trna_free": 0.00028999, "trna_charged": 0.00022405543999999992, "cells": 2097152.0, "instances": 2097152.0, "log2_instances": 21, "rnap_bound": 3299.0, "rnapaux_bound": 1638.0, "ribo_total": 47195.0}, "24100": {"conc": {"H+": 0.0012, "O2": 0.0012, "CO2": 0.0012, "Pi": 0.023899999999999998, "RpoD": 2.0999999999999997e-07, "RNAP": 3.38e-06, "RNAP~RpoD": 1.5199999999999998e-06, "RNAPAuxiliary": 3.41e-06, "ppGpp": 3.3e-07, "ATP": 0.00959, "CTP": 0.00426, "GTP": 0.00504, "UTP": 0.01311, "PPi": 0.0002, "AMP": 0.00058, "CMP": 0.00057, "GMP": 0.00079, "Ribosome": 1.229e-05, "RibosomeAuxiliary": 1.0099999999999999e-06, "GDP": 0.0022400000000000002, "L-leucine": 0.00061, "L-alanine": 0.00438, "glycine": 0.012, "L-valine": 0.00111, "L-glutamate": 0.01085, "L-serine": 5.9590000000000004e-05, "L-isoleucine": 0.00016, "L-aspartate": 0.0048, "L-threonine": 7.612999999999999e-05, "L-lysine": 0.00058, "L-proline": 0.00064, "L-arginine": 0.00115, "L-phenylalanine": 3.684e-05, "L-tyrosine": 5.809e-05, "L-glutamine": 0.00418, "L-asparagine": 0.0005600000000000001, "L-histidine": 9.603e-05, "L-methionine": 0.00023, "L-cysteine": 0.00064, "L-tryptophan": 2.3149999999999997e-05, "NH4+": 0.002, "acetyl-phosphate": 3.2e-08, "NADH": 0.00048, "NAD+": 0.0032400000000000003, "NADPH": 0.00029, "NADP+": 0.00157, "FMN": 5.9789999999999995e-05, "FAD": 0.00101, "CoA": 0.0014, "glutathione": 6.2500000000000005e-09, "dATP": 0.00017999999999999998, "ADP": 0.00059, "dAMP": 0.00011, "cAMP": 1.313e-08, "adenosine": 0.00027, "deoxyadenosine": 3.5e-07, "adenine": 0.00032, "dCTP": 0.00011, "cytosine": 0.00033, "cytidine": 1.46e-06, "dGMP": 0.00045000000000000004, "guanine": 3.2200000000000003e-05, "guanosine": 3.49e-06, "deoxyguanosine": 1.94e-06, "dTTP": 0.00075, "dTDP": 0.00012, "UDP": 0.00286, "uridine": 2.93e-06, "ITP": 7.473999999999999e-11, "IDP": 8.394e-11, "IMP": 0.00059, "L-homocysteine": 0.00016, "L-citrulline": 1.614e-05, "L-ornithine": 3.8499999999999996e-06, "L-histidinol": 5.753e-05, "S-adenosyl-L-methionine": 0.00017999999999999998, "D-glucose-6-phosphate": 0.00371, "D-fructose-6-phosphate": 0.0005600000000000001, "D-fructose-1,6-bisphosphate": 0.01504, "dihydroxyacetone-phosphate": 0.00022, "3-phospho-D-glycerate": 0.00095, "phosphoenolpyruvate": 0.00031, "pyruvate": 0.00173, "acetyl-CoA": 0.0006, "oxaloacetate": 0.00067, "citrate": 0.00023, "2-oxoglutarate": 0.00069, "succinyl-CoA": 0.00029, "succinate": 0.00083, "fumarate": 0.00017, "L-malate": 0.00152, "propionyl-CoA": 6.19e-12, "malonyl-CoA": 1.2519999999999999e-11, "acetoacetyl-CoA": 2.925e-11, "myo-inositol": 2.1e-12, "6-phospho-D-glucono-1,5-lactone": 5.9e-10, "6-phospho-D-gluconate": 0.0034500000000000004, "D-ribulose-5-phosphate": 0.00016, "alpha-D-ribose-5-phosphate": 0.0004, "D-xylulose-5-phosphate": 1.1000000000000001e-10, "D-gluconate": 1.2299999999999999e-06, "glycerate": 5.200000000000001e-10, "glycerol-3-phosphate": 0.0, "2-deoxy-D-ribose-5-phosphate": 2.6e-07, "5-phospho-alpha-D-ribose-1-diphosphate": 0.00023, "N-carbamoyl-L-aspartate": 1.382e-05, "(S)-dihydroorotate": 5.849999999999999e-06, "UDP-N-acetyl-D-glucosamine": 3.38e-09, "2,3-dihydroxybenzoate": 5.153e-11, "4-hydroxybenzoate": 0.0, "shikimate": 0.00011, "phenylpyruvate": 2.02e-05, "anthranilate": 9.98e-06, "N2-acetyl-L-ornithine": 8.9e-07, "riboflavin": 0.00016, "quinolinate": 0.00014000000000000001, "PfkA": 1.6399999999999998e-06, "FbaA": 6.9499999999999995e-06, "TpiA": 6.69e-06, "GapA": 2.083e-05, "Pgk": 1.463e-05, "Eno": 1.387e-05, "PykF": 1.3e-06, "AceF": 5.389999999999999e-06, "AceE": 1.1299999999999998e-06, "Lpd": 1.9699999999999998e-06, "GltA": 4.46e-06, "Icd": 1.013e-05, "SucA": 2.2e-06, "Mdh": 1.6839999999999998e-05, "CyoA": 8.03e-06, "AtpA": 1.352e-05, "Prs": 2.01e-06, "PurF": 1.53e-06, "GuaB": 3.22e-06, "Gmk": 1.4299999999999999e-06, "Adk": 3.62e-06, "NrdB": 1.18e-06, "NrdA": 7e-07, "CarA": 1.47e-06, "PyrB": 1.8799999999999998e-06, "ThyA": 1.29e-06, "Tmk": 5.699999999999999e-07, "PyrG": 1.6599999999999998e-06, "Ndk": 4.2099999999999995e-06, "GlnA": 3.03e-06, "100S": 0.0, "oriC~DNAP": 1.2800000000000001e-09, "genome": 0.00878, "CellWall": 1.20003, "D-glucose": 8.63e-06, "AtpD": 2.2999999999999996e-06, "NuoA": 1.4099999999999998e-06, "GuaA": 2.08e-06, "DnaE": 1.6599999999999998e-06, "DnaX": 7.4e-07, "Lgt": 1.55e-06, "ClpP": 4.6999999999999995e-07, "FtsH": 1.27e-06, "FusA": 1.48e-06, "Lon": 1.31e-06, "TufA": 1.42e-06, "TufB": 2.0699999999999997e-06, "DnaB": 5.1e-07, "GroEL": 6.1e-07, "GyrA": 1.5199999999999998e-06, "GyrB": 1.8799999999999998e-06, "ParC": 4e-07, "ParE": 1.57e-06, "SecA": 1.29e-06, "FtsI": 1.44e-06, "LpxC": 1.69e-06, "MurA": 1.58e-06, "BamA": 1.59e-06, "DnaK": 1.1699999999999998e-06, "FtsA": 1.6499999999999999e-06, "ZipA": 1.2e-06, "OmpA": 2.71e-06, "OmpF": 1.4099999999999998e-06, "SecY": 1.12e-06, "AlaS": 2.96e-06, "ArgS": 1.55e-06, "Hns": 2.8199999999999997e-06, "IleS": 3.27e-06, "LeuS": 2.31e-06, "MetG": 2.21e-06, "ValS": 3.96e-06, "RpoA": 0.0, "RpoB": 1.2800000000000001e-09, "RpoC": 7.388e-08, "NusA": 1.31e-06, "NusG": 1.8e-07, "Rho": 0.0, "GreA": 4e-07, "rRNA16S": 7.4e-07, "rRNA23S": 2.1899999999999998e-06, "rRNA5S": 2.0199999999999997e-06, "30S": 2.23e-06, "50S": 6.1e-07, "RplA": 1.991e-05, "RplL": 1.626e-05, "RpsA": 1.954e-05, "RpsC": 1.513e-05, "Crp": 1.6999999999999998e-06, "CspC": 3.2799999999999995e-06, "DnaA": 1.27e-06, "DnaG": 1.6299999999999999e-06, "Fis": 1.8e-06, "HupA": 1.75e-06, "Ssb": 2.0199999999999997e-06, "Tsf": 4.334e-08, "DnaN": 1.6399999999999998e-06, "Frr": 1.0099999999999999e-06, "FtsZ": 1.58e-06, "GroES": 1.2299999999999999e-06, "InfA": 7.799999999999999e-07, "InfB": 0.0, "InfC": 1.2800000000000001e-09, "MreB": 1.95e-06, "MukB": 8.1e-07, "PrfA": 6.38e-09, "PrfB": 2.23e-06, "EFTu": 6.7e-07}, "count": {"RpoD": 162.0, "RNAP": 2653.0, "RNAP~RpoD": 1194.0, "RNAPAuxiliary": 2672.0, "Ribosome": 9642.0, "RibosomeAuxiliary": 795.0, "100S": 0.0, "oriC~DNAP": 1.0, "genome": 6889011.0, "rRNA16S": 578.0, "rRNA23S": 1718.0, "rRNA5S": 1584.0, "30S": 1747.0, "50S": 477.0, "RplA": 15617.0, "RplL": 12751.0, "RpsA": 15325.0, "RpsC": 11869.0}, "out": {"vital": 1.0, "Cl-": 0.06056, "Na+": 0.05, "NH4+": 0.0095, "K+": 0.00264, "Pi": 0.00132, "Mg2+": 0.0005300000000000001, "nicotinamide": 9.826e-05, "pantothenate": 4.949e-05, "pyridoxine": 1.655e-05, "thiamine": 1.507e-05, "lipoate": 9.74e-06, "riboflavin": 2.13e-06, "Ca2+": 5e-07, "biotin": 4.9e-07, "sulfate": 3.1e-07, "folate": 1.8e-07, "Mn2+": 8e-08, "boric_acid": 4e-08, "Co2+": 3.0000000000000004e-08, "Zn2+": 1e-08, "Cu2+": 1e-08, "Fe2+": 1e-08, "molybdate": 3.0000000000000004e-09, "D-glucose": 0.0040999999999999995, "LB": 0.0, "L-alanine": 0.0008, "L-arginine": 0.005200000000000001, "L-asparagine": 0.0004, "L-aspartate": 0.0004, "L-cysteine": 9.999999999999999e-05, "L-glutamine": 0.0006, "glycine": 0.0008, "L-histidine": 0.0002, "L-isoleucine": 0.0004, "L-leucine": 0.0008, "L-lysine": 0.0004, "L-methionine": 0.0002, "L-phenylalanine": 0.0004, "L-proline": 0.0004, "L-serine": 0.01, "L-threonine": 0.0004, "L-tryptophan": 9.999999999999999e-05, "L-tyrosine": 0.0002, "L-valine": 0.0006, "adenine": 0.0002, "cytosine": 0.0002, "guanine": 0.0002, "uracil": 0.0002, "EZRich": 0.0, "H2O": 55.0, "H+": 0.0012, "O2": 0.0012, "CO2": 0.0012, "L-glutamate": 0.011, "bioentity": 5.0, "length": 0.1, "Ribosome": 0.0}, "cell": {"H+": 0.00118, "membrane_H+": 0.004889999999999999, "length": 2.591000786e-06}, "polysomes": 3873.0, "mrna": 2648.0, "protein": 0.004368607780730013, "trna_free": 0.00029210999999999994, "trna_charged": 0.00022489384000000002, "cells": 2097152.0, "instances": 2097152.0, "log2_instances": 21, "rnap_bound": 3546.0, "rnapaux_bound": 1665.0, "ribo_total": 50102.0}, "24200": {"conc": {"H+": 0.0012, "O2": 0.0012, "CO2": 0.0012, "Pi": 0.023899999999999998, "RpoD": 2e-07, "RNAP": 3.33e-06, "RNAP~RpoD": 1.6599999999999998e-06, "RNAPAuxiliary": 3.6e-06, "ppGpp": 3.3e-07, "ATP": 0.00956, "CTP": 0.00422, "GTP": 0.0051600000000000005, "UTP": 0.012960000000000001, "PPi": 0.0002, "AMP": 0.0005600000000000001, "CMP": 0.0005600000000000001, "GMP": 0.0007700000000000001, "Ribosome": 1.14e-05, "RibosomeAuxiliary": 9.499999999999999e-07, "GDP": 0.0022, "L-leucine": 0.00062, "L-alanine": 0.004200000000000001, "glycine": 0.01106, "L-valine": 0.00109, "L-glutamate": 0.01076, "L-serine": 5.9399999999999994e-05, "L-isoleucine": 0.00019, "L-aspartate": 0.0047, "L-threonine": 9.74e-05, "L-lysine": 0.00058, "L-proline": 0.00063, "L-arginine": 0.00114, "L-phenylalanine": 3.644e-05, "L-tyrosine": 5.8139999999999996e-05, "L-glutamine": 0.00418, "L-asparagine": 0.00055, "L-histidine": 9.487e-05, "L-methionine": 0.00025, "L-cysteine": 0.00067, "L-tryptophan": 2.5059999999999997e-05, "NH4+": 0.002, "acetyl-phosphate": 3.174e-08, "NADH": 0.00048, "NAD+": 0.00329, "NADPH": 0.00028000000000000003, "NADP+": 0.00159, "FMN": 5.9579999999999995e-05, "FAD": 0.00101, "CoA": 0.0014, "glutathione": 5.88e-09, "dATP": 0.00019, "ADP": 0.0006, "dAMP": 0.00012, "cAMP": 1.4720000000000002e-08, "adenosine": 0.00026000000000000003, "deoxyadenosine": 3.5e-07, "adenine": 0.00031, "dCTP": 0.00011, "cytosine": 0.00033, "cytidine": 1.4499999999999999e-06, "dGMP": 0.00046, "guanine": 3.303e-05, "guanosine": 3.4700000000000002e-06, "deoxyguanosine": 1.9299999999999997e-06, "dTTP": 0.00075, "dTDP": 0.00013000000000000002, "UDP": 0.00283, "uridine": 2.8999999999999998e-06, "ITP": 7.023e-11, "IDP": 7.887000000000001e-11, "IMP": 0.00058, "L-homocysteine": 0.00017, "L-citrulline": 1.6499999999999998e-05, "L-ornithine": 3.92e-06, "L-histidinol": 5.692e-05, "S-adenosyl-L-methionine": 0.00017999999999999998, "D-glucose-6-phosphate": 0.0037, "D-fructose-6-phosphate": 0.00055, "D-fructose-1,6-bisphosphate": 0.01499, "dihydroxyacetone-phosphate": 0.00022, "3-phospho-D-glycerate": 0.00096, "phosphoenolpyruvate": 0.00031, "pyruvate": 0.00175, "acetyl-CoA": 0.0006, "oxaloacetate": 0.00069, "citrate": 0.00024, "2-oxoglutarate": 0.00071, "succinyl-CoA": 0.0003, "succinate": 0.00085, "fumarate": 0.00017999999999999998, "L-malate": 0.0015600000000000002, "propionyl-CoA": 5.99e-12, "malonyl-CoA": 1.176e-11, "acetoacetyl-CoA": 2.889e-11, "myo-inositol": 1.97e-12, "6-phospho-D-glucono-1,5-lactone": 5.500000000000001e-10, "6-phospho-D-gluconate": 0.0034500000000000004, "D-ribulose-5-phosphate": 0.00016, "alpha-D-ribose-5-phosphate": 0.0004, "D-xylulose-5-phosphate": 1.0000000000000002e-10, "D-gluconate": 1.2499999999999999e-06, "glycerate": 4.8e-10, "glycerol-3-phosphate": 0.0, "2-deoxy-D-ribose-5-phosphate": 2.5e-07, "5-phospho-alpha-D-ribose-1-diphosphate": 0.00023, "N-carbamoyl-L-aspartate": 1.415e-05, "(S)-dihydroorotate": 6.009999999999999e-06, "UDP-N-acetyl-D-glucosamine": 3.18e-09, "2,3-dihydroxybenzoate": 4.842e-11, "4-hydroxybenzoate": 0.0, "shikimate": 0.00011, "phenylpyruvate": 2.096e-05, "anthranilate": 1.035e-05, "N2-acetyl-L-ornithine": 9e-07, "riboflavin": 0.00016, "quinolinate": 0.00014000000000000001, "PfkA": 1.69e-06, "FbaA": 7.059999999999999e-06, "TpiA": 6.73e-06, "GapA": 2.0909999999999998e-05, "Pgk": 1.455e-05, "Eno": 1.386e-05, "PykF": 1.26e-06, "AceF": 5.24e-06, "AceE": 1.09e-06, "Lpd": 1.8999999999999998e-06, "GltA": 4.42e-06, "Icd": 1.011e-05, "SucA": 2.16e-06, "Mdh": 1.67e-05, "CyoA": 8.089999999999999e-06, "AtpA": 1.325e-05, "Prs": 2.04e-06, "PurF": 1.5599999999999999e-06, "GuaB": 3.25e-06, "Gmk": 1.4299999999999999e-06, "Adk": 3.62e-06, "NrdB": 1.22e-06, "NrdA": 7e-07, "CarA": 1.5e-06, "PyrB": 1.89e-06, "ThyA": 1.24e-06, "Tmk": 5.4e-07, "PyrG": 1.61e-06, "Ndk": 4.2099999999999995e-06, "GlnA": 3.0799999999999997e-06, "100S": 0.0, "oriC~DNAP": 1.2e-09, "genome": 0.00879, "CellWall": 1.20001, "D-glucose": 8.599999999999999e-06, "AtpD": 2.32e-06, "NuoA": 1.4299999999999999e-06, "GuaA": 2.1499999999999997e-06, "DnaE": 1.7399999999999999e-06, "DnaX": 7e-07, "Lgt": 1.5399999999999999e-06, "ClpP": 4.9e-07, "FtsH": 1.28e-06, "FusA": 1.4299999999999999e-06, "Lon": 1.31e-06, "TufA": 1.34e-06, "TufB": 2e-06, "DnaB": 5.6e-07, "GroEL": 5.9e-07, "GyrA": 1.5199999999999998e-06, "GyrB": 1.8999999999999998e-06, "ParC": 3.7999999999999996e-07, "ParE": 1.5599999999999999e-06, "SecA": 1.2299999999999999e-06, "FtsI": 1.35e-06, "LpxC": 1.69e-06, "MurA": 1.62e-06, "BamA": 1.5399999999999999e-06, "DnaK": 1.22e-06, "FtsA": 1.57e-06, "ZipA": 1.33e-06, "OmpA": 2.67e-06, "OmpF": 1.3899999999999998e-06, "SecY": 1.1e-06, "AlaS": 2.99e-06, "ArgS": 1.53e-06, "Hns": 2.84e-06, "IleS": 3.25e-06, "LeuS": 2.33e-06, "MetG": 2.17e-06, "ValS": 3.89e-06, "RpoA": 0.0, "RpoB": 1.3180000000000001e-08, "RpoC": 1.9050000000000002e-08, "NusA": 1.1499999999999998e-06, "NusG": 1.8e-07, "Rho": 0.0, "GreA": 5.9e-07, "rRNA16S": 7e-07, "rRNA23S": 2.24e-06, "rRNA5S": 2e-06, "30S": 2.13e-06, "50S": 6.1e-07, "RplA": 2.1079999999999998e-05, "RplL": 1.6239999999999997e-05, "RpsA": 2.2579999999999997e-05, "RpsC": 1.705e-05, "Crp": 1.6499999999999999e-06, "CspC": 3.2799999999999995e-06, "DnaA": 1.29e-06, "DnaG": 1.61e-06, "Fis": 1.71e-06, "HupA": 1.75e-06, "Ssb": 2.01e-06, "Tsf": 1.3e-07, "DnaN": 1.6599999999999998e-06, "Frr": 9e-07, "FtsZ": 1.6699999999999999e-06, "GroES": 1.2299999999999999e-06, "InfA": 6.1e-07, "InfB": 0.0, "InfC": 1.2e-09, "MreB": 1.86e-06, "MukB": 7.599999999999999e-07, "PrfA": 7.904000000000001e-08, "PrfB": 2.33e-06, "EFTu": 5.8e-07}, "count": {"RpoD": 170.0, "RNAP": 2778.0, "RNAP~RpoD": 1385.0, "RNAPAuxiliary": 3002.0, "Ribosome": 9515.0, "RibosomeAuxiliary": 791.0, "100S": 0.0, "oriC~DNAP": 1.0, "genome": 7333791.0, "rRNA16S": 584.0, "rRNA23S": 1866.0, "rRNA5S": 1670.0, "30S": 1779.0, "50S": 509.0, "RplA": 17592.0, "RplL": 13554.0, "RpsA": 18844.0, "RpsC": 14234.0}, "out": {"vital": 1.0, "Cl-": 0.06056, "Na+": 0.05, "NH4+": 0.0095, "K+": 0.00264, "Pi": 0.00132, "Mg2+": 0.0005300000000000001, "nicotinamide": 9.826e-05, "pantothenate": 4.949e-05, "pyridoxine": 1.655e-05, "thiamine": 1.507e-05, "lipoate": 9.74e-06, "riboflavin": 2.13e-06, "Ca2+": 5e-07, "biotin": 4.9e-07, "sulfate": 3.1e-07, "folate": 1.8e-07, "Mn2+": 8e-08, "boric_acid": 4e-08, "Co2+": 3.0000000000000004e-08, "Zn2+": 1e-08, "Cu2+": 1e-08, "Fe2+": 1e-08, "molybdate": 3.0000000000000004e-09, "D-glucose": 0.0040999999999999995, "LB": 0.0, "L-alanine": 0.0008, "L-arginine": 0.005200000000000001, "L-asparagine": 0.0004, "L-aspartate": 0.0004, "L-cysteine": 9.999999999999999e-05, "L-glutamine": 0.0006, "glycine": 0.0008, "L-histidine": 0.0002, "L-isoleucine": 0.0004, "L-leucine": 0.0008, "L-lysine": 0.0004, "L-methionine": 0.0002, "L-phenylalanine": 0.0004, "L-proline": 0.0004, "L-serine": 0.01, "L-threonine": 0.0004, "L-tryptophan": 9.999999999999999e-05, "L-tyrosine": 0.0002, "L-valine": 0.0006, "adenine": 0.0002, "cytosine": 0.0002, "guanine": 0.0002, "uracil": 0.0002, "EZRich": 0.0, "H2O": 55.0, "H+": 0.0012, "O2": 0.0012, "CO2": 0.0012, "L-glutamate": 0.011, "bioentity": 5.0, "length": 0.1, "Ribosome": 0.0}, "cell": {"H+": 0.00118, "membrane_H+": 0.00609, "length": 2.757329964e-06}, "polysomes": 4179.0, "mrna": 3084.0, "protein": 0.004373882930680003, "trna_free": 0.00029080999999999996, "trna_charged": 0.00022419600000000002, "cells": 2097152.0, "instances": 2097152.0, "log2_instances": 21, "rnap_bound": 3810.0, "rnapaux_bound": 1714.0, "ribo_total": 53245.0}, "24300": {"conc": {"H+": 0.0012, "O2": 0.0012, "CO2": 0.0012, "Pi": 0.023899999999999998, "RpoD": 1.8e-07, "RNAP": 3.42e-06, "RNAP~RpoD": 1.69e-06, "RNAPAuxiliary": 3.84e-06, "ppGpp": 3.3e-07, "ATP": 0.009550000000000001, "CTP": 0.00413, "GTP": 0.0053, "UTP": 0.01272, "PPi": 0.0002, "AMP": 0.0005600000000000001, "CMP": 0.00055, "GMP": 0.0007700000000000001, "Ribosome": 1.115e-05, "RibosomeAuxiliary": 9.499999999999999e-07, "GDP": 0.00221, "L-leucine": 0.0006, "L-alanine": 0.00384, "glycine": 0.01017, "L-valine": 0.00107, "L-glutamate": 0.010660000000000001, "L-serine": 5.8259999999999994e-05, "L-isoleucine": 0.00019, "L-aspartate": 0.00451, "L-threonine": 9.781e-05, "L-lysine": 0.00057, "L-proline": 0.00062, "L-arginine": 0.00113, "L-phenylalanine": 3.679999999999999e-05, "L-tyrosine": 5.927e-05, "L-glutamine": 0.00421, "L-asparagine": 0.0005300000000000001, "L-histidine": 9.268e-05, "L-methionine": 0.00023, "L-cysteine": 0.00066, "L-tryptophan": 2.613e-05, "NH4+": 0.002, "acetyl-phosphate": 3.1350000000000006e-08, "NADH": 0.00049, "NAD+": 0.00331, "NADPH": 0.00027, "NADP+": 0.0016, "FMN": 5.938e-05, "FAD": 0.00101, "CoA": 0.0014, "glutathione": 5.5000000000000004e-09, "dATP": 0.00019, "ADP": 0.00058, "dAMP": 0.00012, "cAMP": 1.6329999999999998e-08, "adenosine": 0.00026000000000000003, "deoxyadenosine": 3.4000000000000003e-07, "adenine": 0.00031, "dCTP": 0.00012, "cytosine": 0.00032, "cytidine": 1.4299999999999999e-06, "dGMP": 0.00047, "guanine": 3.73e-05, "guanosine": 3.45e-06, "deoxyguanosine": 1.92e-06, "dTTP": 0.00076, "dTDP": 0.00013000000000000002, "UDP": 0.00278, "uridine": 2.87e-06, "ITP": 6.571e-11, "IDP": 7.379999999999999e-11, "IMP": 0.00057, "L-homocysteine": 0.00016, "L-citrulline": 1.7129999999999997e-05, "L-ornithine": 4.049999999999999e-06, "L-histidinol": 5.5599999999999996e-05, "S-adenosyl-L-methionine": 0.00017999999999999998, "D-glucose-6-phosphate": 0.0037, "D-fructose-6-phosphate": 0.00055, "D-fructose-1,6-bisphosphate": 0.01493, "dihydroxyacetone-phosphate": 0.00022, "3-phospho-D-glycerate": 0.0009699999999999999, "phosphoenolpyruvate": 0.00031, "pyruvate": 0.00177, "acetyl-CoA": 0.00061, "oxaloacetate": 0.00069, "citrate": 0.00024, "2-oxoglutarate": 0.00074, "succinyl-CoA": 0.00031, "succinate": 0.00087, "fumarate": 0.00017999999999999998, "L-malate": 0.00158, "propionyl-CoA": 5.79e-12, "malonyl-CoA": 1.0999999999999999e-11, "acetoacetyl-CoA": 2.845e-11, "myo-inositol": 1.8400000000000002e-12, "6-phospho-D-glucono-1,5-lactone": 5.200000000000001e-10, "6-phospho-D-gluconate": 0.0034500000000000004, "D-ribulose-5-phosphate": 0.00016, "alpha-D-ribose-5-phosphate": 0.0004, "D-xylulose-5-phosphate": 9.809000000000001e-11, "D-gluconate": 1.26e-06, "glycerate": 4.5000000000000005e-10, "glycerol-3-phosphate": 0.0, "2-deoxy-D-ribose-5-phosphate": 2.5e-07, "5-phospho-alpha-D-ribose-1-diphosphate": 0.00023, "N-carbamoyl-L-aspartate": 1.488e-05, "(S)-dihydroorotate": 6.5099999999999995e-06, "UDP-N-acetyl-D-glucosamine": 2.98e-09, "2,3-dihydroxybenzoate": 4.531e-11, "4-hydroxybenzoate": 0.0, "shikimate": 0.00012, "phenylpyruvate": 2.2139999999999998e-05, "anthranilate": 1.083e-05, "N2-acetyl-L-ornithine": 9.399999999999999e-07, "riboflavin": 0.00016, "quinolinate": 0.00014000000000000001, "PfkA": 1.6699999999999999e-06, "FbaA": 7.19e-06, "TpiA": 6.7e-06, "GapA": 2.0850000000000002e-05, "Pgk": 1.4699999999999998e-05, "Eno": 1.3729999999999999e-05, "PykF": 1.2499999999999999e-06, "AceF": 5.19e-06, "AceE": 1.12e-06, "Lpd": 1.86e-06, "GltA": 4.37e-06, "Icd": 1.005e-05, "SucA": 2.09e-06, "Mdh": 1.6499999999999998e-05, "CyoA": 8.07e-06, "AtpA": 1.288e-05, "Prs": 1.95e-06, "PurF": 1.58e-06, "GuaB": 3.2599999999999997e-06, "Gmk": 1.4099999999999998e-06, "Adk": 3.43e-06, "NrdB": 1.1899999999999998e-06, "NrdA": 7.3e-07, "CarA": 1.5199999999999998e-06, "PyrB": 1.8799999999999998e-06, "ThyA": 1.1899999999999998e-06, "Tmk": 5e-07, "PyrG": 1.59e-06, "Ndk": 4.2099999999999995e-06, "GlnA": 3.18e-06, "100S": 0.0, "oriC~DNAP": 1.1200000000000003e-09, "genome": 0.00872, "CellWall": 1.20003, "D-glucose": 8.52e-06, "AtpD": 2.29e-06, "NuoA": 1.44e-06, "GuaA": 2.2e-06, "DnaE": 1.83e-06, "DnaX": 6.800000000000001e-07, "Lgt": 1.53e-06, "ClpP": 5e-07, "FtsH": 1.27e-06, "FusA": 1.4299999999999999e-06, "Lon": 1.31e-06, "TufA": 1.32e-06, "TufB": 1.94e-06, "DnaB": 6.2e-07, "GroEL": 5.8e-07, "GyrA": 1.49e-06, "GyrB": 1.94e-06, "ParC": 3.5e-07, "ParE": 1.6e-06, "SecA": 1.18e-06, "FtsI": 1.31e-06, "LpxC": 1.71e-06, "MurA": 1.6e-06, "BamA": 1.46e-06, "DnaK": 1.1699999999999998e-06, "FtsA": 1.51e-06, "ZipA": 1.46e-06, "OmpA": 2.64e-06, "OmpF": 1.34e-06, "SecY": 1.07e-06, "AlaS": 3.07e-06, "ArgS": 1.5e-06, "Hns": 2.8199999999999997e-06, "IleS": 3.2999999999999997e-06, "LeuS": 2.3799999999999997e-06, "MetG": 2.25e-06, "ValS": 3.8599999999999995e-06, "RpoA": 1.233e-08, "RpoB": 5.9380000000000006e-08, "RpoC": 0.0, "NusA": 1.0299999999999999e-06, "NusG": 2e-07, "Rho": 0.0, "GreA": 7.9e-07, "rRNA16S": 8.599999999999999e-07, "rRNA23S": 2.3799999999999997e-06, "rRNA5S": 2.13e-06, "30S": 2.16e-06, "50S": 7.5e-07, "RplA": 2.24e-05, "RplL": 1.538e-05, "RpsA": 2.276e-05, "RpsC": 2.047e-05, "Crp": 1.61e-06, "CspC": 3.22e-06, "DnaA": 1.33e-06, "DnaG": 1.59e-06, "Fis": 1.6699999999999999e-06, "HupA": 1.7599999999999999e-06, "Ssb": 2.0599999999999998e-06, "Tsf": 2.3e-07, "DnaN": 1.83e-06, "Frr": 8.799999999999999e-07, "FtsZ": 1.7199999999999998e-06, "GroES": 1.1899999999999998e-06, "InfA": 4.6999999999999995e-07, "InfB": 0.0, "InfC": 1.233e-08, "MreB": 1.8e-06, "MukB": 7.1e-07, "PrfA": 3.1e-07, "PrfB": 2.31e-06, "EFTu": 5.9e-07}, "count": {"RpoD": 160.0, "RNAP": 3055.0, "RNAP~RpoD": 1510.0, "RNAPAuxiliary": 3423.0, "Ribosome": 9947.0, "RibosomeAuxiliary": 847.0, "100S": 0.0, "oriC~DNAP": 1.0, "genome": 7778975.0, "rRNA16S": 770.0, "rRNA23S": 2126.0, "rRNA5S": 1898.0, "30S": 1924.0, "50S": 669.0, "RplA": 19985.0, "RplL": 13723.0, "RpsA": 20304.0, "RpsC": 18258.0}, "out": {"vital": 1.0, "Cl-": 0.06056, "Na+": 0.05, "NH4+": 0.0095, "K+": 0.00264, "Pi": 0.00132, "Mg2+": 0.0005300000000000001, "nicotinamide": 9.826e-05, "pantothenate": 4.949e-05, "pyridoxine": 1.655e-05, "thiamine": 1.507e-05, "lipoate": 9.74e-06, "riboflavin": 2.13e-06, "Ca2+": 5e-07, "biotin": 4.9e-07, "sulfate": 3.1e-07, "folate": 1.8e-07, "Mn2+": 8e-08, "boric_acid": 4e-08, "Co2+": 3.0000000000000004e-08, "Zn2+": 1e-08, "Cu2+": 1e-08, "Fe2+": 1e-08, "molybdate": 3.0000000000000004e-09, "D-glucose": 0.0040999999999999995, "LB": 0.0, "L-alanine": 0.0008, "L-arginine": 0.005200000000000001, "L-asparagine": 0.0004, "L-aspartate": 0.0004, "L-cysteine": 9.999999999999999e-05, "L-glutamine": 0.0006, "glycine": 0.0008, "L-histidine": 0.0002, "L-isoleucine": 0.0004, "L-leucine": 0.0008, "L-lysine": 0.0004, "L-methionine": 0.0002, "L-phenylalanine": 0.0004, "L-proline": 0.0004, "L-serine": 0.01, "L-threonine": 0.0004, "L-tryptophan": 9.999999999999999e-05, "L-tyrosine": 0.0002, "L-valine": 0.0006, "adenine": 0.0002, "cytosine": 0.0002, "guanine": 0.0002, "uracil": 0.0002, "EZRich": 0.0, "H2O": 55.0, "H+": 0.0012, "O2": 0.0012, "CO2": 0.0012, "L-glutamate": 0.011, "bioentity": 5.0, "length": 0.1, "Ribosome": 0.0}, "cell": {"H+": 0.00118, "membrane_H+": 0.00783, "length": 2.946871858e-06}, "polysomes": 4447.0, "mrna": 3377.0, "protein": 0.004375499340639997, "trna_free": 0.0002934, "trna_charged": 0.00022571559999999996, "cells": 2097152.0, "instances": 2097152.0, "log2_instances": 21, "rnap_bound": 3900.0, "rnapaux_bound": 1736.0, "ribo_total": 56447.0}, "24400": {"conc": {"H+": 0.0012, "O2": 0.0012, "CO2": 0.0012, "Pi": 0.023899999999999998, "RpoD": 1.8e-07, "RNAP": 3.4399999999999997e-06, "RNAP~RpoD": 1.73e-06, "RNAPAuxiliary": 3.95e-06, "ppGpp": 3.3e-07, "ATP": 0.009519999999999999, "CTP": 0.0040999999999999995, "GTP": 0.00554, "UTP": 0.01262, "PPi": 0.0002, "AMP": 0.0005600000000000001, "CMP": 0.00055, "GMP": 0.00074, "Ribosome": 1.081e-05, "RibosomeAuxiliary": 9.9e-07, "GDP": 0.0021000000000000003, "L-leucine": 0.00063, "L-alanine": 0.00384, "glycine": 0.01, "L-valine": 0.0011, "L-glutamate": 0.010660000000000001, "L-serine": 5.8479999999999996e-05, "L-isoleucine": 0.00023, "L-aspartate": 0.00464, "L-threonine": 0.00011, "L-lysine": 0.0005600000000000001, "L-proline": 0.00064, "L-arginine": 0.00116, "L-phenylalanine": 3.906e-05, "L-tyrosine": 6.159e-05, "L-glutamine": 0.00422, "L-asparagine": 0.00054, "L-histidine": 9.781e-05, "L-methionine": 0.00023, "L-cysteine": 0.0006500000000000001, "L-tryptophan": 3.0319999999999998e-05, "NH4+": 0.002, "acetyl-phosphate": 3.109e-08, "NADH": 0.0005, "NAD+": 0.00331, "NADPH": 0.00027, "NADP+": 0.0016, "FMN": 5.602e-05, "FAD": 0.00101, "CoA": 0.0014, "glutathione": 5.16e-09, "dATP": 0.0002, "ADP": 0.00061, "dAMP": 0.00012, "cAMP": 1.776e-08, "adenosine": 0.00026000000000000003, "deoxyadenosine": 3.4000000000000003e-07, "adenine": 0.00031, "dCTP": 0.00013000000000000002, "cytosine": 0.00032, "cytidine": 1.42e-06, "dGMP": 0.00048, "guanine": 3.5130000000000004e-05, "guanosine": 3.4399999999999997e-06, "deoxyguanosine": 1.91e-06, "dTTP": 0.00076, "dTDP": 0.00013000000000000002, "UDP": 0.00275, "uridine": 2.85e-06, "ITP": 6.163e-11, "IDP": 6.922e-11, "IMP": 0.00057, "L-homocysteine": 0.00016, "L-citrulline": 1.741e-05, "L-ornithine": 4.17e-06, "L-histidinol": 5.8649999999999996e-05, "S-adenosyl-L-methionine": 0.00017999999999999998, "D-glucose-6-phosphate": 0.0037, "D-fructose-6-phosphate": 0.0005600000000000001, "D-fructose-1,6-bisphosphate": 0.015050000000000001, "dihydroxyacetone-phosphate": 0.00022, "3-phospho-D-glycerate": 0.00099, "phosphoenolpyruvate": 0.00031, "pyruvate": 0.00177, "acetyl-CoA": 0.00061, "oxaloacetate": 0.00069, "citrate": 0.00024, "2-oxoglutarate": 0.0007199999999999999, "succinyl-CoA": 0.00029, "succinate": 0.00083, "fumarate": 0.00017, "L-malate": 0.0016, "propionyl-CoA": 5.639999999999999e-12, "malonyl-CoA": 1.032e-11, "acetoacetyl-CoA": 2.818e-11, "myo-inositol": 1.7299999999999999e-12, "6-phospho-D-glucono-1,5-lactone": 4.900000000000001e-10, "6-phospho-D-gluconate": 0.0034500000000000004, "D-ribulose-5-phosphate": 0.00016, "alpha-D-ribose-5-phosphate": 0.0004, "D-xylulose-5-phosphate": 9.268999999999999e-11, "D-gluconate": 1.29e-06, "glycerate": 4.2e-10, "glycerol-3-phosphate": 0.0, "2-deoxy-D-ribose-5-phosphate": 2.5e-07, "5-phospho-alpha-D-ribose-1-diphosphate": 0.00022, "N-carbamoyl-L-aspartate": 1.481e-05, "(S)-dihydroorotate": 6.61e-06, "UDP-N-acetyl-D-glucosamine": 2.79e-09, "2,3-dihydroxybenzoate": 4.25e-11, "4-hydroxybenzoate": 0.0, "shikimate": 0.00012, "phenylpyruvate": 2.271e-05, "anthranilate": 1.157e-05, "N2-acetyl-L-ornithine": 1.0099999999999999e-06, "riboflavin": 0.00016, "quinolinate": 0.00014000000000000001, "PfkA": 1.6699999999999999e-06, "FbaA": 7.2999999999999996e-06, "TpiA": 6.61e-06, "GapA": 2.07e-05, "Pgk": 1.4829999999999999e-05, "Eno": 1.366e-05, "PykF": 1.29e-06, "AceF": 5.2699999999999995e-06, "AceE": 1.1699999999999998e-06, "Lpd": 1.85e-06, "GltA": 4.3899999999999995e-06, "Icd": 1.008e-05, "SucA": 2.01e-06, "Mdh": 1.6499999999999998e-05, "CyoA": 8.06e-06, "AtpA": 1.264e-05, "Prs": 1.85e-06, "PurF": 1.51e-06, "GuaB": 3.2599999999999997e-06, "Gmk": 1.3600000000000001e-06, "Adk": 3.27e-06, "NrdB": 1.2099999999999998e-06, "NrdA": 7.9e-07, "CarA": 1.55e-06, "PyrB": 1.83e-06, "ThyA": 1.12e-06, "Tmk": 4.9e-07, "PyrG": 1.6299999999999999e-06, "Ndk": 4.219999999999999e-06, "GlnA": 3.2099999999999998e-06, "100S": 0.0, "oriC~DNAP": 1.05e-09, "genome": 0.00865, "CellWall": 1.1999900000000001, "D-glucose": 8.449999999999999e-06, "AtpD": 2.18e-06, "NuoA": 1.4299999999999999e-06, "GuaA": 2.2599999999999995e-06, "DnaE": 1.86e-06, "DnaX": 8.1e-07, "Lgt": 1.53e-06, "ClpP": 4.8e-07, "FtsH": 1.3e-06, "FusA": 1.26e-06, "Lon": 1.3e-06, "TufA": 1.33e-06, "TufB": 1.95e-06, "DnaB": 6.4e-07, "GroEL": 5.8e-07, "GyrA": 1.46e-06, "GyrB": 2.01e-06, "ParC": 3.5e-07, "ParE": 1.59e-06, "SecA": 1.1e-06, "FtsI": 1.35e-06, "LpxC": 1.6999999999999998e-06, "MurA": 1.59e-06, "BamA": 1.4099999999999998e-06, "DnaK": 1.09e-06, "FtsA": 1.4299999999999999e-06, "ZipA": 1.5199999999999998e-06, "OmpA": 2.63e-06, "OmpF": 1.27e-06, "SecY": 1.02e-06, "AlaS": 3.15e-06, "ArgS": 1.48e-06, "Hns": 2.8199999999999997e-06, "IleS": 3.3199999999999996e-06, "LeuS": 2.4999999999999998e-06, "MetG": 2.29e-06, "ValS": 3.84e-06, "RpoA": 6.624e-08, "RpoB": 1.3e-07, "RpoC": 0.0, "NusA": 9.7e-07, "NusG": 4.6999999999999995e-07, "Rho": 0.0, "GreA": 1.11e-06, "rRNA16S": 9e-07, "rRNA23S": 2.47e-06, "rRNA5S": 2.47e-06, "30S": 2.33e-06, "50S": 6.9e-07, "RplA": 2.223e-05, "RplL": 1.597e-05, "RpsA": 2.174e-05, "RpsC": 2.1829999999999996e-05, "Crp": 1.59e-06, "CspC": 3.14e-06, "DnaA": 1.38e-06, "DnaG": 1.55e-06, "Fis": 1.6399999999999998e-06, "HupA": 1.85e-06, "Ssb": 2.13e-06, "Tsf": 3.2e-07, "DnaN": 1.94e-06, "Frr": 8.9e-07, "FtsZ": 1.71e-06, "GroES": 1.12e-06, "InfA": 2.9e-07, "InfB": 0.0, "InfC": 6.31e-09, "MreB": 1.73e-06, "MukB": 6.6e-07, "PrfA": 5.1e-07, "PrfB": 2.2799999999999998e-06, "EFTu": 5.6e-07}, "count": {"RpoD": 174.0, "RNAP": 3275.0, "RNAP~RpoD": 1645.0, "RNAPAuxiliary": 3758.0, "Ribosome": 10283.0, "RibosomeAuxiliary": 939.0, "100S": 0.0, "oriC~DNAP": 1.0, "genome": 8224551.0, "rRNA16S": 859.0, "rRNA23S": 2350.0, "rRNA5S": 2352.0, "30S": 2215.0, "50S": 656.0, "RplA": 21137.0, "RplL": 15189.0, "RpsA": 20671.0, "RpsC": 20762.0}, "out": {"vital": 1.0, "Cl-": 0.06056, "Na+": 0.05, "NH4+": 0.0095, "K+": 0.00264, "Pi": 0.00132, "Mg2+": 0.0005300000000000001, "nicotinamide": 9.826e-05, "pantothenate": 4.949e-05, "pyridoxine": 1.655e-05, "thiamine": 1.507e-05, "lipoate": 9.74e-06, "riboflavin": 2.13e-06, "Ca2+": 5e-07, "biotin": 4.9e-07, "sulfate": 3.1e-07, "folate": 1.8e-07, "Mn2+": 8e-08, "boric_acid": 4e-08, "Co2+": 3.0000000000000004e-08, "Zn2+": 1e-08, "Cu2+": 1e-08, "Fe2+": 1e-08, "molybdate": 3.0000000000000004e-09, "D-glucose": 0.0040999999999999995, "LB": 0.0, "L-alanine": 0.0008, "L-arginine": 0.005200000000000001, "L-asparagine": 0.0004, "L-aspartate": 0.0004, "L-cysteine": 9.999999999999999e-05, "L-glutamine": 0.0006, "glycine": 0.0008, "L-histidine": 0.0002, "L-isoleucine": 0.0004, "L-leucine": 0.0008, "L-lysine": 0.0004, "L-methionine": 0.0002, "L-phenylalanine": 0.0004, "L-proline": 0.0004, "L-serine": 0.01, "L-threonine": 0.0004, "L-tryptophan": 9.999999999999999e-05, "L-tyrosine": 0.0002, "L-valine": 0.0006, "adenine": 0.0002, "cytosine": 0.0002, "guanine": 0.0002, "uracil": 0.0002, "EZRich": 0.0, "H2O": 55.0, "H+": 0.0012, "O2": 0.0012, "CO2": 0.0012, "L-glutamate": 0.011, "bioentity": 5.0, "length": 0.1, "Ribosome": 0.0}, "cell": {"H+": 0.00118, "membrane_H+": 0.00968, "length": 3.141568375e-06}, "polysomes": 4762.0, "mrna": 3745.0, "protein": 0.004377632930600007, "trna_free": 0.00029057999999999997, "trna_charged": 0.00022618420000000006, "cells": 2097152.0, "instances": 2097152.0, "log2_instances": 21, "rnap_bound": 4054.0, "rnapaux_bound": 1795.0, "ribo_total": 59933.0}, "24500": {"conc": {"H+": 0.0012, "O2": 0.0012, "CO2": 0.0012, "Pi": 0.023899999999999998, "RpoD": 1.6e-07, "RNAP": 3.46e-06, "RNAP~RpoD": 1.7399999999999999e-06, "RNAPAuxiliary": 4.07e-06, "ppGpp": 3.3e-07, "ATP": 0.00954, "CTP": 0.00404, "GTP": 0.00545, "UTP": 0.01244, "PPi": 0.0002, "AMP": 0.00054, "CMP": 0.00054, "GMP": 0.0006500000000000001, "Ribosome": 1.0449999999999998e-05, "RibosomeAuxiliary": 1.09e-06, "GDP": 0.00184, "L-leucine": 0.0006500000000000001, "L-alanine": 0.00392, "glycine": 0.010050000000000002, "L-valine": 0.00111, "L-glutamate": 0.01077, "L-serine": 5.914e-05, "L-isoleucine": 0.00027, "L-aspartate": 0.00471, "L-threonine": 0.00014000000000000001, "L-lysine": 0.0005600000000000001, "L-proline": 0.00064, "L-arginine": 0.00116, "L-phenylalanine": 3.8560000000000004e-05, "L-tyrosine": 6.316e-05, "L-glutamine": 0.00417, "L-asparagine": 0.00054, "L-histidine": 9.955e-05, "L-methionine": 0.00022, "L-cysteine": 0.00066, "L-tryptophan": 3.121e-05, "NH4+": 0.002, "acetyl-phosphate": 3.11e-08, "NADH": 0.00049, "NAD+": 0.00333, "NADPH": 0.00028000000000000003, "NADP+": 0.0016, "FMN": 5.658e-05, "FAD": 0.00101, "CoA": 0.0014, "glutathione": 4.860000000000001e-09, "dATP": 0.0002, "ADP": 0.0005300000000000001, "dAMP": 0.00013000000000000002, "cAMP": 1.936e-08, "adenosine": 0.00025, "deoxyadenosine": 3.4000000000000003e-07, "adenine": 0.0003, "dCTP": 0.00013000000000000002, "cytosine": 0.00031, "cytidine": 1.42e-06, "dGMP": 0.0005, "guanine": 3.0059999999999997e-05, "guanosine": 3.43e-06, "deoxyguanosine": 1.92e-06, "dTTP": 0.0007800000000000001, "dTDP": 0.00013000000000000002, "UDP": 0.00272, "uridine": 2.85e-06, "ITP": 5.807e-11, "IDP": 6.522e-11, "IMP": 0.00055, "L-homocysteine": 0.00015, "L-citrulline": 1.7539999999999998e-05, "L-ornithine": 4.25e-06, "L-histidinol": 5.97e-05, "S-adenosyl-L-methionine": 0.00017999999999999998, "D-glucose-6-phosphate": 0.00371, "D-fructose-6-phosphate": 0.0005600000000000001, "D-fructose-1,6-bisphosphate": 0.01526, "dihydroxyacetone-phosphate": 0.00023, "3-phospho-D-glycerate": 0.00102, "phosphoenolpyruvate": 0.00032, "pyruvate": 0.00176, "acetyl-CoA": 0.00061, "oxaloacetate": 0.00069, "citrate": 0.00024, "2-oxoglutarate": 0.00071, "succinyl-CoA": 0.00029, "succinate": 0.00082, "fumarate": 0.00017, "L-malate": 0.00159, "propionyl-CoA": 5.5499999999999996e-12, "malonyl-CoA": 9.73e-12, "acetoacetyl-CoA": 2.803e-11, "myo-inositol": 1.63e-12, "6-phospho-D-glucono-1,5-lactone": 4.6000000000000007e-10, "6-phospho-D-gluconate": 0.0034500000000000004, "D-ribulose-5-phosphate": 0.00016, "alpha-D-ribose-5-phosphate": 0.0004, "D-xylulose-5-phosphate": 8.797e-11, "D-gluconate": 1.33e-06, "glycerate": 4.0000000000000007e-10, "glycerol-3-phosphate": 0.0, "2-deoxy-D-ribose-5-phosphate": 2.4e-07, "5-phospho-alpha-D-ribose-1-diphosphate": 0.00022, "N-carbamoyl-L-aspartate": 1.4269999999999999e-05, "(S)-dihydroorotate": 6.3299999999999995e-06, "UDP-N-acetyl-D-glucosamine": 2.6300000000000002e-09, "2,3-dihydroxybenzoate": 4.0049999999999994e-11, "4-hydroxybenzoate": 0.0, "shikimate": 0.00013000000000000002, "phenylpyruvate": 2.1809999999999996e-05, "anthranilate": 1.1859999999999998e-05, "N2-acetyl-L-ornithine": 1.09e-06, "riboflavin": 0.00016, "quinolinate": 0.00014000000000000001, "PfkA": 1.73e-06, "FbaA": 7.4e-06, "TpiA": 6.5e-06, "GapA": 2.067e-05, "Pgk": 1.488e-05, "Eno": 1.363e-05, "PykF": 1.34e-06, "AceF": 5.389999999999999e-06, "AceE": 1.16e-06, "Lpd": 1.9699999999999998e-06, "GltA": 4.44e-06, "Icd": 1.007e-05, "SucA": 1.98e-06, "Mdh": 1.6559999999999997e-05, "CyoA": 8.15e-06, "AtpA": 1.2460000000000001e-05, "Prs": 1.79e-06, "PurF": 1.4299999999999999e-06, "GuaB": 3.33e-06, "Gmk": 1.33e-06, "Adk": 3.18e-06, "NrdB": 1.1499999999999998e-06, "NrdA": 7.599999999999999e-07, "CarA": 1.58e-06, "PyrB": 1.73e-06, "ThyA": 1.09e-06, "Tmk": 4.6e-07, "PyrG": 1.62e-06, "Ndk": 4.33e-06, "GlnA": 3.2599999999999997e-06, "100S": 0.0, "oriC~DNAP": 9.9e-10, "genome": 0.00859, "CellWall": 1.1999900000000001, "D-glucose": 8.439999999999999e-06, "AtpD": 2.1099999999999997e-06, "NuoA": 1.4e-06, "GuaA": 2.27e-06, "DnaE": 1.89e-06, "DnaX": 9.499999999999999e-07, "Lgt": 1.58e-06, "ClpP": 4.9e-07, "FtsH": 1.33e-06, "FusA": 1.05e-06, "Lon": 1.28e-06, "TufA": 1.3600000000000001e-06, "TufB": 1.9699999999999998e-06, "DnaB": 6.6e-07, "GroEL": 5.699999999999999e-07, "GyrA": 1.46e-06, "GyrB": 2.09e-06, "ParC": 3.3e-07, "ParE": 1.61e-06, "SecA": 1.04e-06, "FtsI": 1.37e-06, "LpxC": 1.69e-06, "MurA": 1.5599999999999999e-06, "BamA": 1.4099999999999998e-06, "DnaK": 1.02e-06, "FtsA": 1.3899999999999998e-06, "ZipA": 1.53e-06, "OmpA": 2.66e-06, "OmpF": 1.26e-06, "SecY": 1.0099999999999999e-06, "AlaS": 3.22e-06, "ArgS": 1.46e-06, "Hns": 2.7699999999999997e-06, "IleS": 3.33e-06, "LeuS": 2.62e-06, "MetG": 2.3399999999999996e-06, "ValS": 3.93e-06, "RpoA": 3.3e-07, "RpoB": 2.6e-07, "RpoC": 0.0, "NusA": 9e-07, "NusG": 7.2e-07, "Rho": 0.0, "GreA": 1.42e-06, "rRNA16S": 1.09e-06, "rRNA23S": 2.8199999999999997e-06, "rRNA5S": 2.83e-06, "30S": 2.4e-06, "50S": 8.1e-07, "RplA": 2.119e-05, "RplL": 1.88e-05, "RpsA": 2.0929999999999998e-05, "RpsC": 2.0989999999999997e-05, "Crp": 1.69e-06, "CspC": 3.1299999999999997e-06, "DnaA": 1.38e-06, "DnaG": 1.53e-06, "Fis": 1.7399999999999999e-06, "HupA": 1.92e-06, "Ssb": 2.14e-06, "Tsf": 4.2999999999999996e-07, "DnaN": 1.96e-06, "Frr": 8.399999999999999e-07, "FtsZ": 1.71e-06, "GroES": 1.07e-06, "InfA": 0.0, "InfB": 0.0, "InfC": 2.1800000000000003e-08, "MreB": 1.7599999999999999e-06, "MukB": 6.2e-07, "PrfA": 5.2e-07, "PrfB": 2.22e-06, "EFTu": 5.9e-07}, "count": {"RpoD": 163.0, "RNAP": 3494.0, "RNAP~RpoD": 1755.0, "RNAPAuxiliary": 4106.0, "Ribosome": 10548.0, "RibosomeAuxiliary": 1095.0, "100S": 0.0, "oriC~DNAP": 1.0, "genome": 8670427.0, "rRNA16S": 1104.0, "rRNA23S": 2845.0, "rRNA5S": 2853.0, "30S": 2423.0, "50S": 814.0, "RplA": 21384.0, "RplL": 18976.0, "RpsA": 21118.0, "RpsC": 21178.0}, "out": {"vital": 1.0, "Cl-": 0.06056, "Na+": 0.05, "NH4+": 0.0095, "K+": 0.00264, "Pi": 0.00132, "Mg2+": 0.0005300000000000001, "nicotinamide": 9.826e-05, "pantothenate": 4.949e-05, "pyridoxine": 1.655e-05, "thiamine": 1.507e-05, "lipoate": 9.74e-06, "riboflavin": 2.13e-06, "Ca2+": 5e-07, "biotin": 4.9e-07, "sulfate": 3.1e-07, "folate": 1.8e-07, "Mn2+": 8e-08, "boric_acid": 4e-08, "Co2+": 3.0000000000000004e-08, "Zn2+": 1e-08, "Cu2+": 1e-08, "Fe2+": 1e-08, "molybdate": 3.0000000000000004e-09, "D-glucose": 0.0040999999999999995, "LB": 0.0, "L-alanine": 0.0008, "L-arginine": 0.005200000000000001, "L-asparagine": 0.0004, "L-aspartate": 0.0004, "L-cysteine": 9.999999999999999e-05, "L-glutamine": 0.0006, "glycine": 0.0008, "L-histidine": 0.0002, "L-isoleucine": 0.0004, "L-leucine": 0.0008, "L-lysine": 0.0004, "L-methionine": 0.0002, "L-phenylalanine": 0.0004, "L-proline": 0.0004, "L-serine": 0.01, "L-threonine": 0.0004, "L-tryptophan": 9.999999999999999e-05, "L-tyrosine": 0.0002, "L-valine": 0.0006, "adenine": 0.0002, "cytosine": 0.0002, "guanine": 0.0002, "uracil": 0.0002, "EZRich": 0.0, "H2O": 55.0, "H+": 0.0012, "O2": 0.0012, "CO2": 0.0012, "L-glutamate": 0.011, "bioentity": 5.0, "length": 0.1, "Ribosome": 0.0}, "cell": {"H+": 0.00118, "membrane_H+": 0.0116, "length": 3.333985421e-06}, "polysomes": 5087.0, "mrna": 3942.0, "protein": 0.00437315960056, "trna_free": 0.0002907799999999999, "trna_charged": 0.00022645494999999996, "cells": 2097152.0, "instances": 2097152.0, "log2_instances": 21, "rnap_bound": 4163.0, "rnapaux_bound": 1814.0, "ribo_total": 63558.0}, "24600": {"conc": {"H+": 0.0012, "O2": 0.0012, "CO2": 0.0012, "Pi": 0.023899999999999998, "RpoD": 1.3e-07, "RNAP": 3.6499999999999998e-06, "RNAP~RpoD": 1.77e-06, "RNAPAuxiliary": 4.23e-06, "ppGpp": 3.3e-07, "ATP": 0.009550000000000001, "CTP": 0.004030000000000001, "GTP": 0.0053, "UTP": 0.012400000000000001, "PPi": 0.0002, "AMP": 0.0005300000000000001, "CMP": 0.00054, "GMP": 0.00066, "Ribosome": 1.0749999999999999e-05, "RibosomeAuxiliary": 1.2099999999999998e-06, "GDP": 0.0019, "L-leucine": 0.00061, "L-alanine": 0.0038799999999999998, "glycine": 0.00937, "L-valine": 0.00107, "L-glutamate": 0.01073, "L-serine": 5.884e-05, "L-isoleucine": 0.00027, "L-aspartate": 0.00468, "L-threonine": 0.00014000000000000001, "L-lysine": 0.00054, "L-proline": 0.00064, "L-arginine": 0.00114, "L-phenylalanine": 3.722e-05, "L-tyrosine": 6.42e-05, "L-glutamine": 0.00414, "L-asparagine": 0.00054, "L-histidine": 9.845e-05, "L-methionine": 0.00022, "L-cysteine": 0.00068, "L-tryptophan": 3.148e-05, "NH4+": 0.002, "acetyl-phosphate": 3.106e-08, "NADH": 0.00049, "NAD+": 0.00334, "NADPH": 0.00028000000000000003, "NADP+": 0.00161, "FMN": 5.607e-05, "FAD": 0.00101, "CoA": 0.0014, "glutathione": 4.5700000000000006e-09, "dATP": 0.00021, "ADP": 0.00049, "dAMP": 0.00013000000000000002, "cAMP": 2.127e-08, "adenosine": 0.00024, "deoxyadenosine": 3.4000000000000003e-07, "adenine": 0.00029, "dCTP": 0.00013000000000000002, "cytosine": 0.00031, "cytidine": 1.4099999999999998e-06, "dGMP": 0.0005, "guanine": 2.785e-05, "guanosine": 3.3999999999999996e-06, "deoxyguanosine": 1.92e-06, "dTTP": 0.0008, "dTDP": 0.00013000000000000002, "UDP": 0.00271, "uridine": 2.84e-06, "ITP": 5.46e-11, "IDP": 6.132e-11, "IMP": 0.00054, "L-homocysteine": 0.00016, "L-citrulline": 1.753e-05, "L-ornithine": 4.26e-06, "L-histidinol": 5.8989999999999996e-05, "S-adenosyl-L-methionine": 0.00017999999999999998, "D-glucose-6-phosphate": 0.00371, "D-fructose-6-phosphate": 0.0005600000000000001, "D-fructose-1,6-bisphosphate": 0.0154, "dihydroxyacetone-phosphate": 0.00023, "3-phospho-D-glycerate": 0.00103, "phosphoenolpyruvate": 0.00031, "pyruvate": 0.0017, "acetyl-CoA": 0.00059, "oxaloacetate": 0.00069, "citrate": 0.00024, "2-oxoglutarate": 0.00071, "succinyl-CoA": 0.00029, "succinate": 0.00082, "fumarate": 0.00017, "L-malate": 0.00158, "propionyl-CoA": 5.46e-12, "malonyl-CoA": 9.14e-12, "acetoacetyl-CoA": 2.7769999999999998e-11, "myo-inositol": 1.53e-12, "6-phospho-D-glucono-1,5-lactone": 4.3e-10, "6-phospho-D-gluconate": 0.0034500000000000004, "D-ribulose-5-phosphate": 0.00016, "alpha-D-ribose-5-phosphate": 0.0004, "D-xylulose-5-phosphate": 8.331e-11, "D-gluconate": 1.3600000000000001e-06, "glycerate": 3.8000000000000003e-10, "glycerol-3-phosphate": 0.0, "2-deoxy-D-ribose-5-phosphate": 2.4e-07, "5-phospho-alpha-D-ribose-1-diphosphate": 0.00022, "N-carbamoyl-L-aspartate": 1.339e-05, "(S)-dihydroorotate": 5.82e-06, "UDP-N-acetyl-D-glucosamine": 2.4700000000000004e-09, "2,3-dihydroxybenzoate": 3.765e-11, "4-hydroxybenzoate": 0.0, "shikimate": 0.00013000000000000002, "phenylpyruvate": 2.1079999999999998e-05, "anthranilate": 1.18e-05, "N2-acetyl-L-ornithine": 1.12e-06, "riboflavin": 0.00016, "quinolinate": 0.00014000000000000001, "PfkA": 1.7599999999999999e-06, "FbaA": 7.4e-06, "TpiA": 6.4199999999999995e-06, "GapA": 2.0579999999999996e-05, "Pgk": 1.49e-05, "Eno": 1.347e-05, "PykF": 1.35e-06, "AceF": 5.43e-06, "AceE": 1.16e-06, "Lpd": 2.0299999999999996e-06, "GltA": 4.54e-06, "Icd": 1.006e-05, "SucA": 1.9699999999999998e-06, "Mdh": 1.657e-05, "CyoA": 8.099999999999999e-06, "AtpA": 1.23e-05, "Prs": 1.7199999999999998e-06, "PurF": 1.4099999999999998e-06, "GuaB": 3.39e-06, "Gmk": 1.26e-06, "Adk": 3.1199999999999998e-06, "NrdB": 1.1399999999999999e-06, "NrdA": 7.2e-07, "CarA": 1.58e-06, "PyrB": 1.6999999999999998e-06, "ThyA": 1.1299999999999998e-06, "Tmk": 4.3999999999999997e-07, "PyrG": 1.6999999999999998e-06, "Ndk": 4.32e-06, "GlnA": 3.2599999999999997e-06, "100S": 0.0, "oriC~DNAP": 9.300000000000001e-10, "genome": 0.008490000000000001, "CellWall": 1.20002, "D-glucose": 8.409999999999999e-06, "AtpD": 2.0299999999999996e-06, "NuoA": 1.37e-06, "GuaA": 2.32e-06, "DnaE": 1.98e-06, "DnaX": 1.11e-06, "Lgt": 1.71e-06, "ClpP": 4.9e-07, "FtsH": 1.37e-06, "FusA": 7.799999999999999e-07, "Lon": 1.38e-06, "TufA": 1.3899999999999998e-06, "TufB": 1.94e-06, "DnaB": 6.3e-07, "GroEL": 5.4e-07, "GyrA": 1.49e-06, "GyrB": 2.12e-06, "ParC": 3.4000000000000003e-07, "ParE": 1.6e-06, "SecA": 1.08e-06, "FtsI": 1.3600000000000001e-06, "LpxC": 1.6399999999999998e-06, "MurA": 1.5399999999999999e-06, "BamA": 1.47e-06, "DnaK": 1e-06, "FtsA": 1.35e-06, "ZipA": 1.5199999999999998e-06, "OmpA": 2.6099999999999996e-06, "OmpF": 1.26e-06, "SecY": 9.7e-07, "AlaS": 3.27e-06, "ArgS": 1.55e-06, "Hns": 2.71e-06, "IleS": 3.22e-06, "LeuS": 2.6099999999999996e-06, "MetG": 2.33e-06, "ValS": 3.95e-06, "RpoA": 2.9e-07, "RpoB": 2.1999999999999998e-07, "RpoC": 0.0, "NusA": 7.3e-07, "NusG": 8.699999999999999e-07, "Rho": 0.0, "GreA": 1.6299999999999999e-06, "rRNA16S": 1.12e-06, "rRNA23S": 2.93e-06, "rRNA5S": 2.98e-06, "30S": 2.52e-06, "50S": 8.799999999999999e-07, "RplA": 2.314e-05, "RplL": 1.969e-05, "RpsA": 1.9679999999999998e-05, "RpsC": 2.1829999999999996e-05, "Crp": 1.7599999999999999e-06, "CspC": 3.1299999999999997e-06, "DnaA": 1.3600000000000001e-06, "DnaG": 1.5e-06, "Fis": 1.81e-06, "HupA": 1.91e-06, "Ssb": 2.1499999999999997e-06, "Tsf": 5.3e-07, "DnaN": 1.95e-06, "Frr": 7.3e-07, "FtsZ": 1.6999999999999998e-06, "GroES": 1.1e-06, "InfA": 9.300000000000001e-10, "InfB": 0.0, "InfC": 1.8999999999999998e-07, "MreB": 1.7199999999999998e-06, "MukB": 5.9e-07, "PrfA": 4.5e-07, "PrfB": 2.18e-06, "EFTu": 6.5e-07}, "count": {"RpoD": 142.0, "RNAP": 3920.0, "RNAP~RpoD": 1895.0, "RNAPAuxiliary": 4544.0, "Ribosome": 11542.0, "RibosomeAuxiliary": 1298.0, "100S": 0.0, "oriC~DNAP": 1.0, "genome": 9116451.0, "rRNA16S": 1198.0, "rRNA23S": 3140.0, "rRNA5S": 3197.0, "30S": 2710.0, "50S": 943.0, "RplA": 24834.0, "RplL": 21131.0, "RpsA": 21120.0, "RpsC": 23436.0}, "out": {"vital": 1.0, "Cl-": 0.06056, "Na+": 0.05, "NH4+": 0.0095, "K+": 0.00264, "Pi": 0.00132, "Mg2+": 0.0005300000000000001, "nicotinamide": 9.826e-05, "pantothenate": 4.949e-05, "pyridoxine": 1.655e-05, "thiamine": 1.507e-05, "lipoate": 9.74e-06, "riboflavin": 2.13e-06, "Ca2+": 5e-07, "biotin": 4.9e-07, "sulfate": 3.1e-07, "folate": 1.8e-07, "Mn2+": 8e-08, "boric_acid": 4e-08, "Co2+": 3.0000000000000004e-08, "Zn2+": 1e-08, "Cu2+": 1e-08, "Fe2+": 1e-08, "molybdate": 3.0000000000000004e-09, "D-glucose": 0.0040999999999999995, "LB": 0.0, "L-alanine": 0.0008, "L-arginine": 0.005200000000000001, "L-asparagine": 0.0004, "L-aspartate": 0.0004, "L-cysteine": 9.999999999999999e-05, "L-glutamine": 0.0006, "glycine": 0.0008, "L-histidine": 0.0002, "L-isoleucine": 0.0004, "L-leucine": 0.0008, "L-lysine": 0.0004, "L-methionine": 0.0002, "L-phenylalanine": 0.0004, "L-proline": 0.0004, "L-serine": 0.01, "L-threonine": 0.0004, "L-tryptophan": 9.999999999999999e-05, "L-tyrosine": 0.0002, "L-valine": 0.0006, "adenine": 0.0002, "cytosine": 0.0002, "guanine": 0.0002, "uracil": 0.0002, "EZRich": 0.0, "H2O": 55.0, "H+": 0.0012, "O2": 0.0012, "CO2": 0.0012, "L-glutamate": 0.011, "bioentity": 5.0, "length": 0.1, "Ribosome": 0.0}, "cell": {"H+": 0.00118, "membrane_H+": 0.01276, "length": 3.545910792e-06}, "polysomes": 5349.0, "mrna": 4241.0, "protein": 0.0043792174905300085, "trna_free": 0.00028908000000000004, "trna_charged": 0.00022325557999999996, "cells": 2097152.0, "instances": 2097152.0, "log2_instances": 21, "rnap_bound": 4237.0, "rnapaux_bound": 1786.0, "ribo_total": 67522.0}, "24700": {"conc": {"H+": 0.0012, "O2": 0.0012, "CO2": 0.0012, "Pi": 0.023899999999999998, "RpoD": 1.2e-07, "RNAP": 3.6099999999999997e-06, "RNAP~RpoD": 1.81e-06, "RNAPAuxiliary": 4.43e-06, "ppGpp": 3.3e-07, "ATP": 0.00954, "CTP": 0.004019999999999999, "GTP": 0.00545, "UTP": 0.01235, "PPi": 0.0002, "AMP": 0.0005, "CMP": 0.00054, "GMP": 0.00058, "Ribosome": 1.04e-05, "RibosomeAuxiliary": 1.28e-06, "GDP": 0.00164, "L-leucine": 0.00059, "L-alanine": 0.0038900000000000002, "glycine": 0.00862, "L-valine": 0.0010500000000000002, "L-glutamate": 0.01078, "L-serine": 5.7889999999999996e-05, "L-isoleucine": 0.00029, "L-aspartate": 0.00463, "L-threonine": 0.00015, "L-lysine": 0.0005300000000000001, "L-proline": 0.00064, "L-arginine": 0.00113, "L-phenylalanine": 3.594e-05, "L-tyrosine": 6.717e-05, "L-glutamine": 0.00409, "L-asparagine": 0.0005300000000000001, "L-histidine": 9.774e-05, "L-methionine": 0.00021, "L-cysteine": 0.00071, "L-tryptophan": 2.8809999999999997e-05, "NH4+": 0.002, "acetyl-phosphate": 3.097e-08, "NADH": 0.00049, "NAD+": 0.00334, "NADPH": 0.00028000000000000003, "NADP+": 0.0016200000000000001, "FMN": 5.617e-05, "FAD": 0.00101, "CoA": 0.0014, "glutathione": 4.290000000000001e-09, "dATP": 0.0002, "ADP": 0.00047, "dAMP": 0.00013000000000000002, "cAMP": 2.295e-08, "adenosine": 0.00023, "deoxyadenosine": 3.4000000000000003e-07, "adenine": 0.00027, "dCTP": 0.00012, "cytosine": 0.0003, "cytidine": 1.4099999999999998e-06, "dGMP": 0.0005, "guanine": 2.435e-05, "guanosine": 3.3599999999999996e-06, "deoxyguanosine": 1.92e-06, "dTTP": 0.00082, "dTDP": 0.00014000000000000001, "UDP": 0.0027, "uridine": 2.83e-06, "ITP": 5.126e-11, "IDP": 5.7579999999999997e-11, "IMP": 0.00051, "L-homocysteine": 0.00015, "L-citrulline": 1.727e-05, "L-ornithine": 4.16e-06, "L-histidinol": 5.854999999999999e-05, "S-adenosyl-L-methionine": 0.00017999999999999998, "D-glucose-6-phosphate": 0.00371, "D-fructose-6-phosphate": 0.00057, "D-fructose-1,6-bisphosphate": 0.01562, "dihydroxyacetone-phosphate": 0.00023, "3-phospho-D-glycerate": 0.0010500000000000002, "phosphoenolpyruvate": 0.00031, "pyruvate": 0.0016899999999999999, "acetyl-CoA": 0.00059, "oxaloacetate": 0.00069, "citrate": 0.00024, "2-oxoglutarate": 0.0007199999999999999, "succinyl-CoA": 0.0003, "succinate": 0.00083, "fumarate": 0.00017, "L-malate": 0.00159, "propionyl-CoA": 5.38e-12, "malonyl-CoA": 8.59e-12, "acetoacetyl-CoA": 2.742e-11, "myo-inositol": 1.44e-12, "6-phospho-D-glucono-1,5-lactone": 4.0000000000000007e-10, "6-phospho-D-gluconate": 0.0034500000000000004, "D-ribulose-5-phosphate": 0.00016, "alpha-D-ribose-5-phosphate": 0.0004, "D-xylulose-5-phosphate": 7.878e-11, "D-gluconate": 1.38e-06, "glycerate": 3.5e-10, "glycerol-3-phosphate": 0.0, "2-deoxy-D-ribose-5-phosphate": 2.4e-07, "5-phospho-alpha-D-ribose-1-diphosphate": 0.00022, "N-carbamoyl-L-aspartate": 1.293e-05, "(S)-dihydroorotate": 5.66e-06, "UDP-N-acetyl-D-glucosamine": 2.32e-09, "2,3-dihydroxybenzoate": 3.535e-11, "4-hydroxybenzoate": 0.0, "shikimate": 0.00012, "phenylpyruvate": 2.07e-05, "anthranilate": 1.12e-05, "N2-acetyl-L-ornithine": 1.06e-06, "riboflavin": 0.00016, "quinolinate": 0.00014000000000000001, "PfkA": 1.7599999999999999e-06, "FbaA": 7.24e-06, "TpiA": 6.4e-06, "GapA": 2.03e-05, "Pgk": 1.493e-05, "Eno": 1.332e-05, "PykF": 1.37e-06, "AceF": 5.45e-06, "AceE": 1.1499999999999998e-06, "Lpd": 2e-06, "GltA": 4.63e-06, "Icd": 9.93e-06, "SucA": 1.95e-06, "Mdh": 1.6499999999999998e-05, "CyoA": 8.02e-06, "AtpA": 1.225e-05, "Prs": 1.6999999999999998e-06, "PurF": 1.35e-06, "GuaB": 3.33e-06, "Gmk": 1.24e-06, "Adk": 3.07e-06, "NrdB": 1.1499999999999998e-06, "NrdA": 6.7e-07, "CarA": 1.6e-06, "PyrB": 1.6399999999999998e-06, "ThyA": 1.08e-06, "Tmk": 4.1999999999999995e-07, "PyrG": 1.7599999999999999e-06, "Ndk": 4.36e-06, "GlnA": 3.25e-06, "100S": 0.0, "oriC~DNAP": 8.700000000000001e-10, "genome": 0.00836, "CellWall": 1.20002, "D-glucose": 8.37e-06, "AtpD": 2e-06, "NuoA": 1.3899999999999998e-06, "GuaA": 2.43e-06, "DnaE": 2.0199999999999997e-06, "DnaX": 1.1699999999999998e-06, "Lgt": 1.82e-06, "ClpP": 4.8e-07, "FtsH": 1.34e-06, "FusA": 5.4e-07, "Lon": 1.46e-06, "TufA": 1.4499999999999999e-06, "TufB": 1.9299999999999997e-06, "DnaB": 6e-07, "GroEL": 5.1e-07, "GyrA": 1.47e-06, "GyrB": 2.12e-06, "ParC": 3.6e-07, "ParE": 1.59e-06, "SecA": 1.12e-06, "FtsI": 1.34e-06, "LpxC": 1.5599999999999999e-06, "MurA": 1.59e-06, "BamA": 1.5599999999999999e-06, "DnaK": 9.9e-07, "FtsA": 1.28e-06, "ZipA": 1.51e-06, "OmpA": 2.5499999999999997e-06, "OmpF": 1.2499999999999999e-06, "SecY": 9.6e-07, "AlaS": 3.3399999999999998e-06, "ArgS": 1.55e-06, "Hns": 2.7200000000000002e-06, "IleS": 3.18e-06, "LeuS": 2.6899999999999997e-06, "MetG": 2.36e-06, "ValS": 3.9e-06, "RpoA": 3.7e-07, "RpoB": 2.3e-07, "RpoC": 0.0, "NusA": 4.1999999999999995e-07, "NusG": 8e-07, "Rho": 0.0, "GreA": 1.57e-06, "rRNA16S": 1.22e-06, "rRNA23S": 3.16e-06, "rRNA5S": 3e-06, "30S": 2.68e-06, "50S": 9.399999999999999e-07, "RplA": 2.2519999999999998e-05, "RplL": 1.9969999999999997e-05, "RpsA": 2.007e-05, "RpsC": 2.0569999999999998e-05, "Crp": 1.86e-06, "CspC": 3.0499999999999996e-06, "DnaA": 1.31e-06, "DnaG": 1.4499999999999999e-06, "Fis": 1.8e-06, "HupA": 1.84e-06, "Ssb": 2.14e-06, "Tsf": 5.6e-07, "DnaN": 2.01e-06, "Frr": 5.8e-07, "FtsZ": 1.82e-06, "GroES": 1.1e-06, "InfA": 1.7500000000000002e-09, "InfB": 0.0, "InfC": 1.8e-07, "MreB": 1.7199999999999998e-06, "MukB": 5.5e-07, "PrfA": 3e-07, "PrfB": 2.13e-06, "EFTu": 6.800000000000001e-07}, "count": {"RpoD": 139.0, "RNAP": 4130.0, "RNAP~RpoD": 2071.0, "RNAPAuxiliary": 5064.0, "Ribosome": 11892.0, "RibosomeAuxiliary": 1467.0, "100S": 0.0, "oriC~DNAP": 1.0, "genome": 9562335.0, "rRNA16S": 1396.0, "rRNA23S": 3609.0, "rRNA5S": 3435.0, "30S": 3067.0, "50S": 1077.0, "RplA": 25739.0, "RplL": 22827.0, "RpsA": 22947.0, "RpsC": 23517.0}, "out": {"vital": 1.0, "Cl-": 0.06056, "Na+": 0.05, "NH4+": 0.0095, "K+": 0.00264, "Pi": 0.00132, "Mg2+": 0.0005300000000000001, "nicotinamide": 9.826e-05, "pantothenate": 4.949e-05, "pyridoxine": 1.655e-05, "thiamine": 1.507e-05, "lipoate": 9.74e-06, "riboflavin": 2.13e-06, "Ca2+": 5e-07, "biotin": 4.9e-07, "sulfate": 3.1e-07, "folate": 1.8e-07, "Mn2+": 8e-08, "boric_acid": 4e-08, "Co2+": 3.0000000000000004e-08, "Zn2+": 1e-08, "Cu2+": 1e-08, "Fe2+": 1e-08, "molybdate": 3.0000000000000004e-09, "D-glucose": 0.0040999999999999995, "LB": 0.0, "L-alanine": 0.0008, "L-arginine": 0.005200000000000001, "L-asparagine": 0.0004, "L-aspartate": 0.0004, "L-cysteine": 9.999999999999999e-05, "L-glutamine": 0.0006, "glycine": 0.0008, "L-histidine": 0.0002, "L-isoleucine": 0.0004, "L-leucine": 0.0008, "L-lysine": 0.0004, "L-methionine": 0.0002, "L-phenylalanine": 0.0004, "L-proline": 0.0004, "L-serine": 0.01, "L-threonine": 0.0004, "L-tryptophan": 9.999999999999999e-05, "L-tyrosine": 0.0002, "L-valine": 0.0006, "adenine": 0.0002, "cytosine": 0.0002, "guanine": 0.0002, "uracil": 0.0002, "EZRich": 0.0, "H2O": 55.0, "H+": 0.0012, "O2": 0.0012, "CO2": 0.0012, "L-glutamate": 0.011, "bioentity": 5.0, "length": 0.1, "Ribosome": 0.0}, "cell": {"H+": 0.00118, "membrane_H+": 0.014830000000000001, "length": 3.776546687e-06}, "polysomes": 5728.0, "mrna": 4668.0, "protein": 0.004380490320500007, "trna_free": 0.0002880599999999999, "trna_charged": 0.00022274435, "cells": 2097152.0, "instances": 2097152.0, "log2_instances": 21, "rnap_bound": 4489.0, "rnapaux_bound": 1837.0, "ribo_total": 71682.0}, "24800": {"conc": {"H+": 0.0012, "O2": 0.0012, "CO2": 0.0012, "Pi": 0.023899999999999998, "RpoD": 1.7000000000000001e-07, "RNAP": 3.58e-06, "RNAP~RpoD": 1.6299999999999999e-06, "RNAPAuxiliary": 4.62e-06, "ppGpp": 3.3e-07, "ATP": 0.00957, "CTP": 0.00405, "GTP": 0.00556, "UTP": 0.01243, "PPi": 0.0002, "AMP": 0.00049, "CMP": 0.00054, "GMP": 0.00051, "Ribosome": 1.068e-05, "RibosomeAuxiliary": 1.3899999999999998e-06, "GDP": 0.00146, "L-leucine": 0.0006, "L-alanine": 0.0040999999999999995, "glycine": 0.008230000000000001, "L-valine": 0.0010600000000000002, "L-glutamate": 0.01089, "L-serine": 5.885e-05, "L-isoleucine": 0.00031, "L-aspartate": 0.00477, "L-threonine": 0.00016, "L-lysine": 0.0005300000000000001, "L-proline": 0.00064, "L-arginine": 0.00114, "L-phenylalanine": 3.684e-05, "L-tyrosine": 6.751e-05, "L-glutamine": 0.00408, "L-asparagine": 0.00054, "L-histidine": 9.743000000000001e-05, "L-methionine": 0.0002, "L-cysteine": 0.0007700000000000001, "L-tryptophan": 2.926e-05, "NH4+": 0.002, "acetyl-phosphate": 3.088e-08, "NADH": 0.00049, "NAD+": 0.00334, "NADPH": 0.00028000000000000003, "NADP+": 0.00161, "FMN": 5.817e-05, "FAD": 0.00101, "CoA": 0.0014, "glutathione": 4.03e-09, "dATP": 0.0002, "ADP": 0.00043, "dAMP": 0.00013000000000000002, "cAMP": 2.436e-08, "adenosine": 0.00023, "deoxyadenosine": 3.4000000000000003e-07, "adenine": 0.00027, "dCTP": 0.00011, "cytosine": 0.0003, "cytidine": 1.4e-06, "dGMP": 0.00049, "guanine": 2.289e-05, "guanosine": 3.31e-06, "deoxyguanosine": 1.92e-06, "dTTP": 0.00084, "dTDP": 0.00014000000000000001, "UDP": 0.00272, "uridine": 2.8199999999999997e-06, "ITP": 4.817e-11, "IDP": 5.41e-11, "IMP": 0.0005, "L-homocysteine": 0.00014000000000000001, "L-citrulline": 1.6469999999999996e-05, "L-ornithine": 3.96e-06, "L-histidinol": 5.824e-05, "S-adenosyl-L-methionine": 0.00017999999999999998, "D-glucose-6-phosphate": 0.00372, "D-fructose-6-phosphate": 0.00058, "D-fructose-1,6-bisphosphate": 0.0159, "dihydroxyacetone-phosphate": 0.00023, "3-phospho-D-glycerate": 0.0010600000000000002, "phosphoenolpyruvate": 0.00032, "pyruvate": 0.00168, "acetyl-CoA": 0.00059, "oxaloacetate": 0.0007, "citrate": 0.00024, "2-oxoglutarate": 0.0007199999999999999, "succinyl-CoA": 0.0003, "succinate": 0.00083, "fumarate": 0.00017, "L-malate": 0.00161, "propionyl-CoA": 5.33e-12, "malonyl-CoA": 8.07e-12, "acetoacetyl-CoA": 2.712e-11, "myo-inositol": 1.3500000000000001e-12, "6-phospho-D-glucono-1,5-lactone": 3.8000000000000003e-10, "6-phospho-D-gluconate": 0.0034500000000000004, "D-ribulose-5-phosphate": 0.00016, "alpha-D-ribose-5-phosphate": 0.0004, "D-xylulose-5-phosphate": 7.456e-11, "D-gluconate": 1.4e-06, "glycerate": 3.3000000000000005e-10, "glycerol-3-phosphate": 0.0, "2-deoxy-D-ribose-5-phosphate": 2.4e-07, "5-phospho-alpha-D-ribose-1-diphosphate": 0.00022, "N-carbamoyl-L-aspartate": 1.3449999999999998e-05, "(S)-dihydroorotate": 5.99e-06, "UDP-N-acetyl-D-glucosamine": 2.1800000000000003e-09, "2,3-dihydroxybenzoate": 3.3219999999999996e-11, "4-hydroxybenzoate": 0.0, "shikimate": 0.00012, "phenylpyruvate": 2.082e-05, "anthranilate": 1.1259999999999999e-05, "N2-acetyl-L-ornithine": 1e-06, "riboflavin": 0.00016, "quinolinate": 0.00014000000000000001, "PfkA": 1.79e-06, "FbaA": 7.059999999999999e-06, "TpiA": 6.469999999999999e-06, "GapA": 1.998e-05, "Pgk": 1.4839999999999999e-05, "Eno": 1.318e-05, "PykF": 1.4e-06, "AceF": 5.469999999999999e-06, "AceE": 1.1299999999999998e-06, "Lpd": 2.0199999999999997e-06, "GltA": 4.65e-06, "Icd": 9.800000000000001e-06, "SucA": 1.99e-06, "Mdh": 1.643e-05, "CyoA": 8e-06, "AtpA": 1.215e-05, "Prs": 1.6799999999999998e-06, "PurF": 1.28e-06, "GuaB": 3.2999999999999997e-06, "Gmk": 1.2099999999999998e-06, "Adk": 3.03e-06, "NrdB": 1.12e-06, "NrdA": 6.4e-07, "CarA": 1.62e-06, "PyrB": 1.71e-06, "ThyA": 1.09e-06, "Tmk": 4.6999999999999995e-07, "PyrG": 1.7599999999999999e-06, "Ndk": 4.4699999999999996e-06, "GlnA": 3.2599999999999997e-06, "100S": 0.0, "oriC~DNAP": 1.64e-09, "genome": 0.008220000000000002, "CellWall": 1.2, "D-glucose": 8.32e-06, "AtpD": 2.13e-06, "NuoA": 1.3899999999999998e-06, "GuaA": 2.4599999999999997e-06, "DnaE": 2.0699999999999997e-06, "DnaX": 1.1399999999999999e-06, "Lgt": 1.87e-06, "ClpP": 4.8e-07, "FtsH": 1.38e-06, "FusA": 3.5e-07, "Lon": 1.48e-06, "TufA": 1.4499999999999999e-06, "TufB": 1.87e-06, "DnaB": 5.6e-07, "GroEL": 5.4e-07, "GyrA": 1.42e-06, "GyrB": 2.13e-06, "ParC": 3.5e-07, "ParE": 1.59e-06, "SecA": 1.12e-06, "FtsI": 1.31e-06, "LpxC": 1.61e-06, "MurA": 1.6999999999999998e-06, "BamA": 1.62e-06, "DnaK": 9.8e-07, "FtsA": 1.26e-06, "ZipA": 1.47e-06, "OmpA": 2.4900000000000003e-06, "OmpF": 1.24e-06, "SecY": 9.499999999999999e-07, "AlaS": 3.37e-06, "ArgS": 1.59e-06, "Hns": 2.66e-06, "IleS": 3.11e-06, "LeuS": 2.8199999999999997e-06, "MetG": 2.36e-06, "ValS": 3.7999999999999996e-06, "RpoA": 5e-07, "RpoB": 3.2e-07, "RpoC": 0.0, "NusA": 1e-07, "NusG": 7.1e-07, "Rho": 0.0, "GreA": 1.4299999999999999e-06, "rRNA16S": 1.46e-06, "rRNA23S": 3.42e-06, "rRNA5S": 3.3399999999999998e-06, "30S": 2.94e-06, "50S": 9.8e-07, "RplA": 2.112e-05, "RplL": 2.013e-05, "RpsA": 1.955e-05, "RpsC": 1.8039999999999997e-05, "Crp": 1.83e-06, "CspC": 3.06e-06, "DnaA": 1.28e-06, "DnaG": 1.46e-06, "Fis": 1.81e-06, "HupA": 1.83e-06, "Ssb": 2.1899999999999998e-06, "Tsf": 6.2e-07, "DnaN": 2.0299999999999996e-06, "Frr": 5.1e-07, "FtsZ": 1.85e-06, "GroES": 1.05e-06, "InfA": 0.0, "InfB": 1.64e-09, "InfC": 2.4e-07, "MreB": 1.73e-06, "MukB": 5.2e-07, "PrfA": 1.7000000000000001e-07, "PrfB": 2.13e-06, "EFTu": 7.799999999999999e-07}, "count": {"RpoD": 106.0, "RNAP": 2179.0, "RNAP~RpoD": 990.0, "RNAPAuxiliary": 2812.0, "Ribosome": 6497.0, "RibosomeAuxiliary": 843.0, "100S": 0.0, "oriC~DNAP": 1.0, "genome": 5002795.0, "rRNA16S": 887.0, "rRNA23S": 2078.0, "rRNA5S": 2033.0, "30S": 1791.0, "50S": 594.0, "RplA": 12844.0, "RplL": 12244.0, "RpsA": 11891.0, "RpsC": 10973.0}, "out": {"vital": 1.0, "Cl-": 0.06056, "Na+": 0.05, "NH4+": 0.0095, "K+": 0.00264, "Pi": 0.00132, "Mg2+": 0.0005300000000000001, "nicotinamide": 9.826e-05, "pantothenate": 4.949e-05, "pyridoxine": 1.655e-05, "thiamine": 1.507e-05, "lipoate": 9.74e-06, "riboflavin": 2.13e-06, "Ca2+": 5e-07, "biotin": 4.9e-07, "sulfate": 3.1e-07, "folate": 1.8e-07, "Mn2+": 8e-08, "boric_acid": 4e-08, "Co2+": 3.0000000000000004e-08, "Zn2+": 1e-08, "Cu2+": 1e-08, "Fe2+": 1e-08, "molybdate": 3.0000000000000004e-09, "D-glucose": 0.0040999999999999995, "LB": 0.0, "L-alanine": 0.0008, "L-arginine": 0.005200000000000001, "L-asparagine": 0.0004, "L-aspartate": 0.0004, "L-cysteine": 9.999999999999999e-05, "L-glutamine": 0.0006, "glycine": 0.0008, "L-histidine": 0.0002, "L-isoleucine": 0.0004, "L-leucine": 0.0008, "L-lysine": 0.0004, "L-methionine": 0.0002, "L-phenylalanine": 0.0004, "L-proline": 0.0004, "L-serine": 0.01, "L-threonine": 0.0004, "L-tryptophan": 9.999999999999999e-05, "L-tyrosine": 0.0002, "L-valine": 0.0006, "adenine": 0.0002, "cytosine": 0.0002, "guanine": 0.0002, "uracil": 0.0002, "EZRich": 0.0, "H2O": 55.0, "H+": 0.0012, "O2": 0.0012, "CO2": 0.0012, "L-glutamate": 0.011, "bioentity": 5.0, "length": 0.1, "Ribosome": 0.0}, "cell": {"H+": 0.00118, "membrane_H+": 0.01652, "length": 2.009423821e-06}, "polysomes": 2999.0, "mrna": 2465.0, "protein": 0.004377229840470009, "trna_free": 0.00028615, "trna_charged": 0.00022244328000000003, "cells": 4194304.0, "instances": 4194304.0, "log2_instances": 22, "rnap_bound": 2407.0, "rnapaux_bound": 972.0, "ribo_total": 37777.0}, "24900": {"conc": {"H+": 0.0012, "O2": 0.0012, "CO2": 0.0012, "Pi": 0.023899999999999998, "RpoD": 3.7e-07, "RNAP": 2.47e-06, "RNAP~RpoD": 1.57e-06, "RNAPAuxiliary": 3.4399999999999997e-06, "ppGpp": 3.3e-07, "ATP": 0.00959, "CTP": 0.00417, "GTP": 0.00559, "UTP": 0.01285, "PPi": 0.0002, "AMP": 0.0005, "CMP": 0.0005600000000000001, "GMP": 0.00057, "Ribosome": 1.1249999999999999e-05, "RibosomeAuxiliary": 1.31e-06, "GDP": 0.0016200000000000001, "L-leucine": 0.00057, "L-alanine": 0.00408, "glycine": 0.00863, "L-valine": 0.00103, "L-glutamate": 0.01086, "L-serine": 6.032999999999999e-05, "L-isoleucine": 0.00031, "L-aspartate": 0.00484, "L-threonine": 0.00016, "L-lysine": 0.0005200000000000001, "L-proline": 0.00064, "L-arginine": 0.0011200000000000001, "L-phenylalanine": 3.688e-05, "L-tyrosine": 6.785e-05, "L-glutamine": 0.00413, "L-asparagine": 0.00055, "L-histidine": 9.656e-05, "L-methionine": 0.00019, "L-cysteine": 0.00083, "L-tryptophan": 2.928e-05, "NH4+": 0.002, "acetyl-phosphate": 3.118e-08, "NADH": 0.00049, "NAD+": 0.00337, "NADPH": 0.00028000000000000003, "NADP+": 0.0016200000000000001, "FMN": 6.086e-05, "FAD": 0.00101, "CoA": 0.0014, "glutathione": 3.84e-09, "dATP": 0.00017999999999999998, "ADP": 0.00043, "dAMP": 0.00011, "cAMP": 2.5840000000000002e-08, "adenosine": 0.00023, "deoxyadenosine": 3.4000000000000003e-07, "adenine": 0.00027, "dCTP": 7.842e-05, "cytosine": 0.0003, "cytidine": 1.42e-06, "dGMP": 0.00045000000000000004, "guanine": 2.5659999999999998e-05, "guanosine": 3.31e-06, "deoxyguanosine": 1.94e-06, "dTTP": 0.0008100000000000001, "dTDP": 0.00014000000000000001, "UDP": 0.00281, "uridine": 2.85e-06, "ITP": 4.583e-11, "IDP": 5.147e-11, "IMP": 0.0005200000000000001, "L-homocysteine": 0.00013000000000000002, "L-citrulline": 1.6e-05, "L-ornithine": 3.77e-06, "L-histidinol": 5.7619999999999994e-05, "S-adenosyl-L-methionine": 0.00017999999999999998, "D-glucose-6-phosphate": 0.00371, "D-fructose-6-phosphate": 0.00059, "D-fructose-1,6-bisphosphate": 0.01613, "dihydroxyacetone-phosphate": 0.00024, "3-phospho-D-glycerate": 0.00107, "phosphoenolpyruvate": 0.00032, "pyruvate": 0.00164, "acetyl-CoA": 0.00057, "oxaloacetate": 0.0007, "citrate": 0.00024, "2-oxoglutarate": 0.00071, "succinyl-CoA": 0.00029, "succinate": 0.00082, "fumarate": 0.00017, "L-malate": 0.0016, "propionyl-CoA": 5.35e-12, "malonyl-CoA": 7.68e-12, "acetoacetyl-CoA": 2.716e-11, "myo-inositol": 1.29e-12, "6-phospho-D-glucono-1,5-lactone": 3.6e-10, "6-phospho-D-gluconate": 0.0034500000000000004, "D-ribulose-5-phosphate": 0.00016, "alpha-D-ribose-5-phosphate": 0.0004, "D-xylulose-5-phosphate": 7.144e-11, "D-gluconate": 1.44e-06, "glycerate": 3.2000000000000003e-10, "glycerol-3-phosphate": 0.0, "2-deoxy-D-ribose-5-phosphate": 2.4e-07, "5-phospho-alpha-D-ribose-1-diphosphate": 0.00022, "N-carbamoyl-L-aspartate": 1.21e-05, "(S)-dihydroorotate": 5.41e-06, "UDP-N-acetyl-D-glucosamine": 2.0800000000000003e-09, "2,3-dihydroxybenzoate": 3.161e-11, "4-hydroxybenzoate": 0.0, "shikimate": 0.00011, "phenylpyruvate": 2.053e-05, "anthranilate": 1.1e-05, "N2-acetyl-L-ornithine": 9.399999999999999e-07, "riboflavin": 0.00017, "quinolinate": 0.00014000000000000001, "PfkA": 1.84e-06, "FbaA": 7.059999999999999e-06, "TpiA": 6.5099999999999995e-06, "GapA": 1.998e-05, "Pgk": 1.508e-05, "Eno": 1.316e-05, "PykF": 1.48e-06, "AceF": 5.61e-06, "AceE": 1.12e-06, "Lpd": 2.01e-06, "GltA": 4.759999999999999e-06, "Icd": 9.659999999999999e-06, "SucA": 2.0299999999999996e-06, "Mdh": 1.6559999999999997e-05, "CyoA": 8.03e-06, "AtpA": 1.2329999999999999e-05, "Prs": 1.6999999999999998e-06, "PurF": 1.22e-06, "GuaB": 3.3599999999999996e-06, "Gmk": 1.2e-06, "Adk": 3.1299999999999997e-06, "NrdB": 1.08e-06, "NrdA": 6.1e-07, "CarA": 1.6499999999999999e-06, "PyrB": 1.78e-06, "ThyA": 1.1e-06, "Tmk": 6.2e-07, "PyrG": 1.7199999999999998e-06, "Ndk": 4.62e-06, "GlnA": 3.3399999999999998e-06, "100S": 0.0, "oriC~DNAP": 1.5600000000000002e-09, "genome": 0.00852, "CellWall": 1.20002, "D-glucose": 8.380000000000001e-06, "AtpD": 2.22e-06, "NuoA": 1.3899999999999998e-06, "GuaA": 2.5299999999999995e-06, "DnaE": 2.16e-06, "DnaX": 1.1299999999999998e-06, "Lgt": 1.85e-06, "ClpP": 5.3e-07, "FtsH": 1.47e-06, "FusA": 3.5e-07, "Lon": 1.6e-06, "TufA": 1.44e-06, "TufB": 1.89e-06, "DnaB": 5.3e-07, "GroEL": 5.699999999999999e-07, "GyrA": 1.44e-06, "GyrB": 2.1099999999999997e-06, "ParC": 4.2999999999999996e-07, "ParE": 1.59e-06, "SecA": 1.2499999999999999e-06, "FtsI": 1.3600000000000001e-06, "LpxC": 1.6699999999999999e-06, "MurA": 1.8999999999999998e-06, "BamA": 1.59e-06, "DnaK": 1.02e-06, "FtsA": 1.29e-06, "ZipA": 1.4099999999999998e-06, "OmpA": 2.4500000000000003e-06, "OmpF": 1.26e-06, "SecY": 9.3e-07, "AlaS": 3.43e-06, "ArgS": 1.62e-06, "Hns": 2.6499999999999996e-06, "IleS": 3.1299999999999997e-06, "LeuS": 2.91e-06, "MetG": 2.4999999999999998e-06, "ValS": 3.81e-06, "RpoA": 7.699999999999999e-07, "RpoB": 5.9e-07, "RpoC": 0.0, "NusA": 0.0, "NusG": 8.499999999999999e-07, "Rho": 7.349e-08, "GreA": 1.6799999999999998e-06, "rRNA16S": 6.1e-07, "rRNA23S": 1.98e-06, "rRNA5S": 2.0199999999999997e-06, "30S": 1.83e-06, "50S": 5.5e-07, "RplA": 1.751e-05, "RplL": 1.863e-05, "RpsA": 2.189e-05, "RpsC": 1.7809999999999997e-05, "Crp": 1.86e-06, "CspC": 3.03e-06, "DnaA": 1.3e-06, "DnaG": 1.55e-06, "Fis": 1.91e-06, "HupA": 1.92e-06, "Ssb": 2.2799999999999998e-06, "Tsf": 6.1e-07, "DnaN": 1.9699999999999998e-06, "Frr": 5.2e-07, "FtsZ": 1.89e-06, "GroES": 1e-06, "InfA": 1.4e-07, "InfB": 0.0, "InfC": 2.1999999999999998e-07, "MreB": 1.8e-06, "MukB": 4.9e-07, "PrfA": 1.8e-07, "PrfB": 2.2799999999999998e-06, "EFTu": 9.1e-07}, "count": {"RpoD": 234.0, "RNAP": 1579.0, "RNAP~RpoD": 1002.0, "RNAPAuxiliary": 2201.0, "Ribosome": 7190.0, "RibosomeAuxiliary": 838.0, "100S": 0.0, "oriC~DNAP": 1.0, "genome": 5447047.0, "rRNA16S": 391.0, "rRNA23S": 1264.0, "rRNA5S": 1291.0, "30S": 1168.0, "50S": 353.0, "RplA": 11193.0, "RplL": 11913.0, "RpsA": 13992.0, "RpsC": 11389.0}, "out": {"vital": 1.0, "Cl-": 0.06056, "Na+": 0.05, "NH4+": 0.0095, "K+": 0.00264, "Pi": 0.00132, "Mg2+": 0.0005300000000000001, "nicotinamide": 9.826e-05, "pantothenate": 4.949e-05, "pyridoxine": 1.655e-05, "thiamine": 1.507e-05, "lipoate": 9.74e-06, "riboflavin": 2.13e-06, "Ca2+": 5e-07, "biotin": 4.9e-07, "sulfate": 3.1e-07, "folate": 1.8e-07, "Mn2+": 8e-08, "boric_acid": 4e-08, "Co2+": 3.0000000000000004e-08, "Zn2+": 1e-08, "Cu2+": 1e-08, "Fe2+": 1e-08, "molybdate": 3.0000000000000004e-09, "D-glucose": 0.0040999999999999995, "LB": 0.0, "L-alanine": 0.0008, "L-arginine": 0.005200000000000001, "L-asparagine": 0.0004, "L-aspartate": 0.0004, "L-cysteine": 9.999999999999999e-05, "L-glutamine": 0.0006, "glycine": 0.0008, "L-histidine": 0.0002, "L-isoleucine": 0.0004, "L-leucine": 0.0008, "L-lysine": 0.0004, "L-methionine": 0.0002, "L-phenylalanine": 0.0004, "L-proline": 0.0004, "L-serine": 0.01, "L-threonine": 0.0004, "L-tryptophan": 9.999999999999999e-05, "L-tyrosine": 0.0002, "L-valine": 0.0006, "adenine": 0.0002, "cytosine": 0.0002, "guanine": 0.0002, "uracil": 0.0002, "EZRich": 0.0, "H2O": 55.0, "H+": 0.0012, "O2": 0.0012, "CO2": 0.0012, "L-glutamate": 0.011, "bioentity": 5.0, "length": 0.1, "Ribosome": 0.0}, "cell": {"H+": 0.00118, "membrane_H+": 0.01317, "length": 2.111984552e-06}, "polysomes": 3287.0, "mrna": 2431.0, "protein": 0.004368390880440002, "trna_free": 0.00028374, "trna_charged": 0.00021992312, "cells": 4194304.0, "instances": 4194304.0, "log2_instances": 22, "rnap_bound": 3223.0, "rnapaux_bound": 1741.0, "ribo_total": 41440.0}, "25000": {"conc": {"H+": 0.0012, "O2": 0.0012, "CO2": 0.0012, "Pi": 0.023899999999999998, "RpoD": 3.4000000000000003e-07, "RNAP": 2.4199999999999997e-06, "RNAP~RpoD": 1.6999999999999998e-06, "RNAPAuxiliary": 3.45e-06, "ppGpp": 3.3e-07, "ATP": 0.00899, "CTP": 0.00428, "GTP": 0.00547, "UTP": 0.01315, "PPi": 0.0002, "AMP": 0.0005300000000000001, "CMP": 0.00057, "GMP": 0.0006500000000000001, "Ribosome": 1.1609999999999999e-05, "RibosomeAuxiliary": 1.5e-06, "GDP": 0.00185, "L-leucine": 0.0005, "L-alanine": 0.00392, "glycine": 0.00885, "L-valine": 0.00099, "L-glutamate": 0.01062, "L-serine": 5.9629999999999997e-05, "L-isoleucine": 0.00026000000000000003, "L-aspartate": 0.00474, "L-threonine": 0.00014000000000000001, "L-lysine": 0.0005, "L-proline": 0.00061, "L-arginine": 0.00108, "L-phenylalanine": 3.297999999999999e-05, "L-tyrosine": 6.022999999999999e-05, "L-glutamine": 0.00418, "L-asparagine": 0.00054, "L-histidine": 9.076999999999999e-05, "L-methionine": 0.00016, "L-cysteine": 0.00079, "L-tryptophan": 2.201e-05, "NH4+": 0.002, "acetyl-phosphate": 3.096e-08, "NADH": 0.00048, "NAD+": 0.0033900000000000002, "NADPH": 0.00029, "NADP+": 0.00163, "FMN": 5.9109999999999995e-05, "FAD": 0.00101, "CoA": 0.0014, "glutathione": 3.5900000000000002e-09, "dATP": 0.00016, "ADP": 0.00048, "dAMP": 0.0001, "cAMP": 2.658e-08, "adenosine": 0.00024, "deoxyadenosine": 3.3e-07, "adenine": 0.00029, "dCTP": 7.312e-05, "cytosine": 0.00029, "cytidine": 1.4099999999999998e-06, "dGMP": 0.00042, "guanine": 2.9219999999999998e-05, "guanosine": 3.2599999999999997e-06, "deoxyguanosine": 1.92e-06, "dTTP": 0.0007700000000000001, "dTDP": 0.00013000000000000002, "UDP": 0.00287, "uridine": 2.84e-06, "ITP": 4.286e-11, "IDP": 4.813e-11, "IMP": 0.00054, "L-homocysteine": 0.00012, "L-citrulline": 1.623e-05, "L-ornithine": 3.7599999999999996e-06, "L-histidinol": 5.418e-05, "S-adenosyl-L-methionine": 0.00017999999999999998, "D-glucose-6-phosphate": 0.00371, "D-fructose-6-phosphate": 0.00059, "D-fructose-1,6-bisphosphate": 0.016100000000000003, "dihydroxyacetone-phosphate": 0.00024, "3-phospho-D-glycerate": 0.0010600000000000002, "phosphoenolpyruvate": 0.00031, "pyruvate": 0.00158, "acetyl-CoA": 0.0005600000000000001, "oxaloacetate": 0.00068, "citrate": 0.00023, "2-oxoglutarate": 0.00069, "succinyl-CoA": 0.00028000000000000003, "succinate": 0.0007800000000000001, "fumarate": 0.00016, "L-malate": 0.0015500000000000002, "propionyl-CoA": 5.25e-12, "malonyl-CoA": 7.18e-12, "acetoacetyl-CoA": 2.667e-11, "myo-inositol": 1.2e-12, "6-phospho-D-glucono-1,5-lactone": 3.4000000000000007e-10, "6-phospho-D-gluconate": 0.0034500000000000004, "D-ribulose-5-phosphate": 0.00016, "alpha-D-ribose-5-phosphate": 0.0004, "D-xylulose-5-phosphate": 6.726999999999999e-11, "D-gluconate": 1.4499999999999999e-06, "glycerate": 3e-10, "glycerol-3-phosphate": 0.0, "2-deoxy-D-ribose-5-phosphate": 2.4e-07, "5-phospho-alpha-D-ribose-1-diphosphate": 0.00022, "N-carbamoyl-L-aspartate": 1.1789999999999999e-05, "(S)-dihydroorotate": 5.28e-06, "UDP-N-acetyl-D-glucosamine": 1.94e-09, "2,3-dihydroxybenzoate": 2.956e-11, "4-hydroxybenzoate": 0.0, "shikimate": 0.00011, "phenylpyruvate": 1.8409999999999998e-05, "anthranilate": 9.82e-06, "N2-acetyl-L-ornithine": 9.2e-07, "riboflavin": 0.00016, "quinolinate": 0.00014000000000000001, "PfkA": 1.73e-06, "FbaA": 6.9e-06, "TpiA": 6.44e-06, "GapA": 1.975e-05, "Pgk": 1.512e-05, "Eno": 1.3009999999999999e-05, "PykF": 1.48e-06, "AceF": 5.6e-06, "AceE": 1.11e-06, "Lpd": 1.8999999999999998e-06, "GltA": 4.66e-06, "Icd": 9.28e-06, "SucA": 1.98e-06, "Mdh": 1.638e-05, "CyoA": 7.83e-06, "AtpA": 1.212e-05, "Prs": 1.6799999999999998e-06, "PurF": 1.1399999999999999e-06, "GuaB": 3.41e-06, "Gmk": 1.12e-06, "Adk": 3.27e-06, "NrdB": 1.1899999999999998e-06, "NrdA": 5.699999999999999e-07, "CarA": 1.6799999999999998e-06, "PyrB": 1.8999999999999998e-06, "ThyA": 1.08e-06, "Tmk": 7.5e-07, "PyrG": 1.6799999999999998e-06, "Ndk": 4.589999999999999e-06, "GlnA": 3.37e-06, "100S": 0.0, "oriC~DNAP": 1.4600000000000001e-09, "genome": 0.00862, "CellWall": 1.20003, "D-glucose": 8.3e-06, "AtpD": 2.12e-06, "NuoA": 1.35e-06, "GuaA": 2.43e-06, "DnaE": 2.2999999999999996e-06, "DnaX": 1.08e-06, "Lgt": 1.78e-06, "ClpP": 5.3e-07, "FtsH": 1.49e-06, "FusA": 4.2999999999999996e-07, "Lon": 1.59e-06, "TufA": 1.44e-06, "TufB": 1.8999999999999998e-06, "DnaB": 5.5e-07, "GroEL": 6.1e-07, "GyrA": 1.5199999999999998e-06, "GyrB": 2.04e-06, "ParC": 4.3999999999999997e-07, "ParE": 1.59e-06, "SecA": 1.42e-06, "FtsI": 1.4499999999999999e-06, "LpxC": 1.6799999999999998e-06, "MurA": 1.94e-06, "BamA": 1.5599999999999999e-06, "DnaK": 1.04e-06, "FtsA": 1.28e-06, "ZipA": 1.4e-06, "OmpA": 2.44e-06, "OmpF": 1.31e-06, "SecY": 9.6e-07, "AlaS": 3.3599999999999996e-06, "ArgS": 1.6799999999999998e-06, "Hns": 2.5899999999999998e-06, "IleS": 3.1199999999999998e-06, "LeuS": 2.8599999999999997e-06, "MetG": 2.48e-06, "ValS": 3.7899999999999997e-06, "RpoA": 6.5e-07, "RpoB": 6.2e-07, "RpoC": 0.0, "NusA": 0.0, "NusG": 9e-07, "Rho": 2.623e-08, "GreA": 1.86e-06, "rRNA16S": 5.4e-07, "rRNA23S": 1.6999999999999998e-06, "rRNA5S": 1.92e-06, "30S": 1.83e-06, "50S": 5.3e-07, "RplA": 1.64e-05, "RplL": 1.6519999999999998e-05, "RpsA": 2.567e-05, "RpsC": 1.76e-05, "Crp": 1.8999999999999998e-06, "CspC": 2.97e-06, "DnaA": 1.22e-06, "DnaG": 1.6599999999999998e-06, "Fis": 2.01e-06, "HupA": 1.8999999999999998e-06, "Ssb": 2.3399999999999996e-06, "Tsf": 5.1e-07, "DnaN": 1.9299999999999997e-06, "Frr": 4.3999999999999997e-07, "FtsZ": 1.85e-06, "GroES": 9.3e-07, "InfA": 1e-07, "InfB": 0.0, "InfC": 1.0999999999999999e-07, "MreB": 1.9299999999999997e-06, "MukB": 5.6e-07, "PrfA": 4.123e-08, "PrfB": 2.2799999999999998e-06, "EFTu": 7.5e-07}, "count": {"RpoD": 230.0, "RNAP": 1653.0, "RNAP~RpoD": 1164.0, "RNAPAuxiliary": 2360.0, "Ribosome": 7939.0, "RibosomeAuxiliary": 1023.0, "100S": 0.0, "oriC~DNAP": 1.0, "genome": 5889939.0, "rRNA16S": 372.0, "rRNA23S": 1159.0, "rRNA5S": 1311.0, "30S": 1254.0, "50S": 364.0, "RplA": 11212.0, "RplL": 11295.0, "RpsA": 17551.0, "RpsC": 12032.0}, "out": {"vital": 1.0, "Cl-": 0.06056, "Na+": 0.05, "NH4+": 0.0095, "K+": 0.00264, "Pi": 0.00132, "Mg2+": 0.0005300000000000001, "nicotinamide": 9.826e-05, "pantothenate": 4.949e-05, "pyridoxine": 1.655e-05, "thiamine": 1.507e-05, "lipoate": 9.74e-06, "riboflavin": 2.13e-06, "Ca2+": 5e-07, "biotin": 4.9e-07, "sulfate": 3.1e-07, "folate": 1.8e-07, "Mn2+": 8e-08, "boric_acid": 4e-08, "Co2+": 3.0000000000000004e-08, "Zn2+": 1e-08, "Cu2+": 1e-08, "Fe2+": 1e-08, "molybdate": 3.0000000000000004e-09, "D-glucose": 0.0040999999999999995, "LB": 0.0, "L-alanine": 0.0008, "L-arginine": 0.005200000000000001, "L-asparagine": 0.0004, "L-aspartate": 0.0004, "L-cysteine": 9.999999999999999e-05, "L-glutamine": 0.0006, "glycine": 0.0008, "L-histidine": 0.0002, "L-isoleucine": 0.0004, "L-leucine": 0.0008, "L-lysine": 0.0004, "L-methionine": 0.0002, "L-phenylalanine": 0.0004, "L-proline": 0.0004, "L-serine": 0.01, "L-threonine": 0.0004, "L-tryptophan": 9.999999999999999e-05, "L-tyrosine": 0.0002, "L-valine": 0.0006, "adenine": 0.0002, "cytosine": 0.0002, "guanine": 0.0002, "uracil": 0.0002, "EZRich": 0.0, "H2O": 55.0, "H+": 0.0012, "O2": 0.0012, "CO2": 0.0012, "L-glutamate": 0.011, "bioentity": 5.0, "length": 0.1, "Ribosome": 0.0}, "cell": {"H+": 0.00118, "membrane_H+": 0.00975, "length": 2.258429231e-06}, "polysomes": 3465.0, "mrna": 2604.0, "protein": 0.004360969990419999, "trna_free": 0.0002937, "trna_charged": 0.00022225168, "cells": 4194304.0, "instances": 4194304.0, "log2_instances": 22, "rnap_bound": 3451.0, "rnapaux_bound": 1759.0, "ribo_total": 44189.0}, "25100": {"conc": {"H+": 0.0012, "O2": 0.0012, "CO2": 0.0012, "Pi": 0.023899999999999998, "RpoD": 3.2e-07, "RNAP": 2.27e-06, "RNAP~RpoD": 1.79e-06, "RNAPAuxiliary": 3.4799999999999997e-06, "ppGpp": 3.3e-07, "ATP": 0.00916, "CTP": 0.00434, "GTP": 0.00553, "UTP": 0.01336, "PPi": 0.0002, "AMP": 0.00048, "CMP": 0.00058, "GMP": 0.00058, "Ribosome": 1.104e-05, "RibosomeAuxiliary": 1.3899999999999998e-06, "GDP": 0.00165, "L-leucine": 0.0005600000000000001, "L-alanine": 0.00422, "glycine": 0.00909, "L-valine": 0.00107, "L-glutamate": 0.01073, "L-serine": 5.9959999999999995e-05, "L-isoleucine": 0.00028000000000000003, "L-aspartate": 0.0048, "L-threonine": 0.00015, "L-lysine": 0.0005, "L-proline": 0.00061, "L-arginine": 0.0011, "L-phenylalanine": 3.28e-05, "L-tyrosine": 5.854999999999999e-05, "L-glutamine": 0.00412, "L-asparagine": 0.00054, "L-histidine": 9.271999999999999e-05, "L-methionine": 0.00016, "L-cysteine": 0.00084, "L-tryptophan": 2.303e-05, "NH4+": 0.002, "acetyl-phosphate": 3.0660000000000005e-08, "NADH": 0.00048, "NAD+": 0.0033900000000000002, "NADPH": 0.0003, "NADP+": 0.00164, "FMN": 5.938e-05, "FAD": 0.00101, "CoA": 0.0014, "glutathione": 3.34e-09, "dATP": 0.00015, "ADP": 0.00044, "dAMP": 9.137e-05, "cAMP": 2.693e-08, "adenosine": 0.00022, "deoxyadenosine": 3.2e-07, "adenine": 0.00026000000000000003, "dCTP": 8.022e-05, "cytosine": 0.00028000000000000003, "cytidine": 1.4e-06, "dGMP": 0.00041, "guanine": 2.803e-05, "guanosine": 3.2e-06, "deoxyguanosine": 1.8799999999999998e-06, "dTTP": 0.00073, "dTDP": 0.00012, "UDP": 0.00292, "uridine": 2.8099999999999998e-06, "ITP": 3.994e-11, "IDP": 4.486e-11, "IMP": 0.0005, "L-homocysteine": 0.00011, "L-citrulline": 1.5759999999999998e-05, "L-ornithine": 3.6699999999999996e-06, "L-histidinol": 5.538e-05, "S-adenosyl-L-methionine": 0.00017999999999999998, "D-glucose-6-phosphate": 0.00372, "D-fructose-6-phosphate": 0.00058, "D-fructose-1,6-bisphosphate": 0.01604, "dihydroxyacetone-phosphate": 0.00024, "3-phospho-D-glycerate": 0.0010600000000000002, "phosphoenolpyruvate": 0.00031, "pyruvate": 0.00163, "acetyl-CoA": 0.00058, "oxaloacetate": 0.00068, "citrate": 0.00023, "2-oxoglutarate": 0.00068, "succinyl-CoA": 0.00028000000000000003, "succinate": 0.0007700000000000001, "fumarate": 0.00016, "L-malate": 0.00157, "propionyl-CoA": 5.11e-12, "malonyl-CoA": 6.69e-12, "acetoacetyl-CoA": 2.614e-11, "myo-inositol": 1.12e-12, "6-phospho-D-glucono-1,5-lactone": 3.1e-10, "6-phospho-D-gluconate": 0.0034500000000000004, "D-ribulose-5-phosphate": 0.00016, "alpha-D-ribose-5-phosphate": 0.0004, "D-xylulose-5-phosphate": 6.313e-11, "D-gluconate": 1.44e-06, "glycerate": 2.8000000000000007e-10, "glycerol-3-phosphate": 0.0, "2-deoxy-D-ribose-5-phosphate": 2.4e-07, "5-phospho-alpha-D-ribose-1-diphosphate": 0.00022, "N-carbamoyl-L-aspartate": 1.163e-05, "(S)-dihydroorotate": 5.26e-06, "UDP-N-acetyl-D-glucosamine": 1.8100000000000002e-09, "2,3-dihydroxybenzoate": 2.755e-11, "4-hydroxybenzoate": 0.0, "shikimate": 0.00011, "phenylpyruvate": 1.8109999999999998e-05, "anthranilate": 1.017e-05, "N2-acetyl-L-ornithine": 9.3e-07, "riboflavin": 0.00016, "quinolinate": 0.00014000000000000001, "PfkA": 1.7199999999999998e-06, "FbaA": 6.74e-06, "TpiA": 6.44e-06, "GapA": 1.967e-05, "Pgk": 1.493e-05, "Eno": 1.299e-05, "PykF": 1.47e-06, "AceF": 5.6299999999999995e-06, "AceE": 1.1399999999999999e-06, "Lpd": 1.8e-06, "GltA": 4.5599999999999995e-06, "Icd": 8.85e-06, "SucA": 1.9299999999999997e-06, "Mdh": 1.609e-05, "CyoA": 7.73e-06, "AtpA": 1.189e-05, "Prs": 1.57e-06, "PurF": 1.12e-06, "GuaB": 3.5e-06, "Gmk": 1.07e-06, "Adk": 3.29e-06, "NrdB": 1.2499999999999999e-06, "NrdA": 5.3e-07, "CarA": 1.6999999999999998e-06, "PyrB": 1.96e-06, "ThyA": 1.0099999999999999e-06, "Tmk": 7.2e-07, "PyrG": 1.6299999999999999e-06, "Ndk": 4.45e-06, "GlnA": 3.31e-06, "100S": 0.0, "oriC~DNAP": 1.3600000000000003e-09, "genome": 0.00863, "CellWall": 1.20003, "D-glucose": 8.2e-06, "AtpD": 2.09e-06, "NuoA": 1.28e-06, "GuaA": 2.37e-06, "DnaE": 2.31e-06, "DnaX": 1.02e-06, "Lgt": 1.77e-06, "ClpP": 5.2e-07, "FtsH": 1.47e-06, "FusA": 6.2e-07, "Lon": 1.55e-06, "TufA": 1.44e-06, "TufB": 2.04e-06, "DnaB": 5.6e-07, "GroEL": 7e-07, "GyrA": 1.5599999999999999e-06, "GyrB": 2.0199999999999997e-06, "ParC": 4.8e-07, "ParE": 1.53e-06, "SecA": 1.4299999999999999e-06, "FtsI": 1.5e-06, "LpxC": 1.6799999999999998e-06, "MurA": 1.91e-06, "BamA": 1.5e-06, "DnaK": 1.07e-06, "FtsA": 1.2e-06, "ZipA": 1.4e-06, "OmpA": 2.39e-06, "OmpF": 1.33e-06, "SecY": 9.1e-07, "AlaS": 3.33e-06, "ArgS": 1.6299999999999999e-06, "Hns": 2.52e-06, "IleS": 3.23e-06, "LeuS": 2.7699999999999997e-06, "MetG": 2.52e-06, "ValS": 3.69e-06, "RpoA": 8.299999999999999e-07, "RpoB": 8e-07, "RpoC": 0.0, "NusA": 8.18e-09, "NusG": 8.399999999999999e-07, "Rho": 0.0, "GreA": 1.87e-06, "rRNA16S": 6.4e-07, "rRNA23S": 1.91e-06, "rRNA5S": 1.8e-06, "30S": 1.98e-06, "50S": 5.2e-07, "RplA": 1.88e-05, "RplL": 1.672e-05, "RpsA": 2.475e-05, "RpsC": 1.509e-05, "Crp": 1.91e-06, "CspC": 2.8999999999999998e-06, "DnaA": 1.1699999999999998e-06, "DnaG": 1.92e-06, "Fis": 2.0199999999999997e-06, "HupA": 1.94e-06, "Ssb": 2.31e-06, "Tsf": 6.6e-07, "DnaN": 1.95e-06, "Frr": 6.3e-07, "FtsZ": 1.91e-06, "GroES": 8.499999999999999e-07, "InfA": 2.8e-07, "InfB": 0.0, "InfC": 1.0999999999999999e-07, "MreB": 2.0299999999999996e-06, "MukB": 6.5e-07, "PrfA": 5.179e-08, "PrfB": 2.5299999999999995e-06, "EFTu": 7.3e-07}, "count": {"RpoD": 236.0, "RNAP": 1665.0, "RNAP~RpoD": 1315.0, "RNAPAuxiliary": 2553.0, "Ribosome": 8096.0, "RibosomeAuxiliary": 1022.0, "100S": 0.0, "oriC~DNAP": 1.0, "genome": 6332219.0, "rRNA16S": 469.0, "rRNA23S": 1399.0, "rRNA5S": 1320.0, "30S": 1450.0, "50S": 380.0, "RplA": 13794.0, "RplL": 12265.0, "RpsA": 18155.0, "RpsC": 11071.0}, "out": {"vital": 1.0, "Cl-": 0.06056, "Na+": 0.05, "NH4+": 0.0095, "K+": 0.00264, "Pi": 0.00132, "Mg2+": 0.0005300000000000001, "nicotinamide": 9.826e-05, "pantothenate": 4.949e-05, "pyridoxine": 1.655e-05, "thiamine": 1.507e-05, "lipoate": 9.74e-06, "riboflavin": 2.13e-06, "Ca2+": 5e-07, "biotin": 4.9e-07, "sulfate": 3.1e-07, "folate": 1.8e-07, "Mn2+": 8e-08, "boric_acid": 4e-08, "Co2+": 3.0000000000000004e-08, "Zn2+": 1e-08, "Cu2+": 1e-08, "Fe2+": 1e-08, "molybdate": 3.0000000000000004e-09, "D-glucose": 0.0040999999999999995, "LB": 0.0, "L-alanine": 0.0008, "L-arginine": 0.005200000000000001, "L-asparagine": 0.0004, "L-aspartate": 0.0004, "L-cysteine": 9.999999999999999e-05, "L-glutamine": 0.0006, "glycine": 0.0008, "L-histidine": 0.0002, "L-isoleucine": 0.0004, "L-leucine": 0.0008, "L-lysine": 0.0004, "L-methionine": 0.0002, "L-phenylalanine": 0.0004, "L-proline": 0.0004, "L-serine": 0.01, "L-threonine": 0.0004, "L-tryptophan": 9.999999999999999e-05, "L-tyrosine": 0.0002, "L-valine": 0.0006, "adenine": 0.0002, "cytosine": 0.0002, "guanine": 0.0002, "uracil": 0.0002, "EZRich": 0.0, "H2O": 55.0, "H+": 0.0012, "O2": 0.0012, "CO2": 0.0012, "L-glutamate": 0.011, "bioentity": 5.0, "length": 0.1, "Ribosome": 0.0}, "cell": {"H+": 0.00118, "membrane_H+": 0.0129, "length": 2.423342964e-06}, "polysomes": 3720.0, "mrna": 2821.0, "protein": 0.004348781900390006, "trna_free": 0.00030211999999999996, "trna_charged": 0.00023185815999999992, "cells": 4194304.0, "instances": 4194304.0, "log2_instances": 22, "rnap_bound": 3622.0, "rnapaux_bound": 1779.0, "ribo_total": 46886.0}, "25200": {"conc": {"H+": 0.0012, "O2": 0.0012, "CO2": 0.0012, "Pi": 0.023899999999999998, "RpoD": 3.5e-07, "RNAP": 2.12e-06, "RNAP~RpoD": 1.86e-06, "RNAPAuxiliary": 3.4399999999999997e-06, "ppGpp": 3.2e-07, "ATP": 0.00912, "CTP": 0.0044, "GTP": 0.005240000000000001, "UTP": 0.01353, "PPi": 0.0002, "AMP": 0.00048, "CMP": 0.00059, "GMP": 0.00064, "Ribosome": 1.103e-05, "RibosomeAuxiliary": 1.28e-06, "GDP": 0.00183, "L-leucine": 0.00059, "L-alanine": 0.0044, "glycine": 0.00926, "L-valine": 0.0011200000000000001, "L-glutamate": 0.01071, "L-serine": 6.103e-05, "L-isoleucine": 0.00027, "L-aspartate": 0.00475, "L-threonine": 0.00015, "L-lysine": 0.00049, "L-proline": 0.00061, "L-arginine": 0.0011, "L-phenylalanine": 3.331e-05, "L-tyrosine": 5.796e-05, "L-glutamine": 0.00413, "L-asparagine": 0.00054, "L-histidine": 9.371e-05, "L-methionine": 0.00016, "L-cysteine": 0.00083, "L-tryptophan": 2.427e-05, "NH4+": 0.002, "acetyl-phosphate": 3.0510000000000007e-08, "NADH": 0.00049, "NAD+": 0.0034100000000000003, "NADPH": 0.00029, "NADP+": 0.00165, "FMN": 5.756e-05, "FAD": 0.00101, "CoA": 0.0014, "glutathione": 3.13e-09, "dATP": 0.00014000000000000001, "ADP": 0.00044, "dAMP": 8.7e-05, "cAMP": 2.7270000000000002e-08, "adenosine": 0.00022, "deoxyadenosine": 3.2e-07, "adenine": 0.00026000000000000003, "dCTP": 0.0001, "cytosine": 0.00028000000000000003, "cytidine": 1.38e-06, "dGMP": 0.00041, "guanine": 3.227e-05, "guanosine": 3.15e-06, "deoxyguanosine": 1.85e-06, "dTTP": 0.00071, "dTDP": 0.00012, "UDP": 0.0029500000000000004, "uridine": 2.7799999999999996e-06, "ITP": 3.7369999999999996e-11, "IDP": 4.197e-11, "IMP": 0.0005, "L-homocysteine": 0.00011, "L-citrulline": 1.608e-05, "L-ornithine": 3.7599999999999996e-06, "L-histidinol": 5.596e-05, "S-adenosyl-L-methionine": 0.00017999999999999998, "D-glucose-6-phosphate": 0.00372, "D-fructose-6-phosphate": 0.00058, "D-fructose-1,6-bisphosphate": 0.01604, "dihydroxyacetone-phosphate": 0.00024, "3-phospho-D-glycerate": 0.0010600000000000002, "phosphoenolpyruvate": 0.00031, "pyruvate": 0.0016899999999999999, "acetyl-CoA": 0.0006, "oxaloacetate": 0.00068, "citrate": 0.00024, "2-oxoglutarate": 0.00069, "succinyl-CoA": 0.00028000000000000003, "succinate": 0.0007700000000000001, "fumarate": 0.00016, "L-malate": 0.00157, "propionyl-CoA": 4.99e-12, "malonyl-CoA": 6.2599999999999996e-12, "acetoacetyl-CoA": 2.586e-11, "myo-inositol": 1.05e-12, "6-phospho-D-glucono-1,5-lactone": 2.9e-10, "6-phospho-D-gluconate": 0.0034500000000000004, "D-ribulose-5-phosphate": 0.00016, "alpha-D-ribose-5-phosphate": 0.0004, "D-xylulose-5-phosphate": 5.948e-11, "D-gluconate": 1.44e-06, "glycerate": 2.6000000000000003e-10, "glycerol-3-phosphate": 0.0, "2-deoxy-D-ribose-5-phosphate": 2.3e-07, "5-phospho-alpha-D-ribose-1-diphosphate": 0.00022, "N-carbamoyl-L-aspartate": 1.09e-05, "(S)-dihydroorotate": 4.9199999999999995e-06, "UDP-N-acetyl-D-glucosamine": 1.69e-09, "2,3-dihydroxybenzoate": 2.578e-11, "4-hydroxybenzoate": 0.0, "shikimate": 0.00011, "phenylpyruvate": 1.8359999999999997e-05, "anthranilate": 1.026e-05, "N2-acetyl-L-ornithine": 9.399999999999999e-07, "riboflavin": 0.00016, "quinolinate": 0.00015, "PfkA": 1.77e-06, "FbaA": 6.78e-06, "TpiA": 6.58e-06, "GapA": 1.9699999999999998e-05, "Pgk": 1.472e-05, "Eno": 1.307e-05, "PykF": 1.42e-06, "AceF": 5.67e-06, "AceE": 1.26e-06, "Lpd": 1.84e-06, "GltA": 4.4699999999999996e-06, "Icd": 8.58e-06, "SucA": 1.8999999999999998e-06, "Mdh": 1.5859999999999997e-05, "CyoA": 7.82e-06, "AtpA": 1.1769999999999999e-05, "Prs": 1.51e-06, "PurF": 1.1499999999999998e-06, "GuaB": 3.43e-06, "Gmk": 1.0299999999999999e-06, "Adk": 3.33e-06, "NrdB": 1.24e-06, "NrdA": 6e-07, "CarA": 1.6499999999999999e-06, "PyrB": 1.96e-06, "ThyA": 9.499999999999999e-07, "Tmk": 7.3e-07, "PyrG": 1.69e-06, "Ndk": 4.2999999999999995e-06, "GlnA": 3.2599999999999997e-06, "100S": 0.0, "oriC~DNAP": 1.2800000000000001e-09, "genome": 0.00864, "CellWall": 1.20001, "D-glucose": 8.119999999999998e-06, "AtpD": 2.1499999999999997e-06, "NuoA": 1.22e-06, "GuaA": 2.4500000000000003e-06, "DnaE": 2.2599999999999995e-06, "DnaX": 9.6e-07, "Lgt": 1.8e-06, "ClpP": 5.2e-07, "FtsH": 1.5e-06, "FusA": 7.699999999999999e-07, "Lon": 1.55e-06, "TufA": 1.47e-06, "TufB": 2.1899999999999998e-06, "DnaB": 5.2e-07, "GroEL": 7.1e-07, "GyrA": 1.6499999999999999e-06, "GyrB": 2e-06, "ParC": 6.800000000000001e-07, "ParE": 1.53e-06, "SecA": 1.49e-06, "FtsI": 1.53e-06, "LpxC": 1.62e-06, "MurA": 1.8799999999999998e-06, "BamA": 1.5199999999999998e-06, "DnaK": 1.1299999999999998e-06, "FtsA": 1.1399999999999999e-06, "ZipA": 1.3899999999999998e-06, "OmpA": 2.58e-06, "OmpF": 1.34e-06, "SecY": 9.1e-07, "AlaS": 3.24e-06, "ArgS": 1.53e-06, "Hns": 2.48e-06, "IleS": 3.33e-06, "LeuS": 2.7699999999999997e-06, "MetG": 2.52e-06, "ValS": 3.6e-06, "RpoA": 1.0299999999999999e-06, "RpoB": 7.799999999999999e-07, "RpoC": 0.0, "NusA": 0.0, "NusG": 7.1e-07, "Rho": 3.699e-08, "GreA": 1.83e-06, "rRNA16S": 7.599999999999999e-07, "rRNA23S": 2.1e-06, "rRNA5S": 2.09e-06, "30S": 1.99e-06, "50S": 5.9e-07, "RplA": 1.7899999999999998e-05, "RplL": 1.6479999999999998e-05, "RpsA": 2.2219999999999997e-05, "RpsC": 1.6760000000000002e-05, "Crp": 1.9699999999999998e-06, "CspC": 2.8999999999999998e-06, "DnaA": 1.1499999999999998e-06, "DnaG": 2.22e-06, "Fis": 2.0599999999999998e-06, "HupA": 2.0299999999999996e-06, "Ssb": 2.23e-06, "Tsf": 9.3e-07, "DnaN": 1.9299999999999997e-06, "Frr": 7.2e-07, "FtsZ": 1.91e-06, "GroES": 8.299999999999999e-07, "InfA": 7.1e-07, "InfB": 0.0, "InfC": 2.3e-07, "MreB": 2.04e-06, "MukB": 6.4e-07, "PrfA": 2.6e-07, "PrfB": 2.8199999999999997e-06, "EFTu": 8.199999999999999e-07}, "count": {"RpoD": 275.0, "RNAP": 1663.0, "RNAP~RpoD": 1456.0, "RNAPAuxiliary": 2696.0, "Ribosome": 8650.0, "RibosomeAuxiliary": 1006.0, "100S": 0.0, "oriC~DNAP": 1.0, "genome": 6774951.0, "rRNA16S": 592.0, "rRNA23S": 1643.0, "rRNA5S": 1638.0, "30S": 1560.0, "50S": 465.0, "RplA": 14033.0, "RplL": 12916.0, "RpsA": 17418.0, "RpsC": 13142.0}, "out": {"vital": 1.0, "Cl-": 0.06056, "Na+": 0.05, "NH4+": 0.0095, "K+": 0.00264, "Pi": 0.00132, "Mg2+": 0.0005300000000000001, "nicotinamide": 9.826e-05, "pantothenate": 4.949e-05, "pyridoxine": 1.655e-05, "thiamine": 1.507e-05, "lipoate": 9.74e-06, "riboflavin": 2.13e-06, "Ca2+": 5e-07, "biotin": 4.9e-07, "sulfate": 3.1e-07, "folate": 1.8e-07, "Mn2+": 8e-08, "boric_acid": 4e-08, "Co2+": 3.0000000000000004e-08, "Zn2+": 1e-08, "Cu2+": 1e-08, "Fe2+": 1e-08, "molybdate": 3.0000000000000004e-09, "D-glucose": 0.0040999999999999995, "LB": 0.0, "L-alanine": 0.0008, "L-arginine": 0.005200000000000001, "L-asparagine": 0.0004, "L-aspartate": 0.0004, "L-cysteine": 9.999999999999999e-05, "L-glutamine": 0.0006, "glycine": 0.0008, "L-histidine": 0.0002, "L-isoleucine": 0.0004, "L-leucine": 0.0008, "L-lysine": 0.0004, "L-methionine": 0.0002, "L-phenylalanine": 0.0004, "L-proline": 0.0004, "L-serine": 0.01, "L-threonine": 0.0004, "L-tryptophan": 9.999999999999999e-05, "L-tyrosine": 0.0002, "L-valine": 0.0006, "adenine": 0.0002, "cytosine": 0.0002, "guanine": 0.0002, "uracil": 0.0002, "EZRich": 0.0, "H2O": 55.0, "H+": 0.0012, "O2": 0.0012, "CO2": 0.0012, "L-glutamate": 0.011, "bioentity": 5.0, "length": 0.1, "Ribosome": 0.0}, "cell": {"H+": 0.00118, "membrane_H+": 0.013810000000000001, "length": 2.589790844e-06}, "polysomes": 3934.0, "mrna": 3136.0, "protein": 0.004337902470360008, "trna_free": 0.00030979999999999994, "trna_charged": 0.00023925768, "cells": 4194304.0, "instances": 4194304.0, "log2_instances": 22, "rnap_bound": 3840.0, "rnapaux_bound": 1835.0, "ribo_total": 49790.0}, "25300": {"conc": {"H+": 0.0012, "O2": 0.0012, "CO2": 0.0012, "Pi": 0.023899999999999998, "RpoD": 3.3e-07, "RNAP": 2.2799999999999998e-06, "RNAP~RpoD": 1.86e-06, "RNAPAuxiliary": 3.5499999999999995e-06, "ppGpp": 3.2e-07, "ATP": 0.009550000000000001, "CTP": 0.00447, "GTP": 0.005200000000000001, "UTP": 0.01375, "PPi": 0.0002, "AMP": 0.00048, "CMP": 0.0006, "GMP": 0.0007, "Ribosome": 1.1e-05, "RibosomeAuxiliary": 1.29e-06, "GDP": 0.00198, "L-leucine": 0.0006, "L-alanine": 0.0045000000000000005, "glycine": 0.0097, "L-valine": 0.00115, "L-glutamate": 0.01077, "L-serine": 6.164e-05, "L-isoleucine": 0.00029, "L-aspartate": 0.00475, "L-threonine": 0.00016, "L-lysine": 0.00049, "L-proline": 0.00062, "L-arginine": 0.00111, "L-phenylalanine": 3.297e-05, "L-tyrosine": 5.885e-05, "L-glutamine": 0.0041600000000000005, "L-asparagine": 0.00054, "L-histidine": 9.473999999999999e-05, "L-methionine": 0.00017999999999999998, "L-cysteine": 0.00087, "L-tryptophan": 2.6839999999999997e-05, "NH4+": 0.002, "acetyl-phosphate": 3.046e-08, "NADH": 0.00049, "NAD+": 0.00342, "NADPH": 0.0003, "NADP+": 0.00165, "FMN": 5.9149999999999994e-05, "FAD": 0.00101, "CoA": 0.0014, "glutathione": 2.94e-09, "dATP": 0.00014000000000000001, "ADP": 0.00046, "dAMP": 8.89e-05, "cAMP": 2.759e-08, "adenosine": 0.00022, "deoxyadenosine": 3.1e-07, "adenine": 0.00026000000000000003, "dCTP": 0.00014000000000000001, "cytosine": 0.00027, "cytidine": 1.37e-06, "dGMP": 0.00043, "guanine": 3.6950000000000004e-05, "guanosine": 3.11e-06, "deoxyguanosine": 1.83e-06, "dTTP": 0.00071, "dTDP": 0.00012, "UDP": 0.003, "uridine": 2.76e-06, "ITP": 3.5109999999999996e-11, "IDP": 3.943e-11, "IMP": 0.0005, "L-homocysteine": 0.00013000000000000002, "L-citrulline": 1.574e-05, "L-ornithine": 3.74e-06, "L-histidinol": 5.658e-05, "S-adenosyl-L-methionine": 0.00017999999999999998, "D-glucose-6-phosphate": 0.00371, "D-fructose-6-phosphate": 0.00059, "D-fructose-1,6-bisphosphate": 0.016260000000000004, "dihydroxyacetone-phosphate": 0.00024, "3-phospho-D-glycerate": 0.0010600000000000002, "phosphoenolpyruvate": 0.00031, "pyruvate": 0.00173, "acetyl-CoA": 0.00062, "oxaloacetate": 0.00067, "citrate": 0.00024, "2-oxoglutarate": 0.00068, "succinyl-CoA": 0.00028000000000000003, "succinate": 0.00076, "fumarate": 0.00016, "L-malate": 0.0015500000000000002, "propionyl-CoA": 4.91e-12, "malonyl-CoA": 5.88e-12, "acetoacetyl-CoA": 2.578e-11, "myo-inositol": 9.9e-13, "6-phospho-D-glucono-1,5-lactone": 2.8000000000000007e-10, "6-phospho-D-gluconate": 0.0034500000000000004, "D-ribulose-5-phosphate": 0.00016, "alpha-D-ribose-5-phosphate": 0.0004, "D-xylulose-5-phosphate": 5.6259999999999995e-11, "D-gluconate": 1.44e-06, "glycerate": 2.4e-10, "glycerol-3-phosphate": 0.0, "2-deoxy-D-ribose-5-phosphate": 2.3e-07, "5-phospho-alpha-D-ribose-1-diphosphate": 0.00021, "N-carbamoyl-L-aspartate": 1.034e-05, "(S)-dihydroorotate": 4.64e-06, "UDP-N-acetyl-D-glucosamine": 1.59e-09, "2,3-dihydroxybenzoate": 2.4219999999999998e-11, "4-hydroxybenzoate": 0.0, "shikimate": 0.00012, "phenylpyruvate": 1.8039999999999997e-05, "anthranilate": 1.067e-05, "N2-acetyl-L-ornithine": 9.8e-07, "riboflavin": 0.00016, "quinolinate": 0.00015, "PfkA": 1.87e-06, "FbaA": 6.82e-06, "TpiA": 6.78e-06, "GapA": 1.956e-05, "Pgk": 1.4609999999999999e-05, "Eno": 1.306e-05, "PykF": 1.4099999999999998e-06, "AceF": 5.87e-06, "AceE": 1.3e-06, "Lpd": 1.75e-06, "GltA": 4.3799999999999996e-06, "Icd": 8.599999999999999e-06, "SucA": 1.87e-06, "Mdh": 1.583e-05, "CyoA": 7.83e-06, "AtpA": 1.1699999999999998e-05, "Prs": 1.48e-06, "PurF": 1.18e-06, "GuaB": 3.3399999999999998e-06, "Gmk": 1.02e-06, "Adk": 3.41e-06, "NrdB": 1.2e-06, "NrdA": 6.4e-07, "CarA": 1.6599999999999998e-06, "PyrB": 1.9699999999999998e-06, "ThyA": 9.8e-07, "Tmk": 7.4e-07, "PyrG": 1.69e-06, "Ndk": 4.15e-06, "GlnA": 3.35e-06, "100S": 0.0, "oriC~DNAP": 1.2e-09, "genome": 0.00865, "CellWall": 1.20002, "D-glucose": 8.07e-06, "AtpD": 2.17e-06, "NuoA": 1.2299999999999999e-06, "GuaA": 2.4900000000000003e-06, "DnaE": 2.18e-06, "DnaX": 9.499999999999999e-07, "Lgt": 1.77e-06, "ClpP": 5.5e-07, "FtsH": 1.51e-06, "FusA": 7.799999999999999e-07, "Lon": 1.6e-06, "TufA": 1.6699999999999999e-06, "TufB": 2.35e-06, "DnaB": 4.9e-07, "GroEL": 6.800000000000001e-07, "GyrA": 1.6599999999999998e-06, "GyrB": 1.9699999999999998e-06, "ParC": 7.599999999999999e-07, "ParE": 1.58e-06, "SecA": 1.5e-06, "FtsI": 1.51e-06, "LpxC": 1.5599999999999999e-06, "MurA": 1.8799999999999998e-06, "BamA": 1.57e-06, "DnaK": 1.2299999999999999e-06, "FtsA": 1.16e-06, "ZipA": 1.3600000000000001e-06, "OmpA": 2.75e-06, "OmpF": 1.3600000000000001e-06, "SecY": 9.1e-07, "AlaS": 3.1699999999999997e-06, "ArgS": 1.53e-06, "Hns": 2.43e-06, "IleS": 3.42e-06, "LeuS": 2.7799999999999996e-06, "MetG": 2.52e-06, "ValS": 3.5199999999999998e-06, "RpoA": 1.2e-06, "RpoB": 6.6e-07, "RpoC": 0.0, "NusA": 0.0, "NusG": 5.6e-07, "Rho": 7.544e-08, "GreA": 1.7599999999999999e-06, "rRNA16S": 7.5e-07, "rRNA23S": 2.23e-06, "rRNA5S": 2.21e-06, "30S": 1.98e-06, "50S": 7.2e-07, "RplA": 1.859e-05, "RplL": 1.7199999999999998e-05, "RpsA": 2.209e-05, "RpsC": 1.6989999999999998e-05, "Crp": 2.04e-06, "CspC": 2.93e-06, "DnaA": 1.26e-06, "DnaG": 2.29e-06, "Fis": 2.1e-06, "HupA": 2.18e-06, "Ssb": 2.17e-06, "Tsf": 1.16e-06, "DnaN": 1.92e-06, "Frr": 6e-07, "FtsZ": 1.83e-06, "GroES": 8.199999999999999e-07, "InfA": 8.299999999999999e-07, "InfB": 0.0, "InfC": 2.1999999999999998e-07, "MreB": 1.99e-06, "MukB": 6.1e-07, "PrfA": 2.8e-07, "PrfB": 3e-06, "EFTu": 7.4e-07}, "count": {"RpoD": 272.0, "RNAP": 1903.0, "RNAP~RpoD": 1552.0, "RNAPAuxiliary": 2965.0, "Ribosome": 9175.0, "RibosomeAuxiliary": 1079.0, "100S": 0.0, "oriC~DNAP": 1.0, "genome": 7219127.0, "rRNA16S": 628.0, "rRNA23S": 1862.0, "rRNA5S": 1847.0, "30S": 1654.0, "50S": 597.0, "RplA": 15512.0, "RplL": 14356.0, "RpsA": 18431.0, "RpsC": 14178.0}, "out": {"vital": 1.0, "Cl-": 0.06056, "Na+": 0.05, "NH4+": 0.0095, "K+": 0.00264, "Pi": 0.00132, "Mg2+": 0.0005300000000000001, "nicotinamide": 9.826e-05, "pantothenate": 4.949e-05, "pyridoxine": 1.655e-05, "thiamine": 1.507e-05, "lipoate": 9.74e-06, "riboflavin": 2.13e-06, "Ca2+": 5e-07, "biotin": 4.9e-07, "sulfate": 3.1e-07, "folate": 1.8e-07, "Mn2+": 8e-08, "boric_acid": 4e-08, "Co2+": 3.0000000000000004e-08, "Zn2+": 1e-08, "Cu2+": 1e-08, "Fe2+": 1e-08, "molybdate": 3.0000000000000004e-09, "D-glucose": 0.0040999999999999995, "LB": 0.0, "L-alanine": 0.0008, "L-arginine": 0.005200000000000001, "L-asparagine": 0.0004, "L-aspartate": 0.0004, "L-cysteine": 9.999999999999999e-05, "L-glutamine": 0.0006, "glycine": 0.0008, "L-histidine": 0.0002, "L-isoleucine": 0.0004, "L-leucine": 0.0008, "L-lysine": 0.0004, "L-methionine": 0.0002, "L-phenylalanine": 0.0004, "L-proline": 0.0004, "L-serine": 0.01, "L-threonine": 0.0004, "L-tryptophan": 9.999999999999999e-05, "L-tyrosine": 0.0002, "L-valine": 0.0006, "adenine": 0.0002, "cytosine": 0.0002, "guanine": 0.0002, "uracil": 0.0002, "EZRich": 0.0, "H2O": 55.0, "H+": 0.0012, "O2": 0.0012, "CO2": 0.0012, "L-glutamate": 0.011, "bioentity": 5.0, "length": 0.1, "Ribosome": 0.0}, "cell": {"H+": 0.00118, "membrane_H+": 0.01312, "length": 2.756722273e-06}, "polysomes": 4188.0, "mrna": 3283.0, "protein": 0.004340563490340003, "trna_free": 0.00030678000000000004, "trna_charged": 0.00023829360000000003, "cells": 4194304.0, "instances": 4194304.0, "log2_instances": 22, "rnap_bound": 3889.0, "rnapaux_bound": 1813.0, "ribo_total": 52885.0}, "25400": {"conc": {"H+": 0.0012, "O2": 0.0012, "CO2": 0.0012, "Pi": 0.023899999999999998, "RpoD": 3.1e-07, "RNAP": 2.1499999999999997e-06, "RNAP~RpoD": 1.94e-06, "RNAPAuxiliary": 3.5899999999999995e-06, "ppGpp": 3.2e-07, "ATP": 0.0096, "CTP": 0.00451, "GTP": 0.00525, "UTP": 0.013859999999999999, "PPi": 0.0002, "AMP": 0.00051, "CMP": 0.0006, "GMP": 0.00074, "Ribosome": 1.065e-05, "RibosomeAuxiliary": 1.2099999999999998e-06, "GDP": 0.0021000000000000003, "L-leucine": 0.00063, "L-alanine": 0.00455, "glycine": 0.01041, "L-valine": 0.00118, "L-glutamate": 0.0107, "L-serine": 6.306e-05, "L-isoleucine": 0.00026000000000000003, "L-aspartate": 0.004730000000000001, "L-threonine": 0.00014000000000000001, "L-lysine": 0.00048, "L-proline": 0.00062, "L-arginine": 0.0011200000000000001, "L-phenylalanine": 3.32e-05, "L-tyrosine": 5.819e-05, "L-glutamine": 0.004240000000000001, "L-asparagine": 0.00054, "L-histidine": 9.245999999999999e-05, "L-methionine": 0.00019, "L-cysteine": 0.00086, "L-tryptophan": 2.642e-05, "NH4+": 0.002, "acetyl-phosphate": 3.049e-08, "NADH": 0.00049, "NAD+": 0.0034300000000000003, "NADPH": 0.0003, "NADP+": 0.00166, "FMN": 5.956e-05, "FAD": 0.00101, "CoA": 0.0014, "glutathione": 2.77e-09, "dATP": 0.00015, "ADP": 0.00048, "dAMP": 9.421999999999999e-05, "cAMP": 2.7910000000000003e-08, "adenosine": 0.00024, "deoxyadenosine": 3e-07, "adenine": 0.00028000000000000003, "dCTP": 0.00016, "cytosine": 0.00027, "cytidine": 1.37e-06, "dGMP": 0.00045000000000000004, "guanine": 4.404999999999999e-05, "guanosine": 3.0899999999999996e-06, "deoxyguanosine": 1.82e-06, "dTTP": 0.0007199999999999999, "dTDP": 0.00012, "UDP": 0.0030299999999999997, "uridine": 2.75e-06, "ITP": 3.305e-11, "IDP": 3.712e-11, "IMP": 0.00054, "L-homocysteine": 0.00013000000000000002, "L-citrulline": 1.511e-05, "L-ornithine": 3.6499999999999998e-06, "L-histidinol": 5.52e-05, "S-adenosyl-L-methionine": 0.00017999999999999998, "D-glucose-6-phosphate": 0.00371, "D-fructose-6-phosphate": 0.0006, "D-fructose-1,6-bisphosphate": 0.0166, "dihydroxyacetone-phosphate": 0.00024, "3-phospho-D-glycerate": 0.00107, "phosphoenolpyruvate": 0.0003, "pyruvate": 0.00176, "acetyl-CoA": 0.00063, "oxaloacetate": 0.00066, "citrate": 0.00024, "2-oxoglutarate": 0.00068, "succinyl-CoA": 0.00027, "succinate": 0.00074, "fumarate": 0.00015, "L-malate": 0.0015300000000000001, "propionyl-CoA": 4.85e-12, "malonyl-CoA": 5.54e-12, "acetoacetyl-CoA": 2.586e-11, "myo-inositol": 9.3e-13, "6-phospho-D-glucono-1,5-lactone": 2.6000000000000003e-10, "6-phospho-D-gluconate": 0.0034500000000000004, "D-ribulose-5-phosphate": 0.00016, "alpha-D-ribose-5-phosphate": 0.0004, "D-xylulose-5-phosphate": 5.334e-11, "D-gluconate": 1.4499999999999999e-06, "glycerate": 2.3000000000000003e-10, "glycerol-3-phosphate": 0.0, "2-deoxy-D-ribose-5-phosphate": 2.3e-07, "5-phospho-alpha-D-ribose-1-diphosphate": 0.00022, "N-carbamoyl-L-aspartate": 1.066e-05, "(S)-dihydroorotate": 4.79e-06, "UDP-N-acetyl-D-glucosamine": 1.5000000000000002e-09, "2,3-dihydroxybenzoate": 2.28e-11, "4-hydroxybenzoate": 0.0, "shikimate": 0.00013000000000000002, "phenylpyruvate": 1.8e-05, "anthranilate": 1.08e-05, "N2-acetyl-L-ornithine": 1.02e-06, "riboflavin": 0.00016, "quinolinate": 0.00015, "PfkA": 1.8999999999999998e-06, "FbaA": 6.9e-06, "TpiA": 6.8699999999999994e-06, "GapA": 1.952e-05, "Pgk": 1.45e-05, "Eno": 1.298e-05, "PykF": 1.42e-06, "AceF": 5.99e-06, "AceE": 1.27e-06, "Lpd": 1.6499999999999999e-06, "GltA": 4.309999999999999e-06, "Icd": 8.609999999999999e-06, "SucA": 1.83e-06, "Mdh": 1.5949999999999998e-05, "CyoA": 7.92e-06, "AtpA": 1.1589999999999999e-05, "Prs": 1.6e-06, "PurF": 1.1699999999999998e-06, "GuaB": 3.18e-06, "Gmk": 9.8e-07, "Adk": 3.37e-06, "NrdB": 1.2299999999999999e-06, "NrdA": 6.4e-07, "CarA": 1.69e-06, "PyrB": 2.04e-06, "ThyA": 9.499999999999999e-07, "Tmk": 7.3e-07, "PyrG": 1.6299999999999999e-06, "Ndk": 4.1e-06, "GlnA": 3.45e-06, "100S": 0.0, "oriC~DNAP": 1.13e-09, "genome": 0.00865, "CellWall": 1.20002, "D-glucose": 8.03e-06, "AtpD": 2.13e-06, "NuoA": 1.24e-06, "GuaA": 2.47e-06, "DnaE": 2.13e-06, "DnaX": 9.499999999999999e-07, "Lgt": 1.7399999999999999e-06, "ClpP": 5.6e-07, "FtsH": 1.53e-06, "FusA": 8.599999999999999e-07, "Lon": 1.61e-06, "TufA": 1.77e-06, "TufB": 2.4999999999999998e-06, "DnaB": 4.6e-07, "GroEL": 6.6e-07, "GyrA": 1.62e-06, "GyrB": 1.92e-06, "ParC": 7.699999999999999e-07, "ParE": 1.6799999999999998e-06, "SecA": 1.44e-06, "FtsI": 1.51e-06, "LpxC": 1.5199999999999998e-06, "MurA": 1.89e-06, "BamA": 1.6299999999999999e-06, "DnaK": 1.18e-06, "FtsA": 1.1699999999999998e-06, "ZipA": 1.33e-06, "OmpA": 2.71e-06, "OmpF": 1.3e-06, "SecY": 8.9e-07, "AlaS": 3.1e-06, "ArgS": 1.48e-06, "Hns": 2.4199999999999997e-06, "IleS": 3.5699999999999997e-06, "LeuS": 2.83e-06, "MetG": 2.47e-06, "ValS": 3.45e-06, "RpoA": 1.38e-06, "RpoB": 6e-07, "RpoC": 0.0, "NusA": 0.0, "NusG": 5e-07, "Rho": 1.3e-07, "GreA": 1.91e-06, "rRNA16S": 9.2e-07, "rRNA23S": 2.18e-06, "rRNA5S": 2.3399999999999996e-06, "30S": 2.17e-06, "50S": 7.1e-07, "RplA": 1.964e-05, "RplL": 1.839e-05, "RpsA": 1.99e-05, "RpsC": 1.668e-05, "Crp": 2.0199999999999997e-06, "CspC": 2.88e-06, "DnaA": 1.29e-06, "DnaG": 2.22e-06, "Fis": 2.09e-06, "HupA": 2.37e-06, "Ssb": 2.18e-06, "Tsf": 1.4e-06, "DnaN": 1.9299999999999997e-06, "Frr": 5.8e-07, "FtsZ": 1.81e-06, "GroES": 8e-07, "InfA": 9.6e-07, "InfB": 0.0, "InfC": 3.2e-07, "MreB": 1.96e-06, "MukB": 5.699999999999999e-07, "PrfA": 3.7999999999999996e-07, "PrfB": 3.2599999999999997e-06, "EFTu": 6.800000000000001e-07}, "count": {"RpoD": 272.0, "RNAP": 1903.0, "RNAP~RpoD": 1717.0, "RNAPAuxiliary": 3180.0, "Ribosome": 9438.0, "RibosomeAuxiliary": 1072.0, "100S": 0.0, "oriC~DNAP": 1.0, "genome": 7664507.0, "rRNA16S": 812.0, "rRNA23S": 1931.0, "rRNA5S": 2076.0, "30S": 1923.0, "50S": 633.0, "RplA": 17403.0, "RplL": 16295.0, "RpsA": 17636.0, "RpsC": 14784.0}, "out": {"vital": 1.0, "Cl-": 0.06056, "Na+": 0.05, "NH4+": 0.0095, "K+": 0.00264, "Pi": 0.00132, "Mg2+": 0.0005300000000000001, "nicotinamide": 9.826e-05, "pantothenate": 4.949e-05, "pyridoxine": 1.655e-05, "thiamine": 1.507e-05, "lipoate": 9.74e-06, "riboflavin": 2.13e-06, "Ca2+": 5e-07, "biotin": 4.9e-07, "sulfate": 3.1e-07, "folate": 1.8e-07, "Mn2+": 8e-08, "boric_acid": 4e-08, "Co2+": 3.0000000000000004e-08, "Zn2+": 1e-08, "Cu2+": 1e-08, "Fe2+": 1e-08, "molybdate": 3.0000000000000004e-09, "D-glucose": 0.0040999999999999995, "LB": 0.0, "L-alanine": 0.0008, "L-arginine": 0.005200000000000001, "L-asparagine": 0.0004, "L-aspartate": 0.0004, "L-cysteine": 9.999999999999999e-05, "L-glutamine": 0.0006, "glycine": 0.0008, "L-histidine": 0.0002, "L-isoleucine": 0.0004, "L-leucine": 0.0008, "L-lysine": 0.0004, "L-methionine": 0.0002, "L-phenylalanine": 0.0004, "L-proline": 0.0004, "L-serine": 0.01, "L-threonine": 0.0004, "L-tryptophan": 9.999999999999999e-05, "L-tyrosine": 0.0002, "L-valine": 0.0006, "adenine": 0.0002, "cytosine": 0.0002, "guanine": 0.0002, "uracil": 0.0002, "EZRich": 0.0, "H2O": 55.0, "H+": 0.0012, "O2": 0.0012, "CO2": 0.0012, "L-glutamate": 0.011, "bioentity": 5.0, "length": 0.1, "Ribosome": 0.0}, "cell": {"H+": 0.00118, "membrane_H+": 0.01264, "length": 2.927813933e-06}, "polysomes": 4490.0, "mrna": 3560.0, "protein": 0.004340413660320002, "trna_free": 0.00030539000000000006, "trna_charged": 0.00023710452000000006, "cells": 4194304.0, "instances": 4194304.0, "log2_instances": 22, "rnap_bound": 4205.0, "rnapaux_bound": 1869.0, "ribo_total": 56188.0}, "25500": {"conc": {"H+": 0.0012, "O2": 0.0012, "CO2": 0.0012, "Pi": 0.023899999999999998, "RpoD": 3.2e-07, "RNAP": 2.1e-06, "RNAP~RpoD": 1.98e-06, "RNAPAuxiliary": 3.78e-06, "ppGpp": 3.2e-07, "ATP": 0.0096, "CTP": 0.00445, "GTP": 0.00529, "UTP": 0.0137, "PPi": 0.0002, "AMP": 0.0005300000000000001, "CMP": 0.0006, "GMP": 0.00082, "Ribosome": 1.026e-05, "RibosomeAuxiliary": 1.22e-06, "GDP": 0.00231, "L-leucine": 0.00064, "L-alanine": 0.00456, "glycine": 0.0112, "L-valine": 0.0012, "L-glutamate": 0.01067, "L-serine": 6.408e-05, "L-isoleucine": 0.00025, "L-aspartate": 0.00481, "L-threonine": 0.00013000000000000002, "L-lysine": 0.00047, "L-proline": 0.00063, "L-arginine": 0.0011200000000000001, "L-phenylalanine": 3.379e-05, "L-tyrosine": 6.13e-05, "L-glutamine": 0.0043, "L-asparagine": 0.00055, "L-histidine": 9.394e-05, "L-methionine": 0.0002, "L-cysteine": 0.00088, "L-tryptophan": 3.167e-05, "NH4+": 0.002, "acetyl-phosphate": 3.046e-08, "NADH": 0.00049, "NAD+": 0.0034500000000000004, "NADPH": 0.0003, "NADP+": 0.00167, "FMN": 5.865999999999999e-05, "FAD": 0.00101, "CoA": 0.0014, "glutathione": 2.6e-09, "dATP": 0.00016, "ADP": 0.0005, "dAMP": 0.0001, "cAMP": 2.854e-08, "adenosine": 0.00025, "deoxyadenosine": 3e-07, "adenine": 0.00029, "dCTP": 0.00016, "cytosine": 0.00027, "cytidine": 1.3600000000000001e-06, "dGMP": 0.00047, "guanine": 4.732e-05, "guanosine": 3.0899999999999996e-06, "deoxyguanosine": 1.82e-06, "dTTP": 0.00075, "dTDP": 0.00013000000000000002, "UDP": 0.0029900000000000005, "uridine": 2.74e-06, "ITP": 3.106e-11, "IDP": 3.489e-11, "IMP": 0.0005600000000000001, "L-homocysteine": 0.00014000000000000001, "L-citrulline": 1.488e-05, "L-ornithine": 3.6699999999999996e-06, "L-histidinol": 5.602e-05, "S-adenosyl-L-methionine": 0.00017999999999999998, "D-glucose-6-phosphate": 0.0037, "D-fructose-6-phosphate": 0.00062, "D-fructose-1,6-bisphosphate": 0.01704, "dihydroxyacetone-phosphate": 0.00025, "3-phospho-D-glycerate": 0.00109, "phosphoenolpyruvate": 0.0003, "pyruvate": 0.00177, "acetyl-CoA": 0.00063, "oxaloacetate": 0.00067, "citrate": 0.00024, "2-oxoglutarate": 0.00067, "succinyl-CoA": 0.00027, "succinate": 0.0007199999999999999, "fumarate": 0.00015, "L-malate": 0.0015400000000000001, "propionyl-CoA": 4.76e-12, "malonyl-CoA": 5.2000000000000005e-12, "acetoacetyl-CoA": 2.594e-11, "myo-inositol": 8.699999999999999e-13, "6-phospho-D-glucono-1,5-lactone": 2.4e-10, "6-phospho-D-gluconate": 0.0034500000000000004, "D-ribulose-5-phosphate": 0.00016, "alpha-D-ribose-5-phosphate": 0.0004, "D-xylulose-5-phosphate": 5.0469999999999995e-11, "D-gluconate": 1.46e-06, "glycerate": 2.1e-10, "glycerol-3-phosphate": 0.0, "2-deoxy-D-ribose-5-phosphate": 2.3e-07, "5-phospho-alpha-D-ribose-1-diphosphate": 0.00022, "N-carbamoyl-L-aspartate": 1.103e-05, "(S)-dihydroorotate": 4.929999999999999e-06, "UDP-N-acetyl-D-glucosamine": 1.41e-09, "2,3-dihydroxybenzoate": 2.143e-11, "4-hydroxybenzoate": 0.0, "shikimate": 0.00013000000000000002, "phenylpyruvate": 1.828e-05, "anthranilate": 1.1699999999999998e-05, "N2-acetyl-L-ornithine": 1.05e-06, "riboflavin": 0.00016, "quinolinate": 0.00015, "PfkA": 1.92e-06, "FbaA": 6.92e-06, "TpiA": 6.82e-06, "GapA": 1.939e-05, "Pgk": 1.433e-05, "Eno": 1.271e-05, "PykF": 1.5e-06, "AceF": 5.98e-06, "AceE": 1.2e-06, "Lpd": 1.57e-06, "GltA": 4.219999999999999e-06, "Icd": 8.56e-06, "SucA": 1.81e-06, "Mdh": 1.607e-05, "CyoA": 7.99e-06, "AtpA": 1.147e-05, "Prs": 1.6e-06, "PurF": 1.12e-06, "GuaB": 3.03e-06, "Gmk": 9.9e-07, "Adk": 3.3199999999999996e-06, "NrdB": 1.42e-06, "NrdA": 6.4e-07, "CarA": 1.6499999999999999e-06, "PyrB": 1.98e-06, "ThyA": 1e-06, "Tmk": 7.5e-07, "PyrG": 1.62e-06, "Ndk": 3.97e-06, "GlnA": 3.4799999999999997e-06, "100S": 0.0, "oriC~DNAP": 1.06e-09, "genome": 0.0086, "CellWall": 1.1999900000000001, "D-glucose": 7.99e-06, "AtpD": 2.09e-06, "NuoA": 1.26e-06, "GuaA": 2.4199999999999997e-06, "DnaE": 2.0199999999999997e-06, "DnaX": 9.499999999999999e-07, "Lgt": 1.77e-06, "ClpP": 5.8e-07, "FtsH": 1.58e-06, "FusA": 8.699999999999999e-07, "Lon": 1.6299999999999999e-06, "TufA": 1.79e-06, "TufB": 2.4900000000000003e-06, "DnaB": 4.2999999999999996e-07, "GroEL": 6.4e-07, "GyrA": 1.58e-06, "GyrB": 1.8999999999999998e-06, "ParC": 7.799999999999999e-07, "ParE": 1.79e-06, "SecA": 1.3600000000000001e-06, "FtsI": 1.48e-06, "LpxC": 1.5399999999999999e-06, "MurA": 1.91e-06, "BamA": 1.6799999999999998e-06, "DnaK": 1.12e-06, "FtsA": 1.29e-06, "ZipA": 1.28e-06, "OmpA": 2.66e-06, "OmpF": 1.26e-06, "SecY": 8.399999999999999e-07, "AlaS": 3.07e-06, "ArgS": 1.4299999999999999e-06, "Hns": 2.4199999999999997e-06, "IleS": 3.58e-06, "LeuS": 2.85e-06, "MetG": 2.4900000000000003e-06, "ValS": 3.3599999999999996e-06, "RpoA": 1.38e-06, "RpoB": 5.4e-07, "RpoC": 0.0, "NusA": 0.0, "NusG": 3.6e-07, "Rho": 7.293e-08, "GreA": 1.9299999999999997e-06, "rRNA16S": 9.499999999999999e-07, "rRNA23S": 2.56e-06, "rRNA5S": 2.37e-06, "30S": 2.39e-06, "50S": 7.3e-07, "RplA": 1.989e-05, "RplL": 2.049e-05, "RpsA": 1.789e-05, "RpsC": 1.831e-05, "Crp": 1.92e-06, "CspC": 2.95e-06, "DnaA": 1.2099999999999998e-06, "DnaG": 2.13e-06, "Fis": 2.1e-06, "HupA": 2.4e-06, "Ssb": 2.25e-06, "Tsf": 1.42e-06, "DnaN": 1.86e-06, "Frr": 4.8e-07, "FtsZ": 1.84e-06, "GroES": 7.799999999999999e-07, "InfA": 1.06e-06, "InfB": 0.0, "InfC": 3.7999999999999996e-07, "MreB": 1.96e-06, "MukB": 5.9e-07, "PrfA": 3.7999999999999996e-07, "PrfB": 3.38e-06, "EFTu": 5.6e-07}, "count": {"RpoD": 300.0, "RNAP": 1977.0, "RNAP~RpoD": 1866.0, "RNAPAuxiliary": 3569.0, "Ribosome": 9672.0, "RibosomeAuxiliary": 1152.0, "100S": 0.0, "oriC~DNAP": 1.0, "genome": 8110187.0, "rRNA16S": 898.0, "rRNA23S": 2415.0, "rRNA5S": 2231.0, "30S": 2255.0, "50S": 693.0, "RplA": 18754.0, "RplL": 19319.0, "RpsA": 16866.0, "RpsC": 17262.0}, "out": {"vital": 1.0, "Cl-": 0.06056, "Na+": 0.05, "NH4+": 0.0095, "K+": 0.00264, "Pi": 0.00132, "Mg2+": 0.0005300000000000001, "nicotinamide": 9.826e-05, "pantothenate": 4.949e-05, "pyridoxine": 1.655e-05, "thiamine": 1.507e-05, "lipoate": 9.74e-06, "riboflavin": 2.13e-06, "Ca2+": 5e-07, "biotin": 4.9e-07, "sulfate": 3.1e-07, "folate": 1.8e-07, "Mn2+": 8e-08, "boric_acid": 4e-08, "Co2+": 3.0000000000000004e-08, "Zn2+": 1e-08, "Cu2+": 1e-08, "Fe2+": 1e-08, "molybdate": 3.0000000000000004e-09, "D-glucose": 0.0040999999999999995, "LB": 0.0, "L-alanine": 0.0008, "L-arginine": 0.005200000000000001, "L-asparagine": 0.0004, "L-aspartate": 0.0004, "L-cysteine": 9.999999999999999e-05, "L-glutamine": 0.0006, "glycine": 0.0008, "L-histidine": 0.0002, "L-isoleucine": 0.0004, "L-leucine": 0.0008, "L-lysine": 0.0004, "L-methionine": 0.0002, "L-phenylalanine": 0.0004, "L-proline": 0.0004, "L-serine": 0.01, "L-threonine": 0.0004, "L-tryptophan": 9.999999999999999e-05, "L-tyrosine": 0.0002, "L-valine": 0.0006, "adenine": 0.0002, "cytosine": 0.0002, "guanine": 0.0002, "uracil": 0.0002, "EZRich": 0.0, "H2O": 55.0, "H+": 0.0012, "O2": 0.0012, "CO2": 0.0012, "L-glutamate": 0.011, "bioentity": 5.0, "length": 0.1, "Ribosome": 0.0}, "cell": {"H+": 0.00118, "membrane_H+": 0.012220000000000002, "length": 3.115343103e-06}, "polysomes": 4793.0, "mrna": 3776.0, "protein": 0.004351541320300013, "trna_free": 0.00029977, "trna_charged": 0.00023388423999999998, "cells": 4194304.0, "instances": 4194304.0, "log2_instances": 22, "rnap_bound": 4518.0, "rnapaux_bound": 1895.0, "ribo_total": 59612.0}, "25600": {"conc": {"H+": 0.0012, "O2": 0.0012, "CO2": 0.0012, "Pi": 0.023899999999999998, "RpoD": 2.8e-07, "RNAP": 2.1499999999999997e-06, "RNAP~RpoD": 2.04e-06, "RNAPAuxiliary": 3.88e-06, "ppGpp": 3.2e-07, "ATP": 0.00959, "CTP": 0.00438, "GTP": 0.00544, "UTP": 0.01349, "PPi": 0.0002, "AMP": 0.00054, "CMP": 0.00059, "GMP": 0.00087, "Ribosome": 1.039e-05, "RibosomeAuxiliary": 1.27e-06, "GDP": 0.00248, "L-leucine": 0.00067, "L-alanine": 0.00464, "glycine": 0.012060000000000001, "L-valine": 0.00123, "L-glutamate": 0.0107, "L-serine": 6.399e-05, "L-isoleucine": 0.00025, "L-aspartate": 0.00485, "L-threonine": 0.00012, "L-lysine": 0.00047, "L-proline": 0.00064, "L-arginine": 0.0011200000000000001, "L-phenylalanine": 3.3079999999999995e-05, "L-tyrosine": 5.7789999999999994e-05, "L-glutamine": 0.00435, "L-asparagine": 0.00055, "L-histidine": 9.406e-05, "L-methionine": 0.0002, "L-cysteine": 0.00088, "L-tryptophan": 2.957e-05, "NH4+": 0.002, "acetyl-phosphate": 3.04e-08, "NADH": 0.00049, "NAD+": 0.00346, "NADPH": 0.0003, "NADP+": 0.00167, "FMN": 6.135e-05, "FAD": 0.00101, "CoA": 0.0014, "glutathione": 2.4500000000000004e-09, "dATP": 0.00017, "ADP": 0.00051, "dAMP": 0.00011, "cAMP": 2.924e-08, "adenosine": 0.00025, "deoxyadenosine": 3e-07, "adenine": 0.00029, "dCTP": 0.00016, "cytosine": 0.00026000000000000003, "cytidine": 1.3600000000000001e-06, "dGMP": 0.0005, "guanine": 4.611e-05, "guanosine": 3.0899999999999996e-06, "deoxyguanosine": 1.82e-06, "dTTP": 0.00079, "dTDP": 0.00013000000000000002, "UDP": 0.00294, "uridine": 2.7200000000000002e-06, "ITP": 2.921e-11, "IDP": 3.28e-11, "IMP": 0.00057, "L-homocysteine": 0.00014000000000000001, "L-citrulline": 1.406e-05, "L-ornithine": 3.4799999999999997e-06, "L-histidinol": 5.608e-05, "S-adenosyl-L-methionine": 0.00017999999999999998, "D-glucose-6-phosphate": 0.00371, "D-fructose-6-phosphate": 0.00063, "D-fructose-1,6-bisphosphate": 0.01728, "dihydroxyacetone-phosphate": 0.00025, "3-phospho-D-glycerate": 0.00109, "phosphoenolpyruvate": 0.0003, "pyruvate": 0.0017800000000000001, "acetyl-CoA": 0.00063, "oxaloacetate": 0.00066, "citrate": 0.00024, "2-oxoglutarate": 0.00066, "succinyl-CoA": 0.00026000000000000003, "succinate": 0.00071, "fumarate": 0.00015, "L-malate": 0.0015, "propionyl-CoA": 4.6799999999999994e-12, "malonyl-CoA": 4.8899999999999996e-12, "acetoacetyl-CoA": 2.606e-11, "myo-inositol": 8.199999999999999e-13, "6-phospho-D-glucono-1,5-lactone": 2.3000000000000003e-10, "6-phospho-D-gluconate": 0.0034500000000000004, "D-ribulose-5-phosphate": 0.00016, "alpha-D-ribose-5-phosphate": 0.0004, "D-xylulose-5-phosphate": 4.777e-11, "D-gluconate": 1.46e-06, "glycerate": 2.0000000000000003e-10, "glycerol-3-phosphate": 0.0, "2-deoxy-D-ribose-5-phosphate": 2.1999999999999998e-07, "5-phospho-alpha-D-ribose-1-diphosphate": 0.00022, "N-carbamoyl-L-aspartate": 1.1419999999999999e-05, "(S)-dihydroorotate": 5.11e-06, "UDP-N-acetyl-D-glucosamine": 1.3200000000000002e-09, "2,3-dihydroxybenzoate": 2.015e-11, "4-hydroxybenzoate": 0.0, "shikimate": 0.00014000000000000001, "phenylpyruvate": 1.762e-05, "anthranilate": 1.1439999999999999e-05, "N2-acetyl-L-ornithine": 1.0299999999999999e-06, "riboflavin": 0.00017, "quinolinate": 0.00015, "PfkA": 1.95e-06, "FbaA": 7e-06, "TpiA": 6.69e-06, "GapA": 1.919e-05, "Pgk": 1.413e-05, "Eno": 1.245e-05, "PykF": 1.55e-06, "AceF": 5.91e-06, "AceE": 1.16e-06, "Lpd": 1.58e-06, "GltA": 4.17e-06, "Icd": 8.34e-06, "SucA": 1.79e-06, "Mdh": 1.614e-05, "CyoA": 7.94e-06, "AtpA": 1.1429999999999999e-05, "Prs": 1.59e-06, "PurF": 1.1299999999999998e-06, "GuaB": 2.89e-06, "Gmk": 1.04e-06, "Adk": 3.24e-06, "NrdB": 1.55e-06, "NrdA": 6.7e-07, "CarA": 1.6499999999999999e-06, "PyrB": 1.94e-06, "ThyA": 1.0099999999999999e-06, "Tmk": 7.5e-07, "PyrG": 1.6699999999999999e-06, "Ndk": 3.9399999999999995e-06, "GlnA": 3.5899999999999995e-06, "100S": 0.0, "oriC~DNAP": 1e-09, "genome": 0.00853, "CellWall": 1.2, "D-glucose": 7.95e-06, "AtpD": 2.2e-06, "NuoA": 1.28e-06, "GuaA": 2.4e-06, "DnaE": 1.9299999999999997e-06, "DnaX": 9.399999999999999e-07, "Lgt": 1.7599999999999999e-06, "ClpP": 5.9e-07, "FtsH": 1.51e-06, "FusA": 8.1e-07, "Lon": 1.6299999999999999e-06, "TufA": 1.7599999999999999e-06, "TufB": 2.4500000000000003e-06, "DnaB": 4e-07, "GroEL": 6.4e-07, "GyrA": 1.5599999999999999e-06, "GyrB": 1.85e-06, "ParC": 7.3e-07, "ParE": 1.85e-06, "SecA": 1.37e-06, "FtsI": 1.4499999999999999e-06, "LpxC": 1.6e-06, "MurA": 1.96e-06, "BamA": 1.71e-06, "DnaK": 1.08e-06, "FtsA": 1.3600000000000001e-06, "ZipA": 1.24e-06, "OmpA": 2.6099999999999996e-06, "OmpF": 1.2299999999999999e-06, "SecY": 8.399999999999999e-07, "AlaS": 3.0399999999999997e-06, "ArgS": 1.42e-06, "Hns": 2.3399999999999996e-06, "IleS": 3.58e-06, "LeuS": 2.8e-06, "MetG": 2.4999999999999998e-06, "ValS": 3.29e-06, "RpoA": 1.4e-06, "RpoB": 4.9e-07, "RpoC": 0.0, "NusA": 0.0, "NusG": 4.0999999999999994e-07, "Rho": 1.8e-07, "GreA": 1.89e-06, "rRNA16S": 1.1e-06, "rRNA23S": 2.79e-06, "rRNA5S": 2.71e-06, "30S": 2.56e-06, "50S": 7.4e-07, "RplA": 2.086e-05, "RplL": 2.1629999999999998e-05, "RpsA": 1.423e-05, "RpsC": 2.263e-05, "Crp": 1.84e-06, "CspC": 2.97e-06, "DnaA": 1.2e-06, "DnaG": 2.08e-06, "Fis": 2.1499999999999997e-06, "HupA": 2.39e-06, "Ssb": 2.4e-06, "Tsf": 1.32e-06, "DnaN": 1.85e-06, "Frr": 3.7e-07, "FtsZ": 1.89e-06, "GroES": 7.699999999999999e-07, "InfA": 1.1299999999999998e-06, "InfB": 0.0, "InfC": 4.1999999999999995e-07, "MreB": 1.95e-06, "MukB": 6.1e-07, "PrfA": 3.3e-07, "PrfB": 3.2799999999999995e-06, "EFTu": 4.5e-07}, "count": {"RpoD": 278.0, "RNAP": 2159.0, "RNAP~RpoD": 2046.0, "RNAPAuxiliary": 3887.0, "Ribosome": 10423.0, "RibosomeAuxiliary": 1271.0, "100S": 0.0, "oriC~DNAP": 1.0, "genome": 8556491.0, "rRNA16S": 1106.0, "rRNA23S": 2799.0, "rRNA5S": 2713.0, "30S": 2567.0, "50S": 740.0, "RplA": 20918.0, "RplL": 21696.0, "RpsA": 14275.0, "RpsC": 22694.0}, "out": {"vital": 1.0, "Cl-": 0.06056, "Na+": 0.05, "NH4+": 0.0095, "K+": 0.00264, "Pi": 0.00132, "Mg2+": 0.0005300000000000001, "nicotinamide": 9.826e-05, "pantothenate": 4.949e-05, "pyridoxine": 1.655e-05, "thiamine": 1.507e-05, "lipoate": 9.74e-06, "riboflavin": 2.13e-06, "Ca2+": 5e-07, "biotin": 4.9e-07, "sulfate": 3.1e-07, "folate": 1.8e-07, "Mn2+": 8e-08, "boric_acid": 4e-08, "Co2+": 3.0000000000000004e-08, "Zn2+": 1e-08, "Cu2+": 1e-08, "Fe2+": 1e-08, "molybdate": 3.0000000000000004e-09, "D-glucose": 0.0040999999999999995, "LB": 0.0, "L-alanine": 0.0008, "L-arginine": 0.005200000000000001, "L-asparagine": 0.0004, "L-aspartate": 0.0004, "L-cysteine": 9.999999999999999e-05, "L-glutamine": 0.0006, "glycine": 0.0008, "L-histidine": 0.0002, "L-isoleucine": 0.0004, "L-leucine": 0.0008, "L-lysine": 0.0004, "L-methionine": 0.0002, "L-phenylalanine": 0.0004, "L-proline": 0.0004, "L-serine": 0.01, "L-threonine": 0.0004, "L-tryptophan": 9.999999999999999e-05, "L-tyrosine": 0.0002, "L-valine": 0.0006, "adenine": 0.0002, "cytosine": 0.0002, "guanine": 0.0002, "uracil": 0.0002, "EZRich": 0.0, "H2O": 55.0, "H+": 0.0012, "O2": 0.0012, "CO2": 0.0012, "L-glutamate": 0.011, "bioentity": 5.0, "length": 0.1, "Ribosome": 0.0}, "cell": {"H+": 0.00118, "membrane_H+": 0.01119, "length": 3.313325166e-06}, "polysomes": 5082.0, "mrna": 4263.0, "protein": 0.004344882120279993, "trna_free": 0.00030364, "trna_charged": 0.00023558599999999995, "cells": 4194304.0, "instances": 4194304.0, "log2_instances": 22, "rnap_bound": 4692.0, "rnapaux_bound": 1864.0, "ribo_total": 63283.0}, "25700": {"conc": {"H+": 0.0012, "O2": 0.0012, "CO2": 0.0012, "Pi": 0.023899999999999998, "RpoD": 2.4e-07, "RNAP": 2.37e-06, "RNAP~RpoD": 1.9699999999999998e-06, "RNAPAuxiliary": 3.82e-06, "ppGpp": 3.2e-07, "ATP": 0.0096, "CTP": 0.00428, "GTP": 0.00572, "UTP": 0.01317, "PPi": 0.0002, "AMP": 0.0005300000000000001, "CMP": 0.00057, "GMP": 0.00086, "Ribosome": 1.031e-05, "RibosomeAuxiliary": 1.3e-06, "GDP": 0.0024300000000000003, "L-leucine": 0.00063, "L-alanine": 0.00452, "glycine": 0.01235, "L-valine": 0.0011899999999999999, "L-glutamate": 0.01058, "L-serine": 6.483e-05, "L-isoleucine": 0.00024, "L-aspartate": 0.00475, "L-threonine": 0.00012, "L-lysine": 0.00046, "L-proline": 0.00064, "L-arginine": 0.0011200000000000001, "L-phenylalanine": 3.328e-05, "L-tyrosine": 5.6569999999999995e-05, "L-glutamine": 0.004370000000000001, "L-asparagine": 0.00055, "L-histidine": 9.253e-05, "L-methionine": 0.0002, "L-cysteine": 0.0009000000000000001, "L-tryptophan": 2.6239999999999996e-05, "NH4+": 0.002, "acetyl-phosphate": 3.032e-08, "NADH": 0.00049, "NAD+": 0.0034700000000000004, "NADPH": 0.0003, "NADP+": 0.00168, "FMN": 6.35e-05, "FAD": 0.00101, "CoA": 0.0014, "glutathione": 2.3e-09, "dATP": 0.00017999999999999998, "ADP": 0.00049, "dAMP": 0.00011, "cAMP": 2.9780000000000003e-08, "adenosine": 0.00024, "deoxyadenosine": 2.9e-07, "adenine": 0.00029, "dCTP": 0.00015, "cytosine": 0.00026000000000000003, "cytidine": 1.35e-06, "dGMP": 0.0005200000000000001, "guanine": 4.474e-05, "guanosine": 3.1e-06, "deoxyguanosine": 1.83e-06, "dTTP": 0.00083, "dTDP": 0.00014000000000000001, "UDP": 0.0028799999999999997, "uridine": 2.71e-06, "ITP": 2.747e-11, "IDP": 3.085e-11, "IMP": 0.0005600000000000001, "L-homocysteine": 0.00014000000000000001, "L-citrulline": 1.4199999999999998e-05, "L-ornithine": 3.4799999999999997e-06, "L-histidinol": 5.513e-05, "S-adenosyl-L-methionine": 0.00017999999999999998, "D-glucose-6-phosphate": 0.00371, "D-fructose-6-phosphate": 0.00063, "D-fructose-1,6-bisphosphate": 0.0174, "dihydroxyacetone-phosphate": 0.00026000000000000003, "3-phospho-D-glycerate": 0.00108, "phosphoenolpyruvate": 0.0003, "pyruvate": 0.0017800000000000001, "acetyl-CoA": 0.00063, "oxaloacetate": 0.00066, "citrate": 0.00024, "2-oxoglutarate": 0.00066, "succinyl-CoA": 0.00026000000000000003, "succinate": 0.00071, "fumarate": 0.00014000000000000001, "L-malate": 0.00151, "propionyl-CoA": 4.6e-12, "malonyl-CoA": 4.6e-12, "acetoacetyl-CoA": 2.614e-11, "myo-inositol": 7.700000000000001e-13, "6-phospho-D-glucono-1,5-lactone": 2.2000000000000002e-10, "6-phospho-D-gluconate": 0.0034500000000000004, "D-ribulose-5-phosphate": 0.00016, "alpha-D-ribose-5-phosphate": 0.0004, "D-xylulose-5-phosphate": 4.5229999999999995e-11, "D-gluconate": 1.4499999999999999e-06, "glycerate": 1.9000000000000002e-10, "glycerol-3-phosphate": 0.0, "2-deoxy-D-ribose-5-phosphate": 2.1999999999999998e-07, "5-phospho-alpha-D-ribose-1-diphosphate": 0.00022, "N-carbamoyl-L-aspartate": 1.2199999999999998e-05, "(S)-dihydroorotate": 5.389999999999999e-06, "UDP-N-acetyl-D-glucosamine": 1.24e-09, "2,3-dihydroxybenzoate": 1.895e-11, "4-hydroxybenzoate": 0.0, "shikimate": 0.00013000000000000002, "phenylpyruvate": 1.814e-05, "anthranilate": 1.0909999999999999e-05, "N2-acetyl-L-ornithine": 1.0099999999999999e-06, "riboflavin": 0.00017999999999999998, "quinolinate": 0.00015, "PfkA": 1.96e-06, "FbaA": 7.019999999999999e-06, "TpiA": 6.53e-06, "GapA": 1.903e-05, "Pgk": 1.3909999999999999e-05, "Eno": 1.221e-05, "PykF": 1.5e-06, "AceF": 5.84e-06, "AceE": 1.1299999999999998e-06, "Lpd": 1.61e-06, "GltA": 4.1e-06, "Icd": 8.15e-06, "SucA": 1.7599999999999999e-06, "Mdh": 1.6199999999999997e-05, "CyoA": 8e-06, "AtpA": 1.139e-05, "Prs": 1.5599999999999999e-06, "PurF": 1.16e-06, "GuaB": 2.83e-06, "Gmk": 1.0299999999999999e-06, "Adk": 3.2599999999999997e-06, "NrdB": 1.75e-06, "NrdA": 6.7e-07, "CarA": 1.69e-06, "PyrB": 1.95e-06, "ThyA": 1.02e-06, "Tmk": 7.4e-07, "PyrG": 1.71e-06, "Ndk": 3.97e-06, "GlnA": 3.6299999999999995e-06, "100S": 0.0, "oriC~DNAP": 9.4e-10, "genome": 0.00844, "CellWall": 1.20003, "D-glucose": 7.92e-06, "AtpD": 2.16e-06, "NuoA": 1.27e-06, "GuaA": 2.52e-06, "DnaE": 1.86e-06, "DnaX": 9.499999999999999e-07, "Lgt": 1.69e-06, "ClpP": 5.8e-07, "FtsH": 1.44e-06, "FusA": 7.599999999999999e-07, "Lon": 1.5599999999999999e-06, "TufA": 1.78e-06, "TufB": 2.36e-06, "DnaB": 4.5e-07, "GroEL": 6.1e-07, "GyrA": 1.6399999999999998e-06, "GyrB": 1.78e-06, "ParC": 6.800000000000001e-07, "ParE": 1.79e-06, "SecA": 1.4099999999999998e-06, "FtsI": 1.3899999999999998e-06, "LpxC": 1.55e-06, "MurA": 1.92e-06, "BamA": 1.6799999999999998e-06, "DnaK": 1.06e-06, "FtsA": 1.44e-06, "ZipA": 1.22e-06, "OmpA": 2.63e-06, "OmpF": 1.1899999999999998e-06, "SecY": 8.799999999999999e-07, "AlaS": 3.03e-06, "ArgS": 1.42e-06, "Hns": 2.29e-06, "IleS": 3.5199999999999998e-06, "LeuS": 2.76e-06, "MetG": 2.5299999999999995e-06, "ValS": 3.18e-06, "RpoA": 1.24e-06, "RpoB": 3.2e-07, "RpoC": 0.0, "NusA": 0.0, "NusG": 5.2e-07, "Rho": 3.7e-07, "GreA": 1.99e-06, "rRNA16S": 1.2e-06, "rRNA23S": 3.1e-06, "rRNA5S": 3.0399999999999997e-06, "30S": 2.76e-06, "50S": 8.9e-07, "RplA": 2.076e-05, "RplL": 2.0559999999999996e-05, "RpsA": 1.317e-05, "RpsC": 2.261e-05, "Crp": 1.85e-06, "CspC": 2.91e-06, "DnaA": 1.2299999999999999e-06, "DnaG": 2.1e-06, "Fis": 2.14e-06, "HupA": 2.37e-06, "Ssb": 2.4500000000000003e-06, "Tsf": 1.18e-06, "DnaN": 1.84e-06, "Frr": 2.6e-07, "FtsZ": 1.9299999999999997e-06, "GroES": 8.1e-07, "InfA": 1.0299999999999999e-06, "InfB": 0.0, "InfC": 5.1e-07, "MreB": 1.94e-06, "MukB": 6.7e-07, "PrfA": 3.7999999999999996e-07, "PrfB": 3.16e-06, "EFTu": 3.5e-07}, "count": {"RpoD": 251.0, "RNAP": 2524.0, "RNAP~RpoD": 2098.0, "RNAPAuxiliary": 4074.0, "Ribosome": 10991.0, "RibosomeAuxiliary": 1383.0, "100S": 0.0, "oriC~DNAP": 1.0, "genome": 9003271.0, "rRNA16S": 1283.0, "rRNA23S": 3301.0, "rRNA5S": 3239.0, "30S": 2940.0, "50S": 946.0, "RplA": 22135.0, "RplL": 21928.0, "RpsA": 14042.0, "RpsC": 24112.0}, "out": {"vital": 1.0, "Cl-": 0.06056, "Na+": 0.05, "NH4+": 0.0095, "K+": 0.00264, "Pi": 0.00132, "Mg2+": 0.0005300000000000001, "nicotinamide": 9.826e-05, "pantothenate": 4.949e-05, "pyridoxine": 1.655e-05, "thiamine": 1.507e-05, "lipoate": 9.74e-06, "riboflavin": 2.13e-06, "Ca2+": 5e-07, "biotin": 4.9e-07, "sulfate": 3.1e-07, "folate": 1.8e-07, "Mn2+": 8e-08, "boric_acid": 4e-08, "Co2+": 3.0000000000000004e-08, "Zn2+": 1e-08, "Cu2+": 1e-08, "Fe2+": 1e-08, "molybdate": 3.0000000000000004e-09, "D-glucose": 0.0040999999999999995, "LB": 0.0, "L-alanine": 0.0008, "L-arginine": 0.005200000000000001, "L-asparagine": 0.0004, "L-aspartate": 0.0004, "L-cysteine": 9.999999999999999e-05, "L-glutamine": 0.0006, "glycine": 0.0008, "L-histidine": 0.0002, "L-isoleucine": 0.0004, "L-leucine": 0.0008, "L-lysine": 0.0004, "L-methionine": 0.0002, "L-phenylalanine": 0.0004, "L-proline": 0.0004, "L-serine": 0.01, "L-threonine": 0.0004, "L-tryptophan": 9.999999999999999e-05, "L-tyrosine": 0.0002, "L-valine": 0.0006, "adenine": 0.0002, "cytosine": 0.0002, "guanine": 0.0002, "uracil": 0.0002, "EZRich": 0.0, "H2O": 55.0, "H+": 0.0012, "O2": 0.0012, "CO2": 0.0012, "L-glutamate": 0.011, "bioentity": 5.0, "length": 0.1, "Ribosome": 0.0}, "cell": {"H+": 0.00118, "membrane_H+": 0.012220000000000002, "length": 3.522870761e-06}, "polysomes": 5412.0, "mrna": 4410.0, "protein": 0.004334918450270008, "trna_free": 0.00030812, "trna_charged": 0.00023856376000000007, "cells": 4194304.0, "instances": 4194304.0, "log2_instances": 22, "rnap_bound": 4770.0, "rnapaux_bound": 1888.0, "ribo_total": 67181.0}, "25800": {"conc": {"H+": 0.0012, "O2": 0.0012, "CO2": 0.0012, "Pi": 0.023899999999999998, "RpoD": 1.8999999999999998e-07, "RNAP": 2.7799999999999996e-06, "RNAP~RpoD": 1.8999999999999998e-06, "RNAPAuxiliary": 4.01e-06, "ppGpp": 3.2e-07, "ATP": 0.0096, "CTP": 0.00426, "GTP": 0.0057599999999999995, "UTP": 0.01311, "PPi": 0.0002, "AMP": 0.00054, "CMP": 0.00057, "GMP": 0.00093, "Ribosome": 1.013e-05, "RibosomeAuxiliary": 1.4099999999999998e-06, "GDP": 0.00265, "L-leucine": 0.00062, "L-alanine": 0.00452, "glycine": 0.012660000000000001, "L-valine": 0.0011899999999999999, "L-glutamate": 0.01055, "L-serine": 6.595999999999999e-05, "L-isoleucine": 0.00028000000000000003, "L-aspartate": 0.00479, "L-threonine": 0.00013000000000000002, "L-lysine": 0.00046, "L-proline": 0.0006500000000000001, "L-arginine": 0.0011200000000000001, "L-phenylalanine": 3.361999999999999e-05, "L-tyrosine": 5.6229999999999995e-05, "L-glutamine": 0.00442, "L-asparagine": 0.00055, "L-histidine": 9.293e-05, "L-methionine": 0.00021, "L-cysteine": 0.00096, "L-tryptophan": 2.645e-05, "NH4+": 0.002, "acetyl-phosphate": 3.033e-08, "NADH": 0.00049, "NAD+": 0.0034700000000000004, "NADPH": 0.00029, "NADP+": 0.0016899999999999999, "FMN": 6.462e-05, "FAD": 0.00101, "CoA": 0.0014, "glutathione": 2.17e-09, "dATP": 0.0002, "ADP": 0.0005300000000000001, "dAMP": 0.00012, "cAMP": 3.038e-08, "adenosine": 0.00025, "deoxyadenosine": 3e-07, "adenine": 0.00029, "dCTP": 0.00014000000000000001, "cytosine": 0.00025, "cytidine": 1.34e-06, "dGMP": 0.00055, "guanine": 4.545e-05, "guanosine": 3.1299999999999997e-06, "deoxyguanosine": 1.85e-06, "dTTP": 0.00087, "dTDP": 0.00014000000000000001, "UDP": 0.00286, "uridine": 2.7e-06, "ITP": 2.5920000000000003e-11, "IDP": 2.911e-11, "IMP": 0.00057, "L-homocysteine": 0.00015, "L-citrulline": 1.4359999999999998e-05, "L-ornithine": 3.5199999999999998e-06, "L-histidinol": 5.532e-05, "S-adenosyl-L-methionine": 0.00017999999999999998, "D-glucose-6-phosphate": 0.00371, "D-fructose-6-phosphate": 0.00063, "D-fructose-1,6-bisphosphate": 0.017410000000000002, "dihydroxyacetone-phosphate": 0.00026000000000000003, "3-phospho-D-glycerate": 0.00107, "phosphoenolpyruvate": 0.0003, "pyruvate": 0.0018000000000000002, "acetyl-CoA": 0.00064, "oxaloacetate": 0.00067, "citrate": 0.00025, "2-oxoglutarate": 0.00067, "succinyl-CoA": 0.00026000000000000003, "succinate": 0.0007, "fumarate": 0.00014000000000000001, "L-malate": 0.0015300000000000001, "propionyl-CoA": 4.559999999999999e-12, "malonyl-CoA": 4.34e-12, "acetoacetyl-CoA": 2.625e-11, "myo-inositol": 7.299999999999999e-13, "6-phospho-D-glucono-1,5-lactone": 2.0000000000000003e-10, "6-phospho-D-gluconate": 0.0034500000000000004, "D-ribulose-5-phosphate": 0.00016, "alpha-D-ribose-5-phosphate": 0.0004, "D-xylulose-5-phosphate": 4.296e-11, "D-gluconate": 1.4499999999999999e-06, "glycerate": 1.8e-10, "glycerol-3-phosphate": 0.0, "2-deoxy-D-ribose-5-phosphate": 2.1999999999999998e-07, "5-phospho-alpha-D-ribose-1-diphosphate": 0.00022, "N-carbamoyl-L-aspartate": 1.228e-05, "(S)-dihydroorotate": 5.389999999999999e-06, "UDP-N-acetyl-D-glucosamine": 1.17e-09, "2,3-dihydroxybenzoate": 1.7879999999999997e-11, "4-hydroxybenzoate": 0.0, "shikimate": 0.00013000000000000002, "phenylpyruvate": 1.856e-05, "anthranilate": 1.089e-05, "N2-acetyl-L-ornithine": 1.02e-06, "riboflavin": 0.00017999999999999998, "quinolinate": 0.00015, "PfkA": 2.0199999999999997e-06, "FbaA": 7.03e-06, "TpiA": 6.36e-06, "GapA": 1.897e-05, "Pgk": 1.368e-05, "Eno": 1.214e-05, "PykF": 1.47e-06, "AceF": 5.88e-06, "AceE": 1.11e-06, "Lpd": 1.61e-06, "GltA": 4.059999999999999e-06, "Icd": 7.98e-06, "SucA": 1.69e-06, "Mdh": 1.632e-05, "CyoA": 7.99e-06, "AtpA": 1.1289999999999999e-05, "Prs": 1.6e-06, "PurF": 1.2299999999999999e-06, "GuaB": 2.84e-06, "Gmk": 1.08e-06, "Adk": 3.43e-06, "NrdB": 1.87e-06, "NrdA": 7.1e-07, "CarA": 1.71e-06, "PyrB": 1.98e-06, "ThyA": 1.02e-06, "Tmk": 7.799999999999999e-07, "PyrG": 1.75e-06, "Ndk": 4e-06, "GlnA": 3.68e-06, "100S": 0.0, "oriC~DNAP": 8.800000000000001e-10, "genome": 0.00836, "CellWall": 1.20002, "D-glucose": 7.91e-06, "AtpD": 2.17e-06, "NuoA": 1.3899999999999998e-06, "GuaA": 2.6099999999999996e-06, "DnaE": 1.94e-06, "DnaX": 9.9e-07, "Lgt": 1.6e-06, "ClpP": 5.699999999999999e-07, "FtsH": 1.48e-06, "FusA": 6e-07, "Lon": 1.53e-06, "TufA": 1.83e-06, "TufB": 2.39e-06, "DnaB": 4.3999999999999997e-07, "GroEL": 6e-07, "GyrA": 1.71e-06, "GyrB": 1.7599999999999999e-06, "ParC": 6.5e-07, "ParE": 1.73e-06, "SecA": 1.4299999999999999e-06, "FtsI": 1.35e-06, "LpxC": 1.5e-06, "MurA": 1.89e-06, "BamA": 1.6399999999999998e-06, "DnaK": 1.0299999999999999e-06, "FtsA": 1.4299999999999999e-06, "ZipA": 1.2e-06, "OmpA": 2.5899999999999998e-06, "OmpF": 1.1899999999999998e-06, "SecY": 9.499999999999999e-07, "AlaS": 2.98e-06, "ArgS": 1.4299999999999999e-06, "Hns": 2.37e-06, "IleS": 3.39e-06, "LeuS": 2.75e-06, "MetG": 2.4900000000000003e-06, "ValS": 3.0799999999999997e-06, "RpoA": 8.499999999999999e-07, "RpoB": 2.1999999999999998e-07, "RpoC": 0.0, "NusA": 0.0, "NusG": 5.6e-07, "Rho": 4.6e-07, "GreA": 1.86e-06, "rRNA16S": 1.27e-06, "rRNA23S": 3.27e-06, "rRNA5S": 3.2e-06, "30S": 2.8599999999999997e-06, "50S": 9.8e-07, "RplA": 1.8579999999999998e-05, "RplL": 1.7829999999999997e-05, "RpsA": 1.414e-05, "RpsC": 2.269e-05, "Crp": 1.8999999999999998e-06, "CspC": 2.91e-06, "DnaA": 1.24e-06, "DnaG": 2.12e-06, "Fis": 2.1e-06, "HupA": 2.4e-06, "Ssb": 2.4999999999999998e-06, "Tsf": 8.9e-07, "DnaN": 1.77e-06, "Frr": 3.2020000000000005e-08, "FtsZ": 1.95e-06, "GroES": 8.699999999999999e-07, "InfA": 8.599999999999999e-07, "InfB": 0.0, "InfC": 4.5e-07, "MreB": 1.96e-06, "MukB": 7.5e-07, "PrfA": 3.4000000000000003e-07, "PrfB": 3.0399999999999997e-06, "EFTu": 2.4e-07}, "count": {"RpoD": 218.0, "RNAP": 3140.0, "RNAP~RpoD": 2142.0, "RNAPAuxiliary": 4529.0, "Ribosome": 11445.0, "RibosomeAuxiliary": 1588.0, "100S": 0.0, "oriC~DNAP": 1.0, "genome": 9449371.0, "rRNA16S": 1432.0, "rRNA23S": 3698.0, "rRNA5S": 3611.0, "30S": 3231.0, "50S": 1106.0, "RplA": 20992.0, "RplL": 20148.0, "RpsA": 15983.0, "RpsC": 25645.0}, "out": {"vital": 1.0, "Cl-": 0.06056, "Na+": 0.05, "NH4+": 0.0095, "K+": 0.00264, "Pi": 0.00132, "Mg2+": 0.0005300000000000001, "nicotinamide": 9.826e-05, "pantothenate": 4.949e-05, "pyridoxine": 1.655e-05, "thiamine": 1.507e-05, "lipoate": 9.74e-06, "riboflavin": 2.13e-06, "Ca2+": 5e-07, "biotin": 4.9e-07, "sulfate": 3.1e-07, "folate": 1.8e-07, "Mn2+": 8e-08, "boric_acid": 4e-08, "Co2+": 3.0000000000000004e-08, "Zn2+": 1e-08, "Cu2+": 1e-08, "Fe2+": 1e-08, "molybdate": 3.0000000000000004e-09, "D-glucose": 0.0040999999999999995, "LB": 0.0, "L-alanine": 0.0008, "L-arginine": 0.005200000000000001, "L-asparagine": 0.0004, "L-aspartate": 0.0004, "L-cysteine": 9.999999999999999e-05, "L-glutamine": 0.0006, "glycine": 0.0008, "L-histidine": 0.0002, "L-isoleucine": 0.0004, "L-leucine": 0.0008, "L-lysine": 0.0004, "L-methionine": 0.0002, "L-phenylalanine": 0.0004, "L-proline": 0.0004, "L-serine": 0.01, "L-threonine": 0.0004, "L-tryptophan": 9.999999999999999e-05, "L-tyrosine": 0.0002, "L-valine": 0.0006, "adenine": 0.0002, "cytosine": 0.0002, "guanine": 0.0002, "uracil": 0.0002, "EZRich": 0.0, "H2O": 55.0, "H+": 0.0012, "O2": 0.0012, "CO2": 0.0012, "L-glutamate": 0.011, "bioentity": 5.0, "length": 0.1, "Ribosome": 0.0}, "cell": {"H+": 0.00118, "membrane_H+": 0.01202, "length": 3.733107604e-06}, "polysomes": 5776.0, "mrna": 4604.0, "protein": 0.004336064450249997, "trna_free": 0.00030494, "trna_charged": 0.00023533616000000006, "cells": 4194304.0, "instances": 4194304.0, "log2_instances": 22, "rnap_bound": 4709.0, "rnapaux_bound": 1824.0, "ribo_total": 71455.0}, "25900": {"conc": {"H+": 0.0012, "O2": 0.0012, "CO2": 0.0012, "Pi": 0.023899999999999998, "RpoD": 1.6e-07, "RNAP": 3.1e-06, "RNAP~RpoD": 1.82e-06, "RNAPAuxiliary": 4.08e-06, "ppGpp": 3.2e-07, "ATP": 0.0096, "CTP": 0.0042699999999999995, "GTP": 0.00568, "UTP": 0.01312, "PPi": 0.0002, "AMP": 0.00054, "CMP": 0.00057, "GMP": 0.00096, "Ribosome": 1.048e-05, "RibosomeAuxiliary": 1.5e-06, "GDP": 0.0027400000000000002, "L-leucine": 0.00061, "L-alanine": 0.00445, "glycine": 0.012740000000000001, "L-valine": 0.00117, "L-glutamate": 0.01053, "L-serine": 6.634999999999999e-05, "L-isoleucine": 0.00028000000000000003, "L-aspartate": 0.00466, "L-threonine": 0.00013000000000000002, "L-lysine": 0.00045000000000000004, "L-proline": 0.0006500000000000001, "L-arginine": 0.0011200000000000001, "L-phenylalanine": 3.374e-05, "L-tyrosine": 5.5429999999999996e-05, "L-glutamine": 0.00442, "L-asparagine": 0.00054, "L-histidine": 9.337999999999999e-05, "L-methionine": 0.00019, "L-cysteine": 0.00092, "L-tryptophan": 2.83e-05, "NH4+": 0.002, "acetyl-phosphate": 3.022e-08, "NADH": 0.00049, "NAD+": 0.00346, "NADPH": 0.00028000000000000003, "NADP+": 0.0016899999999999999, "FMN": 6.460999999999999e-05, "FAD": 0.00101, "CoA": 0.0014, "glutathione": 2.04e-09, "dATP": 0.00021, "ADP": 0.00055, "dAMP": 0.00013000000000000002, "cAMP": 3.14e-08, "adenosine": 0.00025, "deoxyadenosine": 3e-07, "adenine": 0.00029, "dCTP": 0.00013000000000000002, "cytosine": 0.00025, "cytidine": 1.34e-06, "dGMP": 0.00058, "guanine": 4.476e-05, "guanosine": 3.16e-06, "deoxyguanosine": 1.87e-06, "dTTP": 0.00091, "dTDP": 0.00015, "UDP": 0.00286, "uridine": 2.68e-06, "ITP": 2.4350000000000002e-11, "IDP": 2.735e-11, "IMP": 0.00057, "L-homocysteine": 0.00014000000000000001, "L-citrulline": 1.433e-05, "L-ornithine": 3.5099999999999994e-06, "L-histidinol": 5.557999999999999e-05, "S-adenosyl-L-methionine": 0.00017999999999999998, "D-glucose-6-phosphate": 0.00372, "D-fructose-6-phosphate": 0.00063, "D-fructose-1,6-bisphosphate": 0.01739, "dihydroxyacetone-phosphate": 0.00026000000000000003, "3-phospho-D-glycerate": 0.0010400000000000001, "phosphoenolpyruvate": 0.0003, "pyruvate": 0.00183, "acetyl-CoA": 0.00066, "oxaloacetate": 0.00067, "citrate": 0.00025, "2-oxoglutarate": 0.00069, "succinyl-CoA": 0.00026000000000000003, "succinate": 0.00071, "fumarate": 0.00014000000000000001, "L-malate": 0.0015300000000000001, "propionyl-CoA": 4.51e-12, "malonyl-CoA": 4.08e-12, "acetoacetyl-CoA": 2.623e-11, "myo-inositol": 6.8e-13, "6-phospho-D-glucono-1,5-lactone": 1.9000000000000002e-10, "6-phospho-D-gluconate": 0.0034500000000000004, "D-ribulose-5-phosphate": 0.00016, "alpha-D-ribose-5-phosphate": 0.0004, "D-xylulose-5-phosphate": 4.064e-11, "D-gluconate": 1.4299999999999999e-06, "glycerate": 1.7000000000000003e-10, "glycerol-3-phosphate": 0.0, "2-deoxy-D-ribose-5-phosphate": 2.1999999999999998e-07, "5-phospho-alpha-D-ribose-1-diphosphate": 0.00022, "N-carbamoyl-L-aspartate": 1.155e-05, "(S)-dihydroorotate": 5.05e-06, "UDP-N-acetyl-D-glucosamine": 1.1000000000000001e-09, "2,3-dihydroxybenzoate": 1.68e-11, "4-hydroxybenzoate": 0.0, "shikimate": 0.00013000000000000002, "phenylpyruvate": 1.9109999999999998e-05, "anthranilate": 1.1449999999999999e-05, "N2-acetyl-L-ornithine": 1.0299999999999999e-06, "riboflavin": 0.00017999999999999998, "quinolinate": 0.00015, "PfkA": 1.99e-06, "FbaA": 7.07e-06, "TpiA": 6.2499999999999995e-06, "GapA": 1.8769999999999998e-05, "Pgk": 1.34e-05, "Eno": 1.205e-05, "PykF": 1.5e-06, "AceF": 5.92e-06, "AceE": 1.09e-06, "Lpd": 1.57e-06, "GltA": 3.98e-06, "Icd": 7.9e-06, "SucA": 1.6e-06, "Mdh": 1.627e-05, "CyoA": 8.04e-06, "AtpA": 1.117e-05, "Prs": 1.61e-06, "PurF": 1.26e-06, "GuaB": 2.85e-06, "Gmk": 1.08e-06, "Adk": 3.6e-06, "NrdB": 1.9299999999999997e-06, "NrdA": 7.3e-07, "CarA": 1.7399999999999999e-06, "PyrB": 1.9299999999999997e-06, "ThyA": 1.1e-06, "Tmk": 7.9e-07, "PyrG": 1.7599999999999999e-06, "Ndk": 4.0399999999999994e-06, "GlnA": 3.68e-06, "100S": 0.0, "oriC~DNAP": 8.3e-10, "genome": 0.008230000000000001, "CellWall": 1.2, "D-glucose": 7.85e-06, "AtpD": 2.17e-06, "NuoA": 1.49e-06, "GuaA": 2.6e-06, "DnaE": 1.92e-06, "DnaX": 9.399999999999999e-07, "Lgt": 1.59e-06, "ClpP": 5.699999999999999e-07, "FtsH": 1.5e-06, "FusA": 4.9e-07, "Lon": 1.5599999999999999e-06, "TufA": 1.78e-06, "TufB": 2.4e-06, "DnaB": 4.6e-07, "GroEL": 6.2e-07, "GyrA": 1.7599999999999999e-06, "GyrB": 1.7199999999999998e-06, "ParC": 6.4e-07, "ParE": 1.6399999999999998e-06, "SecA": 1.3899999999999998e-06, "FtsI": 1.4099999999999998e-06, "LpxC": 1.47e-06, "MurA": 1.82e-06, "BamA": 1.6399999999999998e-06, "DnaK": 1e-06, "FtsA": 1.38e-06, "ZipA": 1.2499999999999999e-06, "OmpA": 2.6899999999999997e-06, "OmpF": 1.1899999999999998e-06, "SecY": 1.0099999999999999e-06, "AlaS": 2.98e-06, "ArgS": 1.4299999999999999e-06, "Hns": 2.4500000000000003e-06, "IleS": 3.2799999999999995e-06, "LeuS": 2.8099999999999998e-06, "MetG": 2.47e-06, "ValS": 3e-06, "RpoA": 4.2999999999999996e-07, "RpoB": 1.2e-07, "RpoC": 8.3e-10, "NusA": 0.0, "NusG": 6.4e-07, "Rho": 5.2e-07, "GreA": 1.77e-06, "rRNA16S": 1.4099999999999998e-06, "rRNA23S": 3.5199999999999998e-06, "rRNA5S": 3.38e-06, "30S": 2.88e-06, "50S": 1.08e-06, "RplA": 1.712e-05, "RplL": 1.776e-05, "RpsA": 1.496e-05, "RpsC": 2.211e-05, "Crp": 1.86e-06, "CspC": 2.8599999999999997e-06, "DnaA": 1.2099999999999998e-06, "DnaG": 2.17e-06, "Fis": 2.0299999999999996e-06, "HupA": 2.56e-06, "Ssb": 2.48e-06, "Tsf": 7.3e-07, "DnaN": 1.73e-06, "Frr": 8.3e-10, "FtsZ": 1.99e-06, "GroES": 8.799999999999999e-07, "InfA": 7.5e-07, "InfB": 0.0, "InfC": 3.4000000000000003e-07, "MreB": 2.01e-06, "MukB": 7.799999999999999e-07, "PrfA": 3.1e-07, "PrfB": 2.93e-06, "EFTu": 2.5e-07}, "count": {"RpoD": 198.0, "RNAP": 3726.0, "RNAP~RpoD": 2190.0, "RNAPAuxiliary": 4906.0, "Ribosome": 12604.0, "RibosomeAuxiliary": 1798.0, "100S": 0.0, "oriC~DNAP": 1.0, "genome": 9895835.0, "rRNA16S": 1699.0, "rRNA23S": 4237.0, "rRNA5S": 4070.0, "30S": 3463.0, "50S": 1293.0, "RplA": 20593.0, "RplL": 21353.0, "RpsA": 17991.0, "RpsC": 26585.0}, "out": {"vital": 1.0, "Cl-": 0.06056, "Na+": 0.05, "NH4+": 0.0095, "K+": 0.00264, "Pi": 0.00132, "Mg2+": 0.0005300000000000001, "nicotinamide": 9.826e-05, "pantothenate": 4.949e-05, "pyridoxine": 1.655e-05, "thiamine": 1.507e-05, "lipoate": 9.74e-06, "riboflavin": 2.13e-06, "Ca2+": 5e-07, "biotin": 4.9e-07, "sulfate": 3.1e-07, "folate": 1.8e-07, "Mn2+": 8e-08, "boric_acid": 4e-08, "Co2+": 3.0000000000000004e-08, "Zn2+": 1e-08, "Cu2+": 1e-08, "Fe2+": 1e-08, "molybdate": 3.0000000000000004e-09, "D-glucose": 0.0040999999999999995, "LB": 0.0, "L-alanine": 0.0008, "L-arginine": 0.005200000000000001, "L-asparagine": 0.0004, "L-aspartate": 0.0004, "L-cysteine": 9.999999999999999e-05, "L-glutamine": 0.0006, "glycine": 0.0008, "L-histidine": 0.0002, "L-isoleucine": 0.0004, "L-leucine": 0.0008, "L-lysine": 0.0004, "L-methionine": 0.0002, "L-phenylalanine": 0.0004, "L-proline": 0.0004, "L-serine": 0.01, "L-threonine": 0.0004, "L-tryptophan": 9.999999999999999e-05, "L-tyrosine": 0.0002, "L-valine": 0.0006, "adenine": 0.0002, "cytosine": 0.0002, "guanine": 0.0002, "uracil": 0.0002, "EZRich": 0.0, "H2O": 55.0, "H+": 0.0012, "O2": 0.0012, "CO2": 0.0012, "L-glutamate": 0.011, "bioentity": 5.0, "length": 0.1, "Ribosome": 0.0}, "cell": {"H+": 0.00118, "membrane_H+": 0.012289999999999999, "length": 3.972790969e-06}, "polysomes": 6079.0, "mrna": 4828.0, "protein": 0.004335039410240012, "trna_free": 0.00030586000000000003, "trna_charged": 0.00023523580999999991, "cells": 4194304.0, "instances": 4194304.0, "log2_instances": 22, "rnap_bound": 4774.0, "rnapaux_bound": 1855.0, "ribo_total": 75924.0}, "26000": {"conc": {"H+": 0.0012, "O2": 0.0012, "CO2": 0.0012, "Pi": 0.023899999999999998, "RpoD": 3.3e-07, "RNAP": 2.5099999999999997e-06, "RNAP~RpoD": 1.4299999999999999e-06, "RNAPAuxiliary": 3.25e-06, "ppGpp": 3.3e-07, "ATP": 0.00951, "CTP": 0.00438, "GTP": 0.00557, "UTP": 0.01349, "PPi": 0.0002, "AMP": 0.00057, "CMP": 0.00059, "GMP": 0.0011, "Ribosome": 1.222e-05, "RibosomeAuxiliary": 1.6299999999999999e-06, "GDP": 0.00315, "L-leucine": 0.00061, "L-alanine": 0.00451, "glycine": 0.01298, "L-valine": 0.00121, "L-glutamate": 0.01055, "L-serine": 6.612999999999999e-05, "L-isoleucine": 0.00022, "L-aspartate": 0.00466, "L-threonine": 0.0001, "L-lysine": 0.00044, "L-proline": 0.00063, "L-arginine": 0.0011, "L-phenylalanine": 3.313e-05, "L-tyrosine": 5.408e-05, "L-glutamine": 0.00445, "L-asparagine": 0.00054, "L-histidine": 9.476000000000001e-05, "L-methionine": 0.00017999999999999998, "L-cysteine": 0.00086, "L-tryptophan": 2.926e-05, "NH4+": 0.002, "acetyl-phosphate": 3.031e-08, "NADH": 0.00049, "NAD+": 0.00346, "NADPH": 0.00029, "NADP+": 0.00168, "FMN": 6.421e-05, "FAD": 0.00101, "CoA": 0.0014, "glutathione": 1.93e-09, "dATP": 0.00021, "ADP": 0.00059, "dAMP": 0.00013000000000000002, "cAMP": 3.322e-08, "adenosine": 0.00027, "deoxyadenosine": 3e-07, "adenine": 0.00031, "dCTP": 0.0001, "cytosine": 0.00025, "cytidine": 1.34e-06, "dGMP": 0.00057, "guanine": 4.3729999999999996e-05, "guanosine": 3.22e-06, "deoxyguanosine": 1.91e-06, "dTTP": 0.00091, "dTDP": 0.00015, "UDP": 0.00294, "uridine": 2.6899999999999997e-06, "ITP": 2.307e-11, "IDP": 2.591e-11, "IMP": 0.0006, "L-homocysteine": 0.00013000000000000002, "L-citrulline": 1.4e-05, "L-ornithine": 3.4399999999999997e-06, "L-histidinol": 5.638e-05, "S-adenosyl-L-methionine": 0.00017999999999999998, "D-glucose-6-phosphate": 0.00372, "D-fructose-6-phosphate": 0.00063, "D-fructose-1,6-bisphosphate": 0.01724, "dihydroxyacetone-phosphate": 0.00026000000000000003, "3-phospho-D-glycerate": 0.00101, "phosphoenolpyruvate": 0.00029, "pyruvate": 0.00184, "acetyl-CoA": 0.00066, "oxaloacetate": 0.0006500000000000001, "citrate": 0.00024, "2-oxoglutarate": 0.00067, "succinyl-CoA": 0.00026000000000000003, "succinate": 0.00068, "fumarate": 0.00014000000000000001, "L-malate": 0.00148, "propionyl-CoA": 4.48e-12, "malonyl-CoA": 3.86e-12, "acetoacetyl-CoA": 2.643e-11, "myo-inositol": 6.500000000000001e-13, "6-phospho-D-glucono-1,5-lactone": 1.8e-10, "6-phospho-D-gluconate": 0.0034500000000000004, "D-ribulose-5-phosphate": 0.00016, "alpha-D-ribose-5-phosphate": 0.0004, "D-xylulose-5-phosphate": 3.875e-11, "D-gluconate": 1.4299999999999999e-06, "glycerate": 1.6000000000000002e-10, "glycerol-3-phosphate": 0.0, "2-deoxy-D-ribose-5-phosphate": 2.1999999999999998e-07, "5-phospho-alpha-D-ribose-1-diphosphate": 0.00022, "N-carbamoyl-L-aspartate": 9.630000000000001e-06, "(S)-dihydroorotate": 4.139999999999999e-06, "UDP-N-acetyl-D-glucosamine": 1.05e-09, "2,3-dihydroxybenzoate": 1.592e-11, "4-hydroxybenzoate": 0.0, "shikimate": 0.00013000000000000002, "phenylpyruvate": 1.822e-05, "anthranilate": 1.192e-05, "N2-acetyl-L-ornithine": 1.04e-06, "riboflavin": 0.00017999999999999998, "quinolinate": 0.00015, "PfkA": 1.98e-06, "FbaA": 7.139999999999999e-06, "TpiA": 6.259999999999999e-06, "GapA": 1.8769999999999998e-05, "Pgk": 1.3359999999999999e-05, "Eno": 1.205e-05, "PykF": 1.51e-06, "AceF": 5.96e-06, "AceE": 1.09e-06, "Lpd": 1.55e-06, "GltA": 3.87e-06, "Icd": 8.03e-06, "SucA": 1.5599999999999999e-06, "Mdh": 1.627e-05, "CyoA": 8.2e-06, "AtpA": 1.119e-05, "Prs": 1.6699999999999999e-06, "PurF": 1.24e-06, "GuaB": 2.99e-06, "Gmk": 1.05e-06, "Adk": 3.6699999999999996e-06, "NrdB": 1.95e-06, "NrdA": 7.799999999999999e-07, "CarA": 1.7399999999999999e-06, "PyrB": 1.85e-06, "ThyA": 1.2099999999999998e-06, "Tmk": 8.1e-07, "PyrG": 1.78e-06, "Ndk": 4.08e-06, "GlnA": 3.68e-06, "100S": 0.0, "oriC~DNAP": 1.5800000000000001e-09, "genome": 0.00841, "CellWall": 1.2, "D-glucose": 7.87e-06, "AtpD": 2.16e-06, "NuoA": 1.53e-06, "GuaA": 2.58e-06, "DnaE": 1.8999999999999998e-06, "DnaX": 1.02e-06, "Lgt": 1.6299999999999999e-06, "ClpP": 5.6e-07, "FtsH": 1.46e-06, "FusA": 3.7999999999999996e-07, "Lon": 1.59e-06, "TufA": 1.69e-06, "TufB": 2.39e-06, "DnaB": 4.5e-07, "GroEL": 6.3e-07, "GyrA": 1.86e-06, "GyrB": 1.6799999999999998e-06, "ParC": 6e-07, "ParE": 1.6e-06, "SecA": 1.33e-06, "FtsI": 1.48e-06, "LpxC": 1.58e-06, "MurA": 1.8999999999999998e-06, "BamA": 1.59e-06, "DnaK": 1.04e-06, "FtsA": 1.4499999999999999e-06, "ZipA": 1.31e-06, "OmpA": 2.7799999999999996e-06, "OmpF": 1.2499999999999999e-06, "SecY": 1.07e-06, "AlaS": 3.0899999999999996e-06, "ArgS": 1.48e-06, "Hns": 2.4999999999999998e-06, "IleS": 3.31e-06, "LeuS": 2.8999999999999998e-06, "MetG": 2.5299999999999995e-06, "ValS": 2.94e-06, "RpoA": 1.5800000000000001e-09, "RpoB": 9.45e-09, "RpoC": 0.0, "NusA": 0.0, "NusG": 6.7e-07, "Rho": 3.5e-07, "GreA": 1.42e-06, "rRNA16S": 6.1e-07, "rRNA23S": 1.96e-06, "rRNA5S": 2.16e-06, "30S": 1.83e-06, "50S": 7.1e-07, "RplA": 1.67e-05, "RplL": 1.706e-05, "RpsA": 1.597e-05, "RpsC": 1.964e-05, "Crp": 1.8999999999999998e-06, "CspC": 2.87e-06, "DnaA": 1.2099999999999998e-06, "DnaG": 2.1499999999999997e-06, "Fis": 2.0299999999999996e-06, "HupA": 2.6499999999999996e-06, "Ssb": 2.39e-06, "Tsf": 5.9e-07, "DnaN": 1.7199999999999998e-06, "Frr": 1.8910000000000002e-08, "FtsZ": 1.98e-06, "GroES": 9.1e-07, "InfA": 5.699999999999999e-07, "InfB": 0.0, "InfC": 1.3e-07, "MreB": 2.0199999999999997e-06, "MukB": 7.599999999999999e-07, "PrfA": 1.8e-07, "PrfB": 2.75e-06, "EFTu": 1.3e-07}, "count": {"RpoD": 210.0, "RNAP": 1595.0, "RNAP~RpoD": 909.0, "RNAPAuxiliary": 2062.0, "Ribosome": 7754.0, "RibosomeAuxiliary": 1034.0, "100S": 0.0, "oriC~DNAP": 1.0, "genome": 5337277.0, "rRNA16S": 384.0, "rRNA23S": 1243.0, "rRNA5S": 1368.0, "30S": 1162.0, "50S": 453.0, "RplA": 10598.0, "RplL": 10828.0, "RpsA": 10135.0, "RpsC": 12466.0}, "out": {"vital": 1.0, "Cl-": 0.06056, "Na+": 0.05, "NH4+": 0.0095, "K+": 0.00264, "Pi": 0.00132, "Mg2+": 0.0005300000000000001, "nicotinamide": 9.826e-05, "pantothenate": 4.949e-05, "pyridoxine": 1.655e-05, "thiamine": 1.507e-05, "lipoate": 9.74e-06, "riboflavin": 2.13e-06, "Ca2+": 5e-07, "biotin": 4.9e-07, "sulfate": 3.1e-07, "folate": 1.8e-07, "Mn2+": 8e-08, "boric_acid": 4e-08, "Co2+": 3.0000000000000004e-08, "Zn2+": 1e-08, "Cu2+": 1e-08, "Fe2+": 1e-08, "molybdate": 3.0000000000000004e-09, "D-glucose": 0.0040999999999999995, "LB": 0.0, "L-alanine": 0.0008, "L-arginine": 0.005200000000000001, "L-asparagine": 0.0004, "L-aspartate": 0.0004, "L-cysteine": 9.999999999999999e-05, "L-glutamine": 0.0006, "glycine": 0.0008, "L-histidine": 0.0002, "L-isoleucine": 0.0004, "L-leucine": 0.0008, "L-lysine": 0.0004, "L-methionine": 0.0002, "L-phenylalanine": 0.0004, "L-proline": 0.0004, "L-serine": 0.01, "L-threonine": 0.0004, "L-tryptophan": 9.999999999999999e-05, "L-tyrosine": 0.0002, "L-valine": 0.0006, "adenine": 0.0002, "cytosine": 0.0002, "guanine": 0.0002, "uracil": 0.0002, "EZRich": 0.0, "H2O": 55.0, "H+": 0.0012, "O2": 0.0012, "CO2": 0.0012, "L-glutamate": 0.011, "bioentity": 5.0, "length": 0.1, "Ribosome": 0.0}, "cell": {"H+": 0.00118, "membrane_H+": 0.00994, "length": 2.09668881e-06}, "polysomes": 3204.0, "mrna": 2243.0, "protein": 0.004319179830220004, "trna_free": 0.00030944999999999996, "trna_charged": 0.00023630315999999995, "cells": 8388608.0, "instances": 8388608.0, "log2_instances": 23, "rnap_bound": 3027.0, "rnapaux_bound": 1638.0, "ribo_total": 41294.0}, "26100": {"conc": {"H+": 0.0012, "O2": 0.0012, "CO2": 0.0012, "Pi": 0.023899999999999998, "RpoD": 3e-07, "RNAP": 2.5699999999999995e-06, "RNAP~RpoD": 1.48e-06, "RNAPAuxiliary": 3.41e-06, "ppGpp": 3.2e-07, "ATP": 0.00868, "CTP": 0.00431, "GTP": 0.00519, "UTP": 0.01325, "PPi": 0.0002, "AMP": 0.00059, "CMP": 0.00058, "GMP": 0.00124, "Ribosome": 1.206e-05, "RibosomeAuxiliary": 1.6699999999999999e-06, "GDP": 0.00352, "L-leucine": 0.0006, "L-alanine": 0.00453, "glycine": 0.012830000000000001, "L-valine": 0.00122, "L-glutamate": 0.01046, "L-serine": 6.456e-05, "L-isoleucine": 0.00017, "L-aspartate": 0.00456, "L-threonine": 8.064e-05, "L-lysine": 0.00044, "L-proline": 0.00062, "L-arginine": 0.00109, "L-phenylalanine": 3.175e-05, "L-tyrosine": 5.1899999999999994e-05, "L-glutamine": 0.00446, "L-asparagine": 0.00054, "L-histidine": 9.486e-05, "L-methionine": 0.00017999999999999998, "L-cysteine": 0.0008, "L-tryptophan": 2.805e-05, "NH4+": 0.002, "acetyl-phosphate": 2.979e-08, "NADH": 0.00049, "NAD+": 0.0034300000000000003, "NADPH": 0.0003, "NADP+": 0.00167, "FMN": 5.747e-05, "FAD": 0.00101, "CoA": 0.0014, "glutathione": 1.8000000000000002e-09, "dATP": 0.00021, "ADP": 0.00061, "dAMP": 0.00013000000000000002, "cAMP": 3.472e-08, "adenosine": 0.00027, "deoxyadenosine": 3e-07, "adenine": 0.00032, "dCTP": 9.19e-05, "cytosine": 0.00024, "cytidine": 1.32e-06, "dGMP": 0.00057, "guanine": 4.481e-05, "guanosine": 3.2599999999999997e-06, "deoxyguanosine": 1.91e-06, "dTTP": 0.0008900000000000001, "dTDP": 0.00015, "UDP": 0.00289, "uridine": 2.66e-06, "ITP": 2.152e-11, "IDP": 2.4170000000000002e-11, "IMP": 0.00061, "L-homocysteine": 0.00013000000000000002, "L-citrulline": 1.318e-05, "L-ornithine": 3.24e-06, "L-histidinol": 5.641e-05, "S-adenosyl-L-methionine": 0.00017999999999999998, "D-glucose-6-phosphate": 0.00372, "D-fructose-6-phosphate": 0.00063, "D-fructose-1,6-bisphosphate": 0.01709, "dihydroxyacetone-phosphate": 0.00025, "3-phospho-D-glycerate": 0.0009699999999999999, "phosphoenolpyruvate": 0.00028000000000000003, "pyruvate": 0.00182, "acetyl-CoA": 0.0006500000000000001, "oxaloacetate": 0.00062, "citrate": 0.00023, "2-oxoglutarate": 0.0006500000000000001, "succinyl-CoA": 0.00025, "succinate": 0.00066, "fumarate": 0.00013000000000000002, "L-malate": 0.00142, "propionyl-CoA": 4.34e-12, "malonyl-CoA": 3.6099999999999998e-12, "acetoacetyl-CoA": 2.6190000000000002e-11, "myo-inositol": 6e-13, "6-phospho-D-glucono-1,5-lactone": 1.7000000000000003e-10, "6-phospho-D-gluconate": 0.0034500000000000004, "D-ribulose-5-phosphate": 0.00016, "alpha-D-ribose-5-phosphate": 0.0004, "D-xylulose-5-phosphate": 3.639e-11, "D-gluconate": 1.4e-06, "glycerate": 1.5e-10, "glycerol-3-phosphate": 0.0, "2-deoxy-D-ribose-5-phosphate": 2.1999999999999998e-07, "5-phospho-alpha-D-ribose-1-diphosphate": 0.00022, "N-carbamoyl-L-aspartate": 1.009e-05, "(S)-dihydroorotate": 4.29e-06, "UDP-N-acetyl-D-glucosamine": 9.800000000000001e-10, "2,3-dihydroxybenzoate": 1.485e-11, "4-hydroxybenzoate": 0.0, "shikimate": 0.00014000000000000001, "phenylpyruvate": 1.723e-05, "anthranilate": 1.18e-05, "N2-acetyl-L-ornithine": 1.0099999999999999e-06, "riboflavin": 0.00016, "quinolinate": 0.00015, "PfkA": 1.92e-06, "FbaA": 7.1299999999999995e-06, "TpiA": 6.28e-06, "GapA": 1.842e-05, "Pgk": 1.3199999999999999e-05, "Eno": 1.2019999999999998e-05, "PykF": 1.42e-06, "AceF": 5.8899999999999995e-06, "AceE": 1.18e-06, "Lpd": 1.5e-06, "GltA": 3.77e-06, "Icd": 8.23e-06, "SucA": 1.57e-06, "Mdh": 1.602e-05, "CyoA": 8.089999999999999e-06, "AtpA": 1.102e-05, "Prs": 1.6399999999999998e-06, "PurF": 1.29e-06, "GuaB": 3.0899999999999996e-06, "Gmk": 1e-06, "Adk": 3.68e-06, "NrdB": 1.92e-06, "NrdA": 8e-07, "CarA": 1.7599999999999999e-06, "PyrB": 1.8e-06, "ThyA": 1.31e-06, "Tmk": 8.399999999999999e-07, "PyrG": 1.6799999999999998e-06, "Ndk": 4e-06, "GlnA": 3.58e-06, "100S": 0.0, "oriC~DNAP": 1.47e-09, "genome": 0.0085, "CellWall": 1.20001, "D-glucose": 7.76e-06, "AtpD": 2.14e-06, "NuoA": 1.51e-06, "GuaA": 2.4900000000000003e-06, "DnaE": 1.8999999999999998e-06, "DnaX": 1.28e-06, "Lgt": 1.59e-06, "ClpP": 5.9e-07, "FtsH": 1.3899999999999998e-06, "FusA": 2.9e-07, "Lon": 1.6699999999999999e-06, "TufA": 1.6e-06, "TufB": 2.37e-06, "DnaB": 4.6e-07, "GroEL": 6.1e-07, "GyrA": 1.99e-06, "GyrB": 1.6599999999999998e-06, "ParC": 5.6e-07, "ParE": 1.6799999999999998e-06, "SecA": 1.24e-06, "FtsI": 1.51e-06, "LpxC": 1.6399999999999998e-06, "MurA": 1.99e-06, "BamA": 1.57e-06, "DnaK": 1.0099999999999999e-06, "FtsA": 1.44e-06, "ZipA": 1.29e-06, "OmpA": 2.76e-06, "OmpF": 1.2499999999999999e-06, "SecY": 1.2099999999999998e-06, "AlaS": 3.0899999999999996e-06, "ArgS": 1.42e-06, "Hns": 2.4599999999999997e-06, "IleS": 3.29e-06, "LeuS": 2.83e-06, "MetG": 2.4999999999999998e-06, "ValS": 2.85e-06, "RpoA": 1.47e-09, "RpoB": 5.2900000000000004e-08, "RpoC": 9.990000000000001e-08, "NusA": 0.0, "NusG": 7.1e-07, "Rho": 2.6e-07, "GreA": 1.12e-06, "rRNA16S": 4.9e-07, "rRNA23S": 1.7599999999999999e-06, "rRNA5S": 1.85e-06, "30S": 1.44e-06, "50S": 5.3e-07, "RplA": 1.604e-05, "RplL": 1.896e-05, "RpsA": 1.74e-05, "RpsC": 2.102e-05, "Crp": 1.8799999999999998e-06, "CspC": 2.83e-06, "DnaA": 1.2099999999999998e-06, "DnaG": 2.05e-06, "Fis": 2.04e-06, "HupA": 2.8099999999999998e-06, "Ssb": 2.2799999999999998e-06, "Tsf": 3.6e-07, "DnaN": 1.6999999999999998e-06, "Frr": 8.82e-09, "FtsZ": 1.9699999999999998e-06, "GroES": 1.1e-06, "InfA": 3.7e-07, "InfB": 0.0, "InfC": 7.3500000000000005e-09, "MreB": 1.95e-06, "MukB": 7.599999999999999e-07, "PrfA": 0.0, "PrfB": 2.43e-06, "EFTu": 5.577000000000001e-08}, "count": {"RpoD": 206.0, "RNAP": 1750.0, "RNAP~RpoD": 1010.0, "RNAPAuxiliary": 2323.0, "Ribosome": 8207.0, "RibosomeAuxiliary": 1133.0, "100S": 0.0, "oriC~DNAP": 1.0, "genome": 5782457.0, "rRNA16S": 332.0, "rRNA23S": 1196.0, "rRNA5S": 1260.0, "30S": 981.0, "50S": 361.0, "RplA": 10916.0, "RplL": 12902.0, "RpsA": 11840.0, "RpsC": 14298.0}, "out": {"vital": 1.0, "Cl-": 0.06056, "Na+": 0.05, "NH4+": 0.0095, "K+": 0.00264, "Pi": 0.00132, "Mg2+": 0.0005300000000000001, "nicotinamide": 9.826e-05, "pantothenate": 4.949e-05, "pyridoxine": 1.655e-05, "thiamine": 1.507e-05, "lipoate": 9.74e-06, "riboflavin": 2.13e-06, "Ca2+": 5e-07, "biotin": 4.9e-07, "sulfate": 3.1e-07, "folate": 1.8e-07, "Mn2+": 8e-08, "boric_acid": 4e-08, "Co2+": 3.0000000000000004e-08, "Zn2+": 1e-08, "Cu2+": 1e-08, "Fe2+": 1e-08, "molybdate": 3.0000000000000004e-09, "D-glucose": 0.0040999999999999995, "LB": 0.0, "L-alanine": 0.0008, "L-arginine": 0.005200000000000001, "L-asparagine": 0.0004, "L-aspartate": 0.0004, "L-cysteine": 9.999999999999999e-05, "L-glutamine": 0.0006, "glycine": 0.0008, "L-histidine": 0.0002, "L-isoleucine": 0.0004, "L-leucine": 0.0008, "L-lysine": 0.0004, "L-methionine": 0.0002, "L-phenylalanine": 0.0004, "L-proline": 0.0004, "L-serine": 0.01, "L-threonine": 0.0004, "L-tryptophan": 9.999999999999999e-05, "L-tyrosine": 0.0002, "L-valine": 0.0006, "adenine": 0.0002, "cytosine": 0.0002, "guanine": 0.0002, "uracil": 0.0002, "EZRich": 0.0, "H2O": 55.0, "H+": 0.0012, "O2": 0.0012, "CO2": 0.0012, "L-glutamate": 0.011, "bioentity": 5.0, "length": 0.1, "Ribosome": 0.0}, "cell": {"H+": 0.00118, "membrane_H+": 0.009460000000000001, "length": 2.247617221e-06}, "polysomes": 3435.0, "mrna": 2420.0, "protein": 0.004327247320210017, "trna_free": 0.00031273, "trna_charged": 0.00023494029000000003, "cells": 8388608.0, "instances": 8388608.0, "log2_instances": 23, "rnap_bound": 3149.0, "rnapaux_bound": 1672.0, "ribo_total": 44147.0}, "26200": {"conc": {"H+": 0.0012, "O2": 0.0012, "CO2": 0.0012, "Pi": 0.023899999999999998, "RpoD": 2.6e-07, "RNAP": 2.64e-06, "RNAP~RpoD": 1.5e-06, "RNAPAuxiliary": 3.7499999999999997e-06, "ppGpp": 3.2e-07, "ATP": 0.00894, "CTP": 0.00425, "GTP": 0.00563, "UTP": 0.013090000000000001, "PPi": 0.0002, "AMP": 0.00055, "CMP": 0.00057, "GMP": 0.00113, "Ribosome": 1.141e-05, "RibosomeAuxiliary": 1.55e-06, "GDP": 0.00321, "L-leucine": 0.00062, "L-alanine": 0.00481, "glycine": 0.012490000000000001, "L-valine": 0.00122, "L-glutamate": 0.01059, "L-serine": 6.429000000000001e-05, "L-isoleucine": 0.00017999999999999998, "L-aspartate": 0.00457, "L-threonine": 9.452999999999999e-05, "L-lysine": 0.00045000000000000004, "L-proline": 0.00062, "L-arginine": 0.00111, "L-phenylalanine": 3.3759999999999995e-05, "L-tyrosine": 5.324e-05, "L-glutamine": 0.00443, "L-asparagine": 0.00054, "L-histidine": 9.96e-05, "L-methionine": 0.00017999999999999998, "L-cysteine": 0.0007700000000000001, "L-tryptophan": 2.9719999999999997e-05, "NH4+": 0.002, "acetyl-phosphate": 2.9170000000000002e-08, "NADH": 0.00049, "NAD+": 0.0034, "NADPH": 0.0003, "NADP+": 0.00166, "FMN": 6.235999999999999e-05, "FAD": 0.00101, "CoA": 0.0014, "glutathione": 1.68e-09, "dATP": 0.00021, "ADP": 0.00057, "dAMP": 0.00013000000000000002, "cAMP": 3.576e-08, "adenosine": 0.00025, "deoxyadenosine": 3e-07, "adenine": 0.0003, "dCTP": 8.884e-05, "cytosine": 0.00024, "cytidine": 1.31e-06, "dGMP": 0.0005600000000000001, "guanine": 4.595e-05, "guanosine": 3.29e-06, "deoxyguanosine": 1.8999999999999998e-06, "dTTP": 0.00087, "dTDP": 0.00015, "UDP": 0.00286, "uridine": 2.62e-06, "ITP": 2.006e-11, "IDP": 2.2530000000000002e-11, "IMP": 0.00058, "L-homocysteine": 0.00013000000000000002, "L-citrulline": 1.23e-05, "L-ornithine": 3.06e-06, "L-histidinol": 5.918e-05, "S-adenosyl-L-methionine": 0.00017999999999999998, "D-glucose-6-phosphate": 0.00371, "D-fructose-6-phosphate": 0.00063, "D-fructose-1,6-bisphosphate": 0.0173, "dihydroxyacetone-phosphate": 0.00026000000000000003, "3-phospho-D-glycerate": 0.0009699999999999999, "phosphoenolpyruvate": 0.00029, "pyruvate": 0.00185, "acetyl-CoA": 0.00066, "oxaloacetate": 0.00063, "citrate": 0.00024, "2-oxoglutarate": 0.00067, "succinyl-CoA": 0.00026000000000000003, "succinate": 0.00069, "fumarate": 0.00014000000000000001, "L-malate": 0.00148, "propionyl-CoA": 4.219999999999999e-12, "malonyl-CoA": 3.36e-12, "acetoacetyl-CoA": 2.599e-11, "myo-inositol": 5.6e-13, "6-phospho-D-glucono-1,5-lactone": 1.6000000000000002e-10, "6-phospho-D-gluconate": 0.0034500000000000004, "D-ribulose-5-phosphate": 0.00016, "alpha-D-ribose-5-phosphate": 0.0004, "D-xylulose-5-phosphate": 3.413e-11, "D-gluconate": 1.3600000000000001e-06, "glycerate": 1.4000000000000003e-10, "glycerol-3-phosphate": 0.0, "2-deoxy-D-ribose-5-phosphate": 2.1999999999999998e-07, "5-phospho-alpha-D-ribose-1-diphosphate": 0.00022, "N-carbamoyl-L-aspartate": 1.087e-05, "(S)-dihydroorotate": 4.66e-06, "UDP-N-acetyl-D-glucosamine": 9.100000000000001e-10, "2,3-dihydroxybenzoate": 1.3839999999999999e-11, "4-hydroxybenzoate": 0.0, "shikimate": 0.00014000000000000001, "phenylpyruvate": 1.864e-05, "anthranilate": 1.226e-05, "N2-acetyl-L-ornithine": 9e-07, "riboflavin": 0.00017, "quinolinate": 0.00015, "PfkA": 1.8999999999999998e-06, "FbaA": 7e-06, "TpiA": 6.37e-06, "GapA": 1.8089999999999998e-05, "Pgk": 1.308e-05, "Eno": 1.188e-05, "PykF": 1.4299999999999999e-06, "AceF": 5.87e-06, "AceE": 1.31e-06, "Lpd": 1.4499999999999999e-06, "GltA": 3.87e-06, "Icd": 8.380000000000001e-06, "SucA": 1.59e-06, "Mdh": 1.589e-05, "CyoA": 7.94e-06, "AtpA": 1.081e-05, "Prs": 1.62e-06, "PurF": 1.27e-06, "GuaB": 3.11e-06, "Gmk": 1.06e-06, "Adk": 3.66e-06, "NrdB": 1.83e-06, "NrdA": 7.5e-07, "CarA": 1.73e-06, "PyrB": 1.82e-06, "ThyA": 1.3e-06, "Tmk": 8.199999999999999e-07, "PyrG": 1.5599999999999999e-06, "Ndk": 4.01e-06, "GlnA": 3.45e-06, "100S": 0.0, "oriC~DNAP": 1.3700000000000002e-09, "genome": 0.00853, "CellWall": 1.20002, "D-glucose": 7.66e-06, "AtpD": 2.1e-06, "NuoA": 1.53e-06, "GuaA": 2.4999999999999998e-06, "DnaE": 1.98e-06, "DnaX": 1.3899999999999998e-06, "Lgt": 1.5399999999999999e-06, "ClpP": 6.5e-07, "FtsH": 1.3e-06, "FusA": 3.1e-07, "Lon": 1.73e-06, "TufA": 1.55e-06, "TufB": 2.3799999999999997e-06, "DnaB": 4.6999999999999995e-07, "GroEL": 6.2e-07, "GyrA": 2.05e-06, "GyrB": 1.6299999999999999e-06, "ParC": 5.2e-07, "ParE": 1.6599999999999998e-06, "SecA": 1.2099999999999998e-06, "FtsI": 1.4099999999999998e-06, "LpxC": 1.73e-06, "MurA": 2.0699999999999997e-06, "BamA": 1.53e-06, "DnaK": 9.9e-07, "FtsA": 1.34e-06, "ZipA": 1.2e-06, "OmpA": 2.8599999999999997e-06, "OmpF": 1.35e-06, "SecY": 1.33e-06, "AlaS": 3.15e-06, "ArgS": 1.3600000000000001e-06, "Hns": 2.4599999999999997e-06, "IleS": 3.38e-06, "LeuS": 2.75e-06, "MetG": 2.44e-06, "ValS": 2.87e-06, "RpoA": 1.3700000000000002e-09, "RpoB": 3.3e-07, "RpoC": 3e-07, "NusA": 0.0, "NusG": 5.9e-07, "Rho": 8.770000000000001e-08, "GreA": 6.6e-07, "rRNA16S": 7e-07, "rRNA23S": 1.6e-06, "rRNA5S": 2.2e-06, "30S": 1.69e-06, "50S": 5.6e-07, "RplA": 1.726e-05, "RplL": 2.3149999999999997e-05, "RpsA": 1.7539999999999998e-05, "RpsC": 1.9079999999999997e-05, "Crp": 1.8999999999999998e-06, "CspC": 2.8199999999999997e-06, "DnaA": 1.24e-06, "DnaG": 2.09e-06, "Fis": 2.08e-06, "HupA": 2.7799999999999996e-06, "Ssb": 2.16e-06, "Tsf": 3.1e-07, "DnaN": 1.73e-06, "Frr": 6.297e-08, "FtsZ": 1.92e-06, "GroES": 1.2e-06, "InfA": 3.1e-07, "InfB": 8.220000000000002e-09, "InfC": 0.0, "MreB": 1.98e-06, "MukB": 7e-07, "PrfA": 1.3700000000000002e-09, "PrfB": 2.3799999999999997e-06, "EFTu": 8.203e-08}, "count": {"RpoD": 188.0, "RNAP": 1930.0, "RNAP~RpoD": 1092.0, "RNAPAuxiliary": 2740.0, "Ribosome": 8330.0, "RibosomeAuxiliary": 1132.0, "100S": 0.0, "oriC~DNAP": 1.0, "genome": 6227493.0, "rRNA16S": 508.0, "rRNA23S": 1165.0, "rRNA5S": 1604.0, "30S": 1232.0, "50S": 408.0, "RplA": 12597.0, "RplL": 16897.0, "RpsA": 12803.0, "RpsC": 13928.0}, "out": {"vital": 1.0, "Cl-": 0.06056, "Na+": 0.05, "NH4+": 0.0095, "K+": 0.00264, "Pi": 0.00132, "Mg2+": 0.0005300000000000001, "nicotinamide": 9.826e-05, "pantothenate": 4.949e-05, "pyridoxine": 1.655e-05, "thiamine": 1.507e-05, "lipoate": 9.74e-06, "riboflavin": 2.13e-06, "Ca2+": 5e-07, "biotin": 4.9e-07, "sulfate": 3.1e-07, "folate": 1.8e-07, "Mn2+": 8e-08, "boric_acid": 4e-08, "Co2+": 3.0000000000000004e-08, "Zn2+": 1e-08, "Cu2+": 1e-08, "Fe2+": 1e-08, "molybdate": 3.0000000000000004e-09, "D-glucose": 0.0040999999999999995, "LB": 0.0, "L-alanine": 0.0008, "L-arginine": 0.005200000000000001, "L-asparagine": 0.0004, "L-aspartate": 0.0004, "L-cysteine": 9.999999999999999e-05, "L-glutamine": 0.0006, "glycine": 0.0008, "L-histidine": 0.0002, "L-isoleucine": 0.0004, "L-leucine": 0.0008, "L-lysine": 0.0004, "L-methionine": 0.0002, "L-phenylalanine": 0.0004, "L-proline": 0.0004, "L-serine": 0.01, "L-threonine": 0.0004, "L-tryptophan": 9.999999999999999e-05, "L-tyrosine": 0.0002, "L-valine": 0.0006, "adenine": 0.0002, "cytosine": 0.0002, "guanine": 0.0002, "uracil": 0.0002, "EZRich": 0.0, "H2O": 55.0, "H+": 0.0012, "O2": 0.0012, "CO2": 0.0012, "L-glutamate": 0.011, "bioentity": 5.0, "length": 0.1, "Ribosome": 0.0}, "cell": {"H+": 0.00118, "membrane_H+": 0.01298, "length": 2.411438248e-06}, "polysomes": 3684.0, "mrna": 2703.0, "protein": 0.004319884480189994, "trna_free": 0.00031950999999999995, "trna_charged": 0.00024357547999999998, "cells": 8388608.0, "instances": 8388608.0, "log2_instances": 23, "rnap_bound": 3200.0, "rnapaux_bound": 1660.0, "ribo_total": 46780.0}, "26300": {"conc": {"H+": 0.0012, "O2": 0.0012, "CO2": 0.0012, "Pi": 0.023899999999999998, "RpoD": 2.7e-07, "RNAP": 2.64e-06, "RNAP~RpoD": 1.57e-06, "RNAPAuxiliary": 3.92e-06, "ppGpp": 3.2e-07, "ATP": 0.008740000000000001, "CTP": 0.004200000000000001, "GTP": 0.00553, "UTP": 0.01293, "PPi": 0.0002, "AMP": 0.0005600000000000001, "CMP": 0.0005600000000000001, "GMP": 0.00114, "Ribosome": 1.147e-05, "RibosomeAuxiliary": 1.47e-06, "GDP": 0.00322, "L-leucine": 0.00061, "L-alanine": 0.004730000000000001, "glycine": 0.012029999999999999, "L-valine": 0.00121, "L-glutamate": 0.01064, "L-serine": 6.448e-05, "L-isoleucine": 0.0002, "L-aspartate": 0.00455, "L-threonine": 0.00011, "L-lysine": 0.00045000000000000004, "L-proline": 0.00062, "L-arginine": 0.00109, "L-phenylalanine": 3.528e-05, "L-tyrosine": 5.1259999999999994e-05, "L-glutamine": 0.00439, "L-asparagine": 0.00054, "L-histidine": 0.0001, "L-methionine": 0.00017, "L-cysteine": 0.00082, "L-tryptophan": 3.193e-05, "NH4+": 0.002, "acetyl-phosphate": 2.8680000000000003e-08, "NADH": 0.0005, "NAD+": 0.0033900000000000002, "NADPH": 0.00029, "NADP+": 0.00165, "FMN": 6.267e-05, "FAD": 0.00101, "CoA": 0.0014, "glutathione": 1.5700000000000002e-09, "dATP": 0.00021, "ADP": 0.00057, "dAMP": 0.00013000000000000002, "cAMP": 3.662e-08, "adenosine": 0.00026000000000000003, "deoxyadenosine": 3e-07, "adenine": 0.0003, "dCTP": 8.443e-05, "cytosine": 0.00023, "cytidine": 1.29e-06, "dGMP": 0.0005600000000000001, "guanine": 4.488e-05, "guanosine": 3.3199999999999996e-06, "deoxyguanosine": 1.8999999999999998e-06, "dTTP": 0.00085, "dTDP": 0.00014000000000000001, "UDP": 0.00282, "uridine": 2.5899999999999998e-06, "ITP": 1.875e-11, "IDP": 2.106e-11, "IMP": 0.00059, "L-homocysteine": 0.00012, "L-citrulline": 1.222e-05, "L-ornithine": 3.0799999999999997e-06, "L-histidinol": 5.9829999999999995e-05, "S-adenosyl-L-methionine": 0.00017999999999999998, "D-glucose-6-phosphate": 0.00371, "D-fructose-6-phosphate": 0.00064, "D-fructose-1,6-bisphosphate": 0.01749, "dihydroxyacetone-phosphate": 0.00026000000000000003, "3-phospho-D-glycerate": 0.00096, "phosphoenolpyruvate": 0.00029, "pyruvate": 0.00184, "acetyl-CoA": 0.00066, "oxaloacetate": 0.00064, "citrate": 0.00024, "2-oxoglutarate": 0.00068, "succinyl-CoA": 0.00026000000000000003, "succinate": 0.0007, "fumarate": 0.00014000000000000001, "L-malate": 0.00149, "propionyl-CoA": 4.17e-12, "malonyl-CoA": 3.14e-12, "acetoacetyl-CoA": 2.589e-11, "myo-inositol": 5.300000000000001e-13, "6-phospho-D-glucono-1,5-lactone": 1.5e-10, "6-phospho-D-gluconate": 0.0034500000000000004, "D-ribulose-5-phosphate": 0.00016, "alpha-D-ribose-5-phosphate": 0.0004, "D-xylulose-5-phosphate": 3.211e-11, "D-gluconate": 1.33e-06, "glycerate": 1.3000000000000002e-10, "glycerol-3-phosphate": 0.0, "2-deoxy-D-ribose-5-phosphate": 2.1999999999999998e-07, "5-phospho-alpha-D-ribose-1-diphosphate": 0.00022, "N-carbamoyl-L-aspartate": 1.2189999999999998e-05, "(S)-dihydroorotate": 5.17e-06, "UDP-N-acetyl-D-glucosamine": 8.500000000000001e-10, "2,3-dihydroxybenzoate": 1.294e-11, "4-hydroxybenzoate": 0.0, "shikimate": 0.00013000000000000002, "phenylpyruvate": 1.986e-05, "anthranilate": 1.2630000000000001e-05, "N2-acetyl-L-ornithine": 8.199999999999999e-07, "riboflavin": 0.00017, "quinolinate": 0.00015, "PfkA": 2.04e-06, "FbaA": 6.8699999999999994e-06, "TpiA": 6.46e-06, "GapA": 1.7739999999999996e-05, "Pgk": 1.293e-05, "Eno": 1.165e-05, "PykF": 1.38e-06, "AceF": 6.04e-06, "AceE": 1.3899999999999998e-06, "Lpd": 1.38e-06, "GltA": 3.93e-06, "Icd": 8.36e-06, "SucA": 1.59e-06, "Mdh": 1.572e-05, "CyoA": 7.81e-06, "AtpA": 1.07e-05, "Prs": 1.78e-06, "PurF": 1.2e-06, "GuaB": 3.25e-06, "Gmk": 1.08e-06, "Adk": 3.56e-06, "NrdB": 1.79e-06, "NrdA": 7e-07, "CarA": 1.71e-06, "PyrB": 1.89e-06, "ThyA": 1.28e-06, "Tmk": 8e-07, "PyrG": 1.46e-06, "Ndk": 4e-06, "GlnA": 3.3199999999999996e-06, "100S": 0.0, "oriC~DNAP": 1.2800000000000001e-09, "genome": 0.008539999999999999, "CellWall": 1.2, "D-glucose": 7.5799999999999994e-06, "AtpD": 2.1499999999999997e-06, "NuoA": 1.53e-06, "GuaA": 2.44e-06, "DnaE": 2.05e-06, "DnaX": 1.44e-06, "Lgt": 1.46e-06, "ClpP": 6.5e-07, "FtsH": 1.28e-06, "FusA": 3.5e-07, "Lon": 1.78e-06, "TufA": 1.5199999999999998e-06, "TufB": 2.36e-06, "DnaB": 4.9e-07, "GroEL": 6.6e-07, "GyrA": 1.95e-06, "GyrB": 1.6599999999999998e-06, "ParC": 4.9e-07, "ParE": 1.61e-06, "SecA": 1.22e-06, "FtsI": 1.3600000000000001e-06, "LpxC": 1.73e-06, "MurA": 1.99e-06, "BamA": 1.5199999999999998e-06, "DnaK": 1.04e-06, "FtsA": 1.29e-06, "ZipA": 1.12e-06, "OmpA": 3.02e-06, "OmpF": 1.37e-06, "SecY": 1.37e-06, "AlaS": 3.19e-06, "ArgS": 1.38e-06, "Hns": 2.56e-06, "IleS": 3.37e-06, "LeuS": 2.7e-06, "MetG": 2.44e-06, "ValS": 2.93e-06, "RpoA": 1.2800000000000001e-09, "RpoB": 4.0999999999999994e-07, "RpoC": 4.2999999999999996e-07, "NusA": 2.049e-08, "NusG": 5.699999999999999e-07, "Rho": 0.0, "GreA": 2.7e-07, "rRNA16S": 8.599999999999999e-07, "rRNA23S": 1.73e-06, "rRNA5S": 2.4100000000000002e-06, "30S": 1.84e-06, "50S": 6e-07, "RplA": 1.927e-05, "RplL": 2.503e-05, "RpsA": 1.695e-05, "RpsC": 1.9920000000000002e-05, "Crp": 1.9299999999999997e-06, "CspC": 2.6899999999999997e-06, "DnaA": 1.22e-06, "DnaG": 2.0299999999999996e-06, "Fis": 2.0699999999999997e-06, "HupA": 2.6899999999999997e-06, "Ssb": 2.08e-06, "Tsf": 2.6e-07, "DnaN": 1.6999999999999998e-06, "Frr": 1.7000000000000001e-07, "FtsZ": 1.87e-06, "GroES": 1.1499999999999998e-06, "InfA": 3e-07, "InfB": 1.2e-07, "InfC": 0.0, "MreB": 1.86e-06, "MukB": 6.6e-07, "PrfA": 1.6640000000000002e-08, "PrfB": 2.3799999999999997e-06, "EFTu": 1.0999999999999999e-07}, "count": {"RpoD": 207.0, "RNAP": 2065.0, "RNAP~RpoD": 1225.0, "RNAPAuxiliary": 3059.0, "Ribosome": 8956.0, "RibosomeAuxiliary": 1145.0, "100S": 0.0, "oriC~DNAP": 1.0, "genome": 6672341.0, "rRNA16S": 669.0, "rRNA23S": 1354.0, "rRNA5S": 1881.0, "30S": 1440.0, "50S": 465.0, "RplA": 15044.0, "RplL": 19546.0, "RpsA": 13232.0, "RpsC": 15552.0}, "out": {"vital": 1.0, "Cl-": 0.06056, "Na+": 0.05, "NH4+": 0.0095, "K+": 0.00264, "Pi": 0.00132, "Mg2+": 0.0005300000000000001, "nicotinamide": 9.826e-05, "pantothenate": 4.949e-05, "pyridoxine": 1.655e-05, "thiamine": 1.507e-05, "lipoate": 9.74e-06, "riboflavin": 2.13e-06, "Ca2+": 5e-07, "biotin": 4.9e-07, "sulfate": 3.1e-07, "folate": 1.8e-07, "Mn2+": 8e-08, "boric_acid": 4e-08, "Co2+": 3.0000000000000004e-08, "Zn2+": 1e-08, "Cu2+": 1e-08, "Fe2+": 1e-08, "molybdate": 3.0000000000000004e-09, "D-glucose": 0.0040999999999999995, "LB": 0.0, "L-alanine": 0.0008, "L-arginine": 0.005200000000000001, "L-asparagine": 0.0004, "L-aspartate": 0.0004, "L-cysteine": 9.999999999999999e-05, "L-glutamine": 0.0006, "glycine": 0.0008, "L-histidine": 0.0002, "L-isoleucine": 0.0004, "L-leucine": 0.0008, "L-lysine": 0.0004, "L-methionine": 0.0002, "L-phenylalanine": 0.0004, "L-proline": 0.0004, "L-serine": 0.01, "L-threonine": 0.0004, "L-tryptophan": 9.999999999999999e-05, "L-tyrosine": 0.0002, "L-valine": 0.0006, "adenine": 0.0002, "cytosine": 0.0002, "guanine": 0.0002, "uracil": 0.0002, "EZRich": 0.0, "H2O": 55.0, "H+": 0.0012, "O2": 0.0012, "CO2": 0.0012, "L-glutamate": 0.011, "bioentity": 5.0, "length": 0.1, "Ribosome": 0.0}, "cell": {"H+": 0.00118, "membrane_H+": 0.013550000000000001, "length": 2.579686779e-06}, "polysomes": 3875.0, "mrna": 2833.0, "protein": 0.0043269412001800105, "trna_free": 0.00031968, "trna_charged": 0.00024237768, "cells": 8388608.0, "instances": 8388608.0, "log2_instances": 23, "rnap_bound": 3363.0, "rnapaux_bound": 1725.0, "ribo_total": 49686.0}, "26400": {"conc": {"H+": 0.0012, "O2": 0.0012, "CO2": 0.0012, "Pi": 0.023899999999999998, "RpoD": 2.3e-07, "RNAP": 2.6499999999999996e-06, "RNAP~RpoD": 1.61e-06, "RNAPAuxiliary": 4.049999999999999e-06, "ppGpp": 3.2e-07, "ATP": 0.009210000000000001, "CTP": 0.00412, "GTP": 0.00581, "UTP": 0.01271, "PPi": 0.0002, "AMP": 0.00051, "CMP": 0.00055, "GMP": 0.0008900000000000001, "Ribosome": 1.117e-05, "RibosomeAuxiliary": 1.28e-06, "GDP": 0.0025299999999999997, "L-leucine": 0.00067, "L-alanine": 0.004889999999999999, "glycine": 0.011880000000000002, "L-valine": 0.00125, "L-glutamate": 0.01093, "L-serine": 6.548e-05, "L-isoleucine": 0.00023, "L-aspartate": 0.0046500000000000005, "L-threonine": 0.00013000000000000002, "L-lysine": 0.00046, "L-proline": 0.00063, "L-arginine": 0.00113, "L-phenylalanine": 3.892e-05, "L-tyrosine": 5.389e-05, "L-glutamine": 0.00436, "L-asparagine": 0.00055, "L-histidine": 0.00011, "L-methionine": 0.00017999999999999998, "L-cysteine": 0.0009000000000000001, "L-tryptophan": 3.999e-05, "NH4+": 0.002, "acetyl-phosphate": 2.832e-08, "NADH": 0.0005, "NAD+": 0.0033799999999999998, "NADPH": 0.0003, "NADP+": 0.00164, "FMN": 6.434999999999999e-05, "FAD": 0.00101, "CoA": 0.0014, "glutathione": 1.47e-09, "dATP": 0.00021, "ADP": 0.0005300000000000001, "dAMP": 0.00013000000000000002, "cAMP": 3.729e-08, "adenosine": 0.00024, "deoxyadenosine": 3e-07, "adenine": 0.00028000000000000003, "dCTP": 8.131999999999999e-05, "cytosine": 0.00023, "cytidine": 1.28e-06, "dGMP": 0.00055, "guanine": 3.685e-05, "guanosine": 3.33e-06, "deoxyguanosine": 1.91e-06, "dTTP": 0.00084, "dTDP": 0.00014000000000000001, "UDP": 0.00278, "uridine": 2.5699999999999995e-06, "ITP": 1.755e-11, "IDP": 1.9719999999999998e-11, "IMP": 0.00055, "L-homocysteine": 0.00013000000000000002, "L-citrulline": 1.215e-05, "L-ornithine": 3.1e-06, "L-histidinol": 6.421e-05, "S-adenosyl-L-methionine": 0.00017999999999999998, "D-glucose-6-phosphate": 0.00371, "D-fructose-6-phosphate": 0.0006500000000000001, "D-fructose-1,6-bisphosphate": 0.01791, "dihydroxyacetone-phosphate": 0.00026000000000000003, "3-phospho-D-glycerate": 0.00098, "phosphoenolpyruvate": 0.0003, "pyruvate": 0.0018700000000000001, "acetyl-CoA": 0.00067, "oxaloacetate": 0.0006500000000000001, "citrate": 0.00025, "2-oxoglutarate": 0.00069, "succinyl-CoA": 0.00027, "succinate": 0.0007199999999999999, "fumarate": 0.00014000000000000001, "L-malate": 0.00151, "propionyl-CoA": 4.15e-12, "malonyl-CoA": 2.94e-12, "acetoacetyl-CoA": 2.587e-11, "myo-inositol": 4.899999999999999e-13, "6-phospho-D-glucono-1,5-lactone": 1.4000000000000003e-10, "6-phospho-D-gluconate": 0.0034500000000000004, "D-ribulose-5-phosphate": 0.00016, "alpha-D-ribose-5-phosphate": 0.0004, "D-xylulose-5-phosphate": 3.026e-11, "D-gluconate": 1.29e-06, "glycerate": 1.2e-10, "glycerol-3-phosphate": 0.0, "2-deoxy-D-ribose-5-phosphate": 2.1999999999999998e-07, "5-phospho-alpha-D-ribose-1-diphosphate": 0.00022, "N-carbamoyl-L-aspartate": 1.399e-05, "(S)-dihydroorotate": 5.87e-06, "UDP-N-acetyl-D-glucosamine": 8.000000000000001e-10, "2,3-dihydroxybenzoate": 1.2109999999999999e-11, "4-hydroxybenzoate": 0.0, "shikimate": 0.00013000000000000002, "phenylpyruvate": 2.134e-05, "anthranilate": 1.3909999999999999e-05, "N2-acetyl-L-ornithine": 7.599999999999999e-07, "riboflavin": 0.00017999999999999998, "quinolinate": 0.00015, "PfkA": 2.12e-06, "FbaA": 6.76e-06, "TpiA": 6.5e-06, "GapA": 1.735e-05, "Pgk": 1.292e-05, "Eno": 1.138e-05, "PykF": 1.29e-06, "AceF": 6.099999999999999e-06, "AceE": 1.42e-06, "Lpd": 1.3e-06, "GltA": 3.87e-06, "Icd": 8.3e-06, "SucA": 1.5399999999999999e-06, "Mdh": 1.549e-05, "CyoA": 7.75e-06, "AtpA": 1.071e-05, "Prs": 1.85e-06, "PurF": 1.1299999999999998e-06, "GuaB": 3.2599999999999997e-06, "Gmk": 1.12e-06, "Adk": 3.5099999999999994e-06, "NrdB": 1.71e-06, "NrdA": 6.7e-07, "CarA": 1.6999999999999998e-06, "PyrB": 1.92e-06, "ThyA": 1.2499999999999999e-06, "Tmk": 8.599999999999999e-07, "PyrG": 1.42e-06, "Ndk": 4.01e-06, "GlnA": 3.3199999999999996e-06, "100S": 0.0, "oriC~DNAP": 1.2e-09, "genome": 0.00853, "CellWall": 1.20001, "D-glucose": 7.509999999999999e-06, "AtpD": 2.2e-06, "NuoA": 1.4499999999999999e-06, "GuaA": 2.31e-06, "DnaE": 2.09e-06, "DnaX": 1.46e-06, "Lgt": 1.3899999999999998e-06, "ClpP": 6.7e-07, "FtsH": 1.22e-06, "FusA": 3.1e-07, "Lon": 1.75e-06, "TufA": 1.51e-06, "TufB": 2.2599999999999995e-06, "DnaB": 4.9e-07, "GroEL": 7.2e-07, "GyrA": 1.91e-06, "GyrB": 1.62e-06, "ParC": 4.6e-07, "ParE": 1.59e-06, "SecA": 1.22e-06, "FtsI": 1.35e-06, "LpxC": 1.6799999999999998e-06, "MurA": 1.94e-06, "BamA": 1.5e-06, "DnaK": 1.12e-06, "FtsA": 1.3e-06, "ZipA": 1.05e-06, "OmpA": 3.1199999999999998e-06, "OmpF": 1.38e-06, "SecY": 1.3899999999999998e-06, "AlaS": 3.29e-06, "ArgS": 1.4e-06, "Hns": 2.58e-06, "IleS": 3.3199999999999996e-06, "LeuS": 2.6099999999999996e-06, "MetG": 2.48e-06, "ValS": 2.96e-06, "RpoA": 1.2e-09, "RpoB": 4.2999999999999996e-07, "RpoC": 5.2e-07, "NusA": 0.0, "NusG": 5.699999999999999e-07, "Rho": 9.59e-09, "GreA": 3.9040000000000004e-08, "rRNA16S": 8.699999999999999e-07, "rRNA23S": 1.99e-06, "rRNA5S": 2.7e-06, "30S": 2.2e-06, "50S": 6.800000000000001e-07, "RplA": 1.989e-05, "RplL": 2.3690000000000002e-05, "RpsA": 1.5199999999999998e-05, "RpsC": 2.0629999999999997e-05, "Crp": 2.0199999999999997e-06, "CspC": 2.5899999999999998e-06, "DnaA": 1.1899999999999998e-06, "DnaG": 1.95e-06, "Fis": 2.09e-06, "HupA": 2.62e-06, "Ssb": 2.0299999999999996e-06, "Tsf": 2.8e-07, "DnaN": 1.62e-06, "Frr": 2.9e-07, "FtsZ": 1.83e-06, "GroES": 1.06e-06, "InfA": 3e-07, "InfB": 3e-07, "InfC": 0.0, "MreB": 1.79e-06, "MukB": 6.2e-07, "PrfA": 3.117e-08, "PrfB": 2.39e-06, "EFTu": 1.8e-07}, "count": {"RpoD": 195.0, "RNAP": 2208.0, "RNAP~RpoD": 1339.0, "RNAPAuxiliary": 3375.0, "Ribosome": 9317.0, "RibosomeAuxiliary": 1067.0, "100S": 0.0, "oriC~DNAP": 1.0, "genome": 7116517.0, "rRNA16S": 726.0, "rRNA23S": 1658.0, "rRNA5S": 2253.0, "30S": 1832.0, "50S": 565.0, "RplA": 16589.0, "RplL": 19756.0, "RpsA": 12674.0, "RpsC": 17205.0}, "out": {"vital": 1.0, "Cl-": 0.06056, "Na+": 0.05, "NH4+": 0.0095, "K+": 0.00264, "Pi": 0.00132, "Mg2+": 0.0005300000000000001, "nicotinamide": 9.826e-05, "pantothenate": 4.949e-05, "pyridoxine": 1.655e-05, "thiamine": 1.507e-05, "lipoate": 9.74e-06, "riboflavin": 2.13e-06, "Ca2+": 5e-07, "biotin": 4.9e-07, "sulfate": 3.1e-07, "folate": 1.8e-07, "Mn2+": 8e-08, "boric_acid": 4e-08, "Co2+": 3.0000000000000004e-08, "Zn2+": 1e-08, "Cu2+": 1e-08, "Fe2+": 1e-08, "molybdate": 3.0000000000000004e-09, "D-glucose": 0.0040999999999999995, "LB": 0.0, "L-alanine": 0.0008, "L-arginine": 0.005200000000000001, "L-asparagine": 0.0004, "L-aspartate": 0.0004, "L-cysteine": 9.999999999999999e-05, "L-glutamine": 0.0006, "glycine": 0.0008, "L-histidine": 0.0002, "L-isoleucine": 0.0004, "L-leucine": 0.0008, "L-lysine": 0.0004, "L-methionine": 0.0002, "L-phenylalanine": 0.0004, "L-proline": 0.0004, "L-serine": 0.01, "L-threonine": 0.0004, "L-tryptophan": 9.999999999999999e-05, "L-tyrosine": 0.0002, "L-valine": 0.0006, "adenine": 0.0002, "cytosine": 0.0002, "guanine": 0.0002, "uracil": 0.0002, "EZRich": 0.0, "H2O": 55.0, "H+": 0.0012, "O2": 0.0012, "CO2": 0.0012, "L-glutamate": 0.011, "bioentity": 5.0, "length": 0.1, "Ribosome": 0.0}, "cell": {"H+": 0.00118, "membrane_H+": 0.013980000000000001, "length": 2.755162175e-06}, "polysomes": 4157.0, "mrna": 3105.0, "protein": 0.004337360370170002, "trna_free": 0.00031274999999999993, "trna_charged": 0.00024153239999999998, "cells": 8388608.0, "instances": 8388608.0, "log2_instances": 23, "rnap_bound": 3502.0, "rnapaux_bound": 1748.0, "ribo_total": 52707.0}, "26500": {"conc": {"H+": 0.0012, "O2": 0.0012, "CO2": 0.0012, "Pi": 0.023899999999999998, "RpoD": 2.4e-07, "RNAP": 2.71e-06, "RNAP~RpoD": 1.6499999999999999e-06, "RNAPAuxiliary": 4.09e-06, "ppGpp": 3.2e-07, "ATP": 0.00954, "CTP": 0.00417, "GTP": 0.00545, "UTP": 0.01284, "PPi": 0.0002, "AMP": 0.00055, "CMP": 0.0005600000000000001, "GMP": 0.00095, "Ribosome": 1.0919999999999999e-05, "RibosomeAuxiliary": 1.1e-06, "GDP": 0.00269, "L-leucine": 0.0007, "L-alanine": 0.005019999999999999, "glycine": 0.01145, "L-valine": 0.0013000000000000002, "L-glutamate": 0.01103, "L-serine": 6.401e-05, "L-isoleucine": 0.00022, "L-aspartate": 0.00481, "L-threonine": 0.00012, "L-lysine": 0.00046, "L-proline": 0.00063, "L-arginine": 0.0011200000000000001, "L-phenylalanine": 3.724e-05, "L-tyrosine": 5.332999999999999e-05, "L-glutamine": 0.00435, "L-asparagine": 0.00057, "L-histidine": 0.00011, "L-methionine": 0.00017, "L-cysteine": 0.0009000000000000001, "L-tryptophan": 3.817e-05, "NH4+": 0.002, "acetyl-phosphate": 2.841e-08, "NADH": 0.0005, "NAD+": 0.0033900000000000002, "NADPH": 0.00031, "NADP+": 0.00164, "FMN": 6.275e-05, "FAD": 0.00101, "CoA": 0.0014, "glutathione": 1.39e-09, "dATP": 0.00021, "ADP": 0.0006, "dAMP": 0.00013000000000000002, "cAMP": 3.823e-08, "adenosine": 0.00025, "deoxyadenosine": 3e-07, "adenine": 0.00029, "dCTP": 7.859e-05, "cytosine": 0.00023, "cytidine": 1.28e-06, "dGMP": 0.00054, "guanine": 3.701e-05, "guanosine": 3.3399999999999998e-06, "deoxyguanosine": 1.9299999999999997e-06, "dTTP": 0.00083, "dTDP": 0.00014000000000000001, "UDP": 0.0028, "uridine": 2.56e-06, "ITP": 1.656e-11, "IDP": 1.8600000000000002e-11, "IMP": 0.00057, "L-homocysteine": 0.00012, "L-citrulline": 1.155e-05, "L-ornithine": 2.95e-06, "L-histidinol": 6.356e-05, "S-adenosyl-L-methionine": 0.00017999999999999998, "D-glucose-6-phosphate": 0.00371, "D-fructose-6-phosphate": 0.0006500000000000001, "D-fructose-1,6-bisphosphate": 0.01808, "dihydroxyacetone-phosphate": 0.00027, "3-phospho-D-glycerate": 0.00098, "phosphoenolpyruvate": 0.0003, "pyruvate": 0.0018700000000000001, "acetyl-CoA": 0.00067, "oxaloacetate": 0.0006500000000000001, "citrate": 0.00025, "2-oxoglutarate": 0.00067, "succinyl-CoA": 0.00026000000000000003, "succinate": 0.0007, "fumarate": 0.00014000000000000001, "L-malate": 0.00149, "propionyl-CoA": 4.1799999999999996e-12, "malonyl-CoA": 2.77e-12, "acetoacetyl-CoA": 2.612e-11, "myo-inositol": 4.699999999999999e-13, "6-phospho-D-glucono-1,5-lactone": 1.3000000000000002e-10, "6-phospho-D-gluconate": 0.0034500000000000004, "D-ribulose-5-phosphate": 0.00016, "alpha-D-ribose-5-phosphate": 0.0004, "D-xylulose-5-phosphate": 2.873e-11, "D-gluconate": 1.27e-06, "glycerate": 1.1000000000000001e-10, "glycerol-3-phosphate": 0.0, "2-deoxy-D-ribose-5-phosphate": 2.1999999999999998e-07, "5-phospho-alpha-D-ribose-1-diphosphate": 0.00023, "N-carbamoyl-L-aspartate": 1.3609999999999998e-05, "(S)-dihydroorotate": 5.95e-06, "UDP-N-acetyl-D-glucosamine": 7.500000000000001e-10, "2,3-dihydroxybenzoate": 1.143e-11, "4-hydroxybenzoate": 0.0, "shikimate": 0.00013000000000000002, "phenylpyruvate": 2.014e-05, "anthranilate": 1.385e-05, "N2-acetyl-L-ornithine": 7.3e-07, "riboflavin": 0.00017, "quinolinate": 0.00015, "PfkA": 2.16e-06, "FbaA": 6.7699999999999996e-06, "TpiA": 6.559999999999999e-06, "GapA": 1.721e-05, "Pgk": 1.3029999999999999e-05, "Eno": 1.135e-05, "PykF": 1.22e-06, "AceF": 6.2399999999999995e-06, "AceE": 1.3600000000000001e-06, "Lpd": 1.28e-06, "GltA": 3.87e-06, "Icd": 8.269999999999999e-06, "SucA": 1.5199999999999998e-06, "Mdh": 1.536e-05, "CyoA": 7.75e-06, "AtpA": 1.083e-05, "Prs": 1.87e-06, "PurF": 1.08e-06, "GuaB": 3.2599999999999997e-06, "Gmk": 1.18e-06, "Adk": 3.49e-06, "NrdB": 1.6799999999999998e-06, "NrdA": 6.3e-07, "CarA": 1.7199999999999998e-06, "PyrB": 1.89e-06, "ThyA": 1.28e-06, "Tmk": 8.799999999999999e-07, "PyrG": 1.4e-06, "Ndk": 3.92e-06, "GlnA": 3.31e-06, "100S": 0.0, "oriC~DNAP": 1.13e-09, "genome": 0.00855, "CellWall": 1.20003, "D-glucose": 7.509999999999999e-06, "AtpD": 2.16e-06, "NuoA": 1.4499999999999999e-06, "GuaA": 2.27e-06, "DnaE": 2.17e-06, "DnaX": 1.55e-06, "Lgt": 1.3899999999999998e-06, "ClpP": 7e-07, "FtsH": 1.26e-06, "FusA": 3.1e-07, "Lon": 1.7399999999999999e-06, "TufA": 1.5599999999999999e-06, "TufB": 2.13e-06, "DnaB": 4.8e-07, "GroEL": 7.5e-07, "GyrA": 2.14e-06, "GyrB": 1.57e-06, "ParC": 4.9e-07, "ParE": 1.62e-06, "SecA": 1.31e-06, "FtsI": 1.3899999999999998e-06, "LpxC": 1.6999999999999998e-06, "MurA": 1.9699999999999998e-06, "BamA": 1.46e-06, "DnaK": 1.1699999999999998e-06, "FtsA": 1.29e-06, "ZipA": 1.0099999999999999e-06, "OmpA": 3.14e-06, "OmpF": 1.33e-06, "SecY": 1.4e-06, "AlaS": 3.5199999999999998e-06, "ArgS": 1.38e-06, "Hns": 2.6099999999999996e-06, "IleS": 3.3599999999999996e-06, "LeuS": 2.5699999999999995e-06, "MetG": 2.5099999999999997e-06, "ValS": 2.94e-06, "RpoA": 0.0, "RpoB": 4.1999999999999995e-07, "RpoC": 5.8e-07, "NusA": 3.5060000000000004e-08, "NusG": 6.7e-07, "Rho": 7.01e-08, "GreA": 0.0, "rRNA16S": 9e-07, "rRNA23S": 1.99e-06, "rRNA5S": 2.76e-06, "30S": 2.43e-06, "50S": 6.800000000000001e-07, "RplA": 2.0609999999999997e-05, "RplL": 2.3089999999999997e-05, "RpsA": 1.3569999999999999e-05, "RpsC": 2.1760000000000002e-05, "Crp": 2.04e-06, "CspC": 2.6e-06, "DnaA": 1.26e-06, "DnaG": 1.98e-06, "Fis": 2.1e-06, "HupA": 2.5699999999999995e-06, "Ssb": 2.0299999999999996e-06, "Tsf": 2.8e-07, "DnaN": 1.6e-06, "Frr": 4e-07, "FtsZ": 1.7599999999999999e-06, "GroES": 1.05e-06, "InfA": 3.2e-07, "InfB": 3.7e-07, "InfC": 0.0, "MreB": 1.7599999999999999e-06, "MukB": 6e-07, "PrfA": 1.7000000000000001e-07, "PrfB": 2.33e-06, "EFTu": 3.4000000000000003e-07}, "count": {"RpoD": 216.0, "RNAP": 2396.0, "RNAP~RpoD": 1456.0, "RNAPAuxiliary": 3613.0, "Ribosome": 9656.0, "RibosomeAuxiliary": 970.0, "100S": 0.0, "oriC~DNAP": 1.0, "genome": 7560481.0, "rRNA16S": 800.0, "rRNA23S": 1762.0, "rRNA5S": 2437.0, "30S": 2146.0, "50S": 604.0, "RplA": 18222.0, "RplL": 20412.0, "RpsA": 11992.0, "RpsC": 19234.0}, "out": {"vital": 1.0, "Cl-": 0.06056, "Na+": 0.05, "NH4+": 0.0095, "K+": 0.00264, "Pi": 0.00132, "Mg2+": 0.0005300000000000001, "nicotinamide": 9.826e-05, "pantothenate": 4.949e-05, "pyridoxine": 1.655e-05, "thiamine": 1.507e-05, "lipoate": 9.74e-06, "riboflavin": 2.13e-06, "Ca2+": 5e-07, "biotin": 4.9e-07, "sulfate": 3.1e-07, "folate": 1.8e-07, "Mn2+": 8e-08, "boric_acid": 4e-08, "Co2+": 3.0000000000000004e-08, "Zn2+": 1e-08, "Cu2+": 1e-08, "Fe2+": 1e-08, "molybdate": 3.0000000000000004e-09, "D-glucose": 0.0040999999999999995, "LB": 0.0, "L-alanine": 0.0008, "L-arginine": 0.005200000000000001, "L-asparagine": 0.0004, "L-aspartate": 0.0004, "L-cysteine": 9.999999999999999e-05, "L-glutamine": 0.0006, "glycine": 0.0008, "L-histidine": 0.0002, "L-isoleucine": 0.0004, "L-leucine": 0.0008, "L-lysine": 0.0004, "L-methionine": 0.0002, "L-phenylalanine": 0.0004, "L-proline": 0.0004, "L-serine": 0.01, "L-threonine": 0.0004, "L-tryptophan": 9.999999999999999e-05, "L-tyrosine": 0.0002, "L-valine": 0.0006, "adenine": 0.0002, "cytosine": 0.0002, "guanine": 0.0002, "uracil": 0.0002, "EZRich": 0.0, "H2O": 55.0, "H+": 0.0012, "O2": 0.0012, "CO2": 0.0012, "L-glutamate": 0.011, "bioentity": 5.0, "length": 0.1, "Ribosome": 0.0}, "cell": {"H+": 0.00118, "membrane_H+": 0.012289999999999999, "length": 2.920522028e-06}, "polysomes": 4461.0, "mrna": 3267.0, "protein": 0.0043413748801599955, "trna_free": 0.00030996999999999996, "trna_charged": 0.00023691565, "cells": 8388608.0, "instances": 8388608.0, "log2_instances": 23, "rnap_bound": 3600.0, "rnapaux_bound": 1737.0, "ribo_total": 56076.0}, "26600": {"conc": {"H+": 0.0012, "O2": 0.0012, "CO2": 0.0012, "Pi": 0.023899999999999998, "RpoD": 2.4e-07, "RNAP": 2.66e-06, "RNAP~RpoD": 1.6e-06, "RNAPAuxiliary": 4.07e-06, "ppGpp": 3.2e-07, "ATP": 0.009460000000000001, "CTP": 0.0041600000000000005, "GTP": 0.004900000000000001, "UTP": 0.012830000000000001, "PPi": 0.0002, "AMP": 0.0005300000000000001, "CMP": 0.0005600000000000001, "GMP": 0.0010500000000000002, "Ribosome": 1.08e-05, "RibosomeAuxiliary": 1.1399999999999999e-06, "GDP": 0.0029900000000000005, "L-leucine": 0.0006500000000000001, "L-alanine": 0.004730000000000001, "glycine": 0.0112, "L-valine": 0.00124, "L-glutamate": 0.01098, "L-serine": 6.246999999999999e-05, "L-isoleucine": 0.00021, "L-aspartate": 0.0048, "L-threonine": 0.00012, "L-lysine": 0.00045000000000000004, "L-proline": 0.00062, "L-arginine": 0.0011200000000000001, "L-phenylalanine": 3.726e-05, "L-tyrosine": 5.418e-05, "L-glutamine": 0.00434, "L-asparagine": 0.0005600000000000001, "L-histidine": 0.00011, "L-methionine": 0.00016, "L-cysteine": 0.0008, "L-tryptophan": 3.613e-05, "NH4+": 0.002, "acetyl-phosphate": 2.843e-08, "NADH": 0.0005, "NAD+": 0.0034100000000000003, "NADPH": 0.0003, "NADP+": 0.00165, "FMN": 5.747e-05, "FAD": 0.00101, "CoA": 0.0014, "glutathione": 1.3e-09, "dATP": 0.0002, "ADP": 0.00055, "dAMP": 0.00013000000000000002, "cAMP": 3.877e-08, "adenosine": 0.00025, "deoxyadenosine": 3e-07, "adenine": 0.00029, "dCTP": 7.564e-05, "cytosine": 0.00022, "cytidine": 1.28e-06, "dGMP": 0.0005300000000000001, "guanine": 3.633e-05, "guanosine": 3.3599999999999996e-06, "deoxyguanosine": 1.94e-06, "dTTP": 0.00082, "dTDP": 0.00014000000000000001, "UDP": 0.0028, "uridine": 2.5699999999999995e-06, "ITP": 1.556e-11, "IDP": 1.747e-11, "IMP": 0.0005600000000000001, "L-homocysteine": 0.00011, "L-citrulline": 1.104e-05, "L-ornithine": 2.83e-06, "L-histidinol": 6.367e-05, "S-adenosyl-L-methionine": 0.00017999999999999998, "D-glucose-6-phosphate": 0.00372, "D-fructose-6-phosphate": 0.00066, "D-fructose-1,6-bisphosphate": 0.018170000000000002, "dihydroxyacetone-phosphate": 0.00027, "3-phospho-D-glycerate": 0.00099, "phosphoenolpyruvate": 0.0003, "pyruvate": 0.00182, "acetyl-CoA": 0.00066, "oxaloacetate": 0.0006500000000000001, "citrate": 0.00024, "2-oxoglutarate": 0.00068, "succinyl-CoA": 0.00026000000000000003, "succinate": 0.00071, "fumarate": 0.00014000000000000001, "L-malate": 0.00152, "propionyl-CoA": 4.16e-12, "malonyl-CoA": 2.61e-12, "acetoacetyl-CoA": 2.6170000000000002e-11, "myo-inositol": 4.4e-13, "6-phospho-D-glucono-1,5-lactone": 1.2e-10, "6-phospho-D-gluconate": 0.0034500000000000004, "D-ribulose-5-phosphate": 0.00016, "alpha-D-ribose-5-p
```
