## Supplementary File 1 for "A Genome-Scale Virtual *Escherichia coli* in the L++ Language": AAGaws4.json (part 3 of 4)

```
hosphate": 0.0004, "D-xylulose-5-phosphate": 2.716e-11, "D-gluconate": 1.24e-06, "glycerate": 1.1000000000000001e-10, "glycerol-3-phosphate": 0.0, "2-deoxy-D-ribose-5-phosphate": 2.0999999999999997e-07, "5-phospho-alpha-D-ribose-1-diphosphate": 0.00023, "N-carbamoyl-L-aspartate": 1.291e-05, "(S)-dihydroorotate": 5.75e-06, "UDP-N-acetyl-D-glucosamine": 7.1e-10, "2,3-dihydroxybenzoate": 1.074e-11, "4-hydroxybenzoate": 0.0, "shikimate": 0.00012, "phenylpyruvate": 2.037e-05, "anthranilate": 1.333e-05, "N2-acetyl-L-ornithine": 7.1e-07, "riboflavin": 0.00016, "quinolinate": 0.00015, "PfkA": 2.23e-06, "FbaA": 6.76e-06, "TpiA": 6.59e-06, "GapA": 1.708e-05, "Pgk": 1.306e-05, "Eno": 1.1210000000000001e-05, "PykF": 1.2e-06, "AceF": 6.269999999999999e-06, "AceE": 1.3e-06, "Lpd": 1.32e-06, "GltA": 3.89e-06, "Icd": 8.269999999999999e-06, "SucA": 1.58e-06, "Mdh": 1.511e-05, "CyoA": 7.67e-06, "AtpA": 1.087e-05, "Prs": 1.8799999999999998e-06, "PurF": 1.1399999999999999e-06, "GuaB": 3.27e-06, "Gmk": 1.2499999999999999e-06, "Adk": 3.56e-06, "NrdB": 1.6699999999999999e-06, "NrdA": 6e-07, "CarA": 1.6699999999999999e-06, "PyrB": 1.83e-06, "ThyA": 1.26e-06, "Tmk": 8.799999999999999e-07, "PyrG": 1.37e-06, "Ndk": 3.7999999999999996e-06, "GlnA": 3.3199999999999996e-06, "100S": 0.0, "oriC~DNAP": 1.06e-09, "genome": 0.00851, "CellWall": 1.2, "D-glucose": 7.509999999999999e-06, "AtpD": 2.1499999999999997e-06, "NuoA": 1.49e-06, "GuaA": 2.22e-06, "DnaE": 2.24e-06, "DnaX": 1.59e-06, "Lgt": 1.5e-06, "ClpP": 6.7e-07, "FtsH": 1.28e-06, "FusA": 1.8e-07, "Lon": 1.7399999999999999e-06, "TufA": 1.59e-06, "TufB": 2.1099999999999997e-06, "DnaB": 4.5e-07, "GroEL": 7.1e-07, "GyrA": 2.22e-06, "GyrB": 1.51e-06, "ParC": 5.9e-07, "ParE": 1.6299999999999999e-06, "SecA": 1.4099999999999998e-06, "FtsI": 1.4e-06, "LpxC": 1.73e-06, "MurA": 1.94e-06, "BamA": 1.4e-06, "DnaK": 1.2e-06, "FtsA": 1.3e-06, "ZipA": 1.0299999999999999e-06, "OmpA": 3.03e-06, "OmpF": 1.32e-06, "SecY": 1.44e-06, "AlaS": 3.56e-06, "ArgS": 1.3899999999999998e-06, "Hns": 2.64e-06, "IleS": 3.38e-06, "LeuS": 2.5299999999999995e-06, "MetG": 2.48e-06, "ValS": 2.94e-06, "RpoA": 0.0, "RpoB": 3.5e-07, "RpoC": 6.7e-07, "NusA": 9.557e-08, "NusG": 8.1e-07, "Rho": 1.8e-07, "GreA": 0.0, "rRNA16S": 9.7e-07, "rRNA23S": 2.09e-06, "rRNA5S": 3.11e-06, "30S": 2.5499999999999997e-06, "50S": 7.3e-07, "RplA": 2.1059999999999998e-05, "RplL": 2.164e-05, "RpsA": 1.4119999999999999e-05, "RpsC": 2.3389999999999998e-05, "Crp": 1.96e-06, "CspC": 2.4900000000000003e-06, "DnaA": 1.37e-06, "DnaG": 2.1499999999999997e-06, "Fis": 2.09e-06, "HupA": 2.47e-06, "Ssb": 1.9699999999999998e-06, "Tsf": 1.8999999999999998e-07, "DnaN": 1.5199999999999998e-06, "Frr": 2.9e-07, "FtsZ": 1.7599999999999999e-06, "GroES": 1.08e-06, "InfA": 1.7000000000000001e-07, "InfB": 2.1999999999999998e-07, "InfC": 0.0, "MreB": 1.7399999999999999e-06, "MukB": 6.4e-07, "PrfA": 2e-07, "PrfB": 2.0199999999999997e-06, "EFTu": 2.8e-07}, "count": {"RpoD": 222.0, "RNAP": 2499.0, "RNAP~RpoD": 1502.0, "RNAPAuxiliary": 3833.0, "Ribosome": 10164.0, "RibosomeAuxiliary": 1072.0, "100S": 0.0, "oriC~DNAP": 1.0, "genome": 8004165.0, "rRNA16S": 914.0, "rRNA23S": 1970.0, "rRNA5S": 2925.0, "30S": 2396.0, "50S": 684.0, "RplA": 19819.0, "RplL": 20365.0, "RpsA": 13283.0, "RpsC": 22012.0}, "out": {"vital": 1.0, "Cl-": 0.06056, "Na+": 0.05, "NH4+": 0.0095, "K+": 0.00264, "Pi": 0.00132, "Mg2+": 0.0005300000000000001, "nicotinamide": 9.826e-05, "pantothenate": 4.949e-05, "pyridoxine": 1.655e-05, "thiamine": 1.507e-05, "lipoate": 9.74e-06, "riboflavin": 2.13e-06, "Ca2+": 5e-07, "biotin": 4.9e-07, "sulfate": 3.1e-07, "folate": 1.8e-07, "Mn2+": 8e-08, "boric_acid": 4e-08, "Co2+": 3.0000000000000004e-08, "Zn2+": 1e-08, "Cu2+": 1e-08, "Fe2+": 1e-08, "molybdate": 3.0000000000000004e-09, "D-glucose": 0.0040999999999999995, "LB": 0.0, "L-alanine": 0.0008, "L-arginine": 0.005200000000000001, "L-asparagine": 0.0004, "L-aspartate": 0.0004, "L-cysteine": 9.999999999999999e-05, "L-glutamine": 0.0006, "glycine": 0.0008, "L-histidine": 0.0002, "L-isoleucine": 0.0004, "L-leucine": 0.0008, "L-lysine": 0.0004, "L-methionine": 0.0002, "L-phenylalanine": 0.0004, "L-proline": 0.0004, "L-serine": 0.01, "L-threonine": 0.0004, "L-tryptophan": 9.999999999999999e-05, "L-tyrosine": 0.0002, "L-valine": 0.0006, "adenine": 0.0002, "cytosine": 0.0002, "guanine": 0.0002, "uracil": 0.0002, "EZRich": 0.0, "H2O": 55.0, "H+": 0.0012, "O2": 0.0012, "CO2": 0.0012, "L-glutamate": 0.011, "bioentity": 5.0, "length": 0.1, "Ribosome": 0.0}, "cell": {"H+": 0.00118, "membrane_H+": 0.012, "length": 3.108611512e-06}, "polysomes": 4739.0, "mrna": 3685.0, "protein": 0.004332287920150007, "trna_free": 0.00031531, "trna_charged": 0.00023921211999999997, "cells": 8388608.0, "instances": 8388608.0, "log2_instances": 23, "rnap_bound": 3803.0, "rnapaux_bound": 1756.0, "ribo_total": 59554.0}, "26700": {"conc": {"H+": 0.0012, "O2": 0.0012, "CO2": 0.0012, "Pi": 0.023899999999999998, "RpoD": 2e-07, "RNAP": 2.66e-06, "RNAP~RpoD": 1.6299999999999999e-06, "RNAPAuxiliary": 4.27e-06, "ppGpp": 3.2e-07, "ATP": 0.009550000000000001, "CTP": 0.00421, "GTP": 0.00501, "UTP": 0.01298, "PPi": 0.0002, "AMP": 0.00054, "CMP": 0.0005600000000000001, "GMP": 0.00099, "Ribosome": 1.08e-05, "RibosomeAuxiliary": 1.24e-06, "GDP": 0.00282, "L-leucine": 0.00069, "L-alanine": 0.00485, "glycine": 0.01126, "L-valine": 0.0013100000000000002, "L-glutamate": 0.011130000000000001, "L-serine": 6.35e-05, "L-isoleucine": 0.00026000000000000003, "L-aspartate": 0.00501, "L-threonine": 0.00015, "L-lysine": 0.00045000000000000004, "L-proline": 0.00064, "L-arginine": 0.00113, "L-phenylalanine": 3.7479999999999994e-05, "L-tyrosine": 5.957e-05, "L-glutamine": 0.00435, "L-asparagine": 0.00059, "L-histidine": 0.00011, "L-methionine": 0.00016, "L-cysteine": 0.00085, "L-tryptophan": 3.9259999999999993e-05, "NH4+": 0.002, "acetyl-phosphate": 2.856e-08, "NADH": 0.0005, "NAD+": 0.00342, "NADPH": 0.00032, "NADP+": 0.00166, "FMN": 5.735e-05, "FAD": 0.00101, "CoA": 0.0014, "glutathione": 1.23e-09, "dATP": 0.0002, "ADP": 0.00059, "dAMP": 0.00013000000000000002, "cAMP": 3.9240000000000006e-08, "adenosine": 0.00025, "deoxyadenosine": 3.1e-07, "adenine": 0.00029, "dCTP": 7.737e-05, "cytosine": 0.00022, "cytidine": 1.29e-06, "dGMP": 0.0005300000000000001, "guanine": 3.481e-05, "guanosine": 3.3999999999999996e-06, "deoxyguanosine": 1.96e-06, "dTTP": 0.0008100000000000001, "dTDP": 0.00014000000000000001, "UDP": 0.00283, "uridine": 2.58e-06, "ITP": 1.467e-11, "IDP": 1.647e-11, "IMP": 0.0005600000000000001, "L-homocysteine": 0.00012, "L-citrulline": 1.106e-05, "L-ornithine": 2.89e-06, "L-histidinol": 6.462e-05, "S-adenosyl-L-methionine": 0.00017999999999999998, "D-glucose-6-phosphate": 0.00372, "D-fructose-6-phosphate": 0.00066, "D-fructose-1,6-bisphosphate": 0.01816, "dihydroxyacetone-phosphate": 0.00027, "3-phospho-D-glycerate": 0.00099, "phosphoenolpyruvate": 0.0003, "pyruvate": 0.0018100000000000002, "acetyl-CoA": 0.0006500000000000001, "oxaloacetate": 0.0006500000000000001, "citrate": 0.00024, "2-oxoglutarate": 0.0006500000000000001, "succinyl-CoA": 0.00026000000000000003, "succinate": 0.0007, "fumarate": 0.00014000000000000001, "L-malate": 0.00151, "propionyl-CoA": 4.17e-12, "malonyl-CoA": 2.46e-12, "acetoacetyl-CoA": 2.6219999999999998e-11, "myo-inositol": 4.0999999999999997e-13, "6-phospho-D-glucono-1,5-lactone": 1.2e-10, "6-phospho-D-gluconate": 0.0034500000000000004, "D-ribulose-5-phosphate": 0.00016, "alpha-D-ribose-5-phosphate": 0.0004, "D-xylulose-5-phosphate": 2.576e-11, "D-gluconate": 1.2099999999999998e-06, "glycerate": 1.0000000000000002e-10, "glycerol-3-phosphate": 0.0, "2-deoxy-D-ribose-5-phosphate": 2.0999999999999997e-07, "5-phospho-alpha-D-ribose-1-diphosphate": 0.00023, "N-carbamoyl-L-aspartate": 1.28e-05, "(S)-dihydroorotate": 5.76e-06, "UDP-N-acetyl-D-glucosamine": 6.600000000000001e-10, "2,3-dihydroxybenzoate": 1.012e-11, "4-hydroxybenzoate": 0.0, "shikimate": 0.00012, "phenylpyruvate": 1.946e-05, "anthranilate": 1.363e-05, "N2-acetyl-L-ornithine": 7.3e-07, "riboflavin": 0.00016, "quinolinate": 0.00015, "PfkA": 2.23e-06, "FbaA": 6.84e-06, "TpiA": 6.549999999999999e-06, "GapA": 1.709e-05, "Pgk": 1.306e-05, "Eno": 1.1210000000000001e-05, "PykF": 1.24e-06, "AceF": 6.2499999999999995e-06, "AceE": 1.28e-06, "Lpd": 1.27e-06, "GltA": 3.87e-06, "Icd": 8.269999999999999e-06, "SucA": 1.6299999999999999e-06, "Mdh": 1.498e-05, "CyoA": 7.63e-06, "AtpA": 1.0909999999999999e-05, "Prs": 1.91e-06, "PurF": 1.18e-06, "GuaB": 3.1299999999999997e-06, "Gmk": 1.31e-06, "Adk": 3.64e-06, "NrdB": 1.61e-06, "NrdA": 6.2e-07, "CarA": 1.61e-06, "PyrB": 1.86e-06, "ThyA": 1.2e-06, "Tmk": 8.499999999999999e-07, "PyrG": 1.4e-06, "Ndk": 3.73e-06, "GlnA": 3.3199999999999996e-06, "100S": 0.0, "oriC~DNAP": 1e-09, "genome": 0.00846, "CellWall": 1.20001, "D-glucose": 7.56e-06, "AtpD": 2.13e-06, "NuoA": 1.51e-06, "GuaA": 2.2e-06, "DnaE": 2.23e-06, "DnaX": 1.6599999999999998e-06, "Lgt": 1.62e-06, "ClpP": 6.5e-07, "FtsH": 1.37e-06, "FusA": 6.921e-08, "Lon": 1.79e-06, "TufA": 1.55e-06, "TufB": 2.1899999999999998e-06, "DnaB": 4.6999999999999995e-07, "GroEL": 6.6e-07, "GyrA": 2.24e-06, "GyrB": 1.4499999999999999e-06, "ParC": 6.6e-07, "ParE": 1.58e-06, "SecA": 1.57e-06, "FtsI": 1.37e-06, "LpxC": 1.7199999999999998e-06, "MurA": 1.92e-06, "BamA": 1.35e-06, "DnaK": 1.2e-06, "FtsA": 1.29e-06, "ZipA": 1.1e-06, "OmpA": 2.93e-06, "OmpF": 1.35e-06, "SecY": 1.44e-06, "AlaS": 3.5299999999999997e-06, "ArgS": 1.49e-06, "Hns": 2.7e-06, "IleS": 3.41e-06, "LeuS": 2.4500000000000003e-06, "MetG": 2.4500000000000003e-06, "ValS": 3.0399999999999997e-06, "RpoA": 0.0, "RpoB": 2.5e-07, "RpoC": 6.6e-07, "NusA": 0.0, "NusG": 8.1e-07, "Rho": 1.3e-07, "GreA": 3.01e-09, "rRNA16S": 9.7e-07, "rRNA23S": 2.2e-06, "rRNA5S": 3.2599999999999997e-06, "30S": 2.4999999999999998e-06, "50S": 7.599999999999999e-07, "RplA": 2.142e-05, "RplL": 2.0359999999999998e-05, "RpsA": 1.546e-05, "RpsC": 2.225e-05, "Crp": 1.87e-06, "CspC": 2.37e-06, "DnaA": 1.49e-06, "DnaG": 2.22e-06, "Fis": 2.1099999999999997e-06, "HupA": 2.3799999999999997e-06, "Ssb": 1.94e-06, "Tsf": 0.0, "DnaN": 1.4299999999999999e-06, "Frr": 1.4e-07, "FtsZ": 1.7599999999999999e-06, "GroES": 1.18e-06, "InfA": 4.01e-09, "InfB": 7.023000000000001e-08, "InfC": 3.406e-08, "MreB": 1.7199999999999998e-06, "MukB": 6.4e-07, "PrfA": 1.0999999999999999e-07, "PrfB": 1.73e-06, "EFTu": 1.6e-07}, "count": {"RpoD": 199.0, "RNAP": 2656.0, "RNAP~RpoD": 1628.0, "RNAPAuxiliary": 4262.0, "Ribosome": 10782.0, "RibosomeAuxiliary": 1235.0, "100S": 0.0, "oriC~DNAP": 1.0, "genome": 8447901.0, "rRNA16S": 971.0, "rRNA23S": 2200.0, "rRNA5S": 3253.0, "30S": 2496.0, "50S": 758.0, "RplA": 21376.0, "RplL": 20319.0, "RpsA": 15435.0, "RpsC": 22203.0}, "out": {"vital": 1.0, "Cl-": 0.06056, "Na+": 0.05, "NH4+": 0.0095, "K+": 0.00264, "Pi": 0.00132, "Mg2+": 0.0005300000000000001, "nicotinamide": 9.826e-05, "pantothenate": 4.949e-05, "pyridoxine": 1.655e-05, "thiamine": 1.507e-05, "lipoate": 9.74e-06, "riboflavin": 2.13e-06, "Ca2+": 5e-07, "biotin": 4.9e-07, "sulfate": 3.1e-07, "folate": 1.8e-07, "Mn2+": 8e-08, "boric_acid": 4e-08, "Co2+": 3.0000000000000004e-08, "Zn2+": 1e-08, "Cu2+": 1e-08, "Fe2+": 1e-08, "molybdate": 3.0000000000000004e-09, "D-glucose": 0.0040999999999999995, "LB": 0.0, "L-alanine": 0.0008, "L-arginine": 0.005200000000000001, "L-asparagine": 0.0004, "L-aspartate": 0.0004, "L-cysteine": 9.999999999999999e-05, "L-glutamine": 0.0006, "glycine": 0.0008, "L-histidine": 0.0002, "L-isoleucine": 0.0004, "L-leucine": 0.0008, "L-lysine": 0.0004, "L-methionine": 0.0002, "L-phenylalanine": 0.0004, "L-proline": 0.0004, "L-serine": 0.01, "L-threonine": 0.0004, "L-tryptophan": 9.999999999999999e-05, "L-tyrosine": 0.0002, "L-valine": 0.0006, "adenine": 0.0002, "cytosine": 0.0002, "guanine": 0.0002, "uracil": 0.0002, "EZRich": 0.0, "H2O": 55.0, "H+": 0.0012, "O2": 0.0012, "CO2": 0.0012, "L-glutamate": 0.011, "bioentity": 5.0, "length": 0.1, "Ribosome": 0.0}, "cell": {"H+": 0.00118, "membrane_H+": 0.010960000000000001, "length": 3.297342255e-06}, "polysomes": 5051.0, "mrna": 3863.0, "protein": 0.0043378170601400005, "trna_free": 0.00030835000000000004, "trna_charged": 0.000237242, "cells": 8388608.0, "instances": 8388608.0, "log2_instances": 23, "rnap_bound": 3960.0, "rnapaux_bound": 1737.0, "ribo_total": 63222.0}, "26800": {"conc": {"H+": 0.0012, "O2": 0.0012, "CO2": 0.0012, "Pi": 0.023899999999999998, "RpoD": 1.8999999999999998e-07, "RNAP": 2.7299999999999997e-06, "RNAP~RpoD": 1.61e-06, "RNAPAuxiliary": 4.33e-06, "ppGpp": 3.2e-07, "ATP": 0.00959, "CTP": 0.00422, "GTP": 0.0047599999999999995, "UTP": 0.013000000000000001, "PPi": 0.0002, "AMP": 0.0005200000000000001, "CMP": 0.00057, "GMP": 0.00103, "Ribosome": 1.087e-05, "RibosomeAuxiliary": 1.2299999999999999e-06, "GDP": 0.00294, "L-leucine": 0.00067, "L-alanine": 0.00496, "glycine": 0.011300000000000001, "L-valine": 0.00133, "L-glutamate": 0.01124, "L-serine": 6.303999999999999e-05, "L-isoleucine": 0.00035999999999999997, "L-aspartate": 0.00518, "L-threonine": 0.00021, "L-lysine": 0.00045000000000000004, "L-proline": 0.00063, "L-arginine": 0.0011200000000000001, "L-phenylalanine": 3.621e-05, "L-tyrosine": 6.135e-05, "L-glutamine": 0.00431, "L-asparagine": 0.0006, "L-histidine": 0.00011, "L-methionine": 0.00016, "L-cysteine": 0.0009000000000000001, "L-tryptophan": 3.324e-05, "NH4+": 0.002, "acetyl-phosphate": 2.8700000000000002e-08, "NADH": 0.0005, "NAD+": 0.0034500000000000004, "NADPH": 0.00033, "NADP+": 0.00167, "FMN": 5.4319999999999995e-05, "FAD": 0.00101, "CoA": 0.0014, "glutathione": 1.16e-09, "dATP": 0.00021, "ADP": 0.0005600000000000001, "dAMP": 0.00013000000000000002, "cAMP": 3.9530000000000004e-08, "adenosine": 0.00024, "deoxyadenosine": 3.1e-07, "adenine": 0.00028000000000000003, "dCTP": 8.406e-05, "cytosine": 0.00022, "cytidine": 1.3e-06, "dGMP": 0.00054, "guanine": 3.532e-05, "guanosine": 3.45e-06, "deoxyguanosine": 1.99e-06, "dTTP": 0.0008100000000000001, "dTDP": 0.00013000000000000002, "UDP": 0.00283, "uridine": 2.6099999999999996e-06, "ITP": 1.382e-11, "IDP": 1.552e-11, "IMP": 0.00055, "L-homocysteine": 0.00011, "L-citrulline": 1.0939999999999999e-05, "L-ornithine": 2.8999999999999998e-06, "L-histidinol": 6.356e-05, "S-adenosyl-L-methionine": 0.00017999999999999998, "D-glucose-6-phosphate": 0.00372, "D-fructose-6-phosphate": 0.0006500000000000001, "D-fructose-1,6-bisphosphate": 0.01811, "dihydroxyacetone-phosphate": 0.00027, "3-phospho-D-glycerate": 0.00099, "phosphoenolpyruvate": 0.00029, "pyruvate": 0.00177, "acetyl-CoA": 0.00064, "oxaloacetate": 0.00064, "citrate": 0.00023, "2-oxoglutarate": 0.00063, "succinyl-CoA": 0.00025, "succinate": 0.00068, "fumarate": 0.00014000000000000001, "L-malate": 0.0015, "propionyl-CoA": 4.219999999999999e-12, "malonyl-CoA": 2.32e-12, "acetoacetyl-CoA": 2.6190000000000002e-11, "myo-inositol": 3.9e-13, "6-phospho-D-glucono-1,5-lactone": 1.1000000000000001e-10, "6-phospho-D-gluconate": 0.0034500000000000004, "D-ribulose-5-phosphate": 0.00016, "alpha-D-ribose-5-phosphate": 0.0004, "D-xylulose-5-phosphate": 2.443e-11, "D-gluconate": 1.1899999999999998e-06, "glycerate": 9.541e-11, "glycerol-3-phosphate": 0.0, "2-deoxy-D-ribose-5-phosphate": 2.0999999999999997e-07, "5-phospho-alpha-D-ribose-1-diphosphate": 0.00023, "N-carbamoyl-L-aspartate": 1.288e-05, "(S)-dihydroorotate": 5.8099999999999994e-06, "UDP-N-acetyl-D-glucosamine": 6.3e-10, "2,3-dihydroxybenzoate": 9.539999999999999e-12, "4-hydroxybenzoate": 0.0, "shikimate": 0.00012, "phenylpyruvate": 1.7899999999999998e-05, "anthranilate": 1.2689999999999999e-05, "N2-acetyl-L-ornithine": 7.1e-07, "riboflavin": 0.00015, "quinolinate": 0.00015, "PfkA": 2.1899999999999998e-06, "FbaA": 6.889999999999999e-06, "TpiA": 6.519999999999999e-06, "GapA": 1.702e-05, "Pgk": 1.315e-05, "Eno": 1.1259999999999999e-05, "PykF": 1.28e-06, "AceF": 6.2399999999999995e-06, "AceE": 1.2299999999999999e-06, "Lpd": 1.2099999999999998e-06, "GltA": 3.8599999999999995e-06, "Icd": 8.35e-06, "SucA": 1.6299999999999999e-06, "Mdh": 1.493e-05, "CyoA": 7.589999999999999e-06, "AtpA": 1.1050000000000001e-05, "Prs": 1.92e-06, "PurF": 1.22e-06, "GuaB": 3.07e-06, "Gmk": 1.32e-06, "Adk": 3.7599999999999996e-06, "NrdB": 1.5399999999999999e-06, "NrdA": 6.3e-07, "CarA": 1.71e-06, "PyrB": 1.82e-06, "ThyA": 1.22e-06, "Tmk": 8e-07, "PyrG": 1.35e-06, "Ndk": 3.7099999999999996e-06, "GlnA": 3.2999999999999997e-06, "100S": 0.0, "oriC~DNAP": 9.4e-10, "genome": 0.008400000000000001, "CellWall": 1.20002, "D-glucose": 7.63e-06, "AtpD": 2.18e-06, "NuoA": 1.58e-06, "GuaA": 2.21e-06, "DnaE": 2.18e-06, "DnaX": 1.6699999999999999e-06, "Lgt": 1.6299999999999999e-06, "ClpP": 6.6e-07, "FtsH": 1.49e-06, "FusA": 9.064000000000001e-08, "Lon": 1.77e-06, "TufA": 1.48e-06, "TufB": 2.25e-06, "DnaB": 4.9e-07, "GroEL": 6.6e-07, "GyrA": 2.27e-06, "GyrB": 1.44e-06, "ParC": 6.6e-07, "ParE": 1.57e-06, "SecA": 1.6999999999999998e-06, "FtsI": 1.34e-06, "LpxC": 1.6799999999999998e-06, "MurA": 1.83e-06, "BamA": 1.27e-06, "DnaK": 1.2299999999999999e-06, "FtsA": 1.22e-06, "ZipA": 1.05e-06, "OmpA": 2.95e-06, "OmpF": 1.3600000000000001e-06, "SecY": 1.44e-06, "AlaS": 3.5099999999999994e-06, "ArgS": 1.53e-06, "Hns": 2.6499999999999996e-06, "IleS": 3.46e-06, "LeuS": 2.4199999999999997e-06, "MetG": 2.4999999999999998e-06, "ValS": 3.11e-06, "RpoA": 9.4e-10, "RpoB": 7.652e-08, "RpoC": 6.6e-07, "NusA": 0.0, "NusG": 8.799999999999999e-07, "Rho": 1.8e-07, "GreA": 9.44e-09, "rRNA16S": 1.11e-06, "rRNA23S": 2.23e-06, "rRNA5S": 3.3399999999999998e-06, "30S": 2.64e-06, "50S": 8.199999999999999e-07, "RplA": 2.1219999999999997e-05, "RplL": 1.964e-05, "RpsA": 1.588e-05, "RpsC": 1.893e-05, "Crp": 1.82e-06, "CspC": 2.2599999999999995e-06, "DnaA": 1.5599999999999999e-06, "DnaG": 2.24e-06, "Fis": 2.16e-06, "HupA": 2.2999999999999996e-06, "Ssb": 1.8999999999999998e-06, "Tsf": 3.115e-08, "DnaN": 1.4e-06, "Frr": 2.9e-07, "FtsZ": 1.82e-06, "GroES": 1.2499999999999999e-06, "InfA": 1.89e-09, "InfB": 0.0, "InfC": 1.6e-07, "MreB": 1.73e-06, "MukB": 6.5e-07, "PrfA": 2e-07, "PrfB": 1.59e-06, "EFTu": 1.8e-07}, "count": {"RpoD": 196.0, "RNAP": 2890.0, "RNAP~RpoD": 1707.0, "RNAPAuxiliary": 4582.0, "Ribosome": 11512.0, "RibosomeAuxiliary": 1307.0, "100S": 0.0, "oriC~DNAP": 1.0, "genome": 8892277.0, "rRNA16S": 1173.0, "rRNA23S": 2365.0, "rRNA5S": 3535.0, "30S": 2792.0, "50S": 865.0, "RplA": 22469.0, "RplL": 20799.0, "RpsA": 16814.0, "RpsC": 20046.0}, "out": {"vital": 1.0, "Cl-": 0.06056, "Na+": 0.05, "NH4+": 0.0095, "K+": 0.00264, "Pi": 0.00132, "Mg2+": 0.0005300000000000001, "nicotinamide": 9.826e-05, "pantothenate": 4.949e-05, "pyridoxine": 1.655e-05, "thiamine": 1.507e-05, "lipoate": 9.74e-06, "riboflavin": 2.13e-06, "Ca2+": 5e-07, "biotin": 4.9e-07, "sulfate": 3.1e-07, "folate": 1.8e-07, "Mn2+": 8e-08, "boric_acid": 4e-08, "Co2+": 3.0000000000000004e-08, "Zn2+": 1e-08, "Cu2+": 1e-08, "Fe2+": 1e-08, "molybdate": 3.0000000000000004e-09, "D-glucose": 0.0040999999999999995, "LB": 0.0, "L-alanine": 0.0008, "L-arginine": 0.005200000000000001, "L-asparagine": 0.0004, "L-aspartate": 0.0004, "L-cysteine": 9.999999999999999e-05, "L-glutamine": 0.0006, "glycine": 0.0008, "L-histidine": 0.0002, "L-isoleucine": 0.0004, "L-leucine": 0.0008, "L-lysine": 0.0004, "L-methionine": 0.0002, "L-phenylalanine": 0.0004, "L-proline": 0.0004, "L-serine": 0.01, "L-threonine": 0.0004, "L-tryptophan": 9.999999999999999e-05, "L-tyrosine": 0.0002, "L-valine": 0.0006, "adenine": 0.0002, "cytosine": 0.0002, "guanine": 0.0002, "uracil": 0.0002, "EZRich": 0.0, "H2O": 55.0, "H+": 0.0012, "O2": 0.0012, "CO2": 0.0012, "L-glutamate": 0.011, "bioentity": 5.0, "length": 0.1, "Ribosome": 0.0}, "cell": {"H+": 0.00118, "membrane_H+": 0.01026, "length": 3.498432221e-06}, "polysomes": 5326.0, "mrna": 4123.0, "protein": 0.004348508580129999, "trna_free": 0.00030187000000000004, "trna_charged": 0.00023200376000000005, "cells": 8388608.0, "instances": 8388608.0, "log2_instances": 23, "rnap_bound": 4099.0, "rnapaux_bound": 1793.0, "ribo_total": 67002.0}, "26900": {"conc": {"H+": 0.0012, "O2": 0.0012, "CO2": 0.0012, "Pi": 0.023899999999999998, "RpoD": 1.8e-07, "RNAP": 2.76e-06, "RNAP~RpoD": 1.6e-06, "RNAPAuxiliary": 4.49e-06, "ppGpp": 3.2e-07, "ATP": 0.00959, "CTP": 0.00418, "GTP": 0.00466, "UTP": 0.01288, "PPi": 0.0002, "AMP": 0.00049, "CMP": 0.0005600000000000001, "GMP": 0.00099, "Ribosome": 1.0949999999999998e-05, "RibosomeAuxiliary": 1.2499999999999999e-06, "GDP": 0.00283, "L-leucine": 0.00063, "L-alanine": 0.00491, "glycine": 0.01046, "L-valine": 0.0013100000000000002, "L-glutamate": 0.01122, "L-serine": 6.12e-05, "L-isoleucine": 0.00039000000000000005, "L-aspartate": 0.005110000000000001, "L-threonine": 0.00023, "L-lysine": 0.00044, "L-proline": 0.00063, "L-arginine": 0.00111, "L-phenylalanine": 3.6009999999999996e-05, "L-tyrosine": 6.128999999999999e-05, "L-glutamine": 0.00425, "L-asparagine": 0.00059, "L-histidine": 0.0001, "L-methionine": 0.00014000000000000001, "L-cysteine": 0.00084, "L-tryptophan": 3.021e-05, "NH4+": 0.002, "acetyl-phosphate": 2.8690000000000004e-08, "NADH": 0.00051, "NAD+": 0.0035, "NADPH": 0.00034, "NADP+": 0.0016899999999999999, "FMN": 5.478e-05, "FAD": 0.00101, "CoA": 0.0014, "glutathione": 1.0900000000000002e-09, "dATP": 0.00021, "ADP": 0.0005300000000000001, "dAMP": 0.00013000000000000002, "cAMP": 3.95e-08, "adenosine": 0.00023, "deoxyadenosine": 3.2e-07, "adenine": 0.00026000000000000003, "dCTP": 8.751999999999999e-05, "cytosine": 0.00021, "cytidine": 1.3e-06, "dGMP": 0.00054, "guanine": 3.349e-05, "guanosine": 3.4700000000000002e-06, "deoxyguanosine": 2.01e-06, "dTTP": 0.0008100000000000001, "dTDP": 0.00014000000000000001, "UDP": 0.00281, "uridine": 2.62e-06, "ITP": 1.298e-11, "IDP": 1.457e-11, "IMP": 0.0005200000000000001, "L-homocysteine": 9.887999999999999e-05, "L-citrulline": 1.141e-05, "L-ornithine": 3.02e-06, "L-histidinol": 6.173e-05, "S-adenosyl-L-methionine": 0.00017999999999999998, "D-glucose-6-phosphate": 0.00372, "D-fructose-6-phosphate": 0.0006500000000000001, "D-fructose-1,6-bisphosphate": 0.01806, "dihydroxyacetone-phosphate": 0.00027, "3-phospho-D-glycerate": 0.00098, "phosphoenolpyruvate": 0.00029, "pyruvate": 0.00175, "acetyl-CoA": 0.00063, "oxaloacetate": 0.00063, "citrate": 0.00022, "2-oxoglutarate": 0.00062, "succinyl-CoA": 0.00024, "succinate": 0.00067, "fumarate": 0.00014000000000000001, "L-malate": 0.00149, "propionyl-CoA": 4.3e-12, "malonyl-CoA": 2.17e-12, "acetoacetyl-CoA": 2.597e-11, "myo-inositol": 3.6e-13, "6-phospho-D-glucono-1,5-lactone": 1.0000000000000002e-10, "6-phospho-D-gluconate": 0.0034500000000000004, "D-ribulose-5-phosphate": 0.00016, "alpha-D-ribose-5-phosphate": 0.0004, "D-xylulose-5-phosphate": 2.308e-11, "D-gluconate": 1.1499999999999998e-06, "glycerate": 8.957e-11, "glycerol-3-phosphate": 0.0, "2-deoxy-D-ribose-5-phosphate": 2.0999999999999997e-07, "5-phospho-alpha-D-ribose-1-diphosphate": 0.00023, "N-carbamoyl-L-aspartate": 1.348e-05, "(S)-dihydroorotate": 6.089999999999999e-06, "UDP-N-acetyl-D-glucosamine": 5.9e-10, "2,3-dihydroxybenzoate": 8.96e-12, "4-hydroxybenzoate": 0.0, "shikimate": 0.00012, "phenylpyruvate": 1.772e-05, "anthranilate": 1.2349999999999999e-05, "N2-acetyl-L-ornithine": 7.2e-07, "riboflavin": 0.00015, "quinolinate": 0.00016, "PfkA": 2.1499999999999997e-06, "FbaA": 6.85e-06, "TpiA": 6.4e-06, "GapA": 1.6819999999999998e-05, "Pgk": 1.33e-05, "Eno": 1.1259999999999999e-05, "PykF": 1.3e-06, "AceF": 6.099999999999999e-06, "AceE": 1.16e-06, "Lpd": 1.1899999999999998e-06, "GltA": 3.81e-06, "Icd": 8.48e-06, "SucA": 1.62e-06, "Mdh": 1.488e-05, "CyoA": 7.5699999999999995e-06, "AtpA": 1.119e-05, "Prs": 1.85e-06, "PurF": 1.1899999999999998e-06, "GuaB": 2.96e-06, "Gmk": 1.29e-06, "Adk": 3.81e-06, "NrdB": 1.5199999999999998e-06, "NrdA": 6.1e-07, "CarA": 1.77e-06, "PyrB": 1.82e-06, "ThyA": 1.2499999999999999e-06, "Tmk": 8.199999999999999e-07, "PyrG": 1.33e-06, "Ndk": 3.7599999999999996e-06, "GlnA": 3.23e-06, "100S": 0.0, "oriC~DNAP": 8.9e-10, "genome": 0.00828, "CellWall": 1.20002, "D-glucose": 7.66e-06, "AtpD": 2.1e-06, "NuoA": 1.55e-06, "GuaA": 2.25e-06, "DnaE": 2.14e-06, "DnaX": 1.77e-06, "Lgt": 1.59e-06, "ClpP": 6.9e-07, "FtsH": 1.62e-06, "FusA": 1.2e-07, "Lon": 1.77e-06, "TufA": 1.4e-06, "TufB": 2.27e-06, "DnaB": 5.4e-07, "GroEL": 6.1e-07, "GyrA": 2.2799999999999998e-06, "GyrB": 1.42e-06, "ParC": 6.5e-07, "ParE": 1.5199999999999998e-06, "SecA": 1.75e-06, "FtsI": 1.28e-06, "LpxC": 1.6499999999999999e-06, "MurA": 1.73e-06, "BamA": 1.27e-06, "DnaK": 1.3e-06, "FtsA": 1.1699999999999998e-06, "ZipA": 1.04e-06, "OmpA": 2.97e-06, "OmpF": 1.42e-06, "SecY": 1.48e-06, "AlaS": 3.49e-06, "ArgS": 1.49e-06, "Hns": 2.6099999999999996e-06, "IleS": 3.4700000000000002e-06, "LeuS": 2.39e-06, "MetG": 2.52e-06, "ValS": 3.2e-06, "RpoA": 4.254e-08, "RpoB": 0.0, "RpoC": 7.4e-07, "NusA": 0.0, "NusG": 1.0299999999999999e-06, "Rho": 2.4e-07, "GreA": 1.0999999999999999e-07, "rRNA16S": 1.2499999999999999e-06, "rRNA23S": 2.56e-06, "rRNA5S": 3.5e-06, "30S": 2.8599999999999997e-06, "50S": 8.499999999999999e-07, "RplA": 2.103e-05, "RplL": 2.019e-05, "RpsA": 1.553e-05, "RpsC": 1.637e-05, "Crp": 1.86e-06, "CspC": 2.1899999999999998e-06, "DnaA": 1.62e-06, "DnaG": 2.24e-06, "Fis": 2.18e-06, "HupA": 2.39e-06, "Ssb": 1.87e-06, "Tsf": 2.8350000000000002e-08, "DnaN": 1.42e-06, "Frr": 3.6e-07, "FtsZ": 1.8e-06, "GroES": 1.37e-06, "InfA": 0.0, "InfB": 2.127e-08, "InfC": 1.6e-07, "MreB": 1.71e-06, "MukB": 6.5e-07, "PrfA": 2.5e-07, "PrfB": 1.34e-06, "EFTu": 1.0999999999999999e-07}, "count": {"RpoD": 204.0, "RNAP": 3114.0, "RNAP~RpoD": 1800.0, "RNAPAuxiliary": 5065.0, "Ribosome": 12356.0, "RibosomeAuxiliary": 1414.0, "100S": 0.0, "oriC~DNAP": 1.0, "genome": 9336665.0, "rRNA16S": 1408.0, "rRNA23S": 2887.0, "rRNA5S": 3952.0, "30S": 3229.0, "50S": 955.0, "RplA": 23726.0, "RplL": 22770.0, "RpsA": 17513.0, "RpsC": 18464.0}, "out": {"vital": 1.0, "Cl-": 0.06056, "Na+": 0.05, "NH4+": 0.0095, "K+": 0.00264, "Pi": 0.00132, "Mg2+": 0.0005300000000000001, "nicotinamide": 9.826e-05, "pantothenate": 4.949e-05, "pyridoxine": 1.655e-05, "thiamine": 1.507e-05, "lipoate": 9.74e-06, "riboflavin": 2.13e-06, "Ca2+": 5e-07, "biotin": 4.9e-07, "sulfate": 3.1e-07, "folate": 1.8e-07, "Mn2+": 8e-08, "boric_acid": 4e-08, "Co2+": 3.0000000000000004e-08, "Zn2+": 1e-08, "Cu2+": 1e-08, "Fe2+": 1e-08, "molybdate": 3.0000000000000004e-09, "D-glucose": 0.0040999999999999995, "LB": 0.0, "L-alanine": 0.0008, "L-arginine": 0.005200000000000001, "L-asparagine": 0.0004, "L-aspartate": 0.0004, "L-cysteine": 9.999999999999999e-05, "L-glutamine": 0.0006, "glycine": 0.0008, "L-histidine": 0.0002, "L-isoleucine": 0.0004, "L-leucine": 0.0008, "L-lysine": 0.0004, "L-methionine": 0.0002, "L-phenylalanine": 0.0004, "L-proline": 0.0004, "L-serine": 0.01, "L-threonine": 0.0004, "L-tryptophan": 9.999999999999999e-05, "L-tyrosine": 0.0002, "L-valine": 0.0006, "adenine": 0.0002, "cytosine": 0.0002, "guanine": 0.0002, "uracil": 0.0002, "EZRich": 0.0, "H2O": 55.0, "H+": 0.0012, "O2": 0.0012, "CO2": 0.0012, "L-glutamate": 0.011, "bioentity": 5.0, "length": 0.1, "Ribosome": 0.0}, "cell": {"H+": 0.00118, "membrane_H+": 0.01116, "length": 3.726479894e-06}, "polysomes": 5610.0, "mrna": 4301.0, "protein": 0.004362756530129998, "trna_free": 0.00029557, "trna_charged": 0.00022533266999999994, "cells": 8388608.0, "instances": 8388608.0, "log2_instances": 23, "rnap_bound": 4241.0, "rnapaux_bound": 1754.0, "ribo_total": 70926.0}, "27000": {"conc": {"H+": 0.0012, "O2": 0.0012, "CO2": 0.0012, "Pi": 0.023899999999999998, "RpoD": 1.7000000000000001e-07, "RNAP": 2.75e-06, "RNAP~RpoD": 1.6399999999999998e-06, "RNAPAuxiliary": 4.69e-06, "ppGpp": 3.2e-07, "ATP": 0.00796, "CTP": 0.00417, "GTP": 0.00434, "UTP": 0.01284, "PPi": 0.0002, "AMP": 0.00049, "CMP": 0.00057, "GMP": 0.00116, "Ribosome": 1.055e-05, "RibosomeAuxiliary": 1.28e-06, "GDP": 0.0033, "L-leucine": 0.00051, "L-alanine": 0.004240000000000001, "glycine": 0.00934, "L-valine": 0.00117, "L-glutamate": 0.01094, "L-serine": 5.86e-05, "L-isoleucine": 0.00041, "L-aspartate": 0.00483, "L-threonine": 0.00025, "L-lysine": 0.00044, "L-proline": 0.00063, "L-arginine": 0.00111, "L-phenylalanine": 3.636e-05, "L-tyrosine": 6.139e-05, "L-glutamine": 0.004240000000000001, "L-asparagine": 0.0005600000000000001, "L-histidine": 0.0001, "L-methionine": 8.863e-05, "L-cysteine": 0.00047, "L-tryptophan": 3.0379999999999997e-05, "NH4+": 0.002, "acetyl-phosphate": 2.8510000000000002e-08, "NADH": 0.0005, "NAD+": 0.00352, "NADPH": 0.00032, "NADP+": 0.0017, "FMN": 5.07e-05, "FAD": 0.00101, "CoA": 0.0014, "glutathione": 1.02e-09, "dATP": 0.00021, "ADP": 0.0005300000000000001, "dAMP": 0.00013000000000000002, "cAMP": 3.9180000000000004e-08, "adenosine": 0.00023, "deoxyadenosine": 3.2e-07, "adenine": 0.00026000000000000003, "dCTP": 8.881e-05, "cytosine": 0.00021, "cytidine": 1.31e-06, "dGMP": 0.00054, "guanine": 3.995e-05, "guanosine": 3.5099999999999994e-06, "deoxyguanosine": 2.0299999999999996e-06, "dTTP": 0.00082, "dTDP": 0.00014000000000000001, "UDP": 0.0028, "uridine": 2.64e-06, "ITP": 1.2189999999999999e-11, "IDP": 1.369e-11, "IMP": 0.0005200000000000001, "L-homocysteine": 6.241e-05, "L-citrulline": 1.207e-05, "L-ornithine": 3.19e-06, "L-histidinol": 6.132e-05, "S-adenosyl-L-methionine": 0.00017999999999999998, "D-glucose-6-phosphate": 0.00372, "D-fructose-6-phosphate": 0.0006500000000000001, "D-fructose-1,6-bisphosphate": 0.01794, "dihydroxyacetone-phosphate": 0.00026000000000000003, "3-phospho-D-glycerate": 0.0009699999999999999, "phosphoenolpyruvate": 0.00028000000000000003, "pyruvate": 0.00166, "acetyl-CoA": 0.0006, "oxaloacetate": 0.00062, "citrate": 0.00021, "2-oxoglutarate": 0.00063, "succinyl-CoA": 0.00025, "succinate": 0.00067, "fumarate": 0.00014000000000000001, "L-malate": 0.0015, "propionyl-CoA": 4.3799999999999995e-12, "malonyl-CoA": 2.04e-12, "acetoacetyl-CoA": 2.568e-11, "myo-inositol": 3.4e-13, "6-phospho-D-glucono-1,5-lactone": 9.618000000000001e-11, "6-phospho-D-gluconate": 0.00344, "D-ribulose-5-phosphate": 0.00016, "alpha-D-ribose-5-phosphate": 0.0004, "D-xylulose-5-phosphate": 2.182e-11, "D-gluconate": 1.12e-06, "glycerate": 8.415e-11, "glycerol-3-phosphate": 0.0, "2-deoxy-D-ribose-5-phosphate": 2.0999999999999997e-07, "5-phospho-alpha-D-ribose-1-diphosphate": 0.00022, "N-carbamoyl-L-aspartate": 1.366e-05, "(S)-dihydroorotate": 6.12e-06, "UDP-N-acetyl-D-glucosamine": 5.500000000000001e-10, "2,3-dihydroxybenzoate": 8.42e-12, "4-hydroxybenzoate": 0.0, "shikimate": 0.00012, "phenylpyruvate": 1.864e-05, "anthranilate": 1.262e-05, "N2-acetyl-L-ornithine": 7.1e-07, "riboflavin": 0.00014000000000000001, "quinolinate": 0.00015, "PfkA": 2.1e-06, "FbaA": 6.789999999999999e-06, "TpiA": 6.3e-06, "GapA": 1.663e-05, "Pgk": 1.34e-05, "Eno": 1.119e-05, "PykF": 1.3e-06, "AceF": 5.97e-06, "AceE": 1.12e-06, "Lpd": 1.18e-06, "GltA": 3.81e-06, "Icd": 8.589999999999999e-06, "SucA": 1.62e-06, "Mdh": 1.474e-05, "CyoA": 7.54e-06, "AtpA": 1.138e-05, "Prs": 1.83e-06, "PurF": 1.1399999999999999e-06, "GuaB": 2.88e-06, "Gmk": 1.27e-06, "Adk": 3.87e-06, "NrdB": 1.47e-06, "NrdA": 5.8e-07, "CarA": 1.8e-06, "PyrB": 1.87e-06, "ThyA": 1.26e-06, "Tmk": 9.1e-07, "PyrG": 1.4099999999999998e-06, "Ndk": 3.73e-06, "GlnA": 3.2e-06, "100S": 0.0, "oriC~DNAP": 8.3e-10, "genome": 0.008150000000000001, "CellWall": 1.20002, "D-glucose": 7.68e-06, "AtpD": 2.12e-06, "NuoA": 1.5199999999999998e-06, "GuaA": 2.17e-06, "DnaE": 2.05e-06, "DnaX": 1.81e-06, "Lgt": 1.55e-06, "ClpP": 6.800000000000001e-07, "FtsH": 1.7199999999999998e-06, "FusA": 8.31e-08, "Lon": 1.82e-06, "TufA": 1.3899999999999998e-06, "TufB": 2.2599999999999995e-06, "DnaB": 5.2e-07, "GroEL": 6e-07, "GyrA": 2.2799999999999998e-06, "GyrB": 1.47e-06, "ParC": 6.800000000000001e-07, "ParE": 1.5199999999999998e-06, "SecA": 1.75e-06, "FtsI": 1.29e-06, "LpxC": 1.6499999999999999e-06, "MurA": 1.62e-06, "BamA": 1.33e-06, "DnaK": 1.38e-06, "FtsA": 1.1e-06, "ZipA": 1.05e-06, "OmpA": 3.02e-06, "OmpF": 1.47e-06, "SecY": 1.51e-06, "AlaS": 3.49e-06, "ArgS": 1.5199999999999998e-06, "Hns": 2.6499999999999996e-06, "IleS": 3.4399999999999997e-06, "LeuS": 2.54e-06, "MetG": 2.47e-06, "ValS": 3.38e-06, "RpoA": 2.5e-09, "RpoB": 0.0, "RpoC": 7.5e-07, "NusA": 0.0, "NusG": 1.09e-06, "Rho": 1.4e-07, "GreA": 9.063e-08, "rRNA16S": 1.2099999999999998e-06, "rRNA23S": 2.71e-06, "rRNA5S": 3.56e-06, "30S": 3.0099999999999996e-06, "50S": 9.1e-07, "RplA": 2.1829999999999996e-05, "RplL": 2.194e-05, "RpsA": 1.555e-05, "RpsC": 1.524e-05, "Crp": 1.92e-06, "CspC": 2.1499999999999997e-06, "DnaA": 1.6e-06, "DnaG": 2.18e-06, "Fis": 2.18e-06, "HupA": 2.4100000000000002e-06, "Ssb": 1.8799999999999998e-06, "Tsf": 8.33e-09, "DnaN": 1.4499999999999999e-06, "Frr": 3.4000000000000003e-07, "FtsZ": 1.73e-06, "GroES": 1.4e-06, "InfA": 8.3e-10, "InfB": 5e-09, "InfC": 1.2e-07, "MreB": 1.8e-06, "MukB": 6.5e-07, "PrfA": 2e-07, "PrfB": 1.07e-06, "EFTu": 1.0999999999999999e-07}, "count": {"RpoD": 204.0, "RNAP": 3302.0, "RNAP~RpoD": 1970.0, "RNAPAuxiliary": 5626.0, "Ribosome": 12672.0, "RibosomeAuxiliary": 1531.0, "100S": 0.0, "oriC~DNAP": 1.0, "genome": 9781397.0, "rRNA16S": 1451.0, "rRNA23S": 3258.0, "rRNA5S": 4275.0, "30S": 3610.0, "50S": 1098.0, "RplA": 26211.0, "RplL": 26337.0, "RpsA": 18667.0, "RpsC": 18296.0}, "out": {"vital": 1.0, "Cl-": 0.06056, "Na+": 0.05, "NH4+": 0.0095, "K+": 0.00264, "Pi": 0.00132, "Mg2+": 0.0005300000000000001, "nicotinamide": 9.826e-05, "pantothenate": 4.949e-05, "pyridoxine": 1.655e-05, "thiamine": 1.507e-05, "lipoate": 9.74e-06, "riboflavin": 2.13e-06, "Ca2+": 5e-07, "biotin": 4.9e-07, "sulfate": 3.1e-07, "folate": 1.8e-07, "Mn2+": 8e-08, "boric_acid": 4e-08, "Co2+": 3.0000000000000004e-08, "Zn2+": 1e-08, "Cu2+": 1e-08, "Fe2+": 1e-08, "molybdate": 3.0000000000000004e-09, "D-glucose": 0.0040999999999999995, "LB": 0.0, "L-alanine": 0.0008, "L-arginine": 0.005200000000000001, "L-asparagine": 0.0004, "L-aspartate": 0.0004, "L-cysteine": 9.999999999999999e-05, "L-glutamine": 0.0006, "glycine": 0.0008, "L-histidine": 0.0002, "L-isoleucine": 0.0004, "L-leucine": 0.0008, "L-lysine": 0.0004, "L-methionine": 0.0002, "L-phenylalanine": 0.0004, "L-proline": 0.0004, "L-serine": 0.01, "L-threonine": 0.0004, "L-tryptophan": 9.999999999999999e-05, "L-tyrosine": 0.0002, "L-valine": 0.0006, "adenine": 0.0002, "cytosine": 0.0002, "guanine": 0.0002, "uracil": 0.0002, "EZRich": 0.0, "H2O": 55.0, "H+": 0.0012, "O2": 0.0012, "CO2": 0.0012, "L-glutamate": 0.011, "bioentity": 5.0, "length": 0.1, "Ribosome": 0.0}, "cell": {"H+": 0.00118, "membrane_H+": 0.00914, "length": 3.966408349e-06}, "polysomes": 5977.0, "mrna": 4699.0, "protein": 0.004371183130119996, "trna_free": 0.00029072999999999995, "trna_charged": 0.00022159331999999993, "cells": 8388608.0, "instances": 8388608.0, "log2_instances": 23, "rnap_bound": 4512.0, "rnapaux_bound": 1759.0, "ribo_total": 75152.0}, "27100": {"conc": {"H+": 0.0012, "O2": 0.0012, "CO2": 0.0012, "Pi": 0.023899999999999998, "RpoD": 3.8999999999999997e-07, "RNAP": 1.98e-06, "RNAP~RpoD": 1.3e-06, "RNAPAuxiliary": 3.7499999999999997e-06, "ppGpp": 3.2e-07, "ATP": 0.00649, "CTP": 0.00431, "GTP": 0.00357, "UTP": 0.01325, "PPi": 0.0002, "AMP": 0.0005200000000000001, "CMP": 0.00059, "GMP": 0.00164, "Ribosome": 1.1699999999999998e-05, "RibosomeAuxiliary": 1.35e-06, "GDP": 0.0047, "L-leucine": 0.00046, "L-alanine": 0.0039700000000000004, "glycine": 0.00886, "L-valine": 0.0011200000000000001, "L-glutamate": 0.01082, "L-serine": 5.7329999999999995e-05, "L-isoleucine": 0.00043, "L-aspartate": 0.00481, "L-threonine": 0.00026000000000000003, "L-lysine": 0.00043, "L-proline": 0.00063, "L-arginine": 0.00108, "L-phenylalanine": 3.57e-05, "L-tyrosine": 6.171e-05, "L-glutamine": 0.00425, "L-asparagine": 0.0005600000000000001, "L-histidine": 0.0001, "L-methionine": 8.149e-05, "L-cysteine": 0.00044, "L-tryptophan": 3.12e-05, "NH4+": 0.002, "acetyl-phosphate": 2.8210000000000002e-08, "NADH": 0.0005, "NAD+": 0.0035099999999999997, "NADPH": 0.00032, "NADP+": 0.0017, "FMN": 4.726e-05, "FAD": 0.00101, "CoA": 0.0014, "glutathione": 9.6e-10, "dATP": 0.0002, "ADP": 0.00055, "dAMP": 0.00012, "cAMP": 3.8590000000000003e-08, "adenosine": 0.00024, "deoxyadenosine": 3.3e-07, "adenine": 0.00028000000000000003, "dCTP": 7.287e-05, "cytosine": 0.00021, "cytidine": 1.33e-06, "dGMP": 0.0005300000000000001, "guanine": 4.9569999999999995e-05, "guanosine": 3.64e-06, "deoxyguanosine": 2.0599999999999998e-06, "dTTP": 0.0008, "dTDP": 0.00013000000000000002, "UDP": 0.00289, "uridine": 2.67e-06, "ITP": 1.151e-11, "IDP": 1.2919999999999999e-11, "IMP": 0.00054, "L-homocysteine": 5.7459999999999995e-05, "L-citrulline": 1.245e-05, "L-ornithine": 3.29e-06, "L-histidinol": 6.086e-05, "S-adenosyl-L-methionine": 0.00017999999999999998, "D-glucose-6-phosphate": 0.0037300000000000002, "D-fructose-6-phosphate": 0.0006500000000000001, "D-fructose-1,6-bisphosphate": 0.01784, "dihydroxyacetone-phosphate": 0.00026000000000000003, "3-phospho-D-glycerate": 0.00095, "phosphoenolpyruvate": 0.00028000000000000003, "pyruvate": 0.00161, "acetyl-CoA": 0.00058, "oxaloacetate": 0.00062, "citrate": 0.00021, "2-oxoglutarate": 0.00063, "succinyl-CoA": 0.00025, "succinate": 0.00067, "fumarate": 0.00014000000000000001, "L-malate": 0.00149, "propionyl-CoA": 4.48e-12, "malonyl-CoA": 1.93e-12, "acetoacetyl-CoA": 2.542e-11, "myo-inositol": 3.2e-13, "6-phospho-D-glucono-1,5-lactone": 9.077e-11, "6-phospho-D-gluconate": 0.00344, "D-ribulose-5-phosphate": 0.00016, "alpha-D-ribose-5-phosphate": 0.0004, "D-xylulose-5-phosphate": 2.0649999999999998e-11, "D-gluconate": 1.1e-06, "glycerate": 7.943e-11, "glycerol-3-phosphate": 0.0, "2-deoxy-D-ribose-5-phosphate": 2e-07, "5-phospho-alpha-D-ribose-1-diphosphate": 0.00023, "N-carbamoyl-L-aspartate": 1.2529999999999999e-05, "(S)-dihydroorotate": 5.65e-06, "UDP-N-acetyl-D-glucosamine": 5.200000000000001e-10, "2,3-dihydroxybenzoate": 7.94e-12, "4-hydroxybenzoate": 0.0, "shikimate": 0.00013000000000000002, "phenylpyruvate": 1.869e-05, "anthranilate": 1.2849999999999999e-05, "N2-acetyl-L-ornithine": 7.2e-07, "riboflavin": 0.00013000000000000002, "quinolinate": 0.00015, "PfkA": 2.0199999999999997e-06, "FbaA": 6.799999999999999e-06, "TpiA": 6.2300000000000005e-06, "GapA": 1.6469999999999996e-05, "Pgk": 1.3439999999999998e-05, "Eno": 1.1210000000000001e-05, "PykF": 1.33e-06, "AceF": 5.86e-06, "AceE": 1.11e-06, "Lpd": 1.1499999999999998e-06, "GltA": 3.93e-06, "Icd": 8.9e-06, "SucA": 1.6399999999999998e-06, "Mdh": 1.471e-05, "CyoA": 7.499999999999999e-06, "AtpA": 1.1599999999999999e-05, "Prs": 1.8e-06, "PurF": 1.1e-06, "GuaB": 2.88e-06, "Gmk": 1.27e-06, "Adk": 3.7899999999999997e-06, "NrdB": 1.4e-06, "NrdA": 5.6e-07, "CarA": 1.89e-06, "PyrB": 1.8799999999999998e-06, "ThyA": 1.29e-06, "Tmk": 1e-06, "PyrG": 1.4099999999999998e-06, "Ndk": 3.74e-06, "GlnA": 3.25e-06, "100S": 0.0, "oriC~DNAP": 1.5700000000000002e-09, "genome": 0.00821, "CellWall": 1.20001, "D-glucose": 7.73e-06, "AtpD": 2.25e-06, "NuoA": 1.46e-06, "GuaA": 2.12e-06, "DnaE": 1.99e-06, "DnaX": 1.82e-06, "Lgt": 1.47e-06, "ClpP": 6.5e-07, "FtsH": 1.81e-06, "FusA": 7.365000000000001e-08, "Lon": 1.81e-06, "TufA": 1.37e-06, "TufB": 2.22e-06, "DnaB": 5.3e-07, "GroEL": 5.9e-07, "GyrA": 2.25e-06, "GyrB": 1.46e-06, "ParC": 6.800000000000001e-07, "ParE": 1.46e-06, "SecA": 1.7199999999999998e-06, "FtsI": 1.28e-06, "LpxC": 1.6499999999999999e-06, "MurA": 1.57e-06, "BamA": 1.32e-06, "DnaK": 1.35e-06, "FtsA": 1.1399999999999999e-06, "ZipA": 1.12e-06, "OmpA": 2.99e-06, "OmpF": 1.53e-06, "SecY": 1.55e-06, "AlaS": 3.4700000000000002e-06, "ArgS": 1.48e-06, "Hns": 2.67e-06, "IleS": 3.4700000000000002e-06, "LeuS": 2.68e-06, "MetG": 2.4199999999999997e-06, "ValS": 3.5e-06, "RpoA": 0.0, "RpoB": 1.258e-08, "RpoC": 6.7e-07, "NusA": 4.087e-08, "NusG": 1.04e-06, "Rho": 0.0, "GreA": 1.3e-07, "rRNA16S": 5.5e-07, "rRNA23S": 1.48e-06, "rRNA5S": 2.27e-06, "30S": 2.4100000000000002e-06, "50S": 6e-07, "RplA": 2.0929999999999998e-05, "RplL": 1.9969999999999997e-05, "RpsA": 1.6179999999999998e-05, "RpsC": 1.1949999999999999e-05, "Crp": 1.98e-06, "CspC": 2.14e-06, "DnaA": 1.53e-06, "DnaG": 2.13e-06, "Fis": 2.17e-06, "HupA": 2.3799999999999997e-06, "Ssb": 2.01e-06, "Tsf": 0.0, "DnaN": 1.44e-06, "Frr": 3.2e-07, "FtsZ": 1.6799999999999998e-06, "GroES": 1.4e-06, "InfA": 3.1400000000000003e-09, "InfB": 1.0999999999999999e-07, "InfC": 1.7000000000000001e-07, "MreB": 1.86e-06, "MukB": 6.800000000000001e-07, "PrfA": 1.6e-07, "PrfB": 8.699999999999999e-07, "EFTu": 1.3e-07}, "count": {"RpoD": 245.0, "RNAP": 1260.0, "RNAP~RpoD": 828.0, "RNAPAuxiliary": 2387.0, "Ribosome": 7440.0, "RibosomeAuxiliary": 859.0, "100S": 0.0, "oriC~DNAP": 1.0, "genome": 5224686.0, "rRNA16S": 352.0, "rRNA23S": 941.0, "rRNA5S": 1443.0, "30S": 1535.0, "50S": 384.0, "RplA": 13313.0, "RplL": 12705.0, "RpsA": 10290.0, "RpsC": 7602.0}, "out": {"vital": 1.0, "Cl-": 0.06056, "Na+": 0.05, "NH4+": 0.0095, "K+": 0.00264, "Pi": 0.00132, "Mg2+": 0.0005300000000000001, "nicotinamide": 9.826e-05, "pantothenate": 4.949e-05, "pyridoxine": 1.655e-05, "thiamine": 1.507e-05, "lipoate": 9.74e-06, "riboflavin": 2.13e-06, "Ca2+": 5e-07, "biotin": 4.9e-07, "sulfate": 3.1e-07, "folate": 1.8e-07, "Mn2+": 8e-08, "boric_acid": 4e-08, "Co2+": 3.0000000000000004e-08, "Zn2+": 1e-08, "Cu2+": 1e-08, "Fe2+": 1e-08, "molybdate": 3.0000000000000004e-09, "D-glucose": 0.0040999999999999995, "LB": 0.0, "L-alanine": 0.0008, "L-arginine": 0.005200000000000001, "L-asparagine": 0.0004, "L-aspartate": 0.0004, "L-cysteine": 9.999999999999999e-05, "L-glutamine": 0.0006, "glycine": 0.0008, "L-histidine": 0.0002, "L-isoleucine": 0.0004, "L-leucine": 0.0008, "L-lysine": 0.0004, "L-methionine": 0.0002, "L-phenylalanine": 0.0004, "L-proline": 0.0004, "L-serine": 0.01, "L-threonine": 0.0004, "L-tryptophan": 9.999999999999999e-05, "L-tyrosine": 0.0002, "L-valine": 0.0006, "adenine": 0.0002, "cytosine": 0.0002, "guanine": 0.0002, "uracil": 0.0002, "EZRich": 0.0, "H2O": 55.0, "H+": 0.0012, "O2": 0.0012, "CO2": 0.0012, "L-glutamate": 0.011, "bioentity": 5.0, "length": 0.1, "Ribosome": 0.0}, "cell": {"H+": 0.00118, "membrane_H+": 0.00731, "length": 2.101250233e-06}, "polysomes": 3160.0, "mrna": 2287.0, "protein": 0.004375194640109996, "trna_free": 0.00028605, "trna_charged": 0.00021497627999999993, "cells": 16777216.0, "instances": 16777216.0, "log2_instances": 24, "rnap_bound": 2921.0, "rnapaux_bound": 1592.0, "ribo_total": 40620.0}, "27200": {"conc": {"H+": 0.0012, "O2": 0.0012, "CO2": 0.0012, "Pi": 0.023899999999999998, "RpoD": 3.6e-07, "RNAP": 2.0199999999999997e-06, "RNAP~RpoD": 1.33e-06, "RNAPAuxiliary": 3.8499999999999996e-06, "ppGpp": 3.2e-07, "ATP": 0.00519, "CTP": 0.00438, "GTP": 0.0034100000000000003, "UTP": 0.01348, "PPi": 0.0002, "AMP": 0.0005, "CMP": 0.0006, "GMP": 0.00197, "Ribosome": 1.1589999999999999e-05, "RibosomeAuxiliary": 1.38e-06, "GDP": 0.00563, "L-leucine": 0.00044, "L-alanine": 0.0037400000000000003, "glycine": 0.0087, "L-valine": 0.00107, "L-glutamate": 0.01071, "L-serine": 5.643e-05, "L-isoleucine": 0.0004, "L-aspartate": 0.00471, "L-threonine": 0.00024, "L-lysine": 0.00041, "L-proline": 0.00062, "L-arginine": 0.00108, "L-phenylalanine": 3.586e-05, "L-tyrosine": 5.701e-05, "L-glutamine": 0.00425, "L-asparagine": 0.00055, "L-histidine": 9.942e-05, "L-methionine": 7.266e-05, "L-cysteine": 0.00043, "L-tryptophan": 2.7769999999999997e-05, "NH4+": 0.002, "acetyl-phosphate": 2.7160000000000003e-08, "NADH": 0.0005, "NAD+": 0.0034900000000000005, "NADPH": 0.00031, "NADP+": 0.0016899999999999999, "FMN": 3.735e-05, "FAD": 0.00101, "CoA": 0.0014, "glutathione": 8.9e-10, "dATP": 0.00017999999999999998, "ADP": 0.0005200000000000001, "dAMP": 0.00012, "cAMP": 3.693e-08, "adenosine": 0.00023, "deoxyadenosine": 3.3e-07, "adenine": 0.00027, "dCTP": 7.137e-05, "cytosine": 0.0002, "cytidine": 1.32e-06, "dGMP": 0.00051, "guanine": 5.482e-05, "guanosine": 3.82e-06, "deoxyguanosine": 2.05e-06, "dTTP": 0.00074, "dTDP": 0.00012, "UDP": 0.00294, "uridine": 2.6499999999999996e-06, "ITP": 1.067e-11, "IDP": 1.199e-11, "IMP": 0.00054, "L-homocysteine": 5.137e-05, "L-citrulline": 1.298e-05, "L-ornithine": 3.41e-06, "L-histidinol": 5.902e-05, "S-adenosyl-L-methionine": 0.00017999999999999998, "D-glucose-6-phosphate": 0.0037300000000000002, "D-fructose-6-phosphate": 0.00064, "D-fructose-1,6-bisphosphate": 0.01758, "dihydroxyacetone-phosphate": 0.00026000000000000003, "3-phospho-D-glycerate": 0.00094, "phosphoenolpyruvate": 0.00028000000000000003, "pyruvate": 0.0015600000000000002, "acetyl-CoA": 0.0005600000000000001, "oxaloacetate": 0.00063, "citrate": 0.0002, "2-oxoglutarate": 0.00064, "succinyl-CoA": 0.00025, "succinate": 0.00069, "fumarate": 0.00014000000000000001, "L-malate": 0.00152, "propionyl-CoA": 4.46e-12, "malonyl-CoA": 1.79e-12, "acetoacetyl-CoA": 2.46e-11, "myo-inositol": 3e-13, "6-phospho-D-glucono-1,5-lactone": 8.423e-11, "6-phospho-D-gluconate": 0.00344, "D-ribulose-5-phosphate": 0.00016, "alpha-D-ribose-5-phosphate": 0.0004, "D-xylulose-5-phosphate": 1.9159999999999998e-11, "D-gluconate": 1.05e-06, "glycerate": 7.37e-11, "glycerol-3-phosphate": 0.0, "2-deoxy-D-ribose-5-phosphate": 2e-07, "5-phospho-alpha-D-ribose-1-diphosphate": 0.00023, "N-carbamoyl-L-aspartate": 1.1699999999999998e-05, "(S)-dihydroorotate": 5.23e-06, "UDP-N-acetyl-D-glucosamine": 4.8e-10, "2,3-dihydroxybenzoate": 7.37e-12, "4-hydroxybenzoate": 0.0, "shikimate": 0.00014000000000000001, "phenylpyruvate": 1.935e-05, "anthranilate": 1.24e-05, "N2-acetyl-L-ornithine": 7.2e-07, "riboflavin": 0.0001, "quinolinate": 0.00015, "PfkA": 1.89e-06, "FbaA": 6.65e-06, "TpiA": 6.2399999999999995e-06, "GapA": 1.619e-05, "Pgk": 1.331e-05, "Eno": 1.1050000000000001e-05, "PykF": 1.26e-06, "AceF": 5.74e-06, "AceE": 1.1299999999999998e-06, "Lpd": 1.06e-06, "GltA": 3.93e-06, "Icd": 9.07e-06, "SucA": 1.69e-06, "Mdh": 1.446e-05, "CyoA": 7.3899999999999995e-06, "AtpA": 1.1779999999999999e-05, "Prs": 1.7599999999999999e-06, "PurF": 1.06e-06, "GuaB": 2.7200000000000002e-06, "Gmk": 1.28e-06, "Adk": 3.73e-06, "NrdB": 1.4e-06, "NrdA": 6.3e-07, "CarA": 1.91e-06, "PyrB": 1.85e-06, "ThyA": 1.26e-06, "Tmk": 9.9e-07, "PyrG": 1.4e-06, "Ndk": 3.6699999999999996e-06, "GlnA": 3.35e-06, "100S": 0.0, "oriC~DNAP": 1.4600000000000001e-09, "genome": 0.00827, "CellWall": 1.2, "D-glucose": 7.64e-06, "AtpD": 2.25e-06, "NuoA": 1.44e-06, "GuaA": 2.13e-06, "DnaE": 1.9299999999999997e-06, "DnaX": 1.89e-06, "Lgt": 1.5199999999999998e-06, "ClpP": 6.1e-07, "FtsH": 1.96e-06, "FusA": 3.034e-08, "Lon": 1.77e-06, "TufA": 1.34e-06, "TufB": 2.1099999999999997e-06, "DnaB": 6.1e-07, "GroEL": 5.9e-07, "GyrA": 2.21e-06, "GyrB": 1.47e-06, "ParC": 7e-07, "ParE": 1.3899999999999998e-06, "SecA": 1.6699999999999999e-06, "FtsI": 1.24e-06, "LpxC": 1.62e-06, "MurA": 1.53e-06, "BamA": 1.3899999999999998e-06, "DnaK": 1.31e-06, "FtsA": 1.16e-06, "ZipA": 1.11e-06, "OmpA": 2.91e-06, "OmpF": 1.5e-06, "SecY": 1.61e-06, "AlaS": 3.3199999999999996e-06, "ArgS": 1.42e-06, "Hns": 2.52e-06, "IleS": 3.46e-06, "LeuS": 2.83e-06, "MetG": 2.31e-06, "ValS": 3.6499999999999998e-06, "RpoA": 0.0, "RpoB": 6.415000000000002e-08, "RpoC": 5e-07, "NusA": 2.771e-08, "NusG": 8.399999999999999e-07, "Rho": 0.0, "GreA": 1.8999999999999998e-07, "rRNA16S": 4.0999999999999994e-07, "rRNA23S": 1.18e-06, "rRNA5S": 1.6699999999999999e-06, "30S": 1.7399999999999999e-06, "50S": 3.7e-07, "RplA": 2.1969999999999998e-05, "RplL": 2.078e-05, "RpsA": 1.703e-05, "RpsC": 1.424e-05, "Crp": 1.9699999999999998e-06, "CspC": 2.09e-06, "DnaA": 1.5199999999999998e-06, "DnaG": 2.13e-06, "Fis": 2.1899999999999998e-06, "HupA": 2.29e-06, "Ssb": 2.05e-06, "Tsf": 0.0, "DnaN": 1.42e-06, "Frr": 2.8e-07, "FtsZ": 1.57e-06, "GroES": 1.37e-06, "InfA": 8.75e-09, "InfB": 3.7e-07, "InfC": 2e-07, "MreB": 1.92e-06, "MukB": 7.1e-07, "PrfA": 1.7000000000000001e-07, "PrfB": 7.3e-07, "EFTu": 1.8e-07}, "count": {"RpoD": 246.0, "RNAP": 1388.0, "RNAP~RpoD": 910.0, "RNAPAuxiliary": 2636.0, "Ribosome": 7944.0, "RibosomeAuxiliary": 947.0, "100S": 0.0, "oriC~DNAP": 1.0, "genome": 5667414.0, "rRNA16S": 280.0, "rRNA23S": 810.0, "rRNA5S": 1145.0, "30S": 1196.0, "50S": 257.0, "RplA": 15058.0, "RplL": 14241.0, "RpsA": 11676.0, "RpsC": 9762.0}, "out": {"vital": 1.0, "Cl-": 0.06056, "Na+": 0.05, "NH4+": 0.0095, "K+": 0.00264, "Pi": 0.00132, "Mg2+": 0.0005300000000000001, "nicotinamide": 9.826e-05, "pantothenate": 4.949e-05, "pyridoxine": 1.655e-05, "thiamine": 1.507e-05, "lipoate": 9.74e-06, "riboflavin": 2.13e-06, "Ca2+": 5e-07, "biotin": 4.9e-07, "sulfate": 3.1e-07, "folate": 1.8e-07, "Mn2+": 8e-08, "boric_acid": 4e-08, "Co2+": 3.0000000000000004e-08, "Zn2+": 1e-08, "Cu2+": 1e-08, "Fe2+": 1e-08, "molybdate": 3.0000000000000004e-09, "D-glucose": 0.0040999999999999995, "LB": 0.0, "L-alanine": 0.0008, "L-arginine": 0.005200000000000001, "L-asparagine": 0.0004, "L-aspartate": 0.0004, "L-cysteine": 9.999999999999999e-05, "L-glutamine": 0.0006, "glycine": 0.0008, "L-histidine": 0.0002, "L-isoleucine": 0.0004, "L-leucine": 0.0008, "L-lysine": 0.0004, "L-methionine": 0.0002, "L-phenylalanine": 0.0004, "L-proline": 0.0004, "L-serine": 0.01, "L-threonine": 0.0004, "L-tryptophan": 9.999999999999999e-05, "L-tyrosine": 0.0002, "L-valine": 0.0006, "adenine": 0.0002, "cytosine": 0.0002, "guanine": 0.0002, "uracil": 0.0002, "EZRich": 0.0, "H2O": 55.0, "H+": 0.0012, "O2": 0.0012, "CO2": 0.0012, "L-glutamate": 0.011, "bioentity": 5.0, "length": 0.1, "Ribosome": 0.0}, "cell": {"H+": 0.00118, "membrane_H+": 0.00626, "length": 2.264572791e-06}, "polysomes": 3335.0, "mrna": 2459.0, "protein": 0.004381732510099997, "trna_free": 0.00029193000000000003, "trna_charged": 0.00021922729999999997, "cells": 16777216.0, "instances": 16777216.0, "log2_instances": 24, "rnap_bound": 3110.0, "rnapaux_bound": 1640.0, "ribo_total": 42934.0}, "27300": {"conc": {"H+": 0.0012, "O2": 0.0012, "CO2": 0.0012, "Pi": 0.023899999999999998, "RpoD": 3e-07, "RNAP": 2.23e-06, "RNAP~RpoD": 1.3e-06, "RNAPAuxiliary": 3.96e-06, "ppGpp": 3.2e-07, "ATP": 0.00605, "CTP": 0.0043, "GTP": 0.00423, "UTP": 0.01323, "PPi": 0.0002, "AMP": 0.00046, "CMP": 0.00059, "GMP": 0.0016899999999999999, "Ribosome": 1.131e-05, "RibosomeAuxiliary": 1.49e-06, "GDP": 0.00483, "L-leucine": 0.00047, "L-alanine": 0.00391, "glycine": 0.00767, "L-valine": 0.00109, "L-glutamate": 0.010830000000000001, "L-serine": 5.422e-05, "L-isoleucine": 0.00041, "L-aspartate": 0.0046500000000000005, "L-threonine": 0.00024, "L-lysine": 0.00044, "L-proline": 0.00063, "L-arginine": 0.0011, "L-phenylalanine": 3.652e-05, "L-tyrosine": 5.7409999999999994e-05, "L-glutamine": 0.00419, "L-asparagine": 0.00054, "L-histidine": 9.926999999999999e-05, "L-methionine": 6.746e-05, "L-cysteine": 0.00042, "L-tryptophan": 2.951e-05, "NH4+": 0.002, "acetyl-phosphate": 2.624e-08, "NADH": 0.0005, "NAD+": 0.00346, "NADPH": 0.00031, "NADP+": 0.00168, "FMN": 4.865e-05, "FAD": 0.00101, "CoA": 0.0014, "glutathione": 8.3e-10, "dATP": 0.00017999999999999998, "ADP": 0.00048, "dAMP": 0.00011, "cAMP": 3.544e-08, "adenosine": 0.00021, "deoxyadenosine": 3.2e-07, "adenine": 0.00025, "dCTP": 9.162999999999999e-05, "cytosine": 0.0002, "cytidine": 1.32e-06, "dGMP": 0.0005200000000000001, "guanine": 5.0079999999999995e-05, "guanosine": 3.98e-06, "deoxyguanosine": 2.04e-06, "dTTP": 0.0007, "dTDP": 0.00012, "UDP": 0.0028799999999999997, "uridine": 2.64e-06, "ITP": 9.92e-12, "IDP": 1.115e-11, "IMP": 0.0005, "L-homocysteine": 4.7709999999999996e-05, "L-citrulline": 1.289e-05, "L-ornithine": 3.3999999999999996e-06, "L-histidinol": 5.891e-05, "S-adenosyl-L-methionine": 0.00017999999999999998, "D-glucose-6-phosphate": 0.0037400000000000003, "D-fructose-6-phosphate": 0.00064, "D-fructose-1,6-bisphosphate": 0.01751, "dihydroxyacetone-phosphate": 0.00026000000000000003, "3-phospho-D-glycerate": 0.00094, "phosphoenolpyruvate": 0.00028000000000000003, "pyruvate": 0.00161, "acetyl-CoA": 0.00058, "oxaloacetate": 0.00063, "citrate": 0.00021, "2-oxoglutarate": 0.0006500000000000001, "succinyl-CoA": 0.00027, "succinate": 0.00073, "fumarate": 0.00015, "L-malate": 0.0015400000000000001, "propionyl-CoA": 4.4400000000000005e-12, "malonyl-CoA": 1.6599999999999998e-12, "acetoacetyl-CoA": 2.388e-11, "myo-inositol": 2.8e-13, "6-phospho-D-glucono-1,5-lactone": 7.831e-11, "6-phospho-D-gluconate": 0.00344, "D-ribulose-5-phosphate": 0.00016, "alpha-D-ribose-5-phosphate": 0.0004, "D-xylulose-5-phosphate": 1.782e-11, "D-gluconate": 1.0099999999999999e-06, "glycerate": 6.852e-11, "glycerol-3-phosphate": 0.0, "2-deoxy-D-ribose-5-phosphate": 1.8999999999999998e-07, "5-phospho-alpha-D-ribose-1-diphosphate": 0.00022, "N-carbamoyl-L-aspartate": 1.2669999999999999e-05, "(S)-dihydroorotate": 5.549999999999999e-06, "UDP-N-acetyl-D-glucosamine": 4.5000000000000005e-10, "2,3-dihydroxybenzoate": 6.849999999999999e-12, "4-hydroxybenzoate": 0.0, "shikimate": 0.00014000000000000001, "phenylpyruvate": 1.99e-05, "anthranilate": 1.243e-05, "N2-acetyl-L-ornithine": 7.2e-07, "riboflavin": 0.00013000000000000002, "quinolinate": 0.00015, "PfkA": 1.81e-06, "FbaA": 6.519999999999999e-06, "TpiA": 6.22e-06, "GapA": 1.606e-05, "Pgk": 1.3269999999999998e-05, "Eno": 1.1050000000000001e-05, "PykF": 1.24e-06, "AceF": 5.7199999999999994e-06, "AceE": 1.12e-06, "Lpd": 1.04e-06, "GltA": 4.02e-06, "Icd": 9.06e-06, "SucA": 1.7399999999999999e-06, "Mdh": 1.422e-05, "CyoA": 7.32e-06, "AtpA": 1.198e-05, "Prs": 1.69e-06, "PurF": 1.09e-06, "GuaB": 2.7299999999999997e-06, "Gmk": 1.22e-06, "Adk": 3.72e-06, "NrdB": 1.35e-06, "NrdA": 6.5e-07, "CarA": 1.91e-06, "PyrB": 1.82e-06, "ThyA": 1.1699999999999998e-06, "Tmk": 9.2e-07, "PyrG": 1.35e-06, "Ndk": 3.58e-06, "GlnA": 3.4399999999999997e-06, "100S": 0.0, "oriC~DNAP": 1.3600000000000003e-09, "genome": 0.008289999999999999, "CellWall": 1.20001, "D-glucose": 7.589999999999999e-06, "AtpD": 2.29e-06, "NuoA": 1.51e-06, "GuaA": 2.1e-06, "DnaE": 1.89e-06, "DnaX": 1.9299999999999997e-06, "Lgt": 1.5399999999999999e-06, "ClpP": 5.9e-07, "FtsH": 2.0599999999999998e-06, "FusA": 0.0, "Lon": 1.7399999999999999e-06, "TufA": 1.2499999999999999e-06, "TufB": 2.14e-06, "DnaB": 6.2e-07, "GroEL": 6.5e-07, "GyrA": 2.1e-06, "GyrB": 1.51e-06, "ParC": 6.7e-07, "ParE": 1.3600000000000001e-06, "SecA": 1.61e-06, "FtsI": 1.1899999999999998e-06, "LpxC": 1.5399999999999999e-06, "MurA": 1.5399999999999999e-06, "BamA": 1.38e-06, "DnaK": 1.24e-06, "FtsA": 1.1499999999999998e-06, "ZipA": 1.06e-06, "OmpA": 2.79e-06, "OmpF": 1.47e-06, "SecY": 1.61e-06, "AlaS": 3.2e-06, "ArgS": 1.35e-06, "Hns": 2.44e-06, "IleS": 3.6e-06, "LeuS": 3.02e-06, "MetG": 2.23e-06, "ValS": 3.74e-06, "RpoA": 0.0, "RpoB": 8.668e-08, "RpoC": 5e-07, "NusA": 1.2e-07, "NusG": 6e-07, "Rho": 0.0, "GreA": 2.7e-07, "rRNA16S": 5.699999999999999e-07, "rRNA23S": 1.27e-06, "rRNA5S": 2e-06, "30S": 1.81e-06, "50S": 4.0999999999999994e-07, "RplA": 2.2789999999999997e-05, "RplL": 2.276e-05, "RpsA": 1.6760000000000002e-05, "RpsC": 1.6989999999999998e-05, "Crp": 1.91e-06, "CspC": 2.09e-06, "DnaA": 1.5199999999999998e-06, "DnaG": 2.0599999999999998e-06, "Fis": 2.21e-06, "HupA": 2.25e-06, "Ssb": 2.05e-06, "Tsf": 3.797e-08, "DnaN": 1.4299999999999999e-06, "Frr": 1.5e-07, "FtsZ": 1.48e-06, "GroES": 1.2299999999999999e-06, "InfA": 6.236e-08, "InfB": 4.3999999999999997e-07, "InfC": 1.5e-07, "MreB": 1.94e-06, "MukB": 7e-07, "PrfA": 1.6e-07, "PrfB": 5.9e-07, "EFTu": 5.562e-08}, "count": {"RpoD": 223.0, "RNAP": 1642.0, "RNAP~RpoD": 955.0, "RNAPAuxiliary": 2916.0, "Ribosome": 8341.0, "RibosomeAuxiliary": 1095.0, "100S": 0.0, "oriC~DNAP": 1.0, "genome": 6110794.0, "rRNA16S": 421.0, "rRNA23S": 935.0, "rRNA5S": 1471.0, "30S": 1337.0, "50S": 300.0, "RplA": 16805.0, "RplL": 16779.0, "RpsA": 12354.0, "RpsC": 12528.0}, "out": {"vital": 1.0, "Cl-": 0.06056, "Na+": 0.05, "NH4+": 0.0095, "K+": 0.00264, "Pi": 0.00132, "Mg2+": 0.0005300000000000001, "nicotinamide": 9.826e-05, "pantothenate": 4.949e-05, "pyridoxine": 1.655e-05, "thiamine": 1.507e-05, "lipoate": 9.74e-06, "riboflavin": 2.13e-06, "Ca2+": 5e-07, "biotin": 4.9e-07, "sulfate": 3.1e-07, "folate": 1.8e-07, "Mn2+": 8e-08, "boric_acid": 4e-08, "Co2+": 3.0000000000000004e-08, "Zn2+": 1e-08, "Cu2+": 1e-08, "Fe2+": 1e-08, "molybdate": 3.0000000000000004e-09, "D-glucose": 0.0040999999999999995, "LB": 0.0, "L-alanine": 0.0008, "L-arginine": 0.005200000000000001, "L-asparagine": 0.0004, "L-aspartate": 0.0004, "L-cysteine": 9.999999999999999e-05, "L-glutamine": 0.0006, "glycine": 0.0008, "L-histidine": 0.0002, "L-isoleucine": 0.0004, "L-leucine": 0.0008, "L-lysine": 0.0004, "L-methionine": 0.0002, "L-phenylalanine": 0.0004, "L-proline": 0.0004, "L-serine": 0.01, "L-threonine": 0.0004, "L-tryptophan": 9.999999999999999e-05, "L-tyrosine": 0.0002, "L-valine": 0.0006, "adenine": 0.0002, "cytosine": 0.0002, "guanine": 0.0002, "uracil": 0.0002, "EZRich": 0.0, "H2O": 55.0, "H+": 0.0012, "O2": 0.0012, "CO2": 0.0012, "L-glutamate": 0.011, "bioentity": 5.0, "length": 0.1, "Ribosome": 0.0}, "cell": {"H+": 0.00118, "membrane_H+": 0.00704, "length": 2.435593134e-06}, "polysomes": 3497.0, "mrna": 2651.0, "protein": 0.00438418468, "trna_free": 0.00029452999999999993, "trna_charged": 0.0002247754399999999, "cells": 16777216.0, "instances": 16777216.0, "log2_instances": 24, "rnap_bound": 3187.0, "rnapaux_bound": 1624.0, "ribo_total": 45011.0}, "27400": {"conc": {"H+": 0.0012, "O2": 0.0012, "CO2": 0.0012, "Pi": 0.023899999999999998, "RpoD": 2.9e-07, "RNAP": 2.3399999999999996e-06, "RNAP~RpoD": 1.33e-06, "RNAPAuxiliary": 3.95e-06, "ppGpp": 3.2e-07, "ATP": 0.00722, "CTP": 0.004200000000000001, "GTP": 0.00456, "UTP": 0.012960000000000001, "PPi": 0.0002, "AMP": 0.00043, "CMP": 0.00058, "GMP": 0.00146, "Ribosome": 1.0909999999999999e-05, "RibosomeAuxiliary": 1.4499999999999999e-06, "GDP": 0.00417, "L-leucine": 0.00048, "L-alanine": 0.00415, "glycine": 0.00668, "L-valine": 0.00109, "L-glutamate": 0.0109, "L-serine": 5.167e-05, "L-isoleucine": 0.00042, "L-aspartate": 0.00457, "L-threonine": 0.00025, "L-lysine": 0.00045000000000000004, "L-proline": 0.00063, "L-arginine": 0.0011200000000000001, "L-phenylalanine": 3.5770000000000005e-05, "L-tyrosine": 5.972e-05, "L-glutamine": 0.00417, "L-asparagine": 0.0005300000000000001, "L-histidine": 0.0001, "L-methionine": 8.623e-05, "L-cysteine": 0.00044, "L-tryptophan": 3.007e-05, "NH4+": 0.002, "acetyl-phosphate": 2.5680000000000002e-08, "NADH": 0.00049, "NAD+": 0.00342, "NADPH": 0.0003, "NADP+": 0.00166, "FMN": 5.218e-05, "FAD": 0.00101, "CoA": 0.0014, "glutathione": 7.800000000000001e-10, "dATP": 0.00017, "ADP": 0.00044, "dAMP": 0.00011, "cAMP": 3.4780000000000004e-08, "adenosine": 0.0002, "deoxyadenosine": 3.2e-07, "adenine": 0.00023, "dCTP": 0.00011, "cytosine": 0.0002, "cytidine": 1.32e-06, "dGMP": 0.0005200000000000001, "guanine": 4.981e-05, "guanosine": 4.09e-06, "deoxyguanosine": 2.04e-06, "dTTP": 0.00068, "dTDP": 0.00011, "UDP": 0.00282, "uridine": 2.64e-06, "ITP": 9.29e-12, "IDP": 1.044e-11, "IMP": 0.00047, "L-homocysteine": 6.065e-05, "L-citrulline": 1.3199999999999999e-05, "L-ornithine": 3.4700000000000002e-06, "L-histidinol": 6.0009999999999996e-05, "S-adenosyl-L-methionine": 0.00017999999999999998, "D-glucose-6-phosphate": 0.0037400000000000003, "D-fructose-6-phosphate": 0.00063, "D-fructose-1,6-bisphosphate": 0.01731, "dihydroxyacetone-phosphate": 0.00025, "3-phospho-D-glycerate": 0.00093, "phosphoenolpyruvate": 0.00028000000000000003, "pyruvate": 0.00163, "acetyl-CoA": 0.00059, "oxaloacetate": 0.00063, "citrate": 0.00022, "2-oxoglutarate": 0.00067, "succinyl-CoA": 0.00027, "succinate": 0.00074, "fumarate": 0.00015, "L-malate": 0.0015400000000000001, "propionyl-CoA": 4.46e-12, "malonyl-CoA": 1.56e-12, "acetoacetyl-CoA": 2.342e-11, "myo-inositol": 2.6e-13, "6-phospho-D-glucono-1,5-lactone": 7.331999999999999e-11, "6-phospho-D-gluconate": 0.00344, "D-ribulose-5-phosphate": 0.00016, "alpha-D-ribose-5-phosphate": 0.0004, "D-xylulose-5-phosphate": 1.668e-11, "D-gluconate": 9.7e-07, "glycerate": 6.416e-11, "glycerol-3-phosphate": 0.0, "2-deoxy-D-ribose-5-phosphate": 1.8999999999999998e-07, "5-phospho-alpha-D-ribose-1-diphosphate": 0.00022, "N-carbamoyl-L-aspartate": 1.3589999999999999e-05, "(S)-dihydroorotate": 5.98e-06, "UDP-N-acetyl-D-glucosamine": 4.2e-10, "2,3-dihydroxybenzoate": 6.42e-12, "4-hydroxybenzoate": 0.0, "shikimate": 0.00015, "phenylpyruvate": 1.9920000000000002e-05, "anthranilate": 1.24e-05, "N2-acetyl-L-ornithine": 7.599999999999999e-07, "riboflavin": 0.00014000000000000001, "quinolinate": 0.00015, "PfkA": 1.71e-06, "FbaA": 6.39e-06, "TpiA": 6.099999999999999e-06, "GapA": 1.608e-05, "Pgk": 1.3369999999999999e-05, "Eno": 1.1279999999999999e-05, "PykF": 1.2e-06, "AceF": 5.7199999999999994e-06, "AceE": 1.1499999999999998e-06, "Lpd": 1.04e-06, "GltA": 4.08e-06, "Icd": 9.17e-06, "SucA": 1.6799999999999998e-06, "Mdh": 1.418e-05, "CyoA": 7.36e-06, "AtpA": 1.227e-05, "Prs": 1.6299999999999999e-06, "PurF": 1.1499999999999998e-06, "GuaB": 2.66e-06, "Gmk": 1.1899999999999998e-06, "Adk": 3.68e-06, "NrdB": 1.35e-06, "NrdA": 6.3e-07, "CarA": 1.83e-06, "PyrB": 1.79e-06, "ThyA": 1.1e-06, "Tmk": 9e-07, "PyrG": 1.29e-06, "Ndk": 3.4399999999999997e-06, "GlnA": 3.46e-06, "100S": 0.0, "oriC~DNAP": 1.2700000000000002e-09, "genome": 0.00833, "CellWall": 1.20001, "D-glucose": 7.5799999999999994e-06, "AtpD": 2.4999999999999998e-06, "NuoA": 1.61e-06, "GuaA": 1.98e-06, "DnaE": 1.78e-06, "DnaX": 1.9699999999999998e-06, "Lgt": 1.62e-06, "ClpP": 5.699999999999999e-07, "FtsH": 2.04e-06, "FusA": 1.2700000000000002e-09, "Lon": 1.7399999999999999e-06, "TufA": 1.1699999999999998e-06, "TufB": 2.17e-06, "DnaB": 5.8e-07, "GroEL": 6.4e-07, "GyrA": 1.9699999999999998e-06, "GyrB": 1.55e-06, "ParC": 6.3e-07, "ParE": 1.34e-06, "SecA": 1.53e-06, "FtsI": 1.2e-06, "LpxC": 1.44e-06, "MurA": 1.5199999999999998e-06, "BamA": 1.29e-06, "DnaK": 1.1499999999999998e-06, "FtsA": 1.16e-06, "ZipA": 9.9e-07, "OmpA": 2.74e-06, "OmpF": 1.51e-06, "SecY": 1.62e-06, "AlaS": 3.24e-06, "ArgS": 1.44e-06, "Hns": 2.52e-06, "IleS": 3.7099999999999996e-06, "LeuS": 3.2099999999999998e-06, "MetG": 2.21e-06, "ValS": 3.7999999999999996e-06, "RpoA": 1.2700000000000002e-09, "RpoB": 1.378e-08, "RpoC": 6.1e-07, "NusA": 2.9e-07, "NusG": 5.1e-07, "Rho": 0.0, "GreA": 3.7999999999999996e-07, "rRNA16S": 6.2e-07, "rRNA23S": 1.38e-06, "rRNA5S": 2.2599999999999995e-06, "30S": 2.04e-06, "50S": 4.1999999999999995e-07, "RplA": 2.191e-05, "RplL": 2.547e-05, "RpsA": 1.846e-05, "RpsC": 1.873e-05, "Crp": 1.94e-06, "CspC": 2.09e-06, "DnaA": 1.5199999999999998e-06, "DnaG": 1.95e-06, "Fis": 2.22e-06, "HupA": 2.2e-06, "Ssb": 2.05e-06, "Tsf": 1.3e-07, "DnaN": 1.38e-06, "Frr": 2e-07, "FtsZ": 1.4e-06, "GroES": 1.1899999999999998e-06, "InfA": 0.0, "InfB": 5.9e-07, "InfC": 1.8e-07, "MreB": 1.89e-06, "MukB": 6.5e-07, "PrfA": 4.3999999999999997e-07, "PrfB": 4.1999999999999995e-07, "EFTu": 2.7930000000000003e-08}, "count": {"RpoD": 226.0, "RNAP": 1846.0, "RNAP~RpoD": 1047.0, "RNAPAuxiliary": 3111.0, "Ribosome": 8592.0, "RibosomeAuxiliary": 1144.0, "100S": 0.0, "oriC~DNAP": 1.0, "genome": 6555698.0, "rRNA16S": 491.0, "rRNA23S": 1083.0, "rRNA5S": 1783.0, "30S": 1603.0, "50S": 329.0, "RplA": 17255.0, "RplL": 20054.0, "RpsA": 14536.0, "RpsC": 14748.0}, "out": {"vital": 1.0, "Cl-": 0.06056, "Na+": 0.05, "NH4+": 0.0095, "K+": 0.00264, "Pi": 0.00132, "Mg2+": 0.0005300000000000001, "nicotinamide": 9.826e-05, "pantothenate": 4.949e-05, "pyridoxine": 1.655e-05, "thiamine": 1.507e-05, "lipoate": 9.74e-06, "riboflavin": 2.13e-06, "Ca2+": 5e-07, "biotin": 4.9e-07, "sulfate": 3.1e-07, "folate": 1.8e-07, "Mn2+": 8e-08, "boric_acid": 4e-08, "Co2+": 3.0000000000000004e-08, "Zn2+": 1e-08, "Cu2+": 1e-08, "Fe2+": 1e-08, "molybdate": 3.0000000000000004e-09, "D-glucose": 0.0040999999999999995, "LB": 0.0, "L-alanine": 0.0008, "L-arginine": 0.005200000000000001, "L-asparagine": 0.0004, "L-aspartate": 0.0004, "L-cysteine": 9.999999999999999e-05, "L-glutamine": 0.0006, "glycine": 0.0008, "L-histidine": 0.0002, "L-isoleucine": 0.0004, "L-leucine": 0.0008, "L-lysine": 0.0004, "L-methionine": 0.0002, "L-phenylalanine": 0.0004, "L-proline": 0.0004, "L-serine": 0.01, "L-threonine": 0.0004, "L-tryptophan": 9.999999999999999e-05, "L-tyrosine": 0.0002, "L-valine": 0.0006, "adenine": 0.0002, "cytosine": 0.0002, "guanine": 0.0002, "uracil": 0.0002, "EZRich": 0.0, "H2O": 55.0, "H+": 0.0012, "O2": 0.0012, "CO2": 0.0012, "L-glutamate": 0.011, "bioentity": 5.0, "length": 0.1, "Ribosome": 0.0}, "cell": {"H+": 0.00118, "membrane_H+": 0.0071200000000000005, "length": 2.601393527e-06}, "polysomes": 3706.0, "mrna": 2836.0, "protein": 0.004387291720000008, "trna_free": 0.0002935899999999999, "trna_charged": 0.00022677254, "cells": 16777216.0, "instances": 16777216.0, "log2_instances": 24, "rnap_bound": 3338.0, "rnapaux_bound": 1662.0, "ribo_total": 47362.0}, "27500": {"conc": {"H+": 0.0012, "O2": 0.0012, "CO2": 0.0012, "Pi": 0.023899999999999998, "RpoD": 2.4e-07, "RNAP": 2.52e-06, "RNAP~RpoD": 1.38e-06, "RNAPAuxiliary": 4.049999999999999e-06, "ppGpp": 3.2e-07, "ATP": 0.00852, "CTP": 0.004110000000000001, "GTP": 0.00421, "UTP": 0.01265, "PPi": 0.0002, "AMP": 0.00042, "CMP": 0.00057, "GMP": 0.00143, "Ribosome": 1.118e-05, "RibosomeAuxiliary": 1.46e-06, "GDP": 0.004059999999999999, "L-leucine": 0.00051, "L-alanine": 0.00426, "glycine": 0.00591, "L-valine": 0.00109, "L-glutamate": 0.01106, "L-serine": 4.972999999999999e-05, "L-isoleucine": 0.00046, "L-aspartate": 0.00457, "L-threonine": 0.00028000000000000003, "L-lysine": 0.00044, "L-proline": 0.00063, "L-arginine": 0.0011200000000000001, "L-phenylalanine": 3.394e-05, "L-tyrosine": 6.078e-05, "L-glutamine": 0.00413, "L-asparagine": 0.0005300000000000001, "L-histidine": 0.0001, "L-methionine": 9.015999999999999e-05, "L-cysteine": 0.00045000000000000004, "L-tryptophan": 3.021e-05, "NH4+": 0.002, "acetyl-phosphate": 2.544e-08, "NADH": 0.00049, "NAD+": 0.0033900000000000002, "NADPH": 0.0003, "NADP+": 0.00165, "FMN": 4.9479999999999994e-05, "FAD": 0.00101, "CoA": 0.0014, "glutathione": 7.300000000000001e-10, "dATP": 0.00017, "ADP": 0.00042, "dAMP": 0.0001, "cAMP": 3.4880000000000005e-08, "adenosine": 0.00019, "deoxyadenosine": 3.2e-07, "adenine": 0.00022, "dCTP": 0.00012, "cytosine": 0.0002, "cytidine": 1.33e-06, "dGMP": 0.0005300000000000001, "guanine": 5.06e-05, "guanosine": 4.2099999999999995e-06, "deoxyguanosine": 2.0599999999999998e-06, "dTTP": 0.00068, "dTDP": 0.00011, "UDP": 0.00276, "uridine": 2.66e-06, "ITP": 8.75e-12, "IDP": 9.83e-12, "IMP": 0.00046, "L-homocysteine": 6.332e-05, "L-citrulline": 1.402e-05, "L-ornithine": 3.6099999999999997e-06, "L-histidinol": 6.065e-05, "S-adenosyl-L-methionine": 0.00017999999999999998, "D-glucose-6-phosphate": 0.0037400000000000003, "D-fructose-6-phosphate": 0.00062, "D-fructose-1,6-bisphosphate": 0.0171, "dihydroxyacetone-phosphate": 0.00025, "3-phospho-D-glycerate": 0.00091, "phosphoenolpyruvate": 0.00029, "pyruvate": 0.00167, "acetyl-CoA": 0.0006, "oxaloacetate": 0.00063, "citrate": 0.00022, "2-oxoglutarate": 0.00068, "succinyl-CoA": 0.00028000000000000003, "succinate": 0.00076, "fumarate": 0.00016, "L-malate": 0.0015500000000000002, "propionyl-CoA": 4.5e-12, "malonyl-CoA": 1.47e-12, "acetoacetyl-CoA": 2.3199999999999998e-11, "myo-inositol": 2.5e-13, "6-phospho-D-glucono-1,5-lactone": 6.908e-11, "6-phospho-D-gluconate": 0.00344, "D-ribulose-5-phosphate": 0.00016, "alpha-D-ribose-5-phosphate": 0.0004, "D-xylulose-5-phosphate": 1.5720000000000002e-11, "D-gluconate": 9.399999999999999e-07, "glycerate": 6.045e-11, "glycerol-3-phosphate": 0.0, "2-deoxy-D-ribose-5-phosphate": 1.8999999999999998e-07, "5-phospho-alpha-D-ribose-1-diphosphate": 0.00022, "N-carbamoyl-L-aspartate": 1.498e-05, "(S)-dihydroorotate": 6.57e-06, "UDP-N-acetyl-D-glucosamine": 4.0000000000000007e-10, "2,3-dihydroxybenzoate": 6.04e-12, "4-hydroxybenzoate": 0.0, "shikimate": 0.00014000000000000001, "phenylpyruvate": 1.922e-05, "anthranilate": 1.239e-05, "N2-acetyl-L-ornithine": 8e-07, "riboflavin": 0.00014000000000000001, "quinolinate": 0.00015, "PfkA": 1.61e-06, "FbaA": 6.4199999999999995e-06, "TpiA": 6.009999999999999e-06, "GapA": 1.614e-05, "Pgk": 1.3609999999999998e-05, "Eno": 1.1699999999999998e-05, "PykF": 1.16e-06, "AceF": 5.69e-06, "AceE": 1.29e-06, "Lpd": 1.06e-06, "GltA": 4.1e-06, "Icd": 9.31e-06, "SucA": 1.62e-06, "Mdh": 1.4199999999999998e-05, "CyoA": 7.419999999999999e-06, "AtpA": 1.255e-05, "Prs": 1.6599999999999998e-06, "PurF": 1.2e-06, "GuaB": 2.54e-06, "Gmk": 1.2e-06, "Adk": 3.6699999999999996e-06, "NrdB": 1.4e-06, "NrdA": 6e-07, "CarA": 1.8e-06, "PyrB": 1.7399999999999999e-06, "ThyA": 1.04e-06, "Tmk": 9.399999999999999e-07, "PyrG": 1.3e-06, "Ndk": 3.2599999999999997e-06, "GlnA": 3.46e-06, "100S": 0.0, "oriC~DNAP": 1.2e-09, "genome": 0.00838, "CellWall": 1.2, "D-glucose": 7.61e-06, "AtpD": 2.5899999999999998e-06, "NuoA": 1.58e-06, "GuaA": 1.95e-06, "DnaE": 1.78e-06, "DnaX": 2.08e-06, "Lgt": 1.57e-06, "ClpP": 5.6e-07, "FtsH": 1.99e-06, "FusA": 2.3900000000000002e-09, "Lon": 1.87e-06, "TufA": 1.2e-06, "TufB": 2.12e-06, "DnaB": 5.6e-07, "GroEL": 6.2e-07, "GyrA": 1.92e-06, "GyrB": 1.55e-06, "ParC": 5.9e-07, "ParE": 1.33e-06, "SecA": 1.47e-06, "FtsI": 1.2e-06, "LpxC": 1.4099999999999998e-06, "MurA": 1.47e-06, "BamA": 1.2299999999999999e-06, "DnaK": 1.09e-06, "FtsA": 1.22e-06, "ZipA": 1.02e-06, "OmpA": 2.7299999999999997e-06, "OmpF": 1.53e-06, "SecY": 1.57e-06, "AlaS": 3.29e-06, "ArgS": 1.49e-06, "Hns": 2.6099999999999996e-06, "IleS": 3.72e-06, "LeuS": 3.3999999999999996e-06, "MetG": 2.2e-06, "ValS": 3.93e-06, "RpoA": 3.829e-08, "RpoB": 0.0, "RpoC": 6.6e-07, "NusA": 3.5e-07, "NusG": 4e-07, "Rho": 0.0, "GreA": 5.2e-07, "rRNA16S": 7.1e-07, "rRNA23S": 1.6e-06, "rRNA5S": 2.47e-06, "30S": 2.3799999999999997e-06, "50S": 4.9e-07, "RplA": 2.0909999999999998e-05, "RplL": 2.6649999999999997e-05, "RpsA": 2.0170000000000002e-05, "RpsC": 2.005e-05, "Crp": 1.9299999999999997e-06, "CspC": 2.13e-06, "DnaA": 1.58e-06, "DnaG": 1.87e-06, "Fis": 2.22e-06, "HupA": 2.13e-06, "Ssb": 2.1099999999999997e-06, "Tsf": 1.4e-07, "DnaN": 1.3e-06, "Frr": 3.7999999999999996e-07, "FtsZ": 1.38e-06, "GroES": 1.1499999999999998e-06, "InfA": 0.0, "InfB": 7.4e-07, "InfC": 2.4e-07, "MreB": 1.86e-06, "MukB": 6.6e-07, "PrfA": 7.9e-07, "PrfB": 3.7e-07, "EFTu": 4.904e-08}, "count": {"RpoD": 204.0, "RNAP": 2108.0, "RNAP~RpoD": 1155.0, "RNAPAuxiliary": 3388.0, "Ribosome": 9343.0, "RibosomeAuxiliary": 1222.0, "100S": 0.0, "oriC~DNAP": 1.0, "genome": 7000702.0, "rRNA16S": 596.0, "rRNA23S": 1337.0, "rRNA5S": 2068.0, "30S": 1985.0, "50S": 411.0, "RplA": 17472.0, "RplL": 22269.0, "RpsA": 16860.0, "RpsC": 16760.0}, "out": {"vital": 1.0, "Cl-": 0.06056, "Na+": 0.05, "NH4+": 0.0095, "K+": 0.00264, "Pi": 0.00132, "Mg2+": 0.0005300000000000001, "nicotinamide": 9.826e-05, "pantothenate": 4.949e-05, "pyridoxine": 1.655e-05, "thiamine": 1.507e-05, "lipoate": 9.74e-06, "riboflavin": 2.13e-06, "Ca2+": 5e-07, "biotin": 4.9e-07, "sulfate": 3.1e-07, "folate": 1.8e-07, "Mn2+": 8e-08, "boric_acid": 4e-08, "Co2+": 3.0000000000000004e-08, "Zn2+": 1e-08, "Cu2+": 1e-08, "Fe2+": 1e-08, "molybdate": 3.0000000000000004e-09, "D-glucose": 0.0040999999999999995, "LB": 0.0, "L-alanine": 0.0008, "L-arginine": 0.005200000000000001, "L-asparagine": 0.0004, "L-aspartate": 0.0004, "L-cysteine": 9.999999999999999e-05, "L-glutamine": 0.0006, "glycine": 0.0008, "L-histidine": 0.0002, "L-isoleucine": 0.0004, "L-leucine": 0.0008, "L-lysine": 0.0004, "L-methionine": 0.0002, "L-phenylalanine": 0.0004, "L-proline": 0.0004, "L-serine": 0.01, "L-threonine": 0.0004, "L-tryptophan": 9.999999999999999e-05, "L-tyrosine": 0.0002, "L-valine": 0.0006, "adenine": 0.0002, "cytosine": 0.0002, "guanine": 0.0002, "uracil": 0.0002, "EZRich": 0.0, "H2O": 54.99999, "H+": 0.0012, "O2": 0.0012, "CO2": 0.0012, "L-glutamate": 0.011, "bioentity": 5.0, "length": 0.1, "Ribosome": 0.0}, "cell": {"H+": 0.00118, "membrane_H+": 0.00743, "length": 2.760979084e-06}, "polysomes": 3890.0, "mrna": 2982.0, "protein": 0.004388838939999993, "trna_free": 0.0002904899999999999, "trna_charged": 0.00022526480000000003, "cells": 16777216.0, "instances": 16777216.0, "log2_instances": 24, "rnap_bound": 3429.0, "rnapaux_bound": 1634.0, "ribo_total": 50043.0}, "27600": {"conc": {"H+": 0.0012, "O2": 0.0012, "CO2": 0.0012, "Pi": 0.023899999999999998, "RpoD": 2.7e-07, "RNAP": 2.58e-06, "RNAP~RpoD": 1.44e-06, "RNAPAuxiliary": 4.01e-06, "ppGpp": 3.2e-07, "ATP": 0.0096, "CTP": 0.00401, "GTP": 0.00447, "UTP": 0.01235, "PPi": 0.0002, "AMP": 0.00042, "CMP": 0.00055, "GMP": 0.00124, "Ribosome": 1.084e-05, "RibosomeAuxiliary": 1.32e-06, "GDP": 0.0035600000000000002, "L-leucine": 0.0005300000000000001, "L-alanine": 0.0043300000000000005, "glycine": 0.00526, "L-valine": 0.00111, "L-glutamate": 0.0111, "L-serine": 4.763e-05, "L-isoleucine": 0.00044, "L-aspartate": 0.00461, "L-threonine": 0.00027, "L-lysine": 0.00044, "L-proline": 0.00063, "L-arginine": 0.0011200000000000001, "L-phenylalanine": 3.5249999999999996e-05, "L-tyrosine": 6.102e-05, "L-glutamine": 0.00412, "L-asparagine": 0.00054, "L-histidine": 0.0001, "L-methionine": 8.231999999999998e-05, "L-cysteine": 0.00043, "L-tryptophan": 2.9329999999999995e-05, "NH4+": 0.002, "acetyl-phosphate": 2.549e-08, "NADH": 0.00049, "NAD+": 0.00335, "NADPH": 0.00029, "NADP+": 0.00163, "FMN": 4.985e-05, "FAD": 0.00101, "CoA": 0.0014, "glutathione": 6.9e-10, "dATP": 0.00016, "ADP": 0.00041, "dAMP": 0.0001, "cAMP": 3.549e-08, "adenosine": 0.0002, "deoxyadenosine": 3.2e-07, "adenine": 0.00023, "dCTP": 0.00013000000000000002, "cytosine": 0.00019, "cytidine": 1.34e-06, "dGMP": 0.0005300000000000001, "guanine": 4.2909999999999994e-05, "guanosine": 4.2999999999999995e-06, "deoxyguanosine": 2.09e-06, "dTTP": 0.00069, "dTDP": 0.00011, "UDP": 0.00269, "uridine": 2.67e-06, "ITP": 8.259999999999999e-12, "IDP": 9.28e-12, "IMP": 0.00046, "L-homocysteine": 5.781e-05, "L-citrulline": 1.414e-05, "L-ornithine": 3.6499999999999998e-06, "L-histidinol": 6.139e-05, "S-adenosyl-L-methionine": 0.00017999999999999998, "D-glucose-6-phosphate": 0.0037300000000000002, "D-fructose-6-phosphate": 0.00062, "D-fructose-1,6-bisphosphate": 0.01703, "dihydroxyacetone-phosphate": 0.00025, "3-phospho-D-glycerate": 0.0009000000000000001, "phosphoenolpyruvate": 0.00029, "pyruvate": 0.0017, "acetyl-CoA": 0.00061, "oxaloacetate": 0.00064, "citrate": 0.00023, "2-oxoglutarate": 0.00069, "succinyl-CoA": 0.00028000000000000003, "succinate": 0.0007700000000000001, "fumarate": 0.00016, "L-malate": 0.00157, "propionyl-CoA": 4.55e-12, "malonyl-CoA": 1.3799999999999998e-12, "acetoacetyl-CoA": 2.3109999999999998e-11, "myo-inositol": 2.3000000000000003e-13, "6-phospho-D-glucono-1,5-lactone": 6.518e-11, "6-phospho-D-gluconate": 0.00344, "D-ribulose-5-phosphate": 0.00016, "alpha-D-ribose-5-phosphate": 0.0004, "D-xylulose-5-phosphate": 1.483e-11, "D-gluconate": 9.2e-07, "glycerate": 5.704e-11, "glycerol-3-phosphate": 0.0, "2-deoxy-D-ribose-5-phosphate": 1.8e-07, "5-phospho-alpha-D-ribose-1-diphosphate": 0.00022, "N-carbamoyl-L-aspartate": 1.594e-05, "(S)-dihydroorotate": 7.01e-06, "UDP-N-acetyl-D-glucosamine": 3.7e-10, "2,3-dihydroxybenzoate": 5.7e-12, "4-hydroxybenzoate": 0.0, "shikimate": 0.00014000000000000001, "phenylpyruvate": 1.988e-05, "anthranilate": 1.208e-05, "N2-acetyl-L-ornithine": 7.9e-07, "riboflavin": 0.00014000000000000001, "quinolinate": 0.00015, "PfkA": 1.5199999999999998e-06, "FbaA": 6.349999999999999e-06, "TpiA": 6.12e-06, "GapA": 1.612e-05, "Pgk": 1.372e-05, "Eno": 1.2189999999999998e-05, "PykF": 1.1499999999999998e-06, "AceF": 5.6199999999999996e-06, "AceE": 1.3600000000000001e-06, "Lpd": 1.08e-06, "GltA": 4.09e-06, "Icd": 9.359999999999998e-06, "SucA": 1.62e-06, "Mdh": 1.431e-05, "CyoA": 7.41e-06, "AtpA": 1.274e-05, "Prs": 1.61e-06, "PurF": 1.1499999999999998e-06, "GuaB": 2.4900000000000003e-06, "Gmk": 1.28e-06, "Adk": 3.6099999999999997e-06, "NrdB": 1.42e-06, "NrdA": 5.6e-07, "CarA": 1.7399999999999999e-06, "PyrB": 1.6599999999999998e-06, "ThyA": 1.08e-06, "Tmk": 1e-06, "PyrG": 1.27e-06, "Ndk": 3.24e-06, "GlnA": 3.39e-06, "100S": 0.0, "oriC~DNAP": 1.13e-09, "genome": 0.00841, "CellWall": 1.1999900000000001, "D-glucose": 7.63e-06, "AtpD": 2.6499999999999996e-06, "NuoA": 1.49e-06, "GuaA": 2.0599999999999998e-06, "DnaE": 1.8999999999999998e-06, "DnaX": 2.0699999999999997e-06, "Lgt": 1.5599999999999999e-06, "ClpP": 5.6e-07, "FtsH": 2.0299999999999996e-06, "FusA": 4.0640000000000005e-08, "Lon": 1.86e-06, "TufA": 1.2e-06, "TufB": 2.08e-06, "DnaB": 6.2e-07, "GroEL": 6e-07, "GyrA": 1.89e-06, "GyrB": 1.5399999999999999e-06, "ParC": 5.6e-07, "ParE": 1.32e-06, "SecA": 1.49e-06, "FtsI": 1.22e-06, "LpxC": 1.37e-06, "MurA": 1.42e-06, "BamA": 1.3e-06, "DnaK": 1.02e-06, "FtsA": 1.31e-06, "ZipA": 1.09e-06, "OmpA": 2.6899999999999997e-06, "OmpF": 1.62e-06, "SecY": 1.58e-06, "AlaS": 3.24e-06, "ArgS": 1.5e-06, "Hns": 2.67e-06, "IleS": 3.73e-06, "LeuS": 3.6299999999999995e-06, "MetG": 2.16e-06, "ValS": 4.18e-06, "RpoA": 1.4e-07, "RpoB": 0.0, "RpoC": 6.2e-07, "NusA": 4.2999999999999996e-07, "NusG": 4.1999999999999995e-07, "Rho": 0.0, "GreA": 8.599999999999999e-07, "rRNA16S": 7.5e-07, "rRNA23S": 1.91e-06, "rRNA5S": 2.67e-06, "30S": 2.43e-06, "50S": 5.699999999999999e-07, "RplA": 2.143e-05, "RplL": 2.6589999999999998e-05, "RpsA": 2.116e-05, "RpsC": 1.9109999999999998e-05, "Crp": 1.9299999999999997e-06, "CspC": 2.08e-06, "DnaA": 1.6e-06, "DnaG": 1.78e-06, "Fis": 2.2e-06, "HupA": 2.17e-06, "Ssb": 2.1e-06, "Tsf": 2.3e-07, "DnaN": 1.28e-06, "Frr": 4.9e-07, "FtsZ": 1.32e-06, "GroES": 1.1299999999999998e-06, "InfA": 0.0, "InfB": 8e-07, "InfC": 4.2999999999999996e-07, "MreB": 1.8e-06, "MukB": 7.1e-07, "PrfA": 1.26e-06, "PrfB": 4.8e-07, "EFTu": 1.7000000000000001e-07}, "count": {"RpoD": 243.0, "RNAP": 2282.0, "RNAP~RpoD": 1276.0, "RNAPAuxiliary": 3550.0, "Ribosome": 9603.0, "RibosomeAuxiliary": 1168.0, "100S": 0.0, "oriC~DNAP": 1.0, "genome": 7446142.0, "rRNA16S": 664.0, "rRNA23S": 1691.0, "rRNA5S": 2369.0, "30S": 2152.0, "50S": 506.0, "RplA": 18981.0, "RplL": 23550.0, "RpsA": 18738.0, "RpsC": 16930.0}, "out": {"vital": 1.0, "Cl-": 0.06056, "Na+": 0.05, "NH4+": 0.0095, "K+": 0.00264, "Pi": 0.00132, "Mg2+": 0.0005300000000000001, "nicotinamide": 9.826e-05, "pantothenate": 4.949e-05, "pyridoxine": 1.655e-05, "thiamine": 1.507e-05, "lipoate": 9.74e-06, "riboflavin": 2.13e-06, "Ca2+": 5e-07, "biotin": 4.9e-07, "sulfate": 3.1e-07, "folate": 1.8e-07, "Mn2+": 8e-08, "boric_acid": 4e-08, "Co2+": 3.0000000000000004e-08, "Zn2+": 1e-08, "Cu2+": 1e-08, "Fe2+": 1e-08, "molybdate": 3.0000000000000004e-09, "D-glucose": 0.0040999999999999995, "LB": 0.0, "L-alanine": 0.0008, "L-arginine": 0.005200000000000001, "L-asparagine": 0.0004, "L-aspartate": 0.0004, "L-cysteine": 9.999999999999999e-05, "L-glutamine": 0.0006, "glycine": 0.0008, "L-histidine": 0.0002, "L-isoleucine": 0.0004, "L-leucine": 0.0008, "L-lysine": 0.0004, "L-methionine": 0.0002, "L-phenylalanine": 0.0004, "L-proline": 0.0004, "L-serine": 0.01, "L-threonine": 0.0004, "L-tryptophan": 9.999999999999999e-05, "L-tyrosine": 0.0002, "L-valine": 0.0006, "adenine": 0.0002, "cytosine": 0.0002, "guanine": 0.0002, "uracil": 0.0002, "EZRich": 0.0, "H2O": 54.99999, "H+": 0.0012, "O2": 0.0012, "CO2": 0.0012, "L-glutamate": 0.011, "bioentity": 5.0, "length": 0.1, "Ribosome": 0.0}, "cell": {"H+": 0.00118, "membrane_H+": 0.0077599999999999995, "length": 2.926115801e-06}, "polysomes": 4160.0, "mrna": 3264.0, "protein": 0.004386347679999992, "trna_free": 0.00028809999999999996, "trna_charged": 0.00022407452000000003, "cells": 16777216.0, "instances": 16777216.0, "log2_instances": 24, "rnap_bound": 3627.0, "rnapaux_bound": 1686.0, "ribo_total": 53043.0}, "27700": {"conc": {"H+": 0.0012, "O2": 0.0012, "CO2": 0.0012, "Pi": 0.023899999999999998, "RpoD": 2e-07, "RNAP": 2.7200000000000002e-06, "RNAP~RpoD": 1.49e-06, "RNAPAuxiliary": 3.99e-06, "ppGpp": 3.2e-07, "ATP": 0.00954, "CTP": 0.00395, "GTP": 0.00449, "UTP": 0.012199999999999999, "PPi": 0.0002, "AMP": 0.00043, "CMP": 0.00055, "GMP": 0.00123, "Ribosome": 1.101e-05, "RibosomeAuxiliary": 1.18e-06, "GDP": 0.00348, "L-leucine": 0.00054, "L-alanine": 0.00446, "glycine": 0.00551, "L-valine": 0.0011200000000000001, "L-glutamate": 0.01111, "L-serine": 4.7799999999999996e-05, "L-isoleucine": 0.00041, "L-aspartate": 0.00467, "L-threonine": 0.00025, "L-lysine": 0.00044, "L-proline": 0.00064, "L-arginine": 0.00113, "L-phenylalanine": 3.565e-05, "L-tyrosine": 6.384e-05, "L-glutamine": 0.00412, "L-asparagine": 0.00054, "L-histidine": 0.0001, "L-methionine": 8.01e-05, "L-cysteine": 0.00042, "L-tryptophan": 3.091e-05, "NH4+": 0.002, "acetyl-phosphate": 2.5690000000000004e-08, "NADH": 0.0005, "NAD+": 0.00334, "NADPH": 0.00029, "NADP+": 0.0016200000000000001, "FMN": 5.102e-05, "FAD": 0.00101, "CoA": 0.0014, "glutathione": 6.5e-10, "dATP": 0.00016, "ADP": 0.00046, "dAMP": 0.0001, "cAMP": 3.6390000000000004e-08, "adenosine": 0.0002, "deoxyadenosine": 3.2e-07, "adenine": 0.00023, "dCTP": 0.00013000000000000002, "cytosine": 0.0002, "cytidine": 1.34e-06, "dGMP": 0.00054, "guanine": 3.835e-05, "guanosine": 4.37e-06, "deoxyguanosine": 2.1099999999999997e-06, "dTTP": 0.00071, "dTDP": 0.00012, "UDP": 0.00266, "uridine": 2.68e-06, "ITP": 7.8e-12, "IDP": 8.759999999999999e-12, "IMP": 0.00046, "L-homocysteine": 5.629e-05, "L-citrulline": 1.3109999999999998e-05, "L-ornithine": 3.42e-06, "L-histidinol": 6.208e-05, "S-adenosyl-L-methionine": 0.00017999999999999998, "D-glucose-6-phosphate": 0.0037300000000000002, "D-fructose-6-phosphate": 0.00062, "D-fructose-1,6-bisphosphate": 0.016890000000000002, "dihydroxyacetone-phosphate": 0.00025, "3-phospho-D-glycerate": 0.00091, "phosphoenolpyruvate": 0.0003, "pyruvate": 0.00172, "acetyl-CoA": 0.00062, "oxaloacetate": 0.0006500000000000001, "citrate": 0.00023, "2-oxoglutarate": 0.0007, "succinyl-CoA": 0.00028000000000000003, "succinate": 0.0007700000000000001, "fumarate": 0.00016, "L-malate": 0.00159, "propionyl-CoA": 4.559999999999999e-12, "malonyl-CoA": 1.31e-12, "acetoacetyl-CoA": 2.313e-11, "myo-inositol": 2.2e-13, "6-phospho-D-glucono-1,5-lactone": 6.159e-11, "6-phospho-D-gluconate": 0.00344, "D-ribulose-5-phosphate": 0.00016, "alpha-D-ribose-5-phosphate": 0.0004, "D-xylulose-5-phosphate": 1.401e-11, "D-gluconate": 8.9e-07, "glycerate": 5.389e-11, "glycerol-3-phosphate": 0.0, "2-deoxy-D-ribose-5-phosphate": 1.8e-07, "5-phospho-alpha-D-ribose-1-diphosphate": 0.00022, "N-carbamoyl-L-aspartate": 1.729e-05, "(S)-dihydroorotate": 7.68e-06, "UDP-N-acetyl-D-glucosamine": 3.5e-10, "2,3-dihydroxybenzoate": 5.3899999999999994e-12, "4-hydroxybenzoate": 0.0, "shikimate": 0.00014000000000000001, "phenylpyruvate": 2.0170000000000002e-05, "anthranilate": 1.2369999999999998e-05, "N2-acetyl-L-ornithine": 7.4e-07, "riboflavin": 0.00014000000000000001, "quinolinate": 0.00015, "PfkA": 1.44e-06, "FbaA": 6.429999999999999e-06, "TpiA": 6.2499999999999995e-06, "GapA": 1.607e-05, "Pgk": 1.3899999999999999e-05, "Eno": 1.256e-05, "PykF": 1.1399999999999999e-06, "AceF": 5.6199999999999996e-06, "AceE": 1.55e-06, "Lpd": 1.16e-06, "GltA": 4.139999999999999e-06, "Icd": 9.28e-06, "SucA": 1.6e-06, "Mdh": 1.438e-05, "CyoA": 7.499999999999999e-06, "AtpA": 1.282e-05, "Prs": 1.55e-06, "PurF": 1.12e-06, "GuaB": 2.4900000000000003e-06, "Gmk": 1.34e-06, "Adk": 3.5299999999999997e-06, "NrdB": 1.48e-06, "NrdA": 5.3e-07, "CarA": 1.6999999999999998e-06, "PyrB": 1.6999999999999998e-06, "ThyA": 1.1399999999999999e-06, "Tmk": 1.0099999999999999e-06, "PyrG": 1.26e-06, "Ndk": 3.23e-06, "GlnA": 3.38e-06, "100S": 0.0, "oriC~DNAP": 1.07e-09, "genome": 0.00842, "CellWall": 1.20002, "D-glucose": 7.65e-06, "AtpD": 2.87e-06, "NuoA": 1.46e-06, "GuaA": 2.23e-06, "DnaE": 2e-06, "DnaX": 2.0199999999999997e-06, "Lgt": 1.58e-06, "ClpP": 5.5e-07, "FtsH": 1.95e-06, "FusA": 2.0999999999999997e-07, "Lon": 1.81e-06, "TufA": 1.26e-06, "TufB": 2.1499999999999997e-06, "DnaB": 6.6e-07, "GroEL": 6e-07, "GyrA": 1.89e-06, "GyrB": 1.53e-06, "ParC": 5.3e-07, "ParE": 1.34e-06, "SecA": 1.44e-06, "FtsI": 1.33e-06, "LpxC": 1.3e-06, "MurA": 1.4e-06, "BamA": 1.35e-06, "DnaK": 9.6e-07, "FtsA": 1.4099999999999998e-06, "ZipA": 1.2e-06, "OmpA": 2.76e-06, "OmpF": 1.58e-06, "SecY": 1.59e-06, "AlaS": 3.25e-06, "ArgS": 1.53e-06, "Hns": 2.79e-06, "IleS": 3.77e-06, "LeuS": 3.68e-06, "MetG": 2.22e-06, "ValS": 4.29e-06, "RpoA": 6.705e-08, "RpoB": 0.0, "RpoC": 5.4e-07, "NusA": 5.1e-07, "NusG": 4.6e-07, "Rho": 0.0, "GreA": 1.0099999999999999e-06, "rRNA16S": 8.299999999999999e-07, "rRNA23S": 2.1e-06, "rRNA5S": 2.8e-06, "30S": 2.52e-06, "50S": 6.5e-07, "RplA": 2.071e-05, "RplL": 2.669e-05, "RpsA": 2.071e-05, "RpsC": 1.984e-05, "Crp": 1.96e-06, "CspC": 2.05e-06, "DnaA": 1.5199999999999998e-06, "DnaG": 1.6799999999999998e-06, "Fis": 2.22e-06, "HupA": 2.21e-06, "Ssb": 2.1099999999999997e-06, "Tsf": 4e-07, "DnaN": 1.22e-06, "Frr": 7.599999999999999e-07, "FtsZ": 1.29e-06, "GroES": 1.12e-06, "InfA": 0.0, "InfB": 9.399999999999999e-07, "InfC": 7.1e-07, "MreB": 1.84e-06, "MukB": 7.5e-07, "PrfA": 1.89e-06, "PrfB": 7.2e-07, "EFTu": 4.9e-07}, "count": {"RpoD": 188.0, "RNAP": 2550.0, "RNAP~RpoD": 1393.0, "RNAPAuxiliary": 3736.0, "Ribosome": 10324.0, "RibosomeAuxiliary": 1106.0, "100S": 0.0, "oriC~DNAP": 1.0, "genome": 7891666.0, "rRNA16S": 774.0, "rRNA23S": 1968.0, "rRNA5S": 2626.0, "30S": 2364.0, "50S": 614.0, "RplA": 19416.0, "RplL": 25016.0, "RpsA": 19416.0, "RpsC": 18599.0}, "out": {"vital": 1.0, "Cl-": 0.06056, "Na+": 0.05, "NH4+": 0.0095, "K+": 0.00264, "Pi": 0.00132, "Mg2+": 0.0005300000000000001, "nicotinamide": 9.826e-05, "pantothenate": 4.949e-05, "pyridoxine": 1.655e-05, "thiamine": 1.507e-05, "lipoate": 9.74e-06, "riboflavin": 2.13e-06, "Ca2+": 5e-07, "biotin": 4.9e-07, "sulfate": 3.1e-07, "folate": 1.8e-07, "Mn2+": 8e-08, "boric_acid": 4e-08, "Co2+": 3.0000000000000004e-08, "Zn2+": 1e-08, "Cu2+": 1e-08, "Fe2+": 1e-08, "molybdate": 3.0000000000000004e-09, "D-glucose": 0.0040999999999999995, "LB": 0.0, "L-alanine": 0.0008, "L-arginine": 0.005200000000000001, "L-asparagine": 0.0004, "L-aspartate": 0.0004, "L-cysteine": 9.999999999999999e-05, "L-glutamine": 0.0006, "glycine": 0.0008, "L-histidine": 0.0002, "L-isoleucine": 0.0004, "L-leucine": 0.0008, "L-lysine": 0.0004, "L-methionine": 0.0002, "L-phenylalanine": 0.0004, "L-proline": 0.0004, "L-serine": 0.01, "L-threonine": 0.0004, "L-tryptophan": 9.999999999999999e-05, "L-tyrosine": 0.0002, "L-valine": 0.0006, "adenine": 0.0002, "cytosine": 0.0002, "guanine": 0.0002, "uracil": 0.0002, "EZRich": 0.0, "H2O": 54.99999, "H+": 0.0012, "O2": 0.0012, "CO2": 0.0012, "L-glutamate": 0.011, "bioentity": 5.0, "length": 0.1, "Ribosome": 0.0}, "cell": {"H+": 0.00118, "membrane_H+": 0.00839, "length": 3.096981637e-06}, "polysomes": 4391.0, "mrna": 3461.0, "protein": 0.004388792260000014, "trna_free": 0.00028426, "trna_charged": 0.00022195428, "cells": 16777216.0, "instances": 16777216.0, "log2_instances": 24, "rnap_bound": 3832.0, "rnapaux_bound": 1733.0, "ribo_total": 56294.0}, "27800": {"conc": {"H+": 0.0012, "O2": 0.0012, "CO2": 0.0012, "Pi": 0.023899999999999998, "RpoD": 1.8999999999999998e-07, "RNAP": 2.88e-06, "RNAP~RpoD": 1.51e-06, "RNAPAuxiliary": 3.88e-06, "ppGpp": 3.2e-07, "ATP": 0.0096, "CTP": 0.00395, "GTP": 0.00418, "UTP": 0.01218, "PPi": 0.0002, "AMP": 0.00043, "CMP": 0.00054, "GMP": 0.00139, "Ribosome": 1.03e-05, "RibosomeAuxiliary": 9.3e-07, "GDP": 0.00396, "L-leucine": 0.00047, "L-alanine": 0.00429, "glycine": 0.00542, "L-valine": 0.0010500000000000002, "L-glutamate": 0.01098, "L-serine": 4.588e-05, "L-isoleucine": 0.00035999999999999997, "L-aspartate": 0.00456, "L-threonine": 0.00023, "L-lysine": 0.00055, "L-proline": 0.00062, "L-arginine": 0.00111, "L-phenylalanine": 3.251e-05, "L-tyrosine": 6.0759999999999994e-05, "L-glutamine": 0.004110000000000001, "L-asparagine": 0.0005300000000000001, "L-histidine": 0.0001, "L-methionine": 7.298e-05, "L-cysteine": 0.0004, "L-tryptophan": 2.717e-05, "NH4+": 0.002, "acetyl-phosphate": 2.5890000000000002e-08, "NADH": 0.00049, "NAD+": 0.00333, "NADPH": 0.00028000000000000003, "NADP+": 0.00161, "FMN": 4.613e-05, "FAD": 0.00101, "CoA": 0.0014, "glutathione": 6.2e-10, "dATP": 0.00016, "ADP": 0.00041, "dAMP": 0.0001, "cAMP": 3.697e-08, "adenosine": 0.0002, "deoxyadenosine": 3.2e-07, "adenine": 0.00024, "dCTP": 0.00013000000000000002, "cytosine": 0.00021, "cytidine": 1.34e-06, "dGMP": 0.00054, "guanine": 3.989e-05, "guanosine": 4.43e-06, "deoxyguanosine": 2.13e-06, "dTTP": 0.00073, "dTDP": 0.00012, "UDP": 0.00266, "uridine": 2.67e-06, "ITP": 7.349999999999999e-12, "IDP": 8.25e-12, "IMP": 0.00047, "L-homocysteine": 5.139e-05, "L-citrulline": 1.258e-05, "L-ornithine": 3.29e-06, "L-histidinol": 6.0079999999999994e-05, "S-adenosyl-L-methionine": 0.00017999999999999998, "D-glucose-6-phosphate": 0.0037300000000000002, "D-fructose-6-phosphate": 0.00062, "D-fructose-1,6-bisphosphate": 0.01685, "dihydroxyacetone-phosphate": 0.00025, "3-phospho-D-glycerate": 0.0009000000000000001, "phosphoenolpyruvate": 0.0003, "pyruvate": 0.0017, "acetyl-CoA": 0.00061, "oxaloacetate": 0.00066, "citrate": 0.00024, "2-oxoglutarate": 0.0007199999999999999, "succinyl-CoA": 0.00028000000000000003, "succinate": 0.0007800000000000001, "fumarate": 0.00016, "L-malate": 0.0016, "propionyl-CoA": 4.55e-12, "malonyl-CoA": 1.23e-12, "acetoacetyl-CoA": 2.312e-11, "myo-inositol": 2.1e-13, "6-phospho-D-glucono-1,5-lactone": 5.7979999999999996e-11, "6-phospho-D-gluconate": 0.00344, "D-ribulose-5-phosphate": 0.00016, "alpha-D-ribose-5-phosphate": 0.0004, "D-xylulose-5-phosphate": 1.3189999999999999e-11, "D-gluconate": 8.599999999999999e-07, "glycerate": 5.0729999999999996e-11, "glycerol-3-phosphate": 0.0, "2-deoxy-D-ribose-5-phosphate": 1.8e-07, "5-phospho-alpha-D-ribose-1-diphosphate": 0.00022, "N-carbamoyl-L-aspartate": 1.716e-05, "(S)-dihydroorotate": 7.79e-06, "UDP-N-acetyl-D-glucosamine": 3.3000000000000005e-10, "2,3-dihydroxybenzoate": 5.07e-12, "4-hydroxybenzoate": 0.0, "shikimate": 0.00015, "phenylpyruvate": 1.9280000000000002e-05, "anthranilate": 1.209e-05, "N2-acetyl-L-ornithine": 7.1e-07, "riboflavin": 0.00013000000000000002, "quinolinate": 0.00015, "PfkA": 1.44e-06, "FbaA": 6.48e-06, "TpiA": 6.2499999999999995e-06, "GapA": 1.594e-05, "Pgk": 1.3949999999999999e-05, "Eno": 1.276e-05, "PykF": 1.09e-06, "AceF": 5.6e-06, "AceE": 1.62e-06, "Lpd": 1.2099999999999998e-06, "GltA": 4.139999999999999e-06, "Icd": 9.16e-06, "SucA": 1.59e-06, "Mdh": 1.4439999999999999e-05, "CyoA": 7.589999999999999e-06, "AtpA": 1.2849999999999999e-05, "Prs": 1.5399999999999999e-06, "PurF": 1.1499999999999998e-06, "GuaB": 2.43e-06, "Gmk": 1.28e-06, "Adk": 3.5099999999999994e-06, "NrdB": 1.4499999999999999e-06, "NrdA": 5e-07, "CarA": 1.6399999999999998e-06, "PyrB": 1.6799999999999998e-06, "ThyA": 1.1699999999999998e-06, "Tmk": 9.7e-07, "PyrG": 1.27e-06, "Ndk": 3.24e-06, "GlnA": 3.31e-06, "100S": 0.0, "oriC~DNAP": 1e-09, "genome": 0.008369999999999999, "CellWall": 1.20002, "D-glucose": 7.65e-06, "AtpD": 2.96e-06, "NuoA": 1.42e-06, "GuaA": 2.25e-06, "DnaE": 2.0599999999999998e-06, "DnaX": 1.95e-06, "Lgt": 1.57e-06, "ClpP": 5.3e-07, "FtsH": 1.83e-06, "FusA": 4.2999999999999996e-07, "Lon": 1.75e-06, "TufA": 1.28e-06, "TufB": 2.1899999999999998e-06, "DnaB": 6.9e-07, "GroEL": 6.4e-07, "GyrA": 1.95e-06, "GyrB": 1.5599999999999999e-06, "ParC": 5e-07, "ParE": 1.27e-06, "SecA": 1.4e-06, "FtsI": 1.5199999999999998e-06, "LpxC": 1.27e-06, "MurA": 1.37e-06, "BamA": 1.37e-06, "DnaK": 9.1e-07, "FtsA": 1.4299999999999999e-06, "ZipA": 1.26e-06, "OmpA": 2.8e-06, "OmpF": 1.57e-06, "SecY": 1.62e-06, "AlaS": 3.27e-06, "ArgS": 1.5599999999999999e-06, "Hns": 2.84e-06, "IleS": 3.7999999999999996e-06, "LeuS": 3.5499999999999995e-06, "MetG": 2.16e-06, "ValS": 4.41e-06, "RpoA": 1.8e-07, "RpoB": 0.0, "RpoC": 6.4e-07, "NusA": 7e-07, "NusG": 6.2e-07, "Rho": 0.0, "GreA": 1.1499999999999998e-06, "rRNA16S": 7.9e-07, "rRNA23S": 2.1899999999999998e-06, "rRNA5S": 2.91e-06, "30S": 2.43e-06, "50S": 7.2e-07, "RplA": 1.9679999999999998e-05, "RplL": 2.741e-05, "RpsA": 1.984e-05, "RpsC": 2.1519999999999997e-05, "Crp": 1.92e-06, "CspC": 1.99e-06, "DnaA": 1.5199999999999998e-06, "DnaG": 1.59e-06, "Fis": 2.22e-06, "HupA": 2.29e-06, "Ssb": 2.1099999999999997e-06, "Tsf": 5.1e-07, "DnaN": 1.1499999999999998e-06, "Frr": 1.06e-06, "FtsZ": 1.33e-06, "GroES": 1.07e-06, "InfA": 0.0, "InfB": 1.05e-06, "InfC": 1.0299999999999999e-06, "MreB": 1.89e-06, "MukB": 7.799999999999999e-07, "PrfA": 2.39e-06, "PrfB": 9.3e-07, "EFTu": 8.299999999999999e-07}, "count": {"RpoD": 185.0, "RNAP": 2868.0, "RNAP~RpoD": 1502.0, "RNAPAuxiliary": 3861.0, "Ribosome": 10257.0, "RibosomeAuxiliary": 927.0, "100S": 0.0, "oriC~DNAP": 1.0, "genome": 8336990.0, "rRNA16S": 790.0, "rRNA23S": 2183.0, "rRNA5S": 2898.0, "30S": 2418.0, "50S": 719.0, "RplA": 19601.0, "RplL": 27289.0, "RpsA": 19757.0, "RpsC": 21424.0}, "out": {"vital": 1.0, "Cl-": 0.06056, "Na+": 0.05, "NH4+": 0.0095, "K+": 0.00264, "Pi": 0.00132, "Mg2+": 0.0005300000000000001, "nicotinamide": 9.826e-05, "pantothenate": 4.949e-05, "pyridoxine": 1.655e-05, "thiamine": 1.507e-05, "lipoate": 9.74e-06, "riboflavin": 2.13e-06, "Ca2+": 5e-07, "biotin": 4.9e-07, "sulfate": 3.1e-07, "folate": 1.8e-07, "Mn2+": 8e-08, "boric_acid": 4e-08, "Co2+": 3.0000000000000004e-08, "Zn2+": 1e-08, "Cu2+": 1e-08, "Fe2+": 1e-08, "molybdate": 3.0000000000000004e-09, "D-glucose": 0.0040999999999999995, "LB": 0.0, "L-alanine": 0.0008, "L-arginine": 0.005200000000000001, "L-asparagine": 0.0004, "L-aspartate": 0.0004, "L-cysteine": 9.999999999999999e-05, "L-glutamine": 0.0006, "glycine": 0.0008, "L-histidine": 0.0002, "L-isoleucine": 0.0004, "L-leucine": 0.0008, "L-lysine": 0.0004, "L-methionine": 0.0002, "L-phenylalanine": 0.0004, "L-proline": 0.0004, "L-serine": 0.01, "L-threonine": 0.0004, "L-tryptophan": 9.999999999999999e-05, "L-tyrosine": 0.0002, "L-valine": 0.0006, "adenine": 0.0002, "cytosine": 0.0002, "guanine": 0.0002, "uracil": 0.0002, "EZRich": 0.0, "H2O": 54.99999, "H+": 0.0012, "O2": 0.0012, "CO2": 0.0012, "L-glutamate": 0.011, "bioentity": 5.0, "length": 0.1, "Ribosome": 0.0}, "cell": {"H+": 0.00118, "membrane_H+": 0.00826, "length": 3.289598862e-06}, "polysomes": 4739.0, "mrna": 3822.0, "protein": 0.004383680600000001, "trna_free": 0.0002886299999999999, "trna_charged": 0.0002226539999999999, "cells": 16777216.0, "instances": 16777216.0, "log2_instances": 24, "rnap_bound": 3931.0, "rnapaux_bound": 1764.0, "ribo_total": 59787.0}, "27900": {"conc": {"H+": 0.0012, "O2": 0.0012, "CO2": 0.0012, "Pi": 0.023899999999999998, "RpoD": 1.7000000000000001e-07, "RNAP": 3.02e-06, "RNAP~RpoD": 1.51e-06, "RNAPAuxiliary": 3.96e-06, "ppGpp": 3.2e-07, "ATP": 0.0096, "CTP": 0.00393, "GTP": 0.00454, "UTP": 0.0121, "PPi": 0.0002, "AMP": 0.00044, "CMP": 0.00054, "GMP": 0.0013100000000000002, "Ribosome": 1.072e-05, "RibosomeAuxiliary": 9.499999999999999e-07, "GDP": 0.00375, "L-leucine": 0.00046, "L-alanine": 0.004240000000000001, "glycine": 0.005690000000000001, "L-valine": 0.00103, "L-glutamate": 0.01103, "L-serine": 4.557e-05, "L-isoleucine": 0.00034, "L-aspartate": 0.00466, "L-threonine": 0.00021, "L-lysine": 0.00064, "L-proline": 0.00062, "L-arginine": 0.00111, "L-phenylalanine": 3.2029999999999997e-05, "L-tyrosine": 6.045e-05, "L-glutamine": 0.0040999999999999995, "L-asparagine": 0.00054, "L-histidine": 0.0001, "L-methionine": 7.159999999999999e-05, "L-cysteine": 0.00043, "L-tryptophan": 2.865e-05, "NH4+": 0.002, "acetyl-phosphate": 2.6100000000000002e-08, "NADH": 0.00048, "NAD+": 0.00331, "NADPH": 0.00029, "NADP+": 0.0016, "FMN": 5.063e-05, "FAD": 0.00101, "CoA": 0.0014, "glutathione": 5.8e-10, "dATP": 0.00016, "ADP": 0.00041, "dAMP": 9.917e-05, "cAMP": 3.738000000000001e-08, "adenosine": 0.0002, "deoxyadenosine": 3.1e-07, "adenine": 0.00024, "dCTP": 0.00013000000000000002, "cytosine": 0.00021, "cytidine": 1.34e-06, "dGMP": 0.00054, "guanine": 3.9439999999999995e-05, "guanosine": 4.49e-06, "deoxyguanosine": 2.14e-06, "dTTP": 0.00075, "dTDP": 0.00012, "UDP": 0.00264, "uridine": 2.67e-06, "ITP": 6.9199999999999996e-12, "IDP": 7.77e-12, "IMP": 0.00047, "L-homocysteine": 5.049e-05, "L-citrulline": 1.211e-05, "L-ornithine": 3.1699999999999997e-06, "L-histidinol": 6.04e-05, "S-adenosyl-L-methionine": 0.00017999999999999998, "D-glucose-6-phosphate": 0.0037300000000000002, "D-fructose-6-phosphate": 0.00062, "D-fructose-1,6-bisphosphate": 0.01693, "dihydroxyacetone-phosphate": 0.00025, "3-phospho-D-glycerate": 0.0009000000000000001, "phosphoenolpyruvate": 0.0003, "pyruvate": 0.00166, "acetyl-CoA": 0.00059, "oxaloacetate": 0.00067, "citrate": 0.00023, "2-oxoglutarate": 0.0007, "succinyl-CoA": 0.00028000000000000003, "succinate": 0.0007800000000000001, "fumarate": 0.00016, "L-malate": 0.00158, "propionyl-CoA": 4.53e-12, "malonyl-CoA": 1.16e-12, "acetoacetyl-CoA": 2.3109999999999998e-11, "myo-inositol": 1.9e-13, "6-phospho-D-glucono-1,5-lactone": 5.4619999999999995e-11, "6-phospho-D-gluconate": 0.00344, "D-ribulose-5-phosphate": 0.00016, "alpha-D-ribose-5-phosphate": 0.0004, "D-xylulose-5-phosphate": 1.243e-11, "D-gluconate": 8.299999999999999e-07, "glycerate": 4.779e-11, "glycerol-3-phosphate": 0.0, "2-deoxy-D-ribose-5-phosphate": 1.8e-07, "5-phospho-alpha-D-ribose-1-diphosphate": 0.00021, "N-carbamoyl-L-aspartate": 1.8049999999999998e-05, "(S)-dihydroorotate": 8.220000000000001e-06, "UDP-N-acetyl-D-glucosamine": 3.1e-10, "2,3-dihydroxybenzoate": 4.78e-12, "4-hydroxybenzoate": 0.0, "shikimate": 0.00015, "phenylpyruvate": 1.862e-05, "anthranilate": 1.238e-05, "N2-acetyl-L-ornithine": 7.2e-07, "riboflavin": 0.00014000000000000001, "quinolinate": 0.00015, "PfkA": 1.4499999999999999e-06, "FbaA": 6.5099999999999995e-06, "TpiA": 6.15e-06, "GapA": 1.571e-05, "Pgk": 1.3929999999999999e-05, "Eno": 1.296e-05, "PykF": 1.05e-06, "AceF": 5.559999999999999e-06, "AceE": 1.73e-06, "Lpd": 1.24e-06, "GltA": 4.1100000000000005e-06, "Icd": 8.96e-06, "SucA": 1.5599999999999999e-06, "Mdh": 1.458e-05, "CyoA": 7.66e-06, "AtpA": 1.281e-05, "Prs": 1.49e-06, "PurF": 1.1399999999999999e-06, "GuaB": 2.43e-06, "Gmk": 1.28e-06, "Adk": 3.45e-06, "NrdB": 1.46e-06, "NrdA": 4.6999999999999995e-07, "CarA": 1.6299999999999999e-06, "PyrB": 1.71e-06, "ThyA": 1.24e-06, "Tmk": 9.499999999999999e-07, "PyrG": 1.3600000000000001e-06, "Ndk": 3.2799999999999995e-06, "GlnA": 3.2799999999999995e-06, "100S": 0.0, "oriC~DNAP": 9.5e-10, "genome": 0.008310000000000001, "CellWall": 1.2, "D-glucose": 7.66e-06, "AtpD": 2.99e-06, "NuoA": 1.3899999999999998e-06, "GuaA": 2.31e-06, "DnaE": 2.23e-06, "DnaX": 1.91e-06, "Lgt": 1.5399999999999999e-06, "ClpP": 5e-07, "FtsH": 1.7599999999999999e-06, "FusA": 5.2e-07, "Lon": 1.69e-06, "TufA": 1.22e-06, "TufB": 2.16e-06, "DnaB": 6.800000000000001e-07, "GroEL": 6.800000000000001e-07, "GyrA": 2e-06, "GyrB": 1.5599999999999999e-06, "ParC": 4.8e-07, "ParE": 1.27e-06, "SecA": 1.3899999999999998e-06, "FtsI": 1.59e-06, "LpxC": 1.3899999999999998e-06, "MurA": 1.32e-06, "BamA": 1.35e-06, "DnaK": 8.599999999999999e-07, "FtsA": 1.3899999999999998e-06, "ZipA": 1.37e-06, "OmpA": 2.8099999999999998e-06, "OmpF": 1.61e-06, "SecY": 1.61e-06, "AlaS": 3.3199999999999996e-06, "ArgS": 1.53e-06, "Hns": 2.79e-06, "IleS": 3.7899999999999997e-06, "LeuS": 3.46e-06, "MetG": 2.17e-06, "ValS": 4.509999999999999e-06, "RpoA": 2.1999999999999998e-07, "RpoB": 0.0, "RpoC": 6.4e-07, "NusA": 7.599999999999999e-07, "NusG": 6.7e-07, "Rho": 0.0, "GreA": 1.1699999999999998e-06, "rRNA16S": 1.02e-06, "rRNA23S": 2.43e-06, "rRNA5S": 2.89e-06, "30S": 2.4900000000000003e-06, "50S": 7.9e-07, "RplA": 1.887e-05, "RplL": 2.7760000000000002e-05, "RpsA": 2.046e-05, "RpsC": 2.062e-05, "Crp": 1.92e-06, "CspC": 1.98e-06, "DnaA": 1.47e-06, "DnaG": 1.57e-06, "Fis": 2.22e-06, "HupA": 2.3399999999999996e-06, "Ssb": 2.1099999999999997e-06, "Tsf": 3.8999999999999997e-07, "DnaN": 1.08e-06, "Frr": 1.2499999999999999e-06, "FtsZ": 1.37e-06, "GroES": 1.02e-06, "InfA": 0.0, "InfB": 1.06e-06, "InfC": 1.2299999999999999e-06, "MreB": 1.91e-06, "MukB": 8.599999999999999e-07, "PrfA": 2.6099999999999996e-06, "PrfB": 1.02e-06, "EFTu": 9.3e-07}, "count": {"RpoD": 179.0, "RNAP": 3191.0, "RNAP~RpoD": 1594.0, "RNAPAuxiliary": 4185.0, "Ribosome": 11336.0, "RibosomeAuxiliary": 1000.0, "100S": 0.0, "oriC~DNAP": 1.0, "genome": 8782386.0, "rRNA16S": 1083.0, "rRNA23S": 2569.0, "rRNA5S": 3054.0, "30S": 2637.0, "50S": 839.0, "RplA": 19944.0, "RplL": 29345.0, "RpsA": 21625.0, "RpsC": 21799.0}, "out": {"vital": 1.0, "Cl-": 0.06056, "Na+": 0.05, "NH4+": 0.0095, "K+": 0.00264, "Pi": 0.00132, "Mg2+": 0.0005300000000000001, "nicotinamide": 9.826e-05, "pantothenate": 4.949e-05, "pyridoxine": 1.655e-05, "thiamine": 1.507e-05, "lipoate": 9.74e-06, "riboflavin": 2.13e-06, "Ca2+": 5e-07, "biotin": 4.9e-07, "sulfate": 3.1e-07, "folate": 1.8e-07, "Mn2+": 8e-08, "boric_acid": 4e-08, "Co2+": 3.0000000000000004e-08, "Zn2+": 1e-08, "Cu2+": 1e-08, "Fe2+": 1e-08, "molybdate": 3.0000000000000004e-09, "D-glucose": 0.0040999999999999995, "LB": 0.0, "L-alanine": 0.0008, "L-arginine": 0.005200000000000001, "L-asparagine": 0.0004, "L-aspartate": 0.0004, "L-cysteine": 9.999999999999999e-05, "L-glutamine": 0.0006, "glycine": 0.0008, "L-histidine": 0.0002, "L-isoleucine": 0.0004, "L-leucine": 0.0008, "L-lysine": 0.0004, "L-methionine": 0.0002, "L-phenylalanine": 0.0004, "L-proline": 0.0004, "L-serine": 0.01, "L-threonine": 0.0004, "L-tryptophan": 9.999999999999999e-05, "L-tyrosine": 0.0002, "L-valine": 0.0006, "adenine": 0.0002, "cytosine": 0.0002, "guanine": 0.0002, "uracil": 0.0002, "EZRich": 0.0, "H2O": 54.99999, "H+": 0.0012, "O2": 0.0012, "CO2": 0.0012, "L-glutamate": 0.011, "bioentity": 5.0, "length": 0.1, "Ribosome": 0.0}, "cell": {"H+": 0.00118, "membrane_H+": 0.00723, "length": 3.491994659e-06}, "polysomes": 4981.0, "mrna": 3984.0, "protein": 0.004381046279999999, "trna_free": 0.00029064, "trna_charged": 0.00022393664999999997, "cells": 16777216.0, "instances": 16777216.0, "log2_instances": 24, "rnap_bound": 4091.0, "rnapaux_bound": 1715.0, "ribo_total": 63416.0}, "28000": {"conc": {"H+": 0.0012, "O2": 0.0012, "CO2": 0.0012, "Pi": 0.023899999999999998, "RpoD": 1.6e-07, "RNAP": 3.2e-06, "RNAP~RpoD": 1.5399999999999999e-06, "RNAPAuxiliary": 4.03e-06, "ppGpp": 3.2e-07, "ATP": 0.00956, "CTP": 0.0039700000000000004, "GTP": 0.0044, "UTP": 0.01221, "PPi": 0.0002, "AMP": 0.00046, "CMP": 0.00054, "GMP": 0.00141, "Ribosome": 1.033e-05, "RibosomeAuxiliary": 8.699999999999999e-07, "GDP": 0.004, "L-leucine": 0.00046, "L-alanine": 0.004240000000000001, "glycine": 0.00608, "L-valine": 0.0010400000000000001, "L-glutamate": 0.0111, "L-serine": 4.5759999999999996e-05, "L-isoleucine": 0.00033, "L-aspartate": 0.00479, "L-threonine": 0.00021, "L-lysine": 0.0006500000000000001, "L-proline": 0.00062, "L-arginine": 0.0011, "L-phenylalanine": 3.155e-05, "L-tyrosine": 6.052e-05, "L-glutamine": 0.00413, "L-asparagine": 0.00055, "L-histidine": 0.0001, "L-methionine": 7.014e-05, "L-cysteine": 0.00045000000000000004, "L-tryptophan": 3.0359999999999997e-05, "NH4+": 0.002, "acetyl-phosphate": 2.6300000000000004e-08, "NADH": 0.00047, "NAD+": 0.00332, "NADPH": 0.0003, "NADP+": 0.00161, "FMN": 5.2929999999999996e-05, "FAD": 0.00101, "CoA": 0.0014, "glutathione": 5.500000000000001e-10, "dATP": 0.00016, "ADP": 0.00045000000000000004, "dAMP": 9.865e-05, "cAMP": 3.7680000000000004e-08, "adenosine": 0.00021, "deoxyadenosine": 3.1e-07, "adenine": 0.00025, "dCTP": 0.00012, "cytosine": 0.00021, "cytidine": 1.34e-06, "dGMP": 0.00054, "guanine": 4.071e-05, "guanosine": 4.53e-06, "deoxyguanosine": 2.14e-06, "dTTP": 0.00076, "dTDP": 0.00013000000000000002, "UDP": 0.00266, "uridine": 2.66e-06, "ITP": 6.52e-12, "IDP": 7.33e-12, "IMP": 0.00047, "L-homocysteine": 4.95e-05, "L-citrulline": 1.2199999999999998e-05, "L-ornithine": 3.2e-06, "L-histidinol": 6.124e-05, "S-adenosyl-L-methionine": 0.00017999999999999998, "D-glucose-6-phosphate": 0.0037300000000000002, "D-fructose-6-phosphate": 0.00063, "D-fructose-1,6-bisphosphate": 0.0171, "dihydroxyacetone-phosphate": 0.00025, "3-phospho-D-glycerate": 0.00091, "phosphoenolpyruvate": 0.0003, "pyruvate": 0.00163, "acetyl-CoA": 0.00058, "oxaloacetate": 0.00066, "citrate": 0.00023, "2-oxoglutarate": 0.00069, "succinyl-CoA": 0.00028000000000000003, "succinate": 0.0007700000000000001, "fumarate": 0.00016, "L-malate": 0.0015500000000000002, "propionyl-CoA": 4.5e-12, "malonyl-CoA": 1.09e-12, "acetoacetyl-CoA": 2.3089999999999998e-11, "myo-inositol": 1.8e-13, "6-phospho-D-glucono-1,5-lactone": 5.147999999999999e-11, "6-phospho-D-gluconate": 0.00344, "D-ribulose-5-phosphate": 0.00016, "alpha-D-ribose-5-phosphate": 0.0004, "D-xylulose-5-phosphate": 1.171e-11, "D-gluconate": 8.1e-07, "glycerate": 4.504e-11, "glycerol-3-phosphate": 0.0, "2-deoxy-D-ribose-5-phosphate": 1.8e-07, "5-phospho-alpha-D-ribose-1-diphosphate": 0.00021, "N-carbamoyl-L-aspartate": 1.768e-05, "(S)-dihydroorotate": 8.03e-06, "UDP-N-acetyl-D-glucosamine": 3e-10, "2,3-dihydroxybenzoate": 4.5e-12, "4-hydroxybenzoate": 0.0, "shikimate": 0.00015, "phenylpyruvate": 1.789e-05, "anthranilate": 1.2179999999999999e-05, "N2-acetyl-L-ornithine": 7.5e-07, "riboflavin": 0.00014000000000000001, "quinolinate": 0.00015, "PfkA": 1.5199999999999998e-06, "FbaA": 6.629999999999999e-06, "TpiA": 6.04e-06, "GapA": 1.5609999999999998e-05, "Pgk": 1.3880000000000001e-05, "Eno": 1.3099999999999998e-05, "PykF": 1.05e-06, "AceF": 5.559999999999999e-06, "AceE": 1.82e-06, "Lpd": 1.26e-06, "GltA": 4.17e-06, "Icd": 8.82e-06, "SucA": 1.58e-06, "Mdh": 1.4689999999999998e-05, "CyoA": 7.74e-06, "AtpA": 1.292e-05, "Prs": 1.4499999999999999e-06, "PurF": 1.08e-06, "GuaB": 2.43e-06, "Gmk": 1.33e-06, "Adk": 3.39e-06, "NrdB": 1.5199999999999998e-06, "NrdA": 4.3999999999999997e-07, "CarA": 1.6799999999999998e-06, "PyrB": 1.6699999999999999e-06, "ThyA": 1.28e-06, "Tmk": 9.499999999999999e-07, "PyrG": 1.44e-06, "Ndk": 3.2599999999999997e-06, "GlnA": 3.3199999999999996e-06, "100S": 0.0, "oriC~DNAP": 8.9e-10, "genome": 0.008230000000000001, "CellWall": 1.20002, "D-glucose": 7.69e-06, "AtpD": 3.03e-06, "NuoA": 1.35e-06, "GuaA": 2.2799999999999998e-06, "DnaE": 2.2799999999999998e-06, "DnaX": 1.91e-06, "Lgt": 1.57e-06, "ClpP": 4.9e-07, "FtsH": 1.73e-06, "FusA": 6.5e-07, "Lon": 1.6499999999999999e-06, "TufA": 1.22e-06, "TufB": 2.16e-06, "DnaB": 6.6e-07, "GroEL": 7.2e-07, "GyrA": 2.0299999999999996e-06, "GyrB": 1.5399999999999999e-06, "ParC": 5.3e-07, "ParE": 1.2099999999999998e-06, "SecA": 1.53e-06, "FtsI": 1.59e-06, "LpxC": 1.46e-06, "MurA": 1.27e-06, "BamA": 1.31e-06, "DnaK": 8.9e-07, "FtsA": 1.4499999999999999e-06, "ZipA": 1.37e-06, "OmpA": 2.91e-06, "OmpF": 1.6399999999999998e-06, "SecY": 1.5599999999999999e-06, "AlaS": 3.37e-06, "ArgS": 1.62e-06, "Hns": 2.75e-06, "IleS": 3.83e-06, "LeuS": 3.43e-06, "MetG": 2.23e-06, "ValS": 4.5599999999999995e-06, "RpoA": 2e-07, "RpoB": 0.0, "RpoC": 5e-07, "NusA": 7.5e-07, "NusG": 7.4e-07, "Rho": 0.0, "GreA": 1.09e-06, "rRNA16S": 1.2299999999999999e-06, "rRNA23S": 2.4999999999999998e-06, "rRNA5S": 3.0899999999999996e-06, "30S": 2.71e-06, "50S": 8e-07, "RplA": 1.942e-05, "RplL": 2.6899999999999997e-05, "RpsA": 1.894e-05, "RpsC": 2.075e-05, "Crp": 1.91e-06, "CspC": 1.98e-06, "DnaA": 1.4299999999999999e-06, "DnaG": 1.51e-06, "Fis": 2.21e-06, "HupA": 2.29e-06, "Ssb": 2.17e-06, "Tsf": 4.3999999999999997e-07, "DnaN": 1.04e-06, "Frr": 1.3899999999999998e-06, "FtsZ": 1.44e-06, "GroES": 1.0099999999999999e-06, "InfA": 0.0, "InfB": 1.04e-06, "InfC": 1.4e-06, "MreB": 1.8799999999999998e-06, "MukB": 9.399999999999999e-07, "PrfA": 2.7e-06, "PrfB": 1e-06, "EFTu": 1.1e-06}, "count": {"RpoD": 174.0, "RNAP": 3589.0, "RNAP~RpoD": 1731.0, "RNAPAuxiliary": 4519.0, "Ribosome": 11584.0, "RibosomeAuxiliary": 979.0, "100S": 0.0, "oriC~DNAP": 1.0, "genome": 9227710.0, "rRNA16S": 1379.0, "rRNA23S": 2799.0, "rRNA5S": 3462.0, "30S": 3039.0, "50S": 899.0, "RplA": 21778.0, "RplL": 30168.0, "RpsA": 21241.0, "RpsC": 23275.0}, "out": {"vital": 1.0, "Cl-": 0.06056, "Na+": 0.05, "NH4+": 0.0095, "K+": 0.00264, "Pi": 0.00132, "Mg2+": 0.0005300000000000001, "nicotinamide": 9.826e-05, "pantothenate": 4.949e-05, "pyridoxine": 1.655e-05, "thiamine": 1.507e-05, "lipoate": 9.74e-06, "riboflavin": 2.13e-06, "Ca2+": 5e-07, "biotin": 4.9e-07, "sulfate": 3.1e-07, "folate": 1.8e-07, "Mn2+": 8e-08, "boric_acid": 4e-08, "Co2+": 3.0000000000000004e-08, "Zn2+": 1e-08, "Cu2+": 1e-08, "Fe2+": 1e-08, "molybdate": 3.0000000000000004e-09, "D-glucose": 0.0040999999999999995, "LB": 0.0, "L-alanine": 0.0008, "L-arginine": 0.005200000000000001, "L-asparagine": 0.0004, "L-aspartate": 0.0004, "L-cysteine": 9.999999999999999e-05, "L-glutamine": 0.0006, "glycine": 0.0008, "L-histidine": 0.0002, "L-isoleucine": 0.0004, "L-leucine": 0.0008, "L-lysine": 0.0004, "L-methionine": 0.0002, "L-phenylalanine": 0.0004, "L-proline": 0.0004, "L-serine": 0.01, "L-threonine": 0.0004, "L-tryptophan": 9.999999999999999e-05, "L-tyrosine": 0.0002, "L-valine": 0.0006, "adenine": 0.0002, "cytosine": 0.0002, "guanine": 0.0002, "uracil": 0.0002, "EZRich": 0.0, "H2O": 54.99999, "H+": 0.0012, "O2": 0.0012, "CO2": 0.0012, "L-glutamate": 0.011, "bioentity": 5.0, "length": 0.1, "Ribosome": 0.0}, "cell": {"H+": 0.00118, "membrane_H+": 0.00622, "length": 3.705085517e-06}, "polysomes": 5317.0, "mrna": 4268.0, "protein": 0.004386200819999996, "trna_free": 0.00028705999999999995, "trna_charged": 0.00022229355999999997, "cells": 16777216.0, "instances": 16777216.0, "log2_instances": 24, "rnap_bound": 4299.0, "rnapaux_bound": 1726.0, "ribo_total": 67284.0}, "28100": {"conc": {"H+": 0.0012, "O2": 0.0012, "CO2": 0.0012, "Pi": 0.023899999999999998, "RpoD": 1.4e-07, "RNAP": 3.38e-06, "RNAP~RpoD": 1.61e-06, "RNAPAuxiliary": 4.129999999999999e-06, "ppGpp": 3.2e-07, "ATP": 0.009550000000000001, "CTP": 0.004019999999999999, "GTP": 0.00515, "UTP": 0.01238, "PPi": 0.0002, "AMP": 0.00046, "CMP": 0.00055, "GMP": 0.00113, "Ribosome": 1.0369999999999999e-05, "RibosomeAuxiliary": 9.6e-07, "GDP": 0.00322, "L-leucine": 0.00048, "L-alanine": 0.004240000000000001, "glycine": 0.00654, "L-valine": 0.00107, "L-glutamate": 0.01117, "L-serine": 4.611e-05, "L-isoleucine": 0.00033, "L-aspartate": 0.00491, "L-threonine": 0.0002, "L-lysine": 0.00068, "L-proline": 0.00062, "L-arginine": 0.00111, "L-phenylalanine": 3.254e-05, "L-tyrosine": 5.934e-05, "L-glutamine": 0.0041600000000000005, "L-asparagine": 0.0005600000000000001, "L-histidine": 0.0001, "L-methionine": 6.987000000000001e-05, "L-cysteine": 0.00047, "L-tryptophan": 3.0449999999999998e-05, "NH4+": 0.002, "acetyl-phosphate": 2.6460000000000003e-08, "NADH": 0.00047, "NAD+": 0.00334, "NADPH": 0.0003, "NADP+": 0.00161, "FMN": 5.803e-05, "FAD": 0.00101, "CoA": 0.0014, "glutathione": 5.200000000000001e-10, "dATP": 0.00016, "ADP": 0.00046, "dAMP": 9.845999999999999e-05, "cAMP": 3.7880000000000006e-08, "adenosine": 0.00021, "deoxyadenosine": 3.1e-07, "adenine": 0.00025, "dCTP": 0.00012, "cytosine": 0.00022, "cytidine": 1.34e-06, "dGMP": 0.00054, "guanine": 3.688e-05, "guanosine": 4.55e-06, "deoxyguanosine": 2.14e-06, "dTTP": 0.0007700000000000001, "dTDP": 0.00013000000000000002, "UDP": 0.0027, "uridine": 2.66e-06, "ITP": 6.1600000000000004e-12, "IDP": 6.91e-12, "IMP": 0.00048, "L-homocysteine": 4.935e-05, "L-citrulline": 1.171e-05, "L-ornithine": 3.0799999999999997e-06, "L-histidinol": 6.196e-05, "S-adenosyl-L-methionine": 0.00017999999999999998, "D-glucose-6-phosphate": 0.00372, "D-fructose-6-phosphate": 0.00063, "D-fructose-1,6-bisphosphate": 0.01722, "dihydroxyacetone-phosphate": 0.00025, "3-phospho-D-glycerate": 0.00091, "phosphoenolpyruvate": 0.0003, "pyruvate": 0.0016200000000000001, "acetyl-CoA": 0.00058, "oxaloacetate": 0.00066, "citrate": 0.00022, "2-oxoglutarate": 0.00067, "succinyl-CoA": 0.00027, "succinate": 0.0007700000000000001, "fumarate": 0.00016, "L-malate": 0.0015300000000000001, "propionyl-CoA": 4.48e-12, "malonyl-CoA": 1.03e-12, "acetoacetyl-CoA": 2.31e-11, "myo-inositol": 1.7e-13, "6-phospho-D-glucono-1,5-lactone": 4.8579999999999995e-11, "6-phospho-D-gluconate": 0.00344, "D-ribulose-5-phosphate": 0.00016, "alpha-D-ribose-5-phosphate": 0.0004, "D-xylulose-5-phosphate": 1.105e-11, "D-gluconate": 7.9e-07, "glycerate": 4.251e-11, "glycerol-3-phosphate": 0.0, "2-deoxy-D-ribose-5-phosphate": 1.8999999999999998e-07, "5-phospho-alpha-D-ribose-1-diphosphate": 0.00021, "N-carbamoyl-L-aspartate": 1.692e-05, "(S)-dihydroorotate": 7.65e-06, "UDP-N-acetyl-D-glucosamine": 2.8000000000000007e-10, "2,3-dihydroxybenzoate": 4.25e-12, "4-hydroxybenzoate": 0.0, "shikimate": 0.00015, "phenylpyruvate": 1.784e-05, "anthranilate": 1.2159999999999999e-05, "N2-acetyl-L-ornithine": 7.3e-07, "riboflavin": 0.00016, "quinolinate": 0.00015, "PfkA": 1.57e-06, "FbaA": 6.69e-06, "TpiA": 5.96e-06, "GapA": 1.5539999999999997e-05, "Pgk": 1.386e-05, "Eno": 1.3259999999999998e-05, "PykF": 9.9e-07, "AceF": 5.559999999999999e-06, "AceE": 1.86e-06, "Lpd": 1.24e-06, "GltA": 4.16e-06, "Icd": 8.769999999999999e-06, "SucA": 1.58e-06, "Mdh": 1.4849999999999998e-05, "CyoA": 7.769999999999998e-06, "AtpA": 1.318e-05, "Prs": 1.44e-06, "PurF": 1.09e-06, "GuaB": 2.4199999999999997e-06, "Gmk": 1.38e-06, "Adk": 3.29e-06, "NrdB": 1.5399999999999999e-06, "NrdA": 4.1999999999999995e-07, "CarA": 1.6799999999999998e-06, "PyrB": 1.6599999999999998e-06, "ThyA": 1.3600000000000001e-06, "Tmk": 1.02e-06, "PyrG": 1.55e-06, "Ndk": 3.3399999999999998e-06, "GlnA": 3.31e-06, "100S": 0.0, "oriC~DNAP": 8.4e-10, "genome": 0.008140000000000001, "CellWall": 1.2, "D-glucose": 7.73e-06, "AtpD": 2.97e-06, "NuoA": 1.34e-06, "GuaA": 2.1899999999999998e-06, "DnaE": 2.25e-06, "DnaX": 1.85e-06, "Lgt": 1.57e-06, "ClpP": 5.2e-07, "FtsH": 1.69e-06, "FusA": 6e-07, "Lon": 1.6499999999999999e-06, "TufA": 1.2299999999999999e-06, "TufB": 2.2599999999999995e-06, "DnaB": 6.5e-07, "GroEL": 7.9e-07, "GyrA": 2.09e-06, "GyrB": 1.51e-06, "ParC": 5.6e-07, "ParE": 1.1499999999999998e-06, "SecA": 1.6599999999999998e-06, "FtsI": 1.55e-06, "LpxC": 1.53e-06, "MurA": 1.28e-06, "BamA": 1.27e-06, "DnaK": 9.7e-07, "FtsA": 1.55e-06, "ZipA": 1.32e-06, "OmpA": 2.96e-06, "OmpF": 1.6399999999999998e-06, "SecY": 1.61e-06, "AlaS": 3.41e-06, "ArgS": 1.61e-06, "Hns": 2.75e-06, "IleS": 3.83e-06, "LeuS": 3.42e-06, "MetG": 2.3399999999999996e-06, "ValS": 4.53e-06, "RpoA": 5.815e-08, "RpoB": 0.0, "RpoC": 2.8e-07, "NusA": 6.6e-07, "NusG": 6.800000000000001e-07, "Rho": 0.0, "GreA": 8.499999999999999e-07, "rRNA16S": 1.27e-06, "rRNA23S": 2.74e-06, "rRNA5S": 3.5299999999999997e-06, "30S": 3.1199999999999998e-06, "50S": 8.499999999999999e-07, "RplA": 1.861e-05, "RplL": 2.4949999999999997e-05, "RpsA": 1.782e-05, "RpsC": 2.096e-05, "Crp": 1.95e-06, "CspC": 2.01e-06, "DnaA": 1.4299999999999999e-06, "DnaG": 1.5e-06, "Fis": 2.2e-06, "HupA": 2.33e-06, "Ssb": 2.14e-06, "Tsf": 5e-07, "DnaN": 1.05e-06, "Frr": 1.29e-06, "FtsZ": 1.51e-06, "GroES": 1.02e-06, "InfA": 0.0, "InfB": 8.199999999999999e-07, "InfC": 1.4e-06, "MreB": 1.91e-06, "MukB": 9.1e-07, "PrfA": 2.64e-06, "PrfB": 8.9e-07, "EFTu": 1.04e-06}, "count": {"RpoD": 167.0, "RNAP": 4016.0, "RNAP~RpoD": 1914.0, "RNAPAuxiliary": 4908.0, "Ribosome": 12327.0, "RibosomeAuxiliary": 1146.0, "100S": 0.0, "oriC~DNAP": 1.0, "genome": 9673330.0, "rRNA16S": 1510.0, "rRNA23S": 3262.0, "rRNA5S": 4194.0, "30S": 3704.0, "50S": 1012.0, "RplA": 22118.0, "RplL": 29646.0, "RpsA": 21174.0, "RpsC": 24911.0}, "out": {"vital": 1.0, "Cl-": 0.06056, "Na+": 0.05, "NH4+": 0.0095, "K+": 0.00264, "Pi": 0.00132, "Mg2+": 0.0005300000000000001, "nicotinamide": 9.826e-05, "pantothenate": 4.949e-05, "pyridoxine": 1.655e-05, "thiamine": 1.507e-05, "lipoate": 9.74e-06, "riboflavin": 2.13e-06, "Ca2+": 5e-07, "biotin": 4.9e-07, "sulfate": 3.1e-07, "folate": 1.8e-07, "Mn2+": 8e-08, "boric_acid": 4e-08, "Co2+": 3.0000000000000004e-08, "Zn2+": 1e-08, "Cu2+": 1e-08, "Fe2+": 1e-08, "molybdate": 3.0000000000000004e-09, "D-glucose": 0.0040999999999999995, "LB": 0.0, "L-alanine": 0.0008, "L-arginine": 0.005200000000000001, "L-asparagine": 0.0004, "L-aspartate": 0.0004, "L-cysteine": 9.999999999999999e-05, "L-glutamine": 0.0006, "glycine": 0.0008, "L-histidine": 0.0002, "L-isoleucine": 0.0004, "L-leucine": 0.0008, "L-lysine": 0.0004, "L-methionine": 0.0002, "L-phenylalanine": 0.0004, "L-proline": 0.0004, "L-serine": 0.01, "L-threonine": 0.0004, "L-tryptophan": 9.999999999999999e-05, "L-tyrosine": 0.0002, "L-valine": 0.0006, "adenine": 0.0002, "cytosine": 0.0002, "guanine": 0.0002, "uracil": 0.0002, "EZRich": 0.0, "H2O": 54.99999, "H+": 0.0012, "O2": 0.0012, "CO2": 0.0012, "L-glutamate": 0.011, "bioentity": 5.0, "length": 0.1, "Ribosome": 0.0}, "cell": {"H+": 0.00118, "membrane_H+": 0.0052699999999999995, "length": 3.925837159e-06}, "polysomes": 5658.0, "mrna": 4632.0, "protein": 0.00438139834, "trna_free": 0.0002879, "trna_charged": 0.00022415336, "cells": 16777216.0, "instances": 16777216.0, "log2_instances": 24, "rnap_bound": 4567.0, "rnapaux_bound": 1772.0, "ribo_total": 71267.0}, "28200": {"conc": {"H+": 0.0012, "O2": 0.0012, "CO2": 0.0012, "Pi": 0.023899999999999998, "RpoD": 3e-07, "RNAP": 2.75e-06, "RNAP~RpoD": 1.31e-06, "RNAPAuxiliary": 3.3999999999999996e-06, "ppGpp": 3.3e-07, "ATP": 0.00958, "CTP": 0.00413, "GTP": 0.004860000000000001, "UTP": 0.01271, "PPi": 0.0002, "AMP": 0.00049, "CMP": 0.0005600000000000001, "GMP": 0.0011899999999999999, "Ribosome": 1.1050000000000001e-05, "RibosomeAuxiliary": 1.1699999999999998e-06, "GDP": 0.0034, "L-leucine": 0.00048, "L-alanine": 0.00435, "glycine": 0.006730000000000001, "L-valine": 0.00109, "L-glutamate": 0.0112, "L-serine": 4.586999999999999e-05, "L-isoleucine": 0.00034, "L-aspartate": 0.00512, "L-threonine": 0.0002, "L-lysine": 0.00066, "L-proline": 0.00062, "L-arginine": 0.0011, "L-phenylalanine": 3.175e-05, "L-tyrosine": 6.138e-05, "L-glutamine": 0.004200000000000001, "L-asparagine": 0.00059, "L-histidine": 0.00011, "L-methionine": 8.406999999999999e-05, "L-cysteine": 0.0005, "L-tryptophan": 3.126e-05, "NH4+": 0.002, "acetyl-phosphate": 2.688e-08, "NADH": 0.00047, "NAD+": 0.0033799999999999998, "NADPH": 0.00032, "NADP+": 0.00163, "FMN": 5.821e-05, "FAD": 0.00101, "CoA": 0.0014, "glutathione": 4.900000000000001e-10, "dATP": 0.00015, "ADP": 0.00045000000000000004, "dAMP": 9.627999999999999e-05, "cAMP": 3.8310000000000004e-08, "adenosine": 0.00022, "deoxyadenosine": 3.1e-07, "adenine": 0.00026000000000000003, "dCTP": 0.00011, "cytosine": 0.00022, "cytidine": 1.3600000000000001e-06, "dGMP": 0.00054, "guanine": 3.6819999999999996e-05, "guanosine": 4.599999999999999e-06, "deoxyguanosine": 2.17e-06, "dTTP": 0.0007800000000000001, "dTDP": 0.00013000000000000002, "UDP": 0.00277, "uridine": 2.6899999999999997e-06, "ITP": 5.8600000000000005e-12, "IDP": 6.59e-12, "IMP": 0.0005, "L-homocysteine": 5.9229999999999994e-05, "L-citrulline": 1.2189999999999998e-05, "L-ornithine": 3.18e-06, "L-histidinol": 6.262e-05, "S-adenosyl-L-methionine": 0.00017999999999999998, "D-glucose-6-phosphate": 0.00371, "D-fructose-6-phosphate": 0.00064, "D-fructose-1,6-bisphosphate": 0.01743, "dihydroxyacetone-phosphate": 0.00026000000000000003, "3-phospho-D-glycerate": 0.00092, "phosphoenolpyruvate": 0.0003, "pyruvate": 0.00159, "acetyl-CoA": 0.00057, "oxaloacetate": 0.00066, "citrate": 0.00022, "2-oxoglutarate": 0.0006500000000000001, "succinyl-CoA": 0.00026000000000000003, "succinate": 0.00074, "fumarate": 0.00015, "L-malate": 0.0015, "propionyl-CoA": 4.51e-12, "malonyl-CoA": 9.799999999999999e-13, "acetoacetyl-CoA": 2.3309999999999998e-11, "myo-inositol": 1.6e-13, "6-phospho-D-glucono-1,5-lactone": 4.6289999999999996e-11, "6-phospho-D-gluconate": 0.00344, "D-ribulose-5-phosphate": 0.00016, "alpha-D-ribose-5-phosphate": 0.0004, "D-xylulose-5-phosphate": 1.053e-11, "D-gluconate": 7.799999999999999e-07, "glycerate": 4.05e-11, "glycerol-3-phosphate": 0.0, "2-deoxy-D-ribose-5-phosphate": 1.8999999999999998e-07, "5-phospho-alpha-D-ribose-1-diphosphate": 0.00022, "N-carbamoyl-L-aspartate": 1.525e-05, "(S)-dihydroorotate": 6.889999999999999e-06, "UDP-N-acetyl-D-glucosamine": 2.7000000000000005e-10, "2,3-dihydroxybenzoate": 4.05e-12, "4-hydroxybenzoate": 0.0, "shikimate": 0.00016, "phenylpyruvate": 1.6760000000000002e-05, "anthranilate": 1.2460000000000001e-05, "N2-acetyl-L-ornithine": 7.4e-07, "riboflavin": 0.00016, "quinolinate": 0.00016, "PfkA": 1.6699999999999999e-06, "FbaA": 6.799999999999999e-06, "TpiA": 5.87e-06, "GapA": 1.573e-05, "Pgk": 1.402e-05, "Eno": 1.366e-05, "PykF": 9.399999999999999e-07, "AceF": 5.6299999999999995e-06, "AceE": 1.8799999999999998e-06, "Lpd": 1.2499999999999999e-06, "GltA": 4.1900000000000005e-06, "Icd": 8.92e-06, "SucA": 1.6399999999999998e-06, "Mdh": 1.512e-05, "CyoA": 7.87e-06, "AtpA": 1.3539999999999999e-05, "Prs": 1.46e-06, "PurF": 1.05e-06, "GuaB": 2.44e-06, "Gmk": 1.48e-06, "Adk": 3.2599999999999997e-06, "NrdB": 1.61e-06, "NrdA": 4.2999999999999996e-07, "CarA": 1.6599999999999998e-06, "PyrB": 1.6399999999999998e-06, "ThyA": 1.3899999999999998e-06, "Tmk": 1.11e-06, "PyrG": 1.59e-06, "Ndk": 3.42e-06, "GlnA": 3.3999999999999996e-06, "100S": 0.0, "oriC~DNAP": 1.6000000000000003e-09, "genome": 0.008199999999999999, "CellWall": 1.1999900000000001, "D-glucose": 7.86e-06, "AtpD": 2.94e-06, "NuoA": 1.34e-06, "GuaA": 2.2e-06, "DnaE": 2.25e-06, "DnaX": 1.85e-06, "Lgt": 1.5399999999999999e-06, "ClpP": 5.5e-07, "FtsH": 1.6499999999999999e-06, "FusA": 4.9e-07, "Lon": 1.73e-06, "TufA": 1.2499999999999999e-06, "TufB": 2.32e-06, "DnaB": 6.6e-07, "GroEL": 8.499999999999999e-07, "GyrA": 2.2e-06, "GyrB": 1.5e-06, "ParC": 6.2e-07, "ParE": 1.16e-06, "SecA": 1.7199999999999998e-06, "FtsI": 1.49e-06, "LpxC": 1.59e-06, "MurA": 1.33e-06, "BamA": 1.29e-06, "DnaK": 1.06e-06, "FtsA": 1.53e-06, "ZipA": 1.26e-06, "OmpA": 2.94e-06, "OmpF": 1.6399999999999998e-06, "SecY": 1.69e-06, "AlaS": 3.3599999999999996e-06, "ArgS": 1.6699999999999999e-06, "Hns": 2.7e-06, "IleS": 3.84e-06, "LeuS": 3.39e-06, "MetG": 2.4199999999999997e-06, "ValS": 4.509999999999999e-06, "RpoA": 1.6000000000000003e-09, "RpoB": 6.410000000000001e-09, "RpoC": 3.552e-08, "NusA": 5.699999999999999e-07, "NusG": 5.6e-07, "Rho": 0.0, "GreA": 6.3e-07, "rRNA16S": 7.3e-07, "rRNA23S": 2.2799999999999998e-06, "rRNA5S": 3.0799999999999997e-06, "30S": 3.1e-06, "50S": 8.299999999999999e-07, "RplA": 1.583e-05, "RplL": 2.391e-05, "RpsA": 1.8379999999999997e-05, "RpsC": 1.9989999999999997e-05, "Crp": 2e-06, "CspC": 2.01e-06, "DnaA": 1.47e-06, "DnaG": 1.5199999999999998e-06, "Fis": 2.32e-06, "HupA": 2.4e-06, "Ssb": 2.1e-06, "Tsf": 2.8e-07, "DnaN": 1.1299999999999998e-06, "Frr": 1.22e-06, "FtsZ": 1.5399999999999999e-06, "GroES": 1.0099999999999999e-06, "InfA": 0.0, "InfB": 5.4e-07, "InfC": 1.32e-06, "MreB": 1.8799999999999998e-06, "MukB": 9.3e-07, "PrfA": 2.48e-06, "PrfB": 7.2e-07, "EFTu": 8.1e-07}, "count": {"RpoD": 188.0, "RNAP": 1713.0, "RNAP~RpoD": 820.0, "RNAPAuxiliary": 2121.0, "Ribosome": 6891.0, "RibosomeAuxiliary": 732.0, "100S": 0.0, "oriC~DNAP": 1.0, "genome": 5115281.0, "rRNA16S": 453.0, "rRNA23S": 1419.0, "rRNA5S": 1922.0, "30S": 1935.0, "50S": 516.0, "RplA": 9871.0, "RplL": 14910.0, "RpsA": 11461.0, "RpsC": 12465.0}, "out": {"vital": 1.0, "Cl-": 0.06056, "Na+": 0.05, "NH4+": 0.0095, "K+": 0.00264, "Pi": 0.00132, "Mg2+": 0.0005300000000000001, "nicotinamide": 9.826e-05, "pantothenate": 4.949e-05, "pyridoxine": 1.655e-05, "thiamine": 1.507e-05, "lipoate": 9.74e-06, "riboflavin": 2.13e-06, "Ca2+": 5e-07, "biotin": 4.9e-07, "sulfate": 3.1e-07, "folate": 1.8e-07, "Mn2+": 8e-08, "boric_acid": 4e-08, "Co2+": 3.0000000000000004e-08, "Zn2+": 1e-08, "Cu2+": 1e-08, "Fe2+": 1e-08, "molybdate": 3.0000000000000004e-09, "D-glucose": 0.0040999999999999995, "LB": 0.0, "L-alanine": 0.0008, "L-arginine": 0.005200000000000001, "L-asparagine": 0.0004, "L-aspartate": 0.0004, "L-cysteine": 9.999e-05, "L-glutamine": 0.0006, "glycine": 0.0008, "L-histidine": 0.0002, "L-isoleucine": 0.0004, "L-leucine": 0.0008, "L-lysine": 0.0004, "L-methionine": 0.0002, "L-phenylalanine": 0.0004, "L-proline": 0.0004, "L-serine": 0.01, "L-threonine": 0.0004, "L-tryptophan": 9.999999999999999e-05, "L-tyrosine": 0.0002, "L-valine": 0.0006, "adenine": 0.0002, "cytosine": 0.0002, "guanine": 0.0002, "uracil": 0.0002, "EZRich": 0.0, "H2O": 54.99999, "H+": 0.0012, "O2": 0.0012, "CO2": 0.0012, "L-glutamate": 0.011, "bioentity": 5.0, "length": 0.1, "Ribosome": 0.0}, "cell": {"H+": 0.00118, "membrane_H+": 0.0046, "length": 2.060195815e-06}, "polysomes": 2996.0, "mrna": 2225.0, "protein": 0.004365316249999993, "trna_free": 0.00028784000000000004, "trna_charged": 0.00022327480000000003, "cells": 33554432.0, "instances": 33554432.0, "log2_instances": 25, "rnap_bound": 2937.0, "rnapaux_bound": 1478.0, "ribo_total": 38151.0}, "28300": {"conc": {"H+": 0.0012, "O2": 0.0012, "CO2": 0.0012, "Pi": 0.023899999999999998, "RpoD": 2.7e-07, "RNAP": 2.62e-06, "RNAP~RpoD": 1.37e-06, "RNAPAuxiliary": 3.5499999999999995e-06, "ppGpp": 3.3e-07, "ATP": 0.00956, "CTP": 0.00417, "GTP": 0.00457, "UTP": 0.01284, "PPi": 0.0002, "AMP": 0.0005, "CMP": 0.00057, "GMP": 0.00125, "Ribosome": 1.1539999999999998e-05, "RibosomeAuxiliary": 1.4099999999999998e-06, "GDP": 0.0035600000000000002, "L-leucine": 0.00048, "L-alanine": 0.0043300000000000005, "glycine": 0.00684, "L-valine": 0.0011, "L-glutamate": 0.01108, "L-serine": 4.6609999999999996e-05, "L-isoleucine": 0.0003, "L-aspartate": 0.00505, "L-threonine": 0.0002, "L-lysine": 0.0006500000000000001, "L-proline": 0.00061, "L-arginine": 0.0011, "L-phenylalanine": 3.158e-05, "L-tyrosine": 6.211e-05, "L-glutamine": 0.00421, "L-asparagine": 0.00058, "L-histidine": 0.0001, "L-methionine": 8.479e-05, "L-cysteine": 0.00049, "L-tryptophan": 3.153e-05, "NH4+": 0.002, "acetyl-phosphate": 2.724e-08, "NADH": 0.00047, "NAD+": 0.00342, "NADPH": 0.00031, "NADP+": 0.00165, "FMN": 5.557999999999999e-05, "FAD": 0.00101, "CoA": 0.0014, "glutathione": 4.7e-10, "dATP": 0.00014000000000000001, "ADP": 0.00047, "dAMP": 8.573e-05, "cAMP": 3.842e-08, "adenosine": 0.00023, "deoxyadenosine": 3.1e-07, "adenine": 0.00027, "dCTP": 8.594e-05, "cytosine": 0.00022, "cytidine": 1.37e-06, "dGMP": 0.0005, "guanine": 3.885e-05, "guanosine": 4.66e-06, "deoxyguanosine": 2.2e-06, "dTTP": 0.00074, "dTDP": 0.00012, "UDP": 0.0028, "uridine": 2.7200000000000002e-06, "ITP": 5.56e-12, "IDP": 6.24e-12, "IMP": 0.00051, "L-homocysteine": 5.98e-05, "L-citrulline": 1.262e-05, "L-ornithine": 3.22e-06, "L-histidinol": 6.225e-05, "S-adenosyl-L-methionine": 0.00017999999999999998, "D-glucose-6-phosphate": 0.0037, "D-fructose-6-phosphate": 0.00064, "D-fructose-1,6-bisphosphate": 0.01738, "dihydroxyacetone-phosphate": 0.00026000000000000003, "3-phospho-D-glycerate": 0.0009000000000000001, "phosphoenolpyruvate": 0.0003, "pyruvate": 0.00158, "acetyl-CoA": 0.00057, "oxaloacetate": 0.0006500000000000001, "citrate": 0.00021, "2-oxoglutarate": 0.00064, "succinyl-CoA": 0.00027, "succinate": 0.00075, "fumarate": 0.00016, "L-malate": 0.00148, "propionyl-CoA": 4.4900000000000005e-12, "malonyl-CoA": 9.3e-13, "acetoacetyl-CoA": 2.337e-11, "myo-inositol": 1.6e-13, "6-phospho-D-glucono-1,5-lactone": 4.3889999999999997e-11, "6-phospho-D-gluconate": 0.00344, "D-ribulose-5-phosphate": 0.00016, "alpha-D-ribose-5-phosphate": 0.0004, "D-xylulose-5-phosphate": 9.99e-12, "D-gluconate": 7.799999999999999e-07, "glycerate": 3.8409999999999993e-11, "glycerol-3-phosphate": 0.0, "2-deoxy-D-ribose-5-phosphate": 1.8999999999999998e-07, "5-phospho-alpha-D-ribose-1-diphosphate": 0.00022, "N-carbamoyl-L-aspartate": 1.3429999999999998e-05, "(S)-dihydroorotate": 5.88e-06, "UDP-N-acetyl-D-glucosamine": 2.5e-10, "2,3-dihydroxybenzoate": 3.84e-12, "4-hydroxybenzoate": 0.0, "shikimate": 0.00016, "phenylpyruvate": 1.664e-05, "anthranilate": 1.239e-05, "N2-acetyl-L-ornithine": 7.799999999999999e-07, "riboflavin": 0.00015, "quinolinate": 0.00016, "PfkA": 1.6799999999999998e-06, "FbaA": 6.6799999999999996e-06, "TpiA": 5.82e-06, "GapA": 1.597e-05, "Pgk": 1.4079999999999999e-05, "Eno": 1.398e-05, "PykF": 9.3e-07, "AceF": 5.69e-06, "AceE": 1.91e-06, "Lpd": 1.24e-06, "GltA": 4.139999999999999e-06, "Icd": 9.13e-06, "SucA": 1.7599999999999999e-06, "Mdh": 1.5399999999999998e-05, "CyoA": 7.929999999999999e-06, "AtpA": 1.382e-05, "Prs": 1.59e-06, "PurF": 1e-06, "GuaB": 2.47e-06, "Gmk": 1.53e-06, "Adk": 3.27e-06, "NrdB": 1.6399999999999998e-06, "NrdA": 4.5e-07, "CarA": 1.62e-06, "PyrB": 1.61e-06, "ThyA": 1.4099999999999998e-06, "Tmk": 1.33e-06, "PyrG": 1.6599999999999998e-06, "Ndk": 3.41e-06, "GlnA": 3.4799999999999997e-06, "100S": 0.0, "oriC~DNAP": 1.5200000000000001e-09, "genome": 0.00845, "CellWall": 1.20002, "D-glucose": 7.929999999999999e-06, "AtpD": 2.98e-06, "NuoA": 1.38e-06, "GuaA": 2.21e-06, "DnaE": 2.21e-06, "DnaX": 1.8799999999999998e-06, "Lgt": 1.5599999999999999e-06, "ClpP": 6.2e-07, "FtsH": 1.7199999999999998e-06, "FusA": 4.3999999999999997e-07, "Lon": 1.7599999999999999e-06, "TufA": 1.2299999999999999e-06, "TufB": 2.31e-06, "DnaB": 6.3e-07, "GroEL": 9.2e-07, "GyrA": 2.21e-06, "GyrB": 1.5199999999999998e-06, "ParC": 6.7e-07, "ParE": 1.16e-06, "SecA": 1.6999999999999998e-06, "FtsI": 1.4099999999999998e-06, "LpxC": 1.6399999999999998e-06, "MurA": 1.4099999999999998e-06, "BamA": 1.27e-06, "DnaK": 1.04e-06, "FtsA": 1.4499999999999999e-06, "ZipA": 1.1899999999999998e-06, "OmpA": 2.85e-06, "OmpF": 1.6399999999999998e-06, "SecY": 1.81e-06, "AlaS": 3.33e-06, "ArgS": 1.6499999999999999e-06, "Hns": 2.5899999999999998e-06, "IleS": 3.8599999999999995e-06, "LeuS": 3.33e-06, "MetG": 2.48e-06, "ValS": 4.45e-06, "RpoA": 1.5200000000000001e-09, "RpoB": 2.0999999999999997e-07, "RpoC": 5.0170000000000005e-08, "NusA": 4.1999999999999995e-07, "NusG": 3.8999999999999997e-07, "Rho": 0.0, "GreA": 3.8999999999999997e-07, "rRNA16S": 4.8e-07, "rRNA23S": 1.62e-06, "rRNA5S": 2.13e-06, "30S": 1.98e-06, "50S": 4.2999999999999996e-07, "RplA": 1.288e-05, "RplL": 2.2859999999999998e-05, "RpsA": 1.8409999999999998e-05, "RpsC": 1.8739999999999997e-05, "Crp": 2.05e-06, "CspC": 2.01e-06, "DnaA": 1.49e-06, "DnaG": 1.59e-06, "Fis": 2.44e-06, "HupA": 2.44e-06, "Ssb": 2.17e-06, "Tsf": 0.0, "DnaN": 1.18e-06, "Frr": 1.0299999999999999e-06, "FtsZ": 1.55e-06, "GroES": 9.7e-07, "InfA": 1.5200000000000001e-09, "InfB": 1.3e-07, "InfC": 1.11e-06, "MreB": 1.8799999999999998e-06, "MukB": 9.6e-07, "PrfA": 2.27e-06, "PrfB": 5.1e-07, "EFTu": 5e-07}, "count": {"RpoD": 179.0, "RNAP": 1721.0, "RNAP~RpoD": 899.0, "RNAPAuxiliary": 2336.0, "Ribosome": 7589.0, "RibosomeAuxiliary": 930.0, "100S": 0.0, "oriC~DNAP": 1.0, "genome": 5559405.0, "rRNA16S": 318.0, "rRNA23S": 1067.0, "rRNA5S": 1402.0, "30S": 1304.0, "50S": 283.0, "RplA": 8470.0, "RplL": 15036.0, "RpsA": 12109.0, "RpsC": 12324.0}, "out": {"vital": 1.0, "Cl-": 0.06056, "Na+": 0.05, "NH4+": 0.0095, "K+": 0.00264, "Pi": 0.00132, "Mg2+": 0.0005300000000000001, "nicotinamide": 9.826e-05, "pantothenate": 4.949e-05, "pyridoxine": 1.655e-05, "thiamine": 1.507e-05, "lipoate": 9.74e-06, "riboflavin": 2.13e-06, "Ca2+": 5e-07, "biotin": 4.9e-07, "sulfate": 3.1e-07, "folate": 1.8e-07, "Mn2+": 8e-08, "boric_acid": 4e-08, "Co2+": 3.0000000000000004e-08, "Zn2+": 1e-08, "Cu2+": 1e-08, "Fe2+": 1e-08, "molybdate": 3.0000000000000004e-09, "D-glucose": 0.0040999999999999995, "LB": 0.0, "L-alanine": 0.0008, "L-arginine": 0.005200000000000001, "L-asparagine": 0.0004, "L-aspartate": 0.0004, "L-cysteine": 9.999e-05, "L-glutamine": 0.0006, "glycine": 0.0008, "L-histidine": 0.0002, "L-isoleucine": 0.0004, "L-leucine": 0.0008, "L-lysine": 0.0004, "L-methionine": 0.0002, "L-phenylalanine": 0.0004, "L-proline": 0.0004, "L-serine": 0.01, "L-threonine": 0.0004, "L-tryptophan": 9.999999999999999e-05, "L-tyrosine": 0.0002, "L-valine": 0.0006, "adenine": 0.0002, "cytosine": 0.0002, "guanine": 0.0002, "uracil": 0.0002, "EZRich": 0.0, "H2O": 54.99999, "H+": 0.0012, "O2": 0.0012, "CO2": 0.0012, "L-glutamate": 0.011, "bioentity": 5.0, "length": 0.1, "Ribosome": 0.0}, "cell": {"H+": 0.00118, "membrane_H+": 0.00423, "length": 2.172755049e-06}, "polysomes": 3235.0, "mrna": 2278.0, "protein": 0.004356453500000002, "trna_free": 0.0002926, "trna_charged": 0.00022687456000000002, "cells": 33554432.0, "instances": 33554432.0, "log2_instances": 25, "rnap_bound": 3235.0, "rnapaux_bound": 1615.0, "ribo_total": 41369.0}, "28400": {"conc": {"H+": 0.0012, "O2": 0.0012, "CO2": 0.0012, "Pi": 0.023899999999999998, "RpoD": 3e-07, "RNAP": 2.6e-06, "RNAP~RpoD": 1.3899999999999998e-06, "RNAPAuxiliary": 3.7099999999999996e-06, "ppGpp": 3.3e-07, "ATP": 0.00953, "CTP": 0.00423, "GTP": 0.00443, "UTP": 0.01301, "PPi": 0.0002, "AMP": 0.00054, "CMP": 0.00058, "GMP": 0.00139, "Ribosome": 1.1419999999999999e-05, "RibosomeAuxiliary": 1.37e-06, "GDP": 0.00396, "L-leucine": 0.00054, "L-alanine": 0.00417, "glycine": 0.00732, "L-valine": 0.00113, "L-glutamate": 0.01101, "L-serine": 4.884e-05, "L-isoleucine": 0.0003, "L-aspartate": 0.005059999999999999, "L-threonine": 0.0002, "L-lysine": 0.00064, "L-proline": 0.0006, "L-arginine": 0.0011, "L-phenylalanine": 3.202e-05, "L-tyrosine": 6.186e-05, "L-glutamine": 0.00429, "L-asparagine": 0.00059, "L-histidine": 0.00011, "L-methionine": 8.614e-05, "L-cysteine": 0.0005, "L-tryptophan": 3.103e-05, "NH4+": 0.002, "acetyl-phosphate": 2.7370000000000003e-08, "NADH": 0.00046, "NAD+": 0.0034500000000000004, "NADPH": 0.00031, "NADP+": 0.00167, "FMN": 5.013e-05, "FAD": 0.00101, "CoA": 0.0014, "glutathione": 4.4000000000000003e-10, "dATP": 0.00013000000000000002, "ADP": 0.00057, "dAMP": 8.355e-05, "cAMP": 3.805e-08, "adenosine": 0.00025, "deoxyadenosine": 3e-07, "adenine": 0.00029, "dCTP": 0.0001, "cytosine": 0.00022, "cytidine": 1.38e-06, "dGMP": 0.0005, "guanine": 4.6899999999999995e-05, "guanosine": 4.769999999999999e-06, "deoxyguanosine": 2.21e-06, "dTTP": 0.00071, "dTDP": 0.00012, "UDP": 0.00284, "uridine": 2.7299999999999997e-06, "ITP": 5.22e-12, "IDP": 5.8600000000000005e-12, "IMP": 0.0005600000000000001, "L-homocysteine": 6.081e-05, "L-citrulline": 1.2179999999999999e-05, "L-ornithine": 3.0399999999999997e-06, "L-histidinol": 6.314999999999999e-05, "S-adenosyl-L-methionine": 0.00017999999999999998, "D-glucose-6-phosphate": 0.00369, "D-fructose-6-phosphate": 0.00064, "D-fructose-1,6-bisphosphate": 0.017329999999999998, "dihydroxyacetone-phosphate": 0.00026000000000000003, "3-phospho-D-glycerate": 0.0008900000000000001, "phosphoenolpyruvate": 0.0003, "pyruvate": 0.00157, "acetyl-CoA": 0.0005600000000000001, "oxaloacetate": 0.0006500000000000001, "citrate": 0.00021, "2-oxoglutarate": 0.00063, "succinyl-CoA": 0.00026000000000000003, "succinate": 0.00074, "fumarate": 0.00015, "L-malate": 0.00147, "propionyl-CoA": 4.42e-12, "malonyl-CoA": 8.8e-13, "acetoacetyl-CoA": 2.3309999999999998e-11, "myo-inositol": 1.5e-13, "6-phospho-D-glucono-1,5-lactone": 4.122e-11, "6-phospho-D-gluconate": 0.00344, "D-ribulose-5-phosphate": 0.00016, "alpha-D-ribose-5-phosphate": 0.0004, "D-xylulose-5-phosphate": 9.380000000000001e-12, "D-gluconate": 7.599999999999999e-07, "glycerate": 3.607e-11, "glycerol-3-phosphate": 0.0, "2-deoxy-D-ribose-5-phosphate": 2e-07, "5-phospho-alpha-D-ribose-1-diphosphate": 0.00022, "N-carbamoyl-L-aspartate": 1.256e-05, "(S)-dihydroorotate": 5.4e-06, "UDP-N-acetyl-D-glucosamine": 2.4e-10, "2,3-dihydroxybenzoate": 3.6099999999999998e-12, "4-hydroxybenzoate": 0.0, "shikimate": 0.00016, "phenylpyruvate": 1.675e-05, "anthranilate": 1.2369999999999998e-05, "N2-acetyl-L-ornithine": 7.599999999999999e-07, "riboflavin": 0.00014000000000000001, "quinolinate": 0.00016, "PfkA": 1.6399999999999998e-06, "FbaA": 6.519999999999999e-06, "TpiA": 5.7199999999999994e-06, "GapA": 1.607e-05, "Pgk": 1.4069999999999999e-05, "Eno": 1.43e-05, "PykF": 9.3e-07, "AceF": 5.73e-06, "AceE": 1.83e-06, "Lpd": 1.38e-06, "GltA": 4.049999999999999e-06, "Icd": 9.28e-06, "SucA": 1.77e-06, "Mdh": 1.539e-05, "CyoA": 8.01e-06, "AtpA": 1.399e-05, "Prs": 1.85e-06, "PurF": 9.8e-07, "GuaB": 2.4999999999999998e-06, "Gmk": 1.5e-06, "Adk": 3.2999999999999997e-06, "NrdB": 1.6e-06, "NrdA": 5.5e-07, "CarA": 1.62e-06, "PyrB": 1.62e-06, "ThyA": 1.4099999999999998e-06, "Tmk": 1.3600000000000001e-06, "PyrG": 1.73e-06, "Ndk": 3.3399999999999998e-06, "GlnA": 3.56e-06, "100S": 0.0, "oriC~DNAP": 1.43e-09, "genome": 0.008570000000000001, "CellWall": 1.20001, "D-glucose": 7.92e-06, "AtpD": 2.98e-06, "NuoA": 1.3600000000000001e-06, "GuaA": 2.14e-06, "DnaE": 2.0699999999999997e-06, "DnaX": 1.9299999999999997e-06, "Lgt": 1.6e-06, "ClpP": 6.5e-07, "FtsH": 1.86e-06, "FusA": 6.3e-07, "Lon": 1.84e-06, "TufA": 1.2499999999999999e-06, "TufB": 2.31e-06, "DnaB": 5.9e-07, "GroEL": 9.2e-07, "GyrA": 2.1e-06, "GyrB": 1.4299999999999999e-06, "ParC": 6.6e-07, "ParE": 1.18e-06, "SecA": 1.6999999999999998e-06, "FtsI": 1.33e-06, "LpxC": 1.6399999999999998e-06, "MurA": 1.4299999999999999e-06, "BamA": 1.2099999999999998e-06, "DnaK": 1.0099999999999999e-06, "FtsA": 1.4499999999999999e-06, "ZipA": 1.1399999999999999e-06, "OmpA": 2.84e-06, "OmpF": 1.55e-06, "SecY": 1.8999999999999998e-06, "AlaS": 3.2e-06, "ArgS": 1.62e-06, "Hns": 2.4900000000000003e-06, "IleS": 3.9e-06, "LeuS": 3.2099999999999998e-06, "MetG": 2.3799999999999997e-06, "ValS": 4.35e-06, "RpoA": 0.0, "RpoB": 3.4000000000000003e-07, "RpoC": 4.991e-08, "NusA": 4.1999999999999995e-07, "NusG": 2.1999999999999998e-07, "Rho": 0.0, "GreA": 3e-07, "rRNA16S": 6.1e-07, "rRNA23S": 1.4e-06, "rRNA5S": 1.92e-06, "30S": 1.86e-06, "50S": 4.3999999999999997e-07, "RplA": 1.089e-05, "RplL": 2.206e-05, "RpsA": 1.889e-05, "RpsC": 2.082e-05, "Crp": 2.04e-06, "CspC": 2.0199999999999997e-06, "DnaA": 1.5e-06, "DnaG": 1.75e-06, "Fis": 2.37e-06, "HupA": 2.48e-06, "Ssb": 2.32e-06, "Tsf": 4.712e-08, "DnaN": 1.24e-06, "Frr": 1.08e-06, "FtsZ": 1.5199999999999998e-06, "GroES": 9.6e-07, "InfA": 9.994000000000001e-08, "InfB": 0.0, "InfC": 1.27e-06, "MreB": 1.86e-06, "MukB": 9.6e-07, "PrfA": 2.22e-06, "PrfB": 7e-07, "EFTu": 5.6e-07}, "count": {"RpoD": 210.0, "RNAP": 1818.0, "RNAP~RpoD": 974.0, "RNAPAuxiliary": 2600.0, "Ribosome": 7997.0, "RibosomeAuxiliary": 956.0, "100S": 0.0, "oriC~DNAP": 1.0, "genome": 6002813.0, "rRNA16S": 427.0, "rRNA23S": 979.0, "rRNA5S": 1344.0, "30S": 1304.0, "50S": 309.0, "RplA": 7624.0, "RplL": 15445.0, "RpsA": 13228.0, "RpsC": 14577.0}, "out": {"vital": 1.0, "Cl-": 0.06056, "Na+": 0.05, "NH4+": 0.0095, "K+": 0.00264, "Pi": 0.00132, "Mg2+": 0.0005300000000000001, "nicotinamide": 9.826e-05, "pantothenate": 4.949e-05, "pyridoxine": 1.655e-05, "thiamine": 1.507e-05, "lipoate": 9.74e-06, "riboflavin": 2.13e-06, "Ca2+": 5e-07, "biotin": 4.9e-07, "sulfate": 3.1e-07, "folate": 1.8e-07, "Mn2+": 8e-08, "boric_acid": 4e-08, "Co2+": 3.0000000000000004e-08, "Zn2+": 1e-08, "Cu2+": 1e-08, "Fe2+": 1e-08, "molybdate": 3.0000000000000004e-09, "D-glucose": 0.0040999999999999995, "LB": 0.0, "L-alanine": 0.0008, "L-arginine": 0.005200000000000001, "L-asparagine": 0.0004, "L-aspartate": 0.0004, "L-cysteine": 9.999e-05, "L-glutamine": 0.0006, "glycine": 0.0008, "L-histidine": 0.0002, "L-isoleucine": 0.0004, "L-leucine": 0.0008, "L-lysine": 0.0004, "L-methionine": 0.0002, "L-phenylalanine": 0.0004, "L-proline": 0.0004, "L-serine": 0.01, "L-threonine": 0.0004, "L-tryptophan": 9.999999999999999e-05, "L-tyrosine": 0.0002, "L-valine": 0.0006, "adenine": 0.0002, "cytosine": 0.0002, "guanine": 0.0002, "uracil": 0.0002, "EZRich": 0.0, "H2O": 54.99999, "H+": 0.0012, "O2": 0.0012, "CO2": 0.0012, "L-glutamate": 0.011, "bioentity": 5.0, "length": 0.1, "Ribosome": 0.0}, "cell": {"H+": 0.00118, "membrane_H+": 0.00326, "length": 2.313487262e-06}, "polysomes": 3429.0, "mrna": 2529.0, "protein": 0.00436344966, "trna_free": 0.00029196000000000007, "trna_charged": 0.00022611571999999998, "cells": 33554432.0, "instances": 33554432.0, "log2_instances": 25, "rnap_bound": 3417.0, "rnapaux_bound": 1672.0, "ribo_total": 43837.0}, "28500": {"conc": {"H+": 0.0012, "O2": 0.0012, "CO2": 0.0012, "Pi": 0.023899999999999998, "RpoD": 2.5e-07, "RNAP": 2.63e-06, "RNAP~RpoD": 1.51e-06, "RNAPAuxiliary": 3.88e-06, "ppGpp": 3.3e-07, "ATP": 0.00958, "CTP": 0.00422, "GTP": 0.0039900000000000005, "UTP": 0.01298, "PPi": 0.0002, "AMP": 0.0005600000000000001, "CMP": 0.00058, "GMP": 0.0016, "Ribosome": 1.101e-05, "RibosomeAuxiliary": 1.18e-06, "GDP": 0.00457, "L-leucine": 0.00055, "L-alanine": 0.0041600000000000005, "glycine": 0.00825, "L-valine": 0.00114, "L-glutamate": 0.01103, "L-serine": 4.993999999999999e-05, "L-isoleucine": 0.00032, "L-aspartate": 0.0050999999999999995, "L-threonine": 0.00021, "L-lysine": 0.00063, "L-proline": 0.0006, "L-arginine": 0.00109, "L-phenylalanine": 3.3469999999999996e-05, "L-tyrosine": 6.379999999999999e-05, "L-glutamine": 0.0043300000000000005, "L-asparagine": 0.00059, "L-histidine": 0.00011, "L-methionine": 8.868e-05, "L-cysteine": 0.0005200000000000001, "L-tryptophan": 3.21e-05, "NH4+": 0.002, "acetyl-phosphate": 2.752e-08, "NADH": 0.00046, "NAD+": 0.0034700000000000004, "NADPH": 0.00031, "NADP+": 0.00168, "FMN": 4.717e-05, "FAD": 0.00101, "CoA": 0.0014, "glutathione": 4.1e-10, "dATP": 0.00014000000000000001, "ADP": 0.0005300000000000001, "dAMP": 8.906e-05, "cAMP": 3.7540000000000004e-08, "adenosine": 0.00026000000000000003, "deoxyadenosine": 3e-07, "adenine": 0.0003, "dCTP": 0.00013000000000000002, "cytosine": 0.00022, "cytidine": 1.3899999999999998e-06, "dGMP": 0.0005200000000000001, "guanine": 5.5939999999999996e-05, "guanosine": 4.94e-06, "deoxyguanosine": 2.21e-06, "dTTP": 0.00069, "dTDP": 0.00012, "UDP": 0.00283, "uridine": 2.75e-06, "ITP": 4.9000000000000005e-12, "IDP": 5.4999999999999996e-12, "IMP": 0.00058, "L-homocysteine": 6.266e-05, "L-citrulline": 1.206e-05, "L-ornithine": 2.98e-06, "L-histidinol": 6.445e-05, "S-adenosyl-L-methionine": 0.00017999999999999998, "D-glucose-6-phosphate": 0.00369, "D-fructose-6-phosphate": 0.00064, "D-fructose-1,6-bisphosphate": 0.01734, "dihydroxyacetone-phosphate": 0.00025, "3-phospho-D-glycerate": 0.00088, "phosphoenolpyruvate": 0.0003, "pyruvate": 0.0015600000000000002, "acetyl-CoA": 0.0005600000000000001, "oxaloacetate": 0.00064, "citrate": 0.00021, "2-oxoglutarate": 0.00063, "succinyl-CoA": 0.00026000000000000003, "succinate": 0.00074, "fumarate": 0.00015, "L-malate": 0.0014399999999999999, "propionyl-CoA": 4.36e-12, "malonyl-CoA": 8.199999999999999e-13, "acetoacetyl-CoA": 2.325e-11, "myo-inositol": 1.4e-13, "6-phospho-D-glucono-1,5-lactone": 3.867e-11, "6-phospho-D-gluconate": 0.00344, "D-ribulose-5-phosphate": 0.00016, "alpha-D-ribose-5-phosphate": 0.0004, "D-xylulose-5-phosphate": 8.800000000000001e-12, "D-gluconate": 7.4e-07, "glycerate": 3.384e-11, "glycerol-3-phosphate": 0.0, "2-deoxy-D-ribose-5-phosphate": 2e-07, "5-phospho-alpha-D-ribose-1-diphosphate": 0.00023, "N-carbamoyl-L-aspartate": 1.28e-05, "(S)-dihydroorotate": 5.53e-06, "UDP-N-acetyl-D-glucosamine": 2.2000000000000002e-10, "2,3-dihydroxybenzoate": 3.3799999999999997e-12, "4-hydroxybenzoate": 0.0, "shikimate": 0.00017, "phenylpyruvate": 1.726e-05, "anthranilate": 1.255e-05, "N2-acetyl-L-ornithine": 7e-07, "riboflavin": 0.00013000000000000002, "quinolinate": 0.00016, "PfkA": 1.61e-06, "FbaA": 6.28e-06, "TpiA": 5.79e-06, "GapA": 1.597e-05, "Pgk": 1.401e-05, "Eno": 1.447e-05, "PykF": 9.8e-07, "AceF": 5.66e-06, "AceE": 1.7399999999999999e-06, "Lpd": 1.49e-06, "GltA": 3.91e-06, "Icd": 9.3e-06, "SucA": 1.78e-06, "Mdh": 1.552e-05, "CyoA": 7.99e-06, "AtpA": 1.401e-05, "Prs": 1.99e-06, "PurF": 9.8e-07, "GuaB": 2.4599999999999997e-06, "Gmk": 1.5199999999999998e-06, "Adk": 3.2599999999999997e-06, "NrdB": 1.55e-06, "NrdA": 5.8e-07, "CarA": 1.62e-06, "PyrB": 1.6399999999999998e-06, "ThyA": 1.4e-06, "Tmk": 1.34e-06, "PyrG": 1.7399999999999999e-06, "Ndk": 3.2999999999999997e-06, "GlnA": 3.6099999999999997e-06, "100S": 0.0, "oriC~DNAP": 1.3400000000000001e-09, "genome": 0.00864, "CellWall": 1.20001, "D-glucose": 7.9e-06, "AtpD": 2.88e-06, "NuoA": 1.33e-06, "GuaA": 2.1499999999999997e-06, "DnaE": 1.9699999999999998e-06, "DnaX": 1.87e-06, "Lgt": 1.6e-06, "ClpP": 6.4e-07, "FtsH": 1.9299999999999997e-06, "FusA": 8.699999999999999e-07, "Lon": 1.86e-06, "TufA": 1.24e-06, "TufB": 2.21e-06, "DnaB": 5.6e-07, "GroEL": 8.599999999999999e-07, "GyrA": 2.04e-06, "GyrB": 1.3600000000000001e-06, "ParC": 6.2e-07, "ParE": 1.22e-06, "SecA": 1.61e-06, "FtsI": 1.24e-06, "LpxC": 1.6999999999999998e-06, "MurA": 1.3899999999999998e-06, "BamA": 1.18e-06, "DnaK": 1.07e-06, "FtsA": 1.38e-06, "ZipA": 1.12e-06, "OmpA": 2.76e-06, "OmpF": 1.46e-06, "SecY": 2e-06, "AlaS": 3.06e-06, "ArgS": 1.5599999999999999e-06, "Hns": 2.4199999999999997e-06, "IleS": 3.99e-06, "LeuS": 3.2099999999999998e-06, "MetG": 2.4e-06, "ValS": 4.44e-06, "RpoA": 1.3400000000000001e-09, "RpoB": 3.5e-07, "RpoC": 8.427e-08, "NusA": 4.5e-07, "NusG": 2.1999999999999998e-07, "Rho": 0.0, "GreA": 3.1e-07, "rRNA16S": 6.7e-07, "rRNA23S": 1.5e-06, "rRNA5S": 2.3399999999999996e-06, "30S": 2.13e-06, "50S": 4.8e-07, "RplA": 8.210000000000001e-06, "RplL": 2.235e-05, "RpsA": 2.0559999999999996e-05, "RpsC": 1.924e-05, "Crp": 2.0199999999999997e-06, "CspC": 2.0199999999999997e-06, "DnaA": 1.49e-06, "DnaG": 1.7599999999999999e-06, "Fis": 2.4100000000000002e-06, "HupA": 2.4900000000000003e-06, "Ssb": 2.3799999999999997e-06, "Tsf": 9.369e-08, "DnaN": 1.34e-06, "Frr": 1.16e-06, "FtsZ": 1.55e-06, "GroES": 9.8e-07, "InfA": 3.5e-07, "InfB": 0.0, "InfC": 1.55e-06, "MreB": 2.0199999999999997e-06, "MukB": 9.1e-07, "PrfA": 2.2599999999999995e-06, "PrfB": 1.0299999999999999e-06, "EFTu": 9.3e-07}, "count": {"RpoD": 190.0, "RNAP": 1965.0, "RNAP~RpoD": 1128.0, "RNAPAuxiliary": 2894.0, "Ribosome": 8221.0, "RibosomeAuxiliary": 879.0, "100S": 0.0, "oriC~DNAP": 1.0, "genome": 6447513.0, "rRNA16S": 498.0, "rRNA23S": 1117.0, "rRNA5S": 1747.0, "30S": 1591.0, "50S": 356.0, "RplA": 6130.0, "RplL": 16686.0, "RpsA": 15347.0, "RpsC": 14361.0}, "out": {"vital": 1.0, "Cl-": 0.06056, "Na+": 0.05, "NH4+": 0.0095, "K+": 0.00264, "Pi": 0.00132, "Mg2+": 0.0005300000000000001, "nicotinamide": 9.826e-05, "pantothenate": 4.949e-05, "pyridoxine": 1.655e-05, "thiamine": 1.507e-05, "lipoate": 9.74e-06, "riboflavin": 2.13e-06, "Ca2+": 5e-07, "biotin": 4.9e-07, "sulfate": 3.1e-07, "folate": 1.8e-07, "Mn2+": 8e-08, "boric_acid": 4e-08, "Co2+": 3.0000000000000004e-08, "Zn2+": 1e-08, "Cu2+": 1e-08, "Fe2+": 1e-08, "molybdate": 3.0000000000000004e-09, "D-glucose": 0.0040999999999999995, "LB": 0.0, "L-alanine": 0.0008, "L-arginine": 0.005200000000000001, "L-asparagine": 0.0004, "L-aspartate": 0.0004, "L-cysteine": 9.999e-05, "L-glutamine": 0.0006, "glycine": 0.0008, "L-histidine": 0.0002, "L-isoleucine": 0.0004, "L-leucine": 0.0008, "L-lysine": 0.0004, "L-methionine": 0.0002, "L-phenylalanine": 0.0004, "L-proline": 0.0004, "L-serine": 0.01, "L-threonine": 0.0004, "L-tryptophan": 9.999999999999999e-05, "L-tyrosine": 0.0002, "L-valine": 0.0006, "adenine": 0.0002, "cytosine": 0.0002, "guanine": 0.0002, "uracil": 0.0002, "EZRich": 0.0, "H2O": 54.99999, "H+": 0.0012, "O2": 0.0012, "CO2": 0.0012, "L-glutamate": 0.011, "bioentity": 5.0, "length": 0.1, "Ribosome": 0.0}, "cell": {"H+": 0.00118, "membrane_H+": 0.00285, "length": 2.466107858e-06}, "polysomes": 3633.0, "mrna": 2727.0, "protein": 0.004371344470000006, "trna_free": 0.00028966999999999996, "trna_charged": 0.00022452267999999997, "cells": 33554432.0, "instances": 33554432.0, "log2_instances": 25, "rnap_bound": 3559.0, "rnapaux_bound": 1656.0, "ribo_total": 46321.0}, "28600": {"conc": {"H+": 0.0012, "O2": 0.0012, "CO2": 0.0012, "Pi": 0.023899999999999998, "RpoD": 2.7e-07, "RNAP": 2.62e-06, "RNAP~RpoD": 1.59e-06, "RNAPAuxiliary": 3.8599999999999995e-06, "ppGpp": 3.3e-07, "ATP": 0.00958, "CTP": 0.00422, "GTP": 0.0039900000000000005, "UTP": 0.013000000000000001, "PPi": 0.0002, "AMP": 0.0005600000000000001, "CMP": 0.00058, "GMP": 0.00163, "Ribosome": 1.087e-05, "RibosomeAuxiliary": 1.1299999999999998e-06, "GDP": 0.00468, "L-leucine": 0.00057, "L-alanine": 0.00419, "glycine": 0.00887, "L-valine": 0.00116, "L-glutamate": 0.01094, "L-serine": 4.888e-05, "L-isoleucine": 0.00034, "L-aspartate": 0.00505, "L-threonine": 0.00022, "L-lysine": 0.00061, "L-proline": 0.0006, "L-arginine": 0.00108, "L-phenylalanine": 3.225e-05, "L-tyrosine": 6.598e-05, "L-glutamine": 0.00432, "L-asparagine": 0.00059, "L-histidine": 0.00011, "L-methionine": 7.952999999999999e-05, "L-cysteine": 0.00049, "L-tryptophan": 2.9659999999999997e-05, "NH4+": 0.002, "acetyl-phosphate": 2.763e-08, "NADH": 0.00047, "NAD+": 0.00348, "NADPH": 0.00031, "NADP+": 0.0016899999999999999, "FMN": 4.654e-05, "FAD": 0.00101, "CoA": 0.0014, "glutathione": 3.9000000000000005e-10, "dATP": 0.00015, "ADP": 0.0005200000000000001, "dAMP": 9.599e-05, "cAMP": 3.695e-08, "adenosine": 0.00026000000000000003, "deoxyadenosine": 3e-07, "adenine": 0.0003, "dCTP": 0.00014000000000000001, "cytosine": 0.00022, "cytidine": 1.4e-06, "dGMP": 0.00054, "guanine": 5.574e-05, "guanosine": 5.12e-06, "deoxyguanosine": 2.23e-06, "dTTP": 0.00069, "dTDP": 0.00012, "UDP": 0.00284, "uridine": 2.7699999999999997e-06, "ITP": 4.59e-12, "IDP": 5.16e-12, "IMP": 0.00058, "L-homocysteine": 5.629999999999999e-05, "L-citrulline": 1.198e-05, "L-ornithine": 2.94e-06, "L-histidinol": 6.336e-05, "S-adenosyl-L-methionine": 0.00017999999999999998, "D-glucose-6-phosphate": 0.00369, "D-fructose-6-phosphate": 0.00064, "D-fructose-1,6-bisphosphate": 0.01729, "dihydroxyacetone-phosphate": 0.00025, "3-phospho-D-glycerate": 0.00086, "phosphoenolpyruvate": 0.0003, "pyruvate": 0.00159, "acetyl-CoA": 0.00057, "oxaloacetate": 0.0006500000000000001, "citrate": 0.00021, "2-oxoglutarate": 0.00063, "succinyl-CoA": 0.00027, "succinate": 0.00075, "fumarate": 0.00016, "L-malate": 0.00146, "propionyl-CoA": 4.3e-12, "malonyl-CoA": 7.700000000000001e-13, "acetoacetyl-CoA": 2.322e-11, "myo-inositol": 1.3e-13, "6-phospho-D-glucono-1,5-lactone": 3.628e-11, "6-phospho-D-gluconate": 0.00344, "D-ribulose-5-phosphate": 0.00016, "alpha-D-ribose-5-phosphate": 0.0004, "D-xylulose-5-phosphate": 8.25e-12, "D-gluconate": 7.3e-07, "glycerate": 3.174e-11, "glycerol-3-phosphate": 0.0, "2-deoxy-D-ribose-5-phosphate": 2e-07, "5-phospho-alpha-D-ribose-1-diphosphate": 0.00023, "N-carbamoyl-L-aspartate": 1.28e-05, "(S)-dihydroorotate": 5.59e-06, "UDP-N-acetyl-D-glucosamine": 2.1e-10, "2,3-dihydroxybenzoate": 3.17e-12, "4-hydroxybenzoate": 0.0, "shikimate": 0.00017, "phenylpyruvate": 1.706e-05, "anthranilate": 1.241e-05, "N2-acetyl-L-ornithine": 6.1e-07, "riboflavin": 0.00013000000000000002, "quinolinate": 0.00016, "PfkA": 1.58e-06, "FbaA": 6.079999999999999e-06, "TpiA": 5.97e-06, "GapA": 1.5949999999999998e-05, "Pgk": 1.3909999999999999e-05, "Eno": 1.4539999999999998e-05, "PykF": 1.05e-06, "AceF": 5.58e-06, "AceE": 1.6599999999999998e-06, "Lpd": 1.5199999999999998e-06, "GltA": 3.84e-06, "Icd": 9.32e-06, "SucA": 1.87e-06, "Mdh": 1.549e-05, "CyoA": 7.9e-06, "AtpA": 1.401e-05, "Prs": 1.99e-06, "PurF": 9.9e-07, "GuaB": 2.4999999999999998e-06, "Gmk": 1.61e-06, "Adk": 3.2599999999999997e-06, "NrdB": 1.48e-06, "NrdA": 6e-07, "CarA": 1.6999999999999998e-06, "PyrB": 1.61e-06, "ThyA": 1.3600000000000001e-06, "Tmk": 1.2499999999999999e-06, "PyrG": 1.7599999999999999e-06, "Ndk": 3.2599999999999997e-06, "GlnA": 3.64e-06, "100S": 4.901e-08, "oriC~DNAP": 1.26e-09, "genome": 0.008660000000000001, "CellWall": 1.1999900000000001, "D-glucose": 7.86e-06, "AtpD": 2.8e-06, "NuoA": 1.31e-06, "GuaA": 2.0699999999999997e-06, "DnaE": 2.04e-06, "DnaX": 1.7599999999999999e-06, "Lgt": 1.5599999999999999e-06, "ClpP": 6e-07, "FtsH": 1.92e-06, "FusA": 9.2e-07, "Lon": 1.82e-06, "TufA": 1.1899999999999998e-06, "TufB": 2.1e-06, "DnaB": 5.2e-07, "GroEL": 8e-07, "GyrA": 2.08e-06, "GyrB": 1.42e-06, "ParC": 5.8e-07, "ParE": 1.24e-06, "SecA": 1.57e-06, "FtsI": 1.2099999999999998e-06, "LpxC": 1.71e-06, "MurA": 1.3600000000000001e-06, "BamA": 1.22e-06, "DnaK": 1.1e-06, "FtsA": 1.3600000000000001e-06, "ZipA": 1.11e-06, "OmpA": 2.6899999999999997e-06, "OmpF": 1.37e-06, "SecY": 1.96e-06, "AlaS": 2.98e-06, "ArgS": 1.62e-06, "Hns": 2.36e-06, "IleS": 4.09e-06, "LeuS": 3.2799999999999995e-06, "MetG": 2.47e-06, "ValS": 4.44e-06, "RpoA": 1.26e-09, "RpoB": 3.4000000000000003e-07, "RpoC": 1.3e-07, "NusA": 4e-07, "NusG": 1.0999999999999999e-07, "Rho": 0.0, "GreA": 3e-07, "rRNA16S": 6.4e-07, "rRNA23S": 1.57e-06, "rRNA5S": 2.37e-06, "30S": 2.35e-06, "50S": 5.2e-07, "RplA": 8.220000000000001e-06, "RplL": 2.2479999999999998e-05, "RpsA": 1.859e-05, "RpsC": 1.771e-05, "Crp": 2.04e-06, "CspC": 1.9299999999999997e-06, "DnaA": 1.47e-06, "DnaG": 1.87e-06, "Fis": 2.4e-06, "HupA": 2.48e-06, "Ssb": 2.4e-06, "Tsf": 0.0, "DnaN": 1.35e-06, "Frr": 1.05e-06, "FtsZ": 1.6399999999999998e-06, "GroES": 9.8e-07, "InfA": 6.2e-07, "InfB": 8.800000000000001e-09, "InfC": 1.7199999999999998e-06, "MreB": 2.1099999999999997e-06, "MukB": 8.799999999999999e-07, "PrfA": 2.2e-06, "PrfB": 1.04e-06, "EFTu": 1.2299999999999999e-06}, "count": {"RpoD": 216.0, "RNAP": 2081.0, "RNAP~RpoD": 1267.0, "RNAPAuxiliary": 3071.0, "Ribosome": 8650.0, "RibosomeAuxiliary": 901.0, "100S": 39.0, "oriC~DNAP": 1.0, "genome": 6893097.0, "rRNA16S": 513.0, "rRNA23S": 1250.0, "rRNA5S": 1884.0, "30S": 1870.0, "50S": 412.0, "RplA": 6544.0, "RplL": 17889.0, "RpsA": 14796.0, "RpsC": 14095.0}, "out": {"vital": 1.0, "Cl-": 0.06056, "Na+": 0.05, "NH4+": 0.0095, "K+": 0.00264, "Pi": 0.00132, "Mg2+": 0.0005300000000000001, "nicotinamide": 9.826e-05, "pantothenate": 4.949e-05, "pyridoxine": 1.655e-05, "thiamine": 1.507e-05, "lipoate": 9.74e-06, "riboflavin": 2.13e-06, "Ca2+": 5e-07, "biotin": 4.9e-07, "sulfate": 3.1e-07, "folate": 1.8e-07, "Mn2+": 8e-08, "boric_acid": 4e-08, "Co2+": 3.0000000000000004e-08, "Zn2+": 1e-08, "Cu2+": 1e-08, "Fe2+": 1e-08, "molybdate": 3.0000000000000004e-09, "D-glucose": 0.0040999999999999995, "LB": 0.0, "L-alanine": 0.0008, "L-arginine": 0.005200000000000001, "L-asparagine": 0.0004, "L-aspartate": 0.0004, "L-cysteine": 9.999e-05, "L-glutamine": 0.0006, "glycine": 0.0008, "L-histidine": 0.0002, "L-isoleucine": 0.0004, "L-leucine": 0.0008, "L-lysine": 0.0004, "L-methionine": 0.0002, "L-phenylalanine": 0.0004, "L-proline": 0.0004, "L-serine": 0.01, "L-threonine": 0.0004, "L-tryptophan": 9.999999999999999e-05, "L-tyrosine": 0.0002, "L-valine": 0.0006, "adenine": 0.0002, "cytosine": 0.0002, "guanine": 0.0002, "uracil": 0.0002, "EZRich": 0.0, "H2O": 54.99999, "H+": 0.0012, "O2": 0.0012, "CO2": 0.0012, "L-glutamate": 0.011, "bioentity": 5.0, "length": 0.1, "Ribosome": 0.0}, "cell": {"H+": 0.00118, "membrane_H+": 0.00307, "length": 2.628921499e-06}, "polysomes": 3845.0, "mrna": 3034.0, "protein": 0.004377988749999992, "trna_free": 0.00028814, "trna_charged": 0.00022340630000000004, "cells": 33554432.0, "instances": 33554432.0, "log2_instances": 25, "rnap_bound": 3789.0, "rnapaux_bound": 1753.0, "ribo_total": 48940.0}, "28700": {"conc": {"H+": 0.0012, "O2": 0.0012, "CO2": 0.0012, "Pi": 0.023899999999999998, "RpoD": 2.4e-07, "RNAP": 2.7200000000000002e-06, "RNAP~RpoD": 1.6999999999999998e-06, "RNAPAuxiliary": 3.95e-06, "ppGpp": 3.3e-07, "ATP": 0.00959, "CTP": 0.00426, "GTP": 0.0036200000000000004, "UTP": 0.013090000000000001, "PPi": 0.0002, "AMP": 0.0005600000000000001, "CMP": 0.00058, "GMP": 0.00175, "Ribosome": 1.048e-05, "RibosomeAuxiliary": 1.07e-06, "GDP": 0.005, "L-leucine": 0.0005600000000000001, "L-alanine": 0.00412, "glycine": 0.00909, "L-valine": 0.00114, "L-glutamate": 0.01099, "L-serine": 4.8270000000000004e-05, "L-isoleucine": 0.00035999999999999997, "L-aspartate": 0.005070000000000001, "L-threonine": 0.00023, "L-lysine": 0.0006, "L-proline": 0.00062, "L-arginine": 0.00109, "L-phenylalanine": 3.374e-05, "L-tyrosine": 7.785999999999999e-05, "L-glutamine": 0.00432, "L-asparagine": 0.00059, "L-histidine": 0.00011, "L-methionine": 8.19e-05, "L-cysteine": 0.00049, "L-tryptophan": 3.319e-05, "NH4+": 0.002, "acetyl-phosphate": 2.7690000000000002e-08, "NADH": 0.00048, "NAD+": 0.00348, "NADPH": 0.0003, "NADP+": 0.0016899999999999999, "FMN": 4.2159999999999996e-05, "FAD": 0.00101, "CoA": 0.0014, "glutathione": 3.6e-10, "dATP": 0.00016, "ADP": 0.0005300000000000001, "dAMP": 0.0001, "cAMP": 3.6320000000000004e-08, "adenosine": 0.00026000000000000003, "deoxyadenosine": 3e-07, "adenine": 0.00031, "dCTP": 0.00014000000000000001, "cytosine": 0.00022, "cytidine": 1.4099999999999998e-06, "dGMP": 0.00055, "guanine": 5.768e-05, "guanosine": 5.32e-06, "deoxyguanosine": 2.25e-06, "dTTP": 0.00071, "dTDP": 0.00012, "UDP": 0.00286, "uridine": 2.79e-06, "ITP": 4.309999999999999e-12, "IDP": 4.85e-12, "IMP": 0.00058, "L-homocysteine": 5.796e-05, "L-citrulline": 1.157e-05, "L-ornithine": 2.83e-06, "L-histidinol": 6.437e-05, "S-adenosyl-L-methionine": 0.00017999999999999998, "D-glucose-6-phosphate": 0.00369, "D-fructose-6-phosphate": 0.00064, "D-fructose-1,6-bisphosphate": 0.01718, "dihydroxyacetone-phosphate": 0.00025, "3-phospho-D-glycerate": 0.00086, "phosphoenolpyruvate": 0.0003, "pyruvate": 0.00159, "acetyl-CoA": 0.00057, "oxaloacetate": 0.00066, "citrate": 0.00021, "2-oxoglutarate": 0.00064, "succinyl-CoA": 0.00027, "succinate": 0.00076, "fumarate": 0.00016, "L-malate": 0.00147, "propionyl-CoA": 4.26e-12, "malonyl-CoA": 7.2e-13, "acetoacetyl-CoA": 2.328e-11, "myo-inositol": 1.2e-13, "6-phospho-D-glucono-1,5-lactone": 3.407e-11, "6-phospho-D-gluconate": 0.00344, "D-ribulose-5-phosphate": 0.00016, "alpha-D-ribose-5-phosphate": 0.0004, "D-xylulose-5-phosphate": 7.749999999999999e-12, "D-gluconate": 7.1e-07, "glycerate": 2.981e-11, "glycerol-3-phosphate": 0.0, "2-deoxy-D-ribose-5-phosphate": 2e-07, "5-phospho-alpha-D-ribose-1-diphosphate": 0.00023, "N-carbamoyl-L-aspartate": 1.338e-05, "(S)-dihydroorotate": 5.8899999999999995e-06, "UDP-N-acetyl-D-glucosamine": 2.0000000000000003e-10, "2,3-dihydroxybenzoate": 2.98e-12, "4-hydroxybenzoate": 0.0, "shikimate": 0.00017, "phenylpyruvate": 1.785e-05, "anthranilate": 1.296e-05, "N2-acetyl-L-ornithine": 5.699999999999999e-07, "riboflavin": 0.00012, "quinolinate": 0.00016, "PfkA": 1.57e-06, "FbaA": 5.92e-06, "TpiA": 6.03e-06, "GapA": 1.608e-05, "Pgk": 1.387e-05, "Eno": 1.463e-05, "PykF": 1.2e-06, "AceF": 5.549999999999999e-06, "AceE": 1.6399999999999998e-06, "Lpd": 1.5199999999999998e-06, "GltA": 3.89e-06, "Icd": 9.369999999999998e-06, "SucA": 1.89e-06, "Mdh": 1.553e-05, "CyoA": 7.73e-06, "AtpA": 1.4e-05, "Prs": 2.01e-06, "PurF": 1.04e-06, "GuaB": 2.5099999999999997e-06, "Gmk": 1.6699999999999999e-06, "Adk": 3.31e-06, "NrdB": 1.4e-06, "NrdA": 6.1e-07, "CarA": 1.73e-06, "PyrB": 1.6599999999999998e-06, "ThyA": 1.3899999999999998e-06, "Tmk": 1.1699999999999998e-06, "PyrG": 1.75e-06, "Ndk": 3.19e-06, "GlnA": 3.66e-06, "100S": 8.261000000000001e-08, "oriC~DNAP": 1.18e-09, "genome": 0.008660000000000001, "CellWall": 1.2, "D-glucose": 7.83e-06, "AtpD": 2.76e-06, "NuoA": 1.32e-06, "GuaA": 1.98e-06, "DnaE": 2.1499999999999997e-06, "DnaX": 1.7199999999999998e-06, "Lgt": 1.59e-06, "ClpP": 5.6e-07, "FtsH": 1.82e-06, "FusA": 9.2e-07, "Lon": 1.7599999999999999e-06, "TufA": 1.1299999999999998e-06, "TufB": 2e-06, "DnaB": 4.9e-07, "GroEL": 8.1e-07, "GyrA": 2.1099999999999997e-06, "GyrB": 1.4299999999999999e-06, "ParC": 5.5e-07, "ParE": 1.29e-06, "SecA": 1.5199999999999998e-06, "FtsI": 1.22e-06, "LpxC": 1.6499999999999999e-06, "MurA": 1.38e-06, "BamA": 1.31e-06, "DnaK": 1.12e-06, "FtsA": 1.35e-06, "ZipA": 1.04e-06, "OmpA": 2.6e-06, "OmpF": 1.35e-06, "SecY": 1.86e-06, "AlaS": 3e-06, "ArgS": 1.6599999999999998e-06, "Hns": 2.2799999999999998e-06, "IleS": 4.139999999999999e-06, "LeuS": 3.4399999999999997e-06, "MetG": 2.48e-06, "ValS": 4.35e-06, "RpoA": 0.0, "RpoB": 3.3e-07, "RpoC": 1.7000000000000001e-07, "NusA": 3.7e-07, "NusG": 0.0, "Rho": 9.44e-09, "GreA": 2.3e-07, "rRNA16S": 6.6e-07, "rRNA23S": 1.75e-06, "rRNA5S": 2.4e-06, "30S": 2.23e-06, "50S": 5.5e-07, "RplA": 1.2169999999999999e-05, "RplL": 2.081e-05, "RpsA": 2.003e-05, "RpsC": 1.605e-05, "Crp": 2.05e-06, "CspC": 1.89e-06, "DnaA": 1.4099999999999998e-06, "DnaG": 1.92e-06, "Fis": 2.31e-06, "HupA": 2.4100000000000002e-06, "Ssb": 2.43e-06, "Tsf": 1.18e-09, "DnaN": 1.34e-06, "Frr": 1.0299999999999999e-06, "FtsZ": 1.75e-06, "GroES": 9.499999999999999e-07, "InfA": 9.1e-07, "InfB": 0.0, "InfC": 1.7399999999999999e-06, "MreB": 2.14e-06, "MukB": 8.199999999999999e-07, "PrfA": 2.25e-06, "PrfB": 1.0299999999999999e-06, "EFTu": 1.38e-06}, "count": {"RpoD": 204.0, "RNAP": 2301.0, "RNAP~RpoD": 1437.0, "RNAPAuxiliary": 3350.0, "Ribosome": 8877.0, "RibosomeAuxiliary": 905.0, "100S": 70.0, "oriC~DNAP": 1.0, "genome": 7338901.0, "rRNA16S": 559.0, "rRNA23S": 1485.0, "rRNA5S": 2033.0, "30S": 1889.0, "50S": 468.0, "RplA": 10310.0, "RplL": 17633.0, "RpsA": 16970.0, "RpsC": 13597.0}, "out": {"vital": 1.0, "Cl-": 0.06056, "Na+": 0.05, "NH4+": 0.0095, "K+": 0.00264, "Pi": 0.00132, "Mg2+": 0.0005300000000000001, "nicotinamide": 9.826e-05, "pantothenate": 4.949e-05, "pyridoxine": 1.655e-05, "thiamine": 1.507e-05, "lipoate": 9.74e-06, "riboflavin": 2.13e-06, "Ca2+": 5e-07, "biotin": 4.9e-07, "sulfate": 3.1e-07, "folate": 1.8e-07, "Mn2+": 8e-08, "boric_acid": 4e-08, "Co2+": 3.0000000000000004e-08, "Zn2+": 1e-08, "Cu2+": 1e-08, "Fe2+": 1e-08, "molybdate": 3.0000000000000004e-09, "D-glucose": 0.0040999999999999995, "LB": 0.0, "L-alanine": 0.0008, "L-arginine": 0.005200000000000001, "L-asparagine": 0.0004, "L-aspartate": 0.0004, "L-cysteine": 9.999e-05, "L-glutamine": 0.0006, "glycine": 0.0008, "L-histidine": 0.0002, "L-isoleucine": 0.0004, "L-leucine": 0.0008, "L-lysine": 0.0004, "L-methionine": 0.0002, "L-phenylalanine": 0.0004, "L-proline": 0.0004, "L-serine": 0.01, "L-threonine": 0.0004, "L-tryptophan": 9.999999999999999e-05, "L-tyrosine": 0.0002, "L-valine": 0.0006, "adenine": 0.0002, "cytosine": 0.0002, "guanine": 0.0002, "uracil": 0.0002, "EZRich": 0.0, "H2O": 54.99999, "H+": 0.0012, "O2": 0.0012, "CO2": 0.0012, "L-glutamate": 0.011, "bioentity": 5.0, "length": 0.1, "Ribosome": 0.0}, "cell": {"H+": 0.00118, "membrane_H+": 0.0030099999999999997, "length": 2.79948883e-06}, "polysomes": 4102.0, "mrna": 3269.0, "protein": 0.004382118680000006, "trna_free": 0.00028641, "trna_charged": 0.00022323236, "cells": 33554432.0, "instances": 33554432.0, "log2_instances": 25, "rnap_bound": 3971.0, "rnapaux_bound": 1781.0, "ribo_total": 51777.0}, "28800": {"conc": {"H+": 0.0012, "O2": 0.0012, "CO2": 0.0012, "Pi": 0.023899999999999998, "RpoD": 2.4e-07, "RNAP": 2.79e-06, "RNAP~RpoD": 1.75e-06, "RNAPAuxiliary": 4.02e-06, "ppGpp": 3.3e-07, "ATP": 0.00958, "CTP": 0.00434, "GTP": 0.00336, "UTP": 0.01335, "PPi": 0.0002, "AMP": 0.00057, "CMP": 0.00059, "GMP": 0.0017800000000000001, "Ribosome": 1.017e-05, "RibosomeAuxiliary": 1.12e-06, "GDP": 0.0050999999999999995, "L-leucine": 0.00057, "L-alanine": 0.004200000000000001, "glycine": 0.00939, "L-valine": 0.00116, "L-glutamate": 0.01097, "L-serine": 4.9189999999999995e-05, "L-isoleucine": 0.00039000000000000005, "L-aspartate": 0.005059999999999999, "L-threonine": 0.00024, "L-lysine": 0.0006, "L-proline": 0.00061, "L-arginine": 0.00109, "L-phenylalanine": 3.235e-05, "L-tyrosine": 7.992e-05, "L-glutamine": 0.0043300000000000005, "L-asparagine": 0.00059, "L-histidine": 0.0001, "L-methionine": 8.049e-05, "L-cysteine": 0.00047, "L-tryptophan": 3.168e-05, "NH4+": 0.002, "acetyl-phosphate": 2.7690000000000002e-08, "NADH": 0.00048, "NAD+": 0.0034900000000000005, "NADPH": 0.0003, "NADP+": 0.0016899999999999999, "FMN": 4.162e-05, "FAD": 0.00101, "CoA": 0.0014, "glutathione": 3.4000000000000007e-10, "dATP": 0.00017999999999999998, "ADP": 0.00058, "dAMP": 0.00011, "cAMP": 3.5659999999999996e-08, "adenosine": 0.00027, "deoxyadenosine": 3e-07, "adenine": 0.00031, "dCTP": 0.00014000000000000001, "cytosine": 0.00022, "cytidine": 1.4299999999999999e-06, "dGMP": 0.00057, "guanine": 4.878e-05, "guanosine": 5.51e-06, "deoxyguanosine": 2.27e-06, "dTTP": 0.00074, "dTDP": 0.00012, "UDP": 0.0029100000000000003, "uridine": 2.8099999999999998e-06, "ITP": 4.059999999999999e-12, "IDP": 4.55e-12, "IMP": 0.00059, "L-homocysteine": 5.705e-05, "L-citrulline": 1.1289999999999999e-05, "L-ornithine": 2.7299999999999997e-06, "L-histidinol": 6.219e-05, "S-adenosyl-L-methionine": 0.00017999999999999998, "D-glucose-6-phosphate": 0.00369, "D-fructose-6-phosphate": 0.00063, "D-fructose-1,6-bisphosphate": 0.01704, "dihydroxyacetone-phosphate": 0.00024, "3-phospho-D-glycerate": 0.00085, "phosphoenolpyruvate": 0.0003, "pyruvate": 0.0016200000000000001, "acetyl-CoA": 0.00058, "oxaloacetate": 0.00066, "citrate": 0.00022, "2-oxoglutarate": 0.00064, "succinyl-CoA": 0.00027, "succinate": 0.00075, "fumarate": 0.00015, "L-malate": 0.00148, "propionyl-CoA": 4.2400000000000005e-12, "malonyl-CoA": 6.8e-13, "acetoacetyl-CoA": 2.3399999999999998e-11, "myo-inositol": 1.1e-13, "6-phospho-D-glucono-1,5-lactone": 3.202e-11, "6-phospho-D-gluconate": 0.00344, "D-ribulose-5-phosphate": 0.00016, "alpha-D-ribose-5-phosphate": 0.0004, "D-xylulose-5-phosphate": 7.28e-12, "D-gluconate": 7e-07, "glycerate": 2.802e-11, "glycerol-3-phosphate": 0.0, "2-deoxy-D-ribose-5-phosphate": 2e-07, "5-phospho-alpha-D-ribose-1-diphosphate": 0.00023, "N-carbamoyl-L-aspartate": 1.271e-05, "(S)-dihydroorotate": 5.73e-06, "UDP-N-acetyl-D-glucosamine": 1.8e-10, "2,3-dihydroxybenzoate": 2.7999999999999998e-12, "4-hydroxybenzoate": 0.0, "shikimate": 0.00017, "phenylpyruvate": 1.734e-05, "anthranilate": 1.335e-05, "N2-acetyl-L-ornithine": 5.4e-07, "riboflavin": 0.00011, "quinolinate": 0.00016, "PfkA": 1.5199999999999998e-06, "FbaA": 5.7099999999999995e-06, "TpiA": 6e-06, "GapA": 1.621e-05, "Pgk": 1.397e-05, "Eno": 1.496e-05, "PykF": 1.37e-06, "AceF": 5.549999999999999e-06, "AceE": 1.59e-06, "Lpd": 1.5599999999999999e-06, "GltA": 3.9e-06, "Icd": 9.39e-06, "SucA": 1.81e-06, "Mdh": 1.553e-05, "CyoA": 7.64e-06, "AtpA": 1.3909999999999999e-05, "Prs": 2.0199999999999997e-06, "PurF": 1.07e-06, "GuaB": 2.5499999999999997e-06, "Gmk": 1.6999999999999998e-06, "Adk": 3.37e-06, "NrdB": 1.3899999999999998e-06, "NrdA": 6.4e-07, "CarA": 1.78e-06, "PyrB": 1.62e-06, "ThyA": 1.37e-06, "Tmk": 1.1e-06, "PyrG": 1.6399999999999998e-06, "Ndk": 3.1e-06, "GlnA": 3.7499999999999997e-06, "100S": 9.317e-08, "oriC~DNAP": 1.11e-09, "genome": 0.00863, "CellWall": 1.20001, "D-glucose": 7.8e-06, "AtpD": 2.76e-06, "NuoA": 1.38e-06, "GuaA": 2.01e-06, "DnaE": 2.21e-06, "DnaX": 1.6699999999999999e-06, "Lgt": 1.62e-06, "ClpP": 5.3e-07, "FtsH": 1.7399999999999999e-06, "FusA": 7.9e-07, "Lon": 1.6599999999999998e-06, "TufA": 1.08e-06, "TufB": 2.0599999999999998e-06, "DnaB": 4.6e-07, "GroEL": 8.1e-07, "GyrA": 2.09e-06, "GyrB": 1.44e-06, "ParC": 5.1e-07, "ParE": 1.26e-06, "SecA": 1.49e-06, "FtsI": 1.28e-06, "LpxC": 1.57e-06, "MurA": 1.33e-06, "BamA": 1.37e-06, "DnaK": 1.06e-06, "FtsA": 1.3899999999999998e-06, "ZipA": 9.8e-07, "OmpA": 2.6499999999999996e-06, "OmpF": 1.48e-06, "SecY": 1.82e-06, "AlaS": 3.03e-06, "ArgS": 1.6699999999999999e-06, "Hns": 2.2599999999999995e-06, "IleS": 4.139999999999999e-06, "LeuS": 3.4799999999999997e-06, "MetG": 2.44e-06, "ValS": 4.26e-06, "RpoA": 0.0, "RpoB": 4.6e-07, "RpoC": 2.1999999999999998e-07, "NusA": 2.3e-07, "NusG": 1.996e-08, "Rho": 0.0, "GreA": 1.4e-07, "rRNA16S": 6.9e-07, "rRNA23S": 1.78e-06, "rRNA5S": 2.36e-06, "30S": 2.17e-06, "50S": 5.9e-07, "RplA": 1.721e-05, "RplL": 1.979e-05, "RpsA": 1.921e-05, "RpsC": 1.8829999999999998e-05, "Crp": 1.99e-06, "CspC": 1.8e-06, "DnaA": 1.3899999999999998e-06, "DnaG": 1.9299999999999997e-06, "Fis": 2.2799999999999998e-06, "HupA": 2.3799999999999997e-06, "Ssb": 2.5099999999999997e-06, "Tsf": 0.0, "DnaN": 1.33e-06, "Frr": 8.599999999999999e-07, "FtsZ": 1.8e-06, "GroES": 9.3e-07, "InfA": 1.0099999999999999e-06, "InfB": 1.775e-08, "InfC": 1.6e-06, "MreB": 2.17e-06, "MukB": 7.699999999999999e-07, "PrfA": 2.1499999999999997e-06, "PrfB": 9.1e-07, "EFTu": 1.53e-06}, "count": {"RpoD": 218.0, "RNAP": 2517.0, "RNAP~RpoD": 1576.0, "RNAPAuxiliary": 3625.0, "Ribosome": 9166.0, "RibosomeAuxiliary": 1010.0, "100S": 84.0, "oriC~DNAP": 1.0, "genome": 7784841.0, "rRNA16S": 619.0, "rRNA23S": 1607.0, "rRNA5S": 2125.0, "30S": 1959.0, "50S": 531.0, "RplA": 15518.0, "RplL": 17847.0, "RpsA": 17323.0, "RpsC": 16976.0}, "out": {"vital": 1.0, "Cl-": 0.06056, "Na+": 0.05, "NH4+": 0.0095, "K+": 0.00264, "Pi": 0.00132, "Mg2+": 0.0005300000000000001, "nicotinamide": 9.826e-05, "pantothenate": 4.949e-05, "pyridoxine": 1.655e-05, "thiamine": 1.507e-05, "lipoate": 9.74e-06, "riboflavin": 2.13e-06, "Ca2+": 5e-07, "biotin": 4.9e-07, "sulfate": 3.1e-07, "folate": 1.8e-07, "Mn2+": 8e-08, "boric_acid": 4e-08, "Co2+": 3.0000000000000004e-08, "Zn2+": 1e-08, "Cu2+": 1e-08, "Fe2+": 1e-08, "molybdate": 3.0000000000000004e-09, "D-glucose": 0.0040999999999999995, "LB": 0.0, "L-alanine": 0.0008, "L-arginine": 0.005200000000000001, "L-asparagine": 0.0004, "L-aspartate": 0.0004, "L-cysteine": 9.999e-05, "L-glutamine": 0.0006, "glycine": 0.0008, "L-histidine": 0.0002, "L-isoleucine": 0.0004, "L-leucine": 0.0008, "L-lysine": 0.0004, "L-methionine": 0.0002, "L-phenylalanine": 0.0004, "L-proline": 0.0004, "L-serine": 0.01, "L-threonine": 0.0004, "L-tryptophan": 9.999999999999999e-05, "L-tyrosine": 0.0002, "L-valine": 0.0006, "adenine": 0.0002, "cytosine": 0.0002, "guanine": 0.0002, "uracil": 0.0002, "EZRich": 0.0, "H2O": 54.99999, "H+": 0.0012, "O2": 0.0012, "CO2": 0.0012, "L-glutamate": 0.011, "bioentity": 5.0, "length": 0.1, "Ribosome": 0.0}, "cell": {"H+": 0.00118, "membrane_H+": 0.0030499999999999998, "length": 2.978614403e-06}, "polysomes": 4365.0, "mrna": 3554.0, "protein": 0.004377778840000001, "trna_free": 0.00029092, "trna_charged": 0.00022683333000000002, "cells": 33554432.0, "instances": 33554432.0, "log2_instances": 25, "rnap_bound": 4166.0, "rnapaux_bound": 1816.0, "ribo_total": 54716.0}, "28900": {"conc": {"H+": 0.0012, "O2": 0.0012, "CO2": 0.0012, "Pi": 0.023899999999999998, "RpoD": 2.1999999999999998e-07, "RNAP": 2.8e-06, "RNAP~RpoD": 1.82e-06, "RNAPAuxiliary": 4.08e-06, "ppGpp": 3.3e-07, "ATP": 0.009550000000000001, "CTP": 0.0044, "GTP": 0.0030499999999999998, "UTP": 0.01354, "PPi": 0.0002, "AMP": 0.00058, "CMP": 0.0006, "GMP": 0.00183, "Ribosome": 1.005e-05, "RibosomeAuxiliary": 1.27e-06, "GDP": 0.00523, "L-leucine": 0.0005300000000000001, "L-alanine": 0.0043300000000000005, "glycine": 0.009810000000000001, "L-valine": 0.00113, "L-glutamate": 0.01104, "L-serine": 5.086e-05, "L-isoleucine": 0.00041, "L-aspartate": 0.0051600000000000005, "L-threonine": 0.00024, "L-lysine": 0.00058, "L-proline": 0.00061, "L-arginine": 0.00108, "L-phenylalanine": 3.142e-05, "L-tyrosine": 8.258e-05, "L-glutamine": 0.00435, "L-asparagine": 0.0006, "L-histidine": 0.0001, "L-methionine": 7.876e-05, "L-cysteine": 0.00048, "L-tryptophan": 3.735e-05, "NH4+": 0.002, "acetyl-phosphate": 2.7670000000000002e-08, "NADH": 0.00048, "NAD+": 0.0035099999999999997, "NADPH": 0.00029, "NADP+": 0.0017, "FMN": 3.5159999999999995e-05, "FAD": 0.00101, "CoA": 0.0014, "glutathione": 3.2000000000000003e-10, "dATP": 0.00019, "ADP": 0.0006, "dAMP": 0.00012, "cAMP": 3.5e-08, "adenosine": 0.00027, "deoxyadenosine": 3e-07, "adenine": 0.00031, "dCTP": 0.00012, "cytosine": 0.00021, "cytidine": 1.4499999999999999e-06, "dGMP": 0.00059, "guanine": 4.7579999999999995e-05, "guanosine": 5.7199999999999994e-06, "deoxyguanosine": 2.2999999999999996e-06, "dTTP": 0.0007800000000000001, "dTDP": 0.00013000000000000002, "UDP": 0.0029500000000000004, "uridine": 2.85e-06, "ITP": 3.8199999999999995e-12, "IDP": 4.29e-12, "IMP": 0.0006, "L-homocysteine": 5.592e-05, "L-citrulline": 1.0929999999999999e-05, "L-ornithine": 2.6499999999999996e-06, "L-histidinol": 6.128999999999999e-05, "S-adenosyl-L-methionine": 0.00017999999999999998, "D-glucose-6-phosphate": 0.00369, "D-fructose-6-phosphate": 0.00063, "D-fructose-1,6-bisphosphate": 0.016960000000000003, "dihydroxyacetone-phosphate": 0.00024, "3-phospho-D-glycerate": 0.00085, "phosphoenolpyruvate": 0.00031, "pyruvate": 0.00161, "acetyl-CoA": 0.00057, "oxaloacetate": 0.00068, "citrate": 0.00022, "2-oxoglutarate": 0.00066, "succinyl-CoA": 0.00027, "succinate": 0.00076, "fumarate": 0.00016, "L-malate": 0.00152, "propionyl-CoA": 4.26e-12, "malonyl-CoA": 6.4e-13, "acetoacetyl-CoA": 2.3559999999999997e-11, "myo-inositol": 1.1e-13, "6-phospho-D-glucono-1,5-lactone": 3.014e-11, "6-phospho-D-gluconate": 0.00344, "D-ribulose-5-phosphate": 0.00016, "alpha-D-ribose-5-phosphate": 0.0004, "D-xylulose-5-phosphate": 6.86e-12, "D-gluconate": 7.1e-07, "glycerate": 2.6370000000000002e-11, "glycerol-3-phosphate": 0.0, "2-deoxy-D-ribose-5-phosphate": 2e-07, "5-phospho-alpha-D-ribose-1-diphosphate": 0.00023, "N-carbamoyl-L-aspartate": 1.2169999999999999e-05, "(S)-dihydroorotate": 5.61e-06, "UDP-N-acetyl-D-glucosamine": 1.7000000000000003e-10, "2,3-dihydroxybenzoate": 2.64e-12, "4-hydroxybenzoate": 0.0, "shikimate": 0.00017, "phenylpyruvate": 1.731e-05, "anthranilate": 1.4609999999999999e-05, "N2-acetyl-L-ornithine": 5.2e-07, "riboflavin": 9.656999999999999e-05, "quinolinate": 0.00016, "PfkA": 1.4499999999999999e-06, "FbaA": 5.5e-06, "TpiA": 5.98e-06, "GapA": 1.643e-05, "Pgk": 1.403e-05, "Eno": 1.528e-05, "PykF": 1.37e-06, "AceF": 5.61e-06, "AceE": 1.53e-06, "Lpd": 1.55e-06, "GltA": 3.93e-06, "Icd": 9.359999999999998e-06, "SucA": 1.7399999999999999e-06, "Mdh": 1.55e-05, "CyoA": 7.66e-06, "AtpA": 1.385e-05, "Prs": 2.0699999999999997e-06, "PurF": 1.06e-06, "GuaB": 2.48e-06, "Gmk": 1.7599999999999999e-06, "Adk": 3.43e-06, "NrdB": 1.38e-06, "NrdA": 6.3e-07, "CarA": 1.82e-06, "PyrB": 1.57e-06, "ThyA": 1.35e-06, "Tmk": 1.04e-06, "PyrG": 1.62e-06, "Ndk": 3.0799999999999997e-06, "GlnA": 3.83e-06, "100S": 1e-07, "oriC~DNAP": 1.0400000000000001e-09, "genome": 0.00859, "CellWall": 1.20002, "D-glucose": 7.769999999999998e-06, "AtpD": 2.91e-06, "NuoA": 1.5e-06, "GuaA": 2.09e-06, "DnaE": 2.18e-06, "DnaX": 1.59e-06, "Lgt": 1.62e-06, "ClpP": 5.3e-07, "FtsH": 1.6399999999999998e-06, "FusA": 6.6e-07, "Lon": 1.59e-06, "TufA": 1.1699999999999998e-06, "TufB": 2.09e-06, "DnaB": 4.6e-07, "GroEL": 8.1e-07, "GyrA": 2.0699999999999997e-06, "GyrB": 1.42e-06, "ParC": 5.3e-07, "ParE": 1.1899999999999998e-06, "SecA": 1.46e-06, "FtsI": 1.27e-06, "LpxC": 1.5199999999999998e-06, "MurA": 1.35e-06, "BamA": 1.38e-06, "DnaK": 1.0099999999999999e-06, "FtsA": 1.46e-06, "ZipA": 9.2e-07, "OmpA": 2.79e-06, "OmpF": 1.5e-06, "SecY": 1.81e-06, "AlaS": 3.02e-06, "ArgS": 1.6599999999999998e-06, "Hns": 2.27e-06, "IleS": 4.15e-06, "LeuS": 3.6099999999999997e-06, "MetG": 2.4599999999999997e-06, "ValS": 4.1900000000000005e-06, "RpoA": 0.0, "RpoB": 4.6999999999999995e-07, "RpoC": 3.5e-07, "NusA": 2e-07, "NusG": 1.0400000000000001e-09, "Rho": 0.0, "GreA": 0.0, "rRNA16S": 6.9e-07, "rRNA23S": 1.8999999999999998e-06, "rRNA5S": 2.32e-06, "30S": 2.1499999999999997e-06, "50S": 6.2e-07, "RplA": 1.8059999999999996e-05, "RplL": 2.187e-05, "RpsA": 1.797e-05, "RpsC": 1.927e-05, "Crp": 1.99e-06, "CspC": 1.7599999999999999e-06, "DnaA": 1.4099999999999998e-06, "DnaG": 1.98e-06, "Fis": 2.17e-06, "HupA": 2.35e-06, "Ssb": 2.54e-06, "Tsf": 0.0, "DnaN": 1.4e-06, "Frr": 5.5e-07, "FtsZ": 1.8e-06, "GroES": 9.1e-07, "InfA": 8.199999999999999e-07, "InfB": 0.0, "InfC": 1.46e-06, "MreB": 2.1099999999999997e-06, "MukB": 7.4e-07, "PrfA": 1.98e-06, "PrfB": 7.3e-07, "EFTu": 1.58e-06}, "count": {"RpoD": 212.0, "RNAP": 2683.0, "RNAP~RpoD": 1746.0, "RNAPAuxiliary": 3905.0, "Ribosome": 9626.0, "RibosomeAuxiliary": 1219.0, "100S": 100.0, "oriC~DNAP": 1.0, "genome": 8230793.0, "rRNA16S": 664.0, "rRNA23S": 1817.0, "rRNA5S": 2221.0, "30S": 2061.0, "50S": 592.0, "RplA": 17300.0, "RplL": 20948.0, "RpsA": 17215.0, "RpsC": 18455.0}, "out": {"vital": 1.0, "Cl-": 0.06056, "Na+": 0.05, "NH4+": 0.0095, "K+": 0.00264, "Pi": 0.00132, "Mg2+": 0.0005300000000000001, "nicotinamide": 9.826e-05, "pantothenate": 4.949e-05, "pyridoxine": 1.655e-05, "thiamine": 1.507e-05, "lipoate": 9.74e-06, "riboflavin": 2.13e-06, "Ca2+": 5e-07, "biotin": 4.9e-07, "sulfate": 3.1e-07, "folate": 1.8e-07, "Mn2+": 8e-08, "boric_acid": 4e-08, "Co2+": 3.0000000000000004e-08, "Zn2+": 1e-08, "Cu2+": 1e-08, "Fe2+": 1e-08, "molybdate": 3.0000000000000004e-09, "D-glucose": 0.0040999999999999995, "LB": 0.0, "L-alanine": 0.0008, "L-arginine": 0.005200000000000001, "L-asparagine": 0.0004, "L-aspartate": 0.0004, "L-cysteine": 9.999e-05, "L-glutamine": 0.0006, "glycine": 0.0008, "L-histidine": 0.0002, "L-isoleucine": 0.0004, "L-leucine": 0.0008, "L-lysine": 0.0004, "L-methionine": 0.0002, "L-phenylalanine": 0.0004, "L-proline": 0.0004, "L-serine": 0.01, "L-threonine": 0.0004, "L-tryptophan": 9.999999999999999e-05, "L-tyrosine": 0.0002, "L-valine": 0.0006, "adenine": 0.0002, "cytosine": 0.0002, "guanine": 0.0002, "uracil": 0.0002, "EZRich": 0.0, "H2O": 54.99999, "H+": 0.0012, "O2": 0.0012, "CO2": 0.0012, "L-glutamate": 0.011, "bioentity": 5.0, "length": 0.1, "Ribosome": 0.0}, "cell": {"H+": 0.00118, "membrane_H+": 0.00302, "length": 3.163983957e-06}, "polysomes": 4612.0, "mrna": 3840.0, "protein": 0.00438885900000001, "trna_free": 0.00028734999999999996, "trna_charged": 0.0002234283199999999, "cells": 33554432.0, "instances": 33554432.0, "log2_instances": 25, "rnap_bound": 4388.0, "rnapaux_bound": 1847.0, "ribo_total": 57766.0}, "29000": {"conc": {"H+": 0.0012, "O2": 0.0012, "CO2": 0.0012, "Pi": 0.023899999999999998, "RpoD": 1.8999999999999998e-07, "RNAP": 2.8599999999999997e-06, "RNAP~RpoD": 1.79e-06, "RNAPAuxiliary": 4.1199999999999995e-06, "ppGpp": 3.3e-07, "ATP": 0.009550000000000001, "CTP": 0.0045000000000000005, "GTP": 0.00298, "UTP": 0.01384, "PPi": 0.0002, "AMP": 0.00054, "CMP": 0.00062, "GMP": 0.0019, "Ribosome": 9.960000000000001e-06, "RibosomeAuxiliary": 1.38e-06, "GDP": 0.00544, "L-leucine": 0.00051, "L-alanine": 0.00428, "glycine": 0.00977, "L-valine": 0.0010600000000000002, "L-glutamate": 0.01111, "L-serine": 5.134e-05, "L-isoleucine": 0.0004, "L-aspartate": 0.00512, "L-threonine": 0.00025, "L-lysine": 0.00059, "L-proline": 0.00061, "L-arginine": 0.0011, "L-phenylalanine": 3.2749999999999996e-05, "L-tyrosine": 8.561e-05, "L-glutamine": 0.0043, "L-asparagine": 0.00059, "L-histidine": 0.0001, "L-methionine": 8.332999999999999e-05, "L-cysteine": 0.00046, "L-tryptophan": 4.057e-05, "NH4+": 0.002, "acetyl-phosphate": 2.7460000000000002e-08, "NADH": 0.00048, "NAD+": 0.0035299999999999997, "NADPH": 0.00028000000000000003, "NADP+": 0.00171, "FMN": 3.311e-05, "FAD": 0.00101, "CoA": 0.0014, "glutathione": 3e-10, "dATP": 0.0002, "ADP": 0.00058, "dAMP": 0.00012, "cAMP": 3.415e-08, "adenosine": 0.00025, "deoxyadenosine": 3e-07, "adenine": 0.00029, "dCTP": 0.00011, "cytosine": 0.00021, "cytidine": 1.46e-06, "dGMP": 0.0006, "guanine": 4.485e-05, "guanosine": 5.92e-06, "deoxyguanosine": 2.32e-06, "dTTP": 0.0008100000000000001, "dTDP": 0.00013000000000000002, "UDP": 0.00302, "uridine": 2.87e-06, "ITP": 3.58e-12, "IDP": 4.0199999999999994e-12, "IMP": 0.00057, "L-homocysteine": 5.9119999999999996e-05, "L-citrulline": 1.1079999999999999e-05, "L-ornithine": 2.67e-06, "L-histidinol": 6.235999999999999e-05, "S-adenosyl-L-methionine": 0.00017999999999999998, "D-glucose-6-phosphate": 0.00369, "D-fructose-6-phosphate": 0.00064, "D-fructose-1,6-bisphosphate": 0.01703, "dihydroxyacetone-phosphate": 0.00024, "3-phospho-D-glycerate": 0.00087, "phosphoenolpyruvate": 0.00033, "pyruvate": 0.0016, "acetyl-CoA": 0.00057, "oxaloacetate": 0.00071, "citrate": 0.00023, "2-oxoglutarate": 0.00069, "succinyl-CoA": 0.00029, "succinate": 0.0008100000000000001, "fumarate": 0.00017, "L-malate": 0.00161, "propionyl-CoA": 4.269999999999999e-12, "malonyl-CoA": 6e-13, "acetoacetyl-CoA": 2.3559999999999997e-11, "myo-inositol": 1e-13, "6-phospho-D-glucono-1,5-lactone": 2.826e-11, "6-phospho-D-gluconate": 0.00344, "D-ribulose-5-phosphate": 0.00016, "alpha-D-ribose-5-phosphate": 0.0004, "D-xylulose-5-phosphate": 6.43e-12, "D-gluconate": 7.2e-07, "glycerate": 2.472e-11, "glycerol-3-phosphate": 0.0, "2-deoxy-D-ribose-5-phosphate": 2e-07, "5-phospho-alpha-D-ribose-1-diphosphate": 0.00023, "N-carbamoyl-L-aspartate": 1.1259999999999999e-05, "(S)-dihydroorotate": 5.2699999999999995e-06, "UDP-N-acetyl-D-glucosamine": 1.6000000000000002e-10, "2,3-dihydroxybenzoate": 2.47e-12, "4-hydroxybenzoate": 0.0, "shikimate": 0.00017, "phenylpyruvate": 1.8670000000000003e-05, "anthranilate": 1.497e-05, "N2-acetyl-L-ornithine": 5.2e-07, "riboflavin": 9.117e-05, "quinolinate": 0.00016, "PfkA": 1.44e-06, "FbaA": 5.4e-06, "TpiA": 6.04e-06, "GapA": 1.653e-05, "Pgk": 1.401e-05, "Eno": 1.534e-05, "PykF": 1.29e-06, "AceF": 5.66e-06, "AceE": 1.53e-06, "Lpd": 1.5399999999999999e-06, "GltA": 3.9399999999999995e-06, "Icd": 9.26e-06, "SucA": 1.73e-06, "Mdh": 1.5399999999999998e-05, "CyoA": 7.719999999999999e-06, "AtpA": 1.3759999999999999e-05, "Prs": 2.1e-06, "PurF": 1.0099999999999999e-06, "GuaB": 2.44e-06, "Gmk": 1.7599999999999999e-06, "Adk": 3.5299999999999997e-06, "NrdB": 1.37e-06, "NrdA": 6.3e-07, "CarA": 1.86e-06, "PyrB": 1.5399999999999999e-06, "ThyA": 1.34e-06, "Tmk": 9.8e-07, "PyrG": 1.55e-06, "Ndk": 3.02e-06, "GlnA": 3.7999999999999996e-06, "100S": 1.2e-07, "oriC~DNAP": 9.800000000000001e-10, "genome": 0.008490000000000001, "CellWall": 1.2, "D-glucose": 7.709999999999999e-06, "AtpD": 2.92e-06, "NuoA": 1.57e-06, "GuaA": 2.04e-06, "DnaE": 2.16e-06, "DnaX": 1.61e-06, "Lgt": 1.5599999999999999e-06, "ClpP": 5e-07, "FtsH": 1.62e-06, "FusA": 5.2e-07, "Lon": 1.51e-06, "TufA": 1.27e-06, "TufB": 2.08e-06, "DnaB": 5e-07, "GroEL": 8.1e-07, "GyrA": 2.0299999999999996e-06, "GyrB": 1.4e-06, "ParC": 5.6e-07, "ParE": 1.22e-06, "SecA": 1.4499999999999999e-06, "FtsI": 1.29e-06, "LpxC": 1.51e-06, "MurA": 1.3600000000000001e-06, "BamA": 1.33e-06, "DnaK": 9.8e-07, "FtsA": 1.4499999999999999e-06, "ZipA": 8.9e-07, "OmpA": 2.79e-06, "OmpF": 1.44e-06, "SecY": 1.8e-06, "AlaS": 2.97e-06, "ArgS": 1.62e-06, "Hns": 2.24e-06, "IleS": 4.15e-06, "LeuS": 3.7499999999999997e-06, "MetG": 2.43e-06, "ValS": 4.219999999999999e-06, "RpoA": 0.0, "RpoB": 5.4e-07, "RpoC": 4.6e-07, "NusA": 2.6e-07, "NusG": 2.447e-08, "Rho": 7.830000000000001e-09, "GreA": 0.0, "rRNA16S": 7.9e-07, "rRNA23S": 1.8799999999999998e-06, "rRNA5S": 2.4100000000000002e-06, "30S": 2.12e-06, "50S": 5.699999999999999e-07, "RplA": 1.876e-05, "RplL": 2.219e-05, "RpsA": 1.826e-05, "RpsC": 1.9059999999999997e-05, "Crp": 2.01e-06, "CspC": 1.77e-06, "DnaA": 1.4299999999999999e-06, "DnaG": 2e-06, "Fis": 2.05e-06, "HupA": 2.37e-06, "Ssb": 2.4900000000000003e-06, "Tsf": 0.0, "DnaN": 1.37e-06, "Frr": 2.6e-07, "FtsZ": 1.7399999999999999e-06, "GroES": 8.599999999999999e-07, "InfA": 7.4e-07, "InfB": 0.0, "InfC": 1.3e-06, "MreB": 2.09e-06, "MukB": 7.4e-07, "PrfA": 1.83e-06, "PrfB": 7.4e-07, "EFTu": 1.6299999999999999e-06}, "count": {"RpoD": 199.0, "RNAP": 2920.0, "RNAP~RpoD": 1833.0, "RNAPAuxiliary": 4204.0, "Ribosome": 10173.0, "RibosomeAuxiliary": 1410.0, "100S": 122.0, "oriC~DNAP": 1.0, "genome": 8676745.0, "rRNA16S": 805.0, "rRNA23S": 1925.0, "rRNA5S": 2465.0, "30S": 2165.0, "50S": 583.0, "RplA": 19168.0, "RplL": 22669.0, "RpsA": 18652.0, "RpsC": 19467.0}, "out": {"vital": 1.0, "Cl-": 0.06056, "Na+": 0.05, "NH4+": 0.0095, "K+": 0.00264, "Pi": 0.00132, "Mg2+": 0.0005300000000000001, "nicotinamide": 9.826e-05, "pantothenate": 4.949e-05, "pyridoxine": 1.655e-05, "thiamine": 1.507e-05, "lipoate": 9.74e-06, "riboflavin": 2.13e-06, "Ca2+": 5e-07, "biotin": 4.9e-07, "sulfate": 3.1e-07, "folate": 1.8e-07, "Mn2+": 8e-08, "boric_acid": 4e-08, "Co2+": 3.0000000000000004e-08, "Zn2+": 1e-08, "Cu2+": 1e-08, "Fe2+": 1e-08, "molybdate": 3.0000000000000004e-09, "D-glucose": 0.0040999999999999995, "LB": 0.0, "L-alanine": 0.0008, "L-arginine": 0.005200000000000001, "L-asparagine": 0.0004, "L-aspartate": 0.0004, "L-cysteine": 9.999e-05, "L-glutamine": 0.0006, "glycine": 0.0008, "L-histidine": 0.0002, "L-isoleucine": 0.0004, "L-leucine": 0.0008, "L-lysine": 0.0004, "L-methionine": 0.0002, "L-phenylalanine": 0.0004, "L-proline": 0.0004, "L-serine": 0.01, "L-threonine": 0.0004, "L-tryptophan": 9.999999999999999e-05, "L-tyrosine": 0.0002, "L-valine": 0.0006, "adenine": 0.0002, "cytosine": 0.0002, "guanine": 0.0002, "uracil": 0.0002, "EZRich": 0.0, "H2O": 54.99999, "H+": 0.0012, "O2": 0.0012, "CO2": 0.0012, "L-glutamate": 0.011, "bioentity": 5.0, "length": 0.1, "Ribosome": 0.0}, "cell": {"H+": 0.00118, "membrane_H+": 0.00328, "length": 3.37502135e-06}, "polysomes": 4853.0, "mrna": 4163.0, "protein": 0.004393637320000003, "trna_free": 0.00028771, "trna_charged": 0.00022535587999999993, "cells": 33554432.0, "instances": 33554432.0, "log2_instances": 25, "rnap_bound": 4573.0, "rnapaux_bound": 1847.0, "ribo_total": 60763.0}, "29100": {"conc": {"H+": 0.0012, "O2": 0.0012, "CO2": 0.0012, "Pi": 0.023899999999999998, "RpoD": 1.8999999999999998e-07, "RNAP": 2.8999999999999998e-06, "RNAP~RpoD": 1.84e-06, "RNAPAuxiliary": 4.219999999999999e-06, "ppGpp": 3.3e-07, "ATP": 0.00954, "CTP": 0.00458, "GTP": 0.003, "UTP": 0.014070000000000001, "PPi": 0.0002, "AMP": 0.00055, "CMP": 0.00063, "GMP": 0.00188, "Ribosome": 1.006e-05, "RibosomeAuxiliary": 1.53e-06, "GDP": 0.00539, "L-leucine": 0.00055, "L-alanine": 0.00438, "glycine": 0.00932, "L-valine": 0.00107, "L-glutamate": 0.01116, "L-serine": 5.0719999999999996e-05, "L-isoleucine": 0.00048, "L-aspartate": 0.00531, "L-threonine": 0.0003, "L-lysine": 0.00058, "L-proline": 0.00062, "L-arginine": 0.00111, "L-phenylalanine": 3.474e-05, "L-tyrosine": 8.855e-05, "L-glutamine": 0.0042699999999999995, "L-asparagine": 0.00061, "L-histidine": 0.00011, "L-methionine": 9.937e-05, "L-cysteine": 0.00047, "L-tryptophan": 4.092e-05, "NH4+": 0.002, "acetyl-phosphate": 2.7340000000000002e-08, "NADH": 0.00049, "NAD+": 0.0035499999999999998, "NADPH": 0.00028000000000000003, "NADP+": 0.00171, "FMN": 3.4359999999999996e-05, "FAD": 0.00101, "CoA": 0.0014, "glutathione": 2.8000000000000007e-10, "dATP": 0.00021, "ADP": 0.00063, "dAMP": 0.00013000000000000002, "cAMP": 3.3450000000000005e-08, "adenosine": 0.00025, "deoxyadenosine": 3.1e-07, "adenine": 0.0003, "dCTP": 0.00011, "cytosine": 0.00021, "cytidine": 1.48e-06, "dGMP": 0.00061, "guanine": 3.752e-05, "guanosine": 6.12e-06, "deoxyguanosine": 2.35e-06, "dTTP": 0.00083, "dTDP": 0.00014000000000000001, "UDP": 0.00307, "uridine": 2.91e-06, "ITP": 3.37e-12, "IDP": 3.79e-12, "IMP": 0.00057, "L-homocysteine": 7.021e-05, "L-citrulline": 1.14e-05, "L-ornithine": 2.76e-06, "L-histidinol": 6.358e-05, "S-adenosyl-L-methionine": 0.00017999999999999998, "D-glucose-6-phosphate": 0.00369, "D-fructose-6-phosphate": 0.00063, "D-fructose-1,6-bisphosphate": 0.01701, "dihydroxyacetone-phosphate": 0.00024, "3-phospho-D-glycerate": 0.00087, "phosphoenolpyruvate": 0.00034, "pyruvate": 0.0016, "acetyl-CoA": 0.00057, "oxaloacetate": 0.0007199999999999999, "citrate": 0.00023, "2-oxoglutarate": 0.00069, "succinyl-CoA": 0.00029, "succinate": 0.0008, "fumarate": 0.00017, "L-malate": 0.00164, "propionyl-CoA": 4.309999999999999e-12, "malonyl-CoA": 5.699999999999999e-13, "acetoacetyl-CoA": 2.371e-11, "myo-inositol": 0.0, "6-phospho-D-glucono-1,5-lactone": 2.664e-11, "6-phospho-D-gluconate": 0.00344, "D-ribulose-5-phosphate": 0.00016, "alpha-D-ribose-5-phosphate": 0.0004, "D-xylulose-5-phosphate": 6.06e-12, "D-gluconate": 7.4e-07, "glycerate": 2.3309999999999998e-11, "glycerol-3-phosphate": 0.0, "2-deoxy-D-ribose-5-phosphate": 2e-07, "5-phospho-alpha-D-ribose-1-diphosphate": 0.00023, "N-carbamoyl-L-aspartate": 1.1239999999999999e-05, "(S)-dihydroorotate": 5.36e-06, "UDP-N-acetyl-D-glucosamine": 1.5e-10, "2,3-dihydroxybenzoate": 2.33e-12, "4-hydroxybenzoate": 0.0, "shikimate": 0.00016, "phenylpyruvate": 1.941e-05, "anthranilate": 1.456e-05, "N2-acetyl-L-ornithine": 5.8e-07, "riboflavin": 9.423999999999999e-05, "quinolinate": 0.00016, "PfkA": 1.47e-06, "FbaA": 5.379999999999999e-06, "TpiA": 6.179999999999999e-06, "GapA": 1.662e-05, "Pgk": 1.399e-05, "Eno": 1.541e-05, "PykF": 1.2099999999999998e-06, "AceF": 5.6299999999999995e-06, "AceE": 1.6399999999999998e-06, "Lpd": 1.57e-06, "GltA": 3.9399999999999995e-06, "Icd": 9.27e-06, "SucA": 1.77e-06, "Mdh": 1.535e-05, "CyoA": 7.75e-06, "AtpA": 1.3749999999999999e-05, "Prs": 2.17e-06, "PurF": 1.0299999999999999e-06, "GuaB": 2.4199999999999997e-06, "Gmk": 1.7199999999999998e-06, "Adk": 3.62e-06, "NrdB": 1.4099999999999998e-06, "NrdA": 6e-07, "CarA": 1.91e-06, "PyrB": 1.58e-06, "ThyA": 1.38e-06, "Tmk": 9.7e-07, "PyrG": 1.46e-06, "Ndk": 2.97e-06, "GlnA": 3.7e-06, "100S": 1.2e-07, "oriC~DNAP": 9.200000000000001e-10, "genome": 0.00842, "CellWall": 1.20002, "D-glucose": 7.709999999999999e-06, "AtpD": 2.92e-06, "NuoA": 1.61e-06, "GuaA": 1.9699999999999998e-06, "DnaE": 2.16e-06, "DnaX": 1.6799999999999998e-06, "Lgt": 1.53e-06, "ClpP": 4.8e-07, "FtsH": 1.6e-06, "FusA": 3.7999999999999996e-07, "Lon": 1.44e-06, "TufA": 1.2299999999999999e-06, "TufB": 2.2e-06, "DnaB": 4.9e-07, "GroEL": 8.299999999999999e-07, "GyrA": 1.99e-06, "GyrB": 1.37e-06, "ParC": 5.699999999999999e-07, "ParE": 1.29e-06, "SecA": 1.53e-06, "FtsI": 1.31e-06, "LpxC": 1.48e-06, "MurA": 1.42e-06, "BamA": 1.3600000000000001e-06, "DnaK": 9.1e-07, "FtsA": 1.4499999999999999e-06, "ZipA": 9.3e-07, "OmpA": 2.83e-06, "OmpF": 1.37e-06, "SecY": 1.77e-06, "AlaS": 2.94e-06, "ArgS": 1.5399999999999999e-06, "Hns": 2.27e-06, "IleS": 4.1199999999999995e-06, "LeuS": 3.7899999999999997e-06, "MetG": 2.36e-06, "ValS": 4.1900000000000005e-06, "RpoA": 0.0, "RpoB": 5.3e-07, "RpoC": 5e-07, "NusA": 2.5e-07, "NusG": 4.612e-08, "Rho": 9.200000000000001e-10, "GreA": 0.0, "rRNA16S": 8.299999999999999e-07, "rRNA23S": 1.95e-06, "rRNA5S": 2.6499999999999996e-06, "30S": 2.17e-06, "50S": 6.2e-07, "RplA": 1.8789999999999998e-05, "RplL": 2.253e-05, "RpsA": 1.792e-05, "RpsC": 1.873e-05, "Crp": 1.95e-06, "CspC": 1.75e-06, "DnaA": 1.44e-06, "DnaG": 2e-06, "Fis": 2.0199999999999997e-06, "HupA": 2.32e-06, "Ssb": 2.5099999999999997e-06, "Tsf": 0.0, "DnaN": 1.33e-06, "Frr": 9.275000000000001e-08, "FtsZ": 1.78e-06, "GroES": 8.299999999999999e-07, "InfA": 6.4e-07, "InfB": 9.200000000000001e-10, "InfC": 1.06e-06, "MreB": 2.08e-06, "MukB": 7.5e-07, "PrfA": 1.7199999999999998e-06, "PrfB": 6e-07, "EFTu": 1.5399999999999999e-06}, "count": {"RpoD": 208.0, "RNAP": 3140.0, "RNAP~RpoD": 1992.0, "RNAPAuxiliary": 4579.0, "Ribosome": 10908.0, "RibosomeAuxiliary": 1658.0, "100S": 133.0, "oriC~DNAP": 1.0, "genome": 9122461.0, "rRNA16S": 899.0, "rRNA23S": 2110.0, "rRNA5S": 2867.0, "30S": 2351.0, "50S": 674.0, "RplA": 20361.0, "RplL": 24423.0, "RpsA": 19423.0, "RpsC": 20301.0}, "out": {"vital": 1.0, "Cl-": 0.06056, "Na+": 0.05, "NH4+": 0.0095, "K+": 0.00264, "Pi": 0.00132, "Mg2+": 0.0005300000000000001, "nicotinamide": 9.826e-05, "pantothenate": 4.949e-05, "pyridoxine": 1.655e-05, "thiamine": 1.507e-05, "lipoate": 9.74e-06, "riboflavin": 2.13e-06, "Ca2+": 5e-07, "biotin": 4.9e-07, "sulfate": 3.1e-07, "folate": 1.8e-07, "Mn2+": 8e-08, "boric_acid": 4e-08, "Co2+": 3.0000000000000004e-08, "Zn2+": 1e-08, "Cu2+": 1e-08, "Fe2+": 1e-08, "molybdate": 3.0000000000000004e-09, "D-glucose": 0.0040999999999999995, "LB": 0.0, "L-alanine": 0.0008, "L-arginine": 0.005200000000000001, "L-asparagine": 0.0004, "L-aspartate": 0.0004, "L-cysteine": 9.999e-05, "L-glutamine": 0.0006, "glycine": 0.0008, "L-histidine": 0.0002, "L-isoleucine": 0.0004, "L-leucine": 0.0008, "L-lysine": 0.0004, "L-methionine": 0.0002, "L-phenylalanine": 0.0004, "L-proline": 0.0004, "L-serine": 0.01, "L-threonine": 0.0004, "L-tryptophan": 9.999999999999999e-05, "L-tyrosine": 0.0002, "L-valine": 0.0006, "adenine": 0.0002, "cytosine": 0.0002, "guanine": 0.0002, "uracil": 0.0002, "EZRich": 0.0, "H2O": 54.99999, "H+": 0.0012, "O2": 0.0012, "CO2": 0.0012, "L-glutamate": 0.011, "bioentity": 5.0, "length": 0.1, "Ribosome": 0.0}, "cell": {"H+": 0.00118, "membrane_H+": 0.00329, "length": 3.580455254e-06}, "polysomes": 5086.0, "mrna": 4348.0, "protein": 0.004398279189999998, "trna_free": 0.00028332, "trna_charged": 0.00022351092, "cells": 33554432.0, "instances": 33554432.0, "log2_instances": 25, "rnap_bound": 4778.0, "rnapaux_bound": 1827.0, "ribo_total": 63928.0}, "29200": {"conc": {"H+": 0.0012, "O2": 0.0012, "CO2": 0.0012, "Pi": 0.023899999999999998, "RpoD": 1.7000000000000001e-07, "RNAP": 2.91e-06, "RNAP~RpoD": 1.8799999999999998e-06, "RNAPAuxiliary": 4.27e-06, "ppGpp": 3.3e-07, "ATP": 0.00957, "CTP": 0.00463, "GTP": 0.00275, "UTP": 0.014240000000000001, "PPi": 0.0002, "AMP": 0.00055, "CMP": 0.00064, "GMP": 0.00186, "Ribosome": 9.93e-06, "RibosomeAuxiliary": 1.6399999999999998e-06, "GDP": 0.00535, "L-leucine": 0.00059, "L-alanine": 0.0046, "glycine": 0.00968, "L-valine": 0.00111, "L-glutamate": 0.01128, "L-serine": 5.1939999999999994e-05, "L-isoleucine": 0.00054, "L-aspartate": 0.00552, "L-threonine": 0.00034, "L-lysine": 0.00058, "L-proline": 0.00063, "L-arginine": 0.00114, "L-phenylalanine": 3.7399999999999994e-05, "L-tyrosine": 8.95e-05, "L-glutamine": 0.00422, "L-asparagine": 0.00063, "L-histidine": 0.00011, "L-methionine": 0.00011, "L-cysteine": 0.00051, "L-tryptophan": 3.95e-05, "NH4+": 0.002, "acetyl-phosphate": 2.7350000000000003e-08, "NADH": 0.00049, "NAD+": 0.00359, "NADPH": 0.00029, "NADP+": 0.00172, "FMN": 3.3509999999999996e-05, "FAD": 0.00101, "CoA": 0.0014, "glutathione": 2.7000000000000005e-10, "dATP": 0.00022, "ADP": 0.00062, "dAMP": 0.00013000000000000002, "cAMP": 3.291e-08, "adenosine": 0.00025, "deoxyadenosine": 3.1e-07, "adenine": 0.0003, "dCTP": 0.0001, "cytosine": 0.00021, "cytidine": 1.51e-06, "dGMP": 0.00062, "guanine": 3.399e-05, "guanosine": 6.3399999999999994e-06, "deoxyguanosine": 2.4e-06, "dTTP": 0.00086, "dTDP": 0.00014000000000000001, "UDP": 0.0031000000000000003, "uridine": 2.97e-06, "ITP": 3.2e-12, "IDP": 3.59e-12, "IMP": 0.00057, "L-homocysteine": 7.999999999999999e-05, "L-citrulline": 1.131e-05, "L-ornithine": 2.74e-06, "L-histidinol": 6.434999999999999e-05, "S-adenosyl-L-methionine": 0.00017999999999999998, "D-glucose-6-phosphate": 0.00369, "D-fructose-6-phosphate": 0.00063, "D-fructose-1,6-bisphosphate": 0.016870000000000003, "dihydroxyacetone-phosphate": 0.00024, "3-phospho-D-glycerate": 0.00087, "phosphoenolpyruvate": 0.00034, "pyruvate": 0.00161, "acetyl-CoA": 0.00057, "oxaloacetate": 0.00073, "citrate": 0.00023, "2-oxoglutarate": 0.00067, "succinyl-CoA": 0.00028000000000000003, "succinate": 0.0007800000000000001, "fumarate": 0.00016, "L-malate": 0.00165, "propionyl-CoA": 4.39e-12, "malonyl-CoA": 5.4e-13, "acetoacetyl-CoA": 2.398e-11, "myo-inositol": 0.0, "6-phospho-D-glucono-1,5-lactone": 2.525e-11, "6-phospho-D-gluconate": 0.00344, "D-ribulose-5-phosphate": 0.00016, "alpha-D-ribose-5-phosphate": 0.0004, "D-xylulose-5-phosphate": 5.7499999999999995e-12, "D-gluconate": 8.1e-07, "glycerate": 2.2089999999999998e-11, "glycerol-3-phosphate": 0.0, "2-deoxy-D-ribose-5-phosphate": 2.0999999999999997e-07, "5-phospho-alpha-D-ribose-1-diphosphate": 0.00023, "N-carbamoyl-L-aspartate": 1.1449999999999999e-05, "(S)-dihydroorotate": 5.52e-06, "UDP-N-acetyl-D-glucosamine": 1.5e-10, "2,3-dihydroxybenzoate": 2.21e-12, "4-hydroxybenzoate": 0.0, "shikimate": 0.00015, "phenylpyruvate": 2.0269999999999997e-05, "anthranilate": 1.3899999999999999e-05, "N2-acetyl-L-ornithine": 6.1e-07, "riboflavin": 9.173e-05, "quinolinate": 0.00017, "PfkA": 1.48e-06, "FbaA": 5.33e-06, "TpiA": 6.36e-06, "GapA": 1.692e-05, "Pgk": 1.4119999999999999e-05, "Eno": 1.552e-05, "PykF": 1.2499999999999999e-06, "AceF": 5.639999999999999e-06, "AceE": 1.6299999999999999e-06, "Lpd": 1.57e-06, "GltA": 4.02e-06, "Icd": 9.359999999999998e-06, "SucA": 1.79e-06, "Mdh": 1.5419999999999998e-05, "CyoA": 7.719999999999999e-06, "AtpA": 1.383e-05, "Prs": 2.1899999999999998e-06, "PurF": 1.05e-06, "GuaB": 2.47e-06, "Gmk": 1.6999999999999998e-06, "Adk": 3.69e-06, "NrdB": 1.4e-06, "NrdA": 6.4e-07, "CarA": 2e-06, "PyrB": 1.6999999999999998e-06, "ThyA": 1.35e-06, "Tmk": 9.7e-07, "PyrG": 1.38e-06, "Ndk": 2.91e-06, "GlnA": 3.58e-06, "100S": 1.0999999999999999e-07, "oriC~DNAP": 8.700000000000001e-10, "genome": 0.008369999999999999, "CellWall": 1.20003, "D-glucose": 7.769999999999998e-06, "AtpD": 2.8999999999999998e-06, "NuoA": 1.5599999999999999e-06, "GuaA": 1.9299999999999997e-06, "DnaE": 2.09e-06, "DnaX": 1.6599999999999998e-06, "Lgt": 1.53e-06, "ClpP": 4.6e-07, "FtsH": 1.55e-06, "FusA": 2.5e-07, "Lon": 1.4e-06, "TufA": 1.1899999999999998e-06, "TufB": 2.2799999999999998e-06, "DnaB": 4.6e-07, "GroEL": 8.799999999999999e-07, "GyrA": 1.92e-06, "GyrB": 1.4099999999999998e-06, "ParC": 6e-07, "ParE": 1.42e-06, "SecA": 1.58e-06, "FtsI": 1.35e-06, "LpxC": 1.46e-06, "MurA": 1.48e-06, "BamA": 1.3600000000000001e-06, "DnaK": 9e-07, "FtsA": 1.42e-06, "ZipA": 9.499999999999999e-07, "OmpA": 2.8199999999999997e-06, "OmpF": 1.34e-06, "SecY": 1.75e-06, "AlaS": 2.8999999999999998e-06, "ArgS": 1.46e-06, "Hns": 2.4100000000000002e-06, "IleS": 4.1100000000000005e-06, "LeuS": 3.7999999999999996e-06, "MetG": 2.25e-06, "ValS": 4.1199999999999995e-06, "RpoA": 8.700000000000001e-10, "RpoB": 5.699999999999999e-07, "RpoC": 5.2e-07, "NusA": 2.4e-07, "NusG": 1.0999999999999999e-07, "Rho": 1.225e-08, "GreA": 0.0, "rRNA16S": 9.6e-07, "rRNA23S": 2.1499999999999997e-06, "rRNA5S": 2.74e-06, "30S": 2.2999999999999996e-06, "50S": 6.9e-07, "RplA": 1.9949999999999997e-05, "RplL": 2.266e-05, "RpsA": 1.7489999999999997e-05, "RpsC": 1.937e-05, "Crp": 1.91e-06, "CspC": 1.71e-06, "DnaA": 1.5199999999999998e-06, "DnaG": 2.01e-06, "Fis": 2.0299999999999996e-06, "HupA": 2.29e-06, "Ssb": 2.4500000000000003e-06, "Tsf": 1.7500000000000002e-09, "DnaN": 1.32e-06, "Frr": 0.0, "FtsZ": 1.84e-06, "GroES": 8e-07, "InfA": 5e-07, "InfB": 3.673e-08, "InfC": 8.9e-07, "MreB": 2.0599999999999998e-06, "MukB": 7.4e-07, "PrfA": 1.61e-06, "PrfB": 4.5e-07, "EFTu": 1.4e-06}, "count": {"RpoD": 191.0, "RNAP": 3326.0, "RNAP~RpoD": 2146.0, "RNAPAuxiliary": 4878.0, "Ribosome": 11356.0, "RibosomeAuxiliary": 1873.0, "100S": 125.0, "oriC~DNAP": 1.0, "genome": 9568177.0, "rRNA16S": 1101.0, "rRNA23S": 2460.0, "rRNA5S": 3128.0, "30S": 2626.0, "50S": 788.0, "RplA": 22812.0, "RplL": 25906.0, "RpsA": 19990.0, "RpsC": 22149.0}, "out": {"vital": 1.0, "Cl-": 0.06056, "Na+": 0.05, "NH4+": 0.0095, "K+": 0.00264, "Pi": 0.00132, "Mg2+": 0.0005300000000000001, "nicotinamide": 9.826e-05, "pantothenate": 4.949e-05, "pyridoxine": 1.655e-05, "thiamine": 1.507e-05, "lipoate": 9.74e-06, "riboflavin": 2.13e-06, "Ca2+": 5e-07, "biotin": 4.9e-07, "sulfate": 3.1e-07, "folate": 1.8e-07, "Mn2+": 8e-08, "boric_acid": 4e-08, "Co2+": 3.0000000000000004e-08, "Zn2+": 1e-08, "Cu2+": 1e-08, "Fe2+": 1e-08, "molybdate": 3.0000000000000004e-09, "D-glucose": 0.0040999999999999995, "LB": 0.0, "L-alanine": 0.0008, "L-arginine": 0.005200000000000001, "L-asparagine": 0.0004, "L-aspartate": 0.0004, "L-cysteine": 9.999e-05, "L-glutamine": 0.0006, "glycine": 0.0008, "L-histidine": 0.0002, "L-isoleucine": 0.0004, "L-leucine": 0.0008, "L-lysine": 0.0004, "L-methionine": 0.0002, "L-phenylalanine": 0.0004, "L-proline": 0.0004, "L-serine": 0.01, "L-threonine": 0.0004, "L-tryptophan": 9.999999999999999e-05, "L-tyrosine": 0.0002, "L-valine": 0.0006, "adenine": 0.0002, "cytosine": 0.0002, "guanine": 0.0002, "uracil": 0.0002, "EZRich": 0.0, "H2O": 54.99999, "H+": 0.0012, "O2": 0.0012, "CO2": 0.0012, "L-glutamate": 0.011, "bioentity": 5.0, "length": 0.1, "Ribosome": 0.0}, "cell": {"H+": 0.00118, "membrane_H+": 0.00329, "length": 3.776829919e-06}, "polysomes": 5378.0, "mrna": 4602.0, "protein": 0.004402902719999995, "trna_free": 0.0002774, "trna_charged": 0.00021891260999999996, "cells": 33554432.0, "instances": 33554432.0, "log2_instances": 25, "rnap_bound": 5028.0, "rnapaux_bound": 1841.0, "ribo_total": 67296.0}, "29300": {"conc": {"H+": 0.0012, "O2": 0.0012, "CO2": 0.0012, "Pi": 0.023899999999999998, "RpoD": 1.8e-07, "RNAP": 2.97e-06, "RNAP~RpoD": 1.89e-06, "RNAPAuxiliary": 4.34e-06, "ppGpp": 3.3e-07, "ATP": 0.00957, "CTP": 0.00475, "GTP": 0.0026000000000000003, "UTP": 0.01463, "PPi": 0.0002, "AMP": 0.0005600000000000001, "CMP": 0.0006500000000000001, "GMP": 0.00197, "Ribosome": 9.679999999999999e-06, "RibosomeAuxiliary": 1.6999999999999998e-06, "GDP": 0.00563, "L-leucine": 0.00058, "L-alanine": 0.00462, "glycine": 0.01, "L-valine": 0.00109, "L-glutamate": 0.011300000000000001, "L-serine": 5.249e-05, "L-isoleucine": 0.0005300000000000001, "L-aspartate": 0.00564, "L-threonine": 0.00033, "L-lysine": 0.00066, "L-proline": 0.00062, "L-arginine": 0.00114, "L-phenylalanine": 3.768999999999999e-05, "L-tyrosine": 8.515e-05, "L-glutamine": 0.00422, "L-asparagine": 0.00064, "L-histidine": 0.00011, "L-methionine": 0.00011, "L-cysteine": 0.00051, "L-tryptophan": 3.629e-05, "NH4+": 0.002, "acetyl-phosphate": 2.7260000000000004e-08, "NADH": 0.00049, "NAD+": 0.00365, "NADPH": 0.0003, "NADP+": 0.00175, "FMN": 2.8899999999999998e-05, "FAD": 0.00101, "CoA": 0.0014, "glutathione": 2.5e-10, "dATP": 0.00023, "ADP": 0.00064, "dAMP": 0.00014000000000000001, "cAMP": 3.2200000000000004e-08, "adenosine": 0.00026000000000000003, "deoxyadenosine": 3.2e-07, "adenine": 0.0003, "dCTP": 0.00011, "cytosine": 0.00021, "cytidine": 1.5399999999999999e-06, "dGMP": 0.00064, "guanine": 3.5130000000000004e-05, "guanosine": 6.57e-06, "deoxyguanosine": 2.44e-06, "dTTP": 0.00088, "dTDP": 0.00015, "UDP": 0.00319, "uridine": 3.02e-06, "ITP": 3.02e-12, "IDP": 3.39e-12, "IMP": 0.00059, "L-homocysteine": 7.887e-05, "L-citrulline": 1.1099999999999999e-05, "L-ornithine": 2.6899999999999997e-06, "L-histidinol": 6.33e-05, "S-adenosyl-L-methionine": 0.00017999999999999998, "D-glucose-6-phosphate": 0.00369, "D-fructose-6-phosphate": 0.00063, "D-fructose-1,6-bisphosphate": 0.01667, "dihydroxyacetone-phosphate": 0.00023, "3-phospho-D-glycerate": 0.00086, "phosphoenolpyruvate": 0.00034, "pyruvate": 0.0015600000000000002, "acetyl-CoA": 0.00055, "oxaloacetate": 0.0007199999999999999, "citrate": 0.00023, "2-oxoglutarate": 0.00066, "succinyl-CoA": 0.00027, "succinate": 0.0007700000000000001, "fumarate": 0.00016, "L-malate": 0.00161, "propionyl-CoA": 4.4400000000000005e-12, "malonyl-CoA": 5.1e-13, "acetoacetyl-CoA": 2.407e-11, "myo-inositol": 0.0, "6-phospho-D-glucono-1,5-lactone": 2.384e-11, "6-phospho-D-gluconate": 0.00344, "D-ribulose-5-phosphate": 0.00016, "alpha-D-ribose-5-phosphate": 0.0004, "D-xylulose-5-phosphate": 5.42e-12, "D-gluconate": 8.199999999999999e-07, "glycerate": 2.086e-11, "glycerol-3-phosphate": 0.0, "2-deoxy-D-ribose-5-phosphate": 2.0999999999999997e-07, "5-phospho-alpha-D-ribose-1-diphosphate": 0.00023, "N-carbamoyl-L-aspartate": 1.0179999999999999e-05, "(S)-dihydroorotate": 4.9000000000000005e-06, "UDP-N-acetyl-D-glucosamine": 1.4000000000000003e-10, "2,3-dihydroxybenzoate": 2.0899999999999998e-12, "4-hydroxybenzoate": 0.0, "shikimate": 0.00015, "phenylpyruvate": 1.991e-05, "anthranilate": 1.305e-05, "N2-acetyl-L-ornithine": 6.2e-07, "riboflavin": 7.983e-05, "quinolinate": 0.00017, "PfkA": 1.4099999999999998e-06, "FbaA": 5.24e-06, "TpiA": 6.5099999999999995e-06, "GapA": 1.7109999999999997e-05, "Pgk": 1.415e-05, "Eno": 1.5589999999999998e-05, "PykF": 1.34e-06, "AceF": 5.65e-06, "AceE": 1.6e-06, "Lpd": 1.53e-06, "GltA": 4.02e-06, "Icd": 9.45e-06, "SucA": 1.81e-06, "Mdh": 1.547e-05, "CyoA": 7.5699999999999995e-06, "AtpA": 1.382e-05, "Prs": 2.13e-06, "PurF": 1.1e-06, "GuaB": 2.5299999999999995e-06, "Gmk": 1.6599999999999998e-06, "Adk": 3.69e-06, "NrdB": 1.4e-06, "NrdA": 6.7e-07, "CarA": 2.01e-06, "PyrB": 1.7399999999999999e-06, "ThyA": 1.32e-06, "Tmk": 9.2e-07, "PyrG": 1.33e-06, "Ndk": 2.8599999999999997e-06, "GlnA": 3.49e-06, "100S": 9.497000000000001e-08, "oriC~DNAP": 8.3e-10, "genome": 0.00826, "CellWall": 1.2, "D-glucose": 7.8e-06, "AtpD": 2.8999999999999998e-06, "NuoA": 1.5599999999999999e-06, "GuaA": 1.96e-06, "DnaE": 2.09e-06, "DnaX": 1.6399999999999998e-06, "Lgt": 1.49e-06, "ClpP": 4.6e-07, "FtsH": 1.55e-06, "FusA": 1.8999999999999998e-07, "Lon": 1.4299999999999999e-06, "TufA": 1.2e-06, "TufB": 2.35e-06, "DnaB": 4.3999999999999997e-07, "GroEL": 8.599999999999999e-07, "GyrA": 1.8799999999999998e-06, "GyrB": 1.4e-06, "ParC": 6.7e-07, "ParE": 1.48e-06, "SecA": 1.6e-06, "FtsI": 1.33e-06, "LpxC": 1.53e-06, "MurA": 1.5199999999999998e-06, "BamA": 1.34e-06, "DnaK": 9.7e-07, "FtsA": 1.35e-06, "ZipA": 1e-06, "OmpA": 2.83e-06, "OmpF": 1.27e-06, "SecY": 1.73e-06, "AlaS": 2.83e-06, "ArgS": 1.3899999999999998e-06, "Hns": 2.44e-06, "IleS": 4.08e-06, "LeuS": 3.72e-06, "MetG": 2.14e-06, "ValS": 3.99e-06, "RpoA": 0.0, "RpoB": 6e-07, "RpoC": 4.8e-07, "NusA": 1.7000000000000001e-07, "NusG": 1.8999999999999998e-07, "Rho": 1.074e-08, "GreA": 0.0, "rRNA16S": 8.599999999999999e-07, "rRNA23S": 2.09e-06, "rRNA5S": 2.7200000000000002e-06, "30S": 2.3799999999999997e-06, "50S": 6.9e-07, "RplA": 2.269e-05, "RplL": 2.147e-05, "RpsA": 1.793e-05, "RpsC": 1.944e-05, "Crp": 1.8999999999999998e-06, "CspC": 1.6799999999999998e-06, "DnaA": 1.57e-06, "DnaG": 2.05e-06, "Fis": 1.9699999999999998e-06, "HupA": 2.24e-06, "Ssb": 2.47e-06, "Tsf": 2.48e-09, "DnaN": 1.3e-06, "Frr": 0.0, "FtsZ": 1.79e-06, "GroES": 8.1e-07, "InfA": 4.1999999999999995e-07, "InfB": 1.2e-07, "InfC": 8e-07, "MreB": 2.0599999999999998e-06, "MukB": 7.2e-07, "PrfA": 1.49e-06, "PrfB": 3.6e-07, "EFTu": 1.18e-06}, "count": {"RpoD": 214.0, "RNAP": 3597.0, "RNAP~RpoD": 2292.0, "RNAPAuxiliary": 5253.0, "Ribosome": 11721.0, "RibosomeAuxiliary": 2053.0, "100S": 115.0, "oriC~DNAP": 1.0, "genome": 10000041.0, "rRNA16S": 1038.0, "rRNA23S": 2533.0, "rRNA5S": 3299.0, "30S": 2876.0, "50S": 834.0, "RplA": 27472.0, "RplL": 25998.0, "RpsA": 21717.0, "RpsC": 23539.0}, "out": {"vital": 1.0, "Cl-": 0.06056, "Na+": 0.05, "NH4+": 0.0095, "K+": 0.00264, "Pi": 0.00132, "Mg2+": 0.0005300000000000001, "nicotinamide": 9.826e-05, "pantothenate": 4.949e-05, "pyridoxine": 1.655e-05, "thiamine": 1.507e-05, "lipoate": 9.74e-06, "riboflavin": 2.13e-06, "Ca2+": 5e-07, "biotin": 4.9e-07, "sulfate": 3.1e-07, "folate": 1.8e-07, "Mn2+": 8e-08, "boric_acid": 4e-08, "Co2+": 3.0000000000000004e-08, "Zn2+": 1e-08, "Cu2+": 1e-08, "Fe2+": 1e-08, "molybdate": 3.0000000000000004e-09, "D-glucose": 0.0040999999999999995, "LB": 0.0, "L-alanine": 0.0008, "L-arginine": 0.005200000000000001, "L-asparagine": 0.0004, "L-aspartate": 0.0004, "L-cysteine": 9.999e-05, "L-glutamine": 0.0006, "glycine": 0.0008, "L-histidine": 0.0002, "L-isoleucine": 0.0004, "L-leucine": 0.0008, "L-lysine": 0.0004, "L-methionine": 0.0002, "L-phenylalanine": 0.0004, "L-proline": 0.0004, "L-serine": 0.01, "L-threonine": 0.0004, "L-tryptophan": 9.999999999999999e-05, "L-tyrosine": 0.0002, "L-valine": 0.0006, "adenine": 0.0002, "cytosine": 0.0002, "guanine": 0.0002, "uracil": 0.0002, "EZRich": 0.0, "H2O": 54.99999, "H+": 0.0012, "O2": 0.0012, "CO2": 0.0012, "L-glutamate": 0.011, "bioentity": 5.0, "length": 0.1, "Ribosome": 0.0}, "cell": {"H+": 0.00118, "membrane_H+": 0.0029700000000000004, "length": 4.000315064e-06}, "polysomes": 5679.0, "mrna": 4954.0, "protein": 0.004406885010000008, "trna_free": 0.00027583, "trna_charged": 0.00021710414999999997, "cells": 33554432.0, "instances": 33554432.0, "log2_instances": 25, "rnap_bound": 5234.0, "rnapaux_bound": 1847.0, "ribo_total": 70761.0}, "29400": {"conc": {"H+": 0.0012, "O2": 0.0012, "CO2": 0.0012, "Pi": 0.023899999999999998, "RpoD": 3.7e-07, "RNAP": 2.24e-06, "RNAP~RpoD": 1.51e-06, "RNAPAuxiliary": 3.2099999999999998e-06, "ppGpp": 3.3e-07, "ATP": 0.00956, "CTP": 0.00492, "GTP": 0.0021000000000000003, "UTP": 0.01511, "PPi": 0.0002, "AMP": 0.00057, "CMP": 0.00067, "GMP": 0.0022500000000000003, "Ribosome": 1.081e-05, "RibosomeAuxiliary": 1.71e-06, "GDP": 0.0064600000000000005, "L-leucine": 0.0005200000000000001, "L-alanine": 0.00442, "glycine": 0.01043, "L-valine": 0.0010400000000000001, "L-glutamate": 0.0112, "L-serine": 5.35e-05, "L-isoleucine": 0.00047, "L-aspartate": 0.00568, "L-threonine": 0.00029, "L-lysine": 0.00083, "L-proline": 0.00061, "L-arginine": 0.00113, "L-phenylalanine": 3.725e-05, "L-tyrosine": 7.916e-05, "L-glutamine": 0.004200000000000001, "L-asparagine": 0.00064, "L-histidine": 0.0001, "L-methionine": 0.00011, "L-cysteine": 0.00049, "L-tryptophan": 3.051e-05, "NH4+": 0.002, "acetyl-phosphate": 2.7250000000000002e-08, "NADH": 0.00049, "NAD+": 0.00372, "NADPH": 0.0003, "NADP+": 0.0017900000000000001, "FMN": 2.458e-05, "FAD": 0.00101, "CoA": 0.0014, "glutathione": 2.4e-10, "dATP": 0.00022, "ADP": 0.00067, "dAMP": 0.00014000000000000001, "cAMP": 3.152e-08, "adenosine": 0.00026000000000000003, "deoxyadenosine": 3.3e-07, "adenine": 0.00031, "dCTP": 8.599999999999999e-05, "cytosine": 0.0002, "cytidine": 1.5599999999999999e-06, "dGMP": 0.00061, "guanine": 3.450999999999999e-05, "guanosine": 6.82e-06, "deoxyguanosine": 2.4900000000000003e-06, "dTTP": 0.00083, "dTDP": 0.00014000000000000001, "UDP": 0.00329, "uridine": 3.07e-06, "ITP": 2.86e-12, "IDP": 3.21e-12, "IMP": 0.00059, "L-homocysteine": 7.787999999999999e-05, "L-citrulline": 1.1369999999999998e-05, "L-ornithine": 2.79e-06, "L-histidinol": 6.185e-05, "S-adenosyl-L-methionine": 0.00017999999999999998, "D-glucose-6-phosphate": 0.00369, "D-fructose-6-phosphate": 0.00062, "D-fructose-1,6-bisphosphate": 0.016550000000000002, "dihydroxyacetone-phosphate": 0.00023, "3-phospho-D-glycerate": 0.00086, "phosphoenolpyruvate": 0.00034, "pyruvate": 0.00152, "acetyl-CoA": 0.00054, "oxaloacetate": 0.00074, "citrate": 0.00022, "2-oxoglutarate": 0.00066, "succinyl-CoA": 0.00028000000000000003, "succinate": 0.0007800000000000001, "fumarate": 0.00016, "L-malate": 0.00164, "propionyl-CoA": 4.45e-12, "malonyl-CoA": 4.8e-13, "acetoacetyl-CoA": 2.4129999999999998e-11, "myo-inositol": 0.0, "6-phospho-D-glucono-1,5-lactone": 2.255e-11, "6-phospho-D-gluconate": 0.00344, "D-ribulose-5-phosphate": 0.00016, "alpha-D-ribose-5-phosphate": 0.0004, "D-xylulose-5-phosphate": 5.13e-12, "D-gluconate": 8.299999999999999e-07, "glycerate": 1.973e-11, "glycerol-3-phosphate": 0.0, "2-deoxy-D-ribose-5-phosphate": 2.0999999999999997e-07, "5-phospho-alpha-D-ribose-1-diphosphate": 0.00023, "N-carbamoyl-L-aspartate": 8.57e-06, "(S)-dihydroorotate": 4.15e-06, "UDP-N-acetyl-D-glucosamine": 1.3000000000000002e-10, "2,3-dihydroxybenzoate": 1.97e-12, "4-hydroxybenzoate": 0.0, "shikimate": 0.00014000000000000001, "phenylpyruvate": 2.001e-05, "anthranilate": 1.2e-05, "N2-acetyl-L-ornithine": 6.7e-07, "riboflavin": 6.785999999999999e-05, "quinolinate": 0.00017, "PfkA": 1.38e-06, "FbaA": 5.04e-06, "TpiA": 6.59e-06, "GapA": 1.731e-05, "Pgk": 1.424e-05, "Eno": 1.5609999999999998e-05, "PykF": 1.38e-06, "AceF": 5.83e-06, "AceE": 1.6e-06, "Lpd": 1.4499999999999999e-06, "GltA": 4.049999999999999e-06, "Icd": 9.59e-06, "SucA": 1.91e-06, "Mdh": 1.57e-05, "CyoA": 7.48e-06, "AtpA": 1.3949999999999999e-05, "Prs": 2.05e-06, "PurF": 1.06e-06, "GuaB": 2.63e-06, "Gmk": 1.57e-06, "Adk": 3.78e-06, "NrdB": 1.49e-06, "NrdA": 6.9e-07, "CarA": 1.95e-06, "PyrB": 1.7199999999999998e-06, "ThyA": 1.3899999999999998e-06, "Tmk": 8.699999999999999e-07, "PyrG": 1.3600000000000001e-06, "Ndk": 2.83e-06, "GlnA": 3.38e-06, "100S": 1.7000000000000001e-07, "oriC~DNAP": 1.5600000000000002e-09, "genome": 0.0085, "CellWall": 1.1999900000000001, "D-glucose": 7.84e-06, "AtpD": 2.8999999999999998e-06, "NuoA": 1.5399999999999999e-06, "GuaA": 2e-06, "DnaE": 2.22e-06, "DnaX": 1.69e-06, "Lgt": 1.4099999999999998e-06, "ClpP": 4.6999999999999995e-07, "FtsH": 1.5599999999999999e-06, "FusA": 3.2e-07, "Lon": 1.38e-06, "TufA": 1.1399999999999999e-06, "TufB": 2.37e-06, "DnaB": 4.9e-07, "GroEL": 8.399999999999999e-07, "GyrA": 1.86e-06, "GyrB": 1.33e-06, "ParC": 7.3e-07, "ParE": 1.5e-06, "SecA": 1.6299999999999999e-06, "FtsI": 1.28e-06, "LpxC": 1.6299999999999999e-06, "MurA": 1.58e-06, "BamA": 1.38e-06, "DnaK": 1.04e-06, "FtsA": 1.27e-06, "ZipA": 1.0299999999999999e-06, "OmpA": 2.88e-06, "OmpF": 1.2499999999999999e-06, "SecY": 1.69e-06, "AlaS": 2.83e-06, "ArgS": 1.3600000000000001e-06, "Hns": 2.4199999999999997e-06, "IleS": 4.02e-06, "LeuS": 3.58e-06, "MetG": 2.1099999999999997e-06, "ValS": 3.8499999999999996e-06, "RpoA": 0.0, "RpoB": 5.9e-07, "RpoC": 2e-07, "NusA": 1.6e-07, "NusG": 3e-07, "Rho": 1.3e-07, "GreA": 0.0, "rRNA16S": 3.4000000000000003e-07, "rRNA23S": 1.0299999999999999e-06, "rRNA5S": 1.6e-06, "30S": 1.59e-06, "50S": 3e-07, "RplA": 2.3719999999999997e-05, "RplL": 2.0510000000000002e-05, "RpsA": 1.7749999999999998e-05, "RpsC": 1.9109999999999998e-05, "Crp": 1.95e-06, "CspC": 1.71e-06, "DnaA": 1.6499999999999999e-06, "DnaG": 2.12e-06, "Fis": 1.96e-06, "HupA": 2.1899999999999998e-06, "Ssb": 2.54e-06, "Tsf": 1.8750000000000002e-08, "DnaN": 1.2299999999999999e-06, "Frr": 0.0, "FtsZ": 1.77e-06, "GroES": 8.599999999999999e-07, "InfA": 5.5e-07, "InfB": 2.8e-07, "InfC": 7.699999999999999e-07, "MreB": 2.05e-06, "MukB": 6.9e-07, "PrfA": 1.62e-06, "PrfB": 3.5e-07, "EFTu": 9.9e-07}, "count": {"RpoD": 240.0, "RNAP": 1431.0, "RNAP~RpoD": 966.0, "RNAPAuxiliary": 2054.0, "Ribosome": 6919.0, "RibosomeAuxiliary": 1092.0, "100S": 112.0, "oriC~DNAP": 1.0, "genome": 5440717.0, "rRNA16S": 215.0, "rRNA23S": 662.0, "rRNA5S": 1024.0, "30S": 1015.0, "50S": 192.0, "RplA": 15183.0, "RplL": 13131.0, "RpsA": 11363.0, "RpsC": 12233.0}, "out": {"vital": 1.0, "Cl-": 0.06056, "Na+": 0.05, "NH4+": 0.0095, "K+": 0.00264, "Pi": 0.00132, "Mg2+": 0.0005300000000000001, "nicotinamide": 9.826e-05, "pantothenate": 4.949e-05, "pyridoxine": 1.655e-05, "thiamine": 1.507e-05, "lipoate": 9.74e-06, "riboflavin": 2.13e-06, "Ca2+": 5e-07, "biotin": 4.9e-07, "sulfate": 3.1e-07, "folate": 1.8e-07, "Mn2+": 8e-08, "boric_acid": 4e-08, "Co2+": 3.0000000000000004e-08, "Zn2+": 1e-08, "Cu2+": 1e-08, "Fe2+": 1e-08, "molybdate": 3.0000000000000004e-09, "D-glucose": 0.0040999999999999995, "LB": 0.0, "L-alanine": 0.0008, "L-arginine": 0.005200000000000001, "L-asparagine": 0.0004, "L-aspartate": 0.0004, "L-cysteine": 9.999e-05, "L-glutamine": 0.0006, "glycine": 0.0008, "L-histidine": 0.0002, "L-isoleucine": 0.0004, "L-leucine": 0.0008, "L-lysine": 0.0004, "L-methionine": 0.0002, "L-phenylalanine": 0.0004, "L-proline": 0.0004, "L-serine": 0.01, "L-threonine": 0.0004, "L-tryptophan": 9.999999999999999e-05, "L-tyrosine": 0.0002, "L-valine": 0.0006, "adenine": 0.0002, "cytosine": 0.0002, "guanine": 0.0002, "uracil": 0.0002, "EZRich": 0.0, "H2O": 54.99998000000001, "H+": 0.0012, "O2": 0.0012, "CO2": 0.0012, "L-glutamate": 0.011, "bioentity": 5.0, "length": 0.1, "Ribosome": 0.0}, "cell": {"H+": 0.00118, "membrane_H+": 0.00294, "length": 2.114608845e-06}, "polysomes": 2952.0, "mrna": 2360.0, "protein": 0.0043970581199999975, "trna_free": 0.00028028, "trna_charged": 0.00021969624, "cells": 67108864.0, "instances": 67108864.0, "log2_instances": 26, "rnap_bound": 3272.0, "rnapaux_bound": 1653.0, "ribo_total": 37759.0}, "29500": {"conc": {"H+": 0.0012, "O2": 0.0012, "CO2": 0.0012, "Pi": 0.023899999999999998, "RpoD": 3.2e-07, "RNAP": 2.43e-06, "RNAP~RpoD": 1.48e-06, "RNAPAuxiliary": 3.29e-06, "ppGpp": 3.3e-07, "ATP": 0.00954, "CTP": 0.00492, "GTP": 0.0023, "UTP": 0.015130000000000001, "PPi": 0.0002, "AMP": 0.00055, "CMP": 0.00067, "GMP": 0.00222, "Ribosome": 1.0289999999999998e-05, "RibosomeAuxiliary": 1.73e-06, "GDP": 0.00636, "L-leucine": 0.0005, "L-alanine": 0.00447, "glycine": 0.010539999999999999, "L-valine": 0.0010600000000000002, "L-glutamate": 0.0112, "L-serine": 5.288e-05, "L-isoleucine": 0.00041, "L-aspartate": 0.00554, "L-threonine": 0.00026000000000000003, "L-lysine": 0.0009000000000000001, "L-proline": 0.00062, "L-arginine": 0.00114, "L-phenylalanine": 3.825e-05, "L-tyrosine": 7.923e-05, "L-glutamine": 0.00422, "L-asparagine": 0.00063, "L-histidine": 0.0001, "L-methionine": 0.00011, "L-cysteine": 0.0005, "L-tryptophan": 2.961e-05, "NH4+": 0.002, "acetyl-phosphate": 2.699e-08, "NADH": 0.0005, "NAD+": 0.00375, "NADPH": 0.0003, "NADP+": 0.0018100000000000002, "FMN": 2.4969999999999996e-05, "FAD": 0.00101, "CoA": 0.0014, "glutathione": 2.2000000000000002e-10, "dATP": 0.00022, "ADP": 0.00069, "dAMP": 0.00014000000000000001, "cAMP": 3.047e-08, "adenosine": 0.00026000000000000003, "deoxyadenosine": 3.3e-07, "adenine": 0.0003, "dCTP": 9.206999999999999e-05, "cytosine": 0.00019, "cytidine": 1.5599999999999999e-06, "dGMP": 0.0006, "guanine": 3.251e-05, "guanosine": 7e-06, "deoxyguanosine": 2.4900000000000003e-06, "dTTP": 0.00079, "dTDP": 0.00013000000000000002, "UDP": 0.00329, "uridine": 3.0799999999999997e-06, "ITP": 2.6699999999999997e-12, "IDP": 3e-12, "IMP": 0.00058, "L-homocysteine": 7.565999999999999e-05, "L-citrulline": 1.2159999999999999e-05, "L-ornithine": 3e-06, "L-histidinol": 6.115999999999999e-05, "S-adenosyl-L-methionine": 0.00017999999999999998, "D-glucose-6-phosphate": 0.0037, "D-fructose-6-phosphate": 0.00062, "D-fructose-1,6-bisphosphate": 0.016370000000000003, "dihydroxyacetone-phosphate": 0.00022, "3-phospho-D-glycerate": 0.00085, "phosphoenolpyruvate": 0.00033, "pyruvate": 0.0015400000000000001, "acetyl-CoA": 0.00055, "oxaloacetate": 0.0007199999999999999, "citrate": 0.00022, "2-oxoglutarate": 0.00066, "succinyl-CoA": 0.00028000000000000003, "succinate": 0.00079, "fumarate": 0.00016, "L-malate": 0.0016200000000000001, "propionyl-CoA": 4.3799999999999995e-12, "malonyl-CoA": 4.5e-13, "acetoacetyl-CoA": 2.387e-11, "myo-inositol": 0.0, "6-phospho-D-glucono-1,5-lactone": 2.109e-11, "6-phospho-D-gluconate": 0.00344, "D-ribulose-5-phosphate": 0.00016, "alpha-D-ribose-5-phosphate": 0.0004, "D-xylulose-5-phosphate": 4.8e-12, "D-gluconate": 8.299999999999999e-07, "glycerate": 1.8449999999999998e-11, "glycerol-3-phosphate": 0.0, "2-deoxy-D-ribose-5-phosphate": 2.0999999999999997e-07, "5-phospho-alpha-D-ribose-1-diphosphate": 0.00023, "N-carbamoyl-L-aspartate": 7.94e-06, "(S)-dihydroorotate": 3.7899999999999997e-06, "UDP-N-acetyl-D-glucosamine": 1.2e-10, "2,3-dihydroxybenzoate": 1.85e-12, "4-hydroxybenzoate": 0.0, "shikimate": 0.00014000000000000001, "phenylpyruvate": 2.05e-05, "anthranilate": 1.2e-05, "N2-acetyl-L-ornithine": 7.1e-07, "riboflavin": 6.936e-05, "quinolinate": 0.00017, "PfkA": 1.29e-06, "FbaA": 4.8200000000000004e-06, "TpiA": 6.62e-06, "GapA": 1.732e-05, "Pgk": 1.4079999999999999e-05, "Eno": 1.5539999999999997e-05, "PykF": 1.32e-06, "AceF": 5.8099999999999994e-06, "AceE": 1.5399999999999999e-06, "Lpd": 1.49e-06, "GltA": 4e-06, "Icd": 9.72e-06, "SucA": 1.9699999999999998e-06, "Mdh": 1.564e-05, "CyoA": 7.16e-06, "AtpA": 1.4e-05, "Prs": 1.92e-06, "PurF": 1.11e-06, "GuaB": 2.63e-06, "Gmk": 1.47e-06, "Adk": 3.83e-06, "NrdB": 1.57e-06, "NrdA": 7.4e-07, "CarA": 1.8799999999999998e-06, "PyrB": 1.6599999999999998e-06, "ThyA": 1.37e-06, "Tmk": 8.1e-07, "PyrG": 1.42e-06, "Ndk": 2.8099999999999998e-06, "GlnA": 3.37e-06, "100S": 2.9e-07, "oriC~DNAP": 1.4600000000000001e-09, "genome": 0.0086, "CellWall": 1.20002, "D-glucose": 7.8e-06, "AtpD": 2.84e-06, "NuoA": 1.4499999999999999e-06, "GuaA": 1.98e-06, "DnaE": 2.33e-06, "DnaX": 1.77e-06, "Lgt": 1.32e-06, "ClpP": 4.9e-07, "FtsH": 1.6299999999999999e-06, "FusA": 6.3e-07, "Lon": 1.38e-06, "TufA": 1.07e-06, "TufB": 2.4199999999999997e-06, "DnaB": 4.8e-07, "GroEL": 8.199999999999999e-07, "GyrA": 1.81e-06, "GyrB": 1.4499999999999999e-06, "ParC": 7e-07, "ParE": 1.44e-06, "SecA": 1.6799999999999998e-06, "FtsI": 1.29e-06, "LpxC": 1.6299999999999999e-06, "MurA": 1.5599999999999999e-06, "BamA": 1.42e-06, "DnaK": 1.05e-06, "FtsA": 1.22e-06, "ZipA": 1.04e-06, "OmpA": 2.96e-06, "OmpF": 1.2499999999999999e-06, "SecY": 1.6299999999999999e-06, "AlaS": 2.88e-06, "ArgS": 1.3899999999999998e-06, "Hns": 2.43e-06, "IleS": 3.93e-06, "LeuS": 3.49e-06, "MetG": 2.1499999999999997e-06, "ValS": 3.72e-06, "RpoA": 2.7760000000000002e-08, "RpoB": 6.4e-07, "RpoC": 0.0, "NusA": 4.38e-09, "NusG": 2.0999999999999997e-07, "Rho": 1.3e-07, "GreA": 0.0, "rRNA16S": 3.2e-07, "rRNA23S": 1.02e-06, "rRNA5S": 1.7599999999999999e-06, "30S": 1.57e-06, "50S": 3.2e-07, "RplA": 2.398e-05, "RplL": 2.234e-05, "RpsA": 1.797e-05, "RpsC": 1.8379999999999997e-05, "Crp": 1.84e-06, "CspC": 1.7599999999999999e-06, "DnaA": 1.6399999999999998e-06, "DnaG": 2.04e-06, "Fis": 1.9699999999999998e-06, "HupA": 2.12e-06, "Ssb": 2.54e-06, "Tsf": 4.3790000000000004e-08, "DnaN": 1.2099999999999998e-06, "Frr": 0.0, "FtsZ": 1.7599999999999999e-06, "GroES": 8.9e-07, "InfA": 7.699999999999999e-07, "InfB": 2.9e-07, "InfC": 6.4e-07, "MreB": 1.95e-06, "MukB": 6.800000000000001e-07, "PrfA": 1.6599999999999998e-06, "PrfB": 2.5e-07, "EFTu": 8e-07}, "count": {"RpoD": 221.0, "RNAP": 1666.0, "RNAP~RpoD": 1010.0, "RNAPAuxiliary": 2251.0, "Ribosome": 7040.0, "RibosomeAuxiliary": 1181.0, "100S": 196.0, "oriC~DNAP": 1.0, "genome": 5885513.0, "rRNA16S": 219.0, "rRNA23S": 698.0, "rRNA5S": 1208.0, "30S": 1078.0, "50S": 220.0, "RplA": 16413.0, "RplL": 15291.0, "RpsA": 12297.0, "RpsC": 12581.0}, "out": {"vital": 1.0, "Cl-": 0.06056, "Na+": 0.05, "NH4+": 0.0095, "K+": 0.00264, "Pi": 0.00132, "Mg2+": 0.0005300000000000001, "nicotinamide": 9.826e-05, "pantothenate": 4.949e-05, "pyridoxine": 1.655e-05, "thiamine": 1.507e-05, "lipoate": 9.74e-06, "riboflavin": 2.13e-06, "Ca2+": 5e-07, "biotin": 4.9e-07, "sulfate": 3.1e-07, "folate": 1.8e-07, "Mn2+": 8e-08, "boric_acid": 4e-08, "Co2+": 3.0000000000000004e-08, "Zn2+": 1e-08, "Cu2+": 1e-08, "Fe2+": 1e-08, "molybdate": 3.0000000000000004e-09, "D-glucose": 0.0040999999999999995, "LB": 0.0, "L-alanine": 0.0008, "L-arginine": 0.005200000000000001, "L-asparagine": 0.0004, "L-aspartate": 0.0004, "L-cysteine": 9.999e-05, "L-glutamine": 0.0006, "glycine": 0.0008, "L-histidine": 0.0002, "L-isoleucine": 0.0004, "L-leucine": 0.0008, "L-lysine": 0.0004, "L-methionine": 0.0002, "L-phenylalanine": 0.0004, "L-proline": 0.0004, "L-serine": 0.01, "L-threonine": 0.0004, "L-tryptophan": 9.999999999999999e-05, "L-tyrosine": 0.0002, "L-valine": 0.0006, "adenine": 0.0002, "cytosine": 0.0002, "guanine": 0.0002, "uracil": 0.0002, "EZRich": 0.0, "H2O": 54.99998000000001, "H+": 0.0012, "O2": 0.0012, "CO2": 0.0012, "L-glutamate": 0.011, "bioentity": 5.0, "length": 0.1, "Ribosome": 0.0}, "cell": {"H+": 0.00118, "membrane_H+": 0.00292, "length": 2.261147337e-06}, "polysomes": 3075.0, "mrna": 2547.0, "protein": 0.004403705179999987, "trna_free": 0.00028231999999999997, "trna_charged": 0.00022207437999999997, "cells": 67108864.0, "instances": 67108864.0, "log2_instances": 26, "rnap_bound": 3309.0, "rnapaux_bound": 1659.0, "ribo_total": 39250.0}, "29600": {"conc": {"H+": 0.0012, "O2": 0.0012, "CO2": 0.0012, "Pi": 0.023899999999999998, "RpoD": 2.6e-07, "RNAP": 2.5499999999999997e-06, "RNAP~RpoD": 1.49e-06, "RNAPAuxiliary": 3.3599999999999996e-06, "ppGpp": 3.3e-07, "ATP": 0.00957, "CTP": 0.00479, "GTP": 0.0025, "UTP": 0.014740000000000001, "PPi": 0.0002, "AMP": 0.0005300000000000001, "CMP": 0.00066, "GMP": 0.0020099999999999996, "Ribosome": 1.031e-05, "RibosomeAuxiliary": 1.79e-06, "GDP": 0.00575, "L-leucine": 0.0005200000000000001, "L-alanine": 0.00474, "glycine": 0.010490000000000001, "L-valine": 0.00111, "L-glutamate": 0.01143, "L-serine": 5.236e-05, "L-isoleucine": 0.00041, "L-aspartate": 0.005730000000000001, "L-threonine": 0.00025, "L-lysine": 0.0009000000000000001, "L-proline": 0.00064, "L-arginine": 0.00115, "L-phenylalanine": 3.927e-05, "L-tyrosine": 8.026000000000001e-05, "L-glutamine": 0.00418, "L-asparagine": 0.0006500000000000001, "L-histidine": 0.0001, "L-methionine": 0.00011, "L-cysteine": 0.0005200000000000001, "L-tryptophan": 3.073e-05, "NH4+": 0.002, "acetyl-phosphate": 2.702e-08, "NADH": 0.00051, "NAD+": 0.00378, "NADPH": 0.00031, "NADP+": 0.00182, "FMN": 3.0449999999999998e-05, "FAD": 0.00101, "CoA": 0.0014, "glutathione": 2.1e-10, "dATP": 0.00022, "ADP": 0.00064, "dAMP": 0.00014000000000000001, "cAMP": 2.9710000000000003e-08, "adenosine": 0.00024, "deoxyadenosine": 3.4000000000000003e-07, "adenine": 0.00028000000000000003, "dCTP": 0.0001, "cytosine": 0.00019, "cytidine": 1.58e-06, "dGMP": 0.0006, "guanine": 3.0059999999999997e-05, "guanosine": 7.15e-06, "deoxyguanosine": 2.4999999999999998e-06, "dTTP": 0.0007700000000000001, "dTDP": 0.00013000000000000002, "UDP": 0.00321, "uridine": 3.11e-06, "ITP": 2.52e-12, "IDP": 2.83e-12, "IMP": 0.00055, "L-homocysteine": 7.967e-05, "L-citrulline": 1.152e-05, "L-ornithine": 2.87e-06, "L-histidinol": 6.159e-05, "S-adenosyl-L-methionine": 0.00017999999999999998, "D-glucose-6-phosphate": 0.0037, "D-fructose-6-phosphate": 0.00062, "D-fructose-1,6-bisphosphate": 0.016350000000000003, "dihydroxyacetone-phosphate": 0.00022, "3-phospho-D-glycerate": 0.00084, "phosphoenolpyruvate": 0.00034, "pyruvate": 0.00158, "acetyl-CoA": 0.0005600000000000001, "oxaloacetate": 0.00073, "citrate": 0.00023, "2-oxoglutarate": 0.00066, "succinyl-CoA": 0.00028000000000000003, "succinate": 0.0008, "fumarate": 0.00016, "L-malate": 0.00165, "propionyl-CoA": 4.35e-12, "malonyl-CoA": 4.2e-13, "acetoacetyl-CoA": 2.3909999999999998e-11, "myo-inositol": 0.0, "6-phospho-D-glucono-1,5-lactone": 1.991e-11, "6-phospho-D-gluconate": 0.00344, "D-ribulose-5-phosphate": 0.00016, "alpha-D-ribose-5-phosphate": 0.0004, "D-xylulose-5-phosphate": 4.53e-12, "D-gluconate": 8.299999999999999e-07, "glycerate": 1.7420000000000003e-11, "glycerol-3-phosphate": 0.0, "2-deoxy-D-ribose-5-phosphate": 2.0999999999999997e-07, "5-phospho-alpha-D-ribose-1-diphosphate": 0.00023, "N-carbamoyl-L-aspartate": 8.51e-06, "(S)-dihydroorotate": 3.96e-06, "UDP-N-acetyl-D-glucosamine": 1.1000000000000001e-10, "2,3-dihydroxybenzoate": 1.7399999999999999e-12, "4-hydroxybenzoate": 0.0, "shikimate": 0.00014000000000000001, "phenylpyruvate": 2.0569999999999998e-05, "anthranilate": 1.225e-05, "N2-acetyl-L-ornithine": 7.1e-07, "riboflavin": 8.298999999999999e-05, "quinolinate": 0.00017, "PfkA": 1.22e-06, "FbaA": 4.66e-06, "TpiA": 6.73e-06, "GapA": 1.753e-05, "Pgk": 1.4069999999999999e-05, "Eno": 1.568e-05, "PykF": 1.28e-06, "AceF": 5.73e-06, "AceE": 1.49e-06, "Lpd": 1.5e-06, "GltA": 4.07e-06, "Icd": 9.76e-06, "SucA": 1.99e-06, "Mdh": 1.5609999999999998e-05, "CyoA": 7.099999999999999e-06, "AtpA": 1.4089999999999999e-05, "Prs": 1.87e-06, "PurF": 1.22e-06, "GuaB": 2.5499999999999997e-06, "Gmk": 1.38e-06, "Adk": 4.03e-06, "NrdB": 1.59e-06, "NrdA": 7.5e-07, "CarA": 1.94e-06, "PyrB": 1.6e-06, "ThyA": 1.33e-06, "Tmk": 7.699999999999999e-07, "PyrG": 1.47e-06, "Ndk": 2.7799999999999996e-06, "GlnA": 3.35e-06, "100S": 2.9e-07, "oriC~DNAP": 1.38e-09, "genome": 0.00873, "CellWall": 1.1999900000000001, "D-glucose": 7.83e-06, "AtpD": 2.7699999999999997e-06, "NuoA": 1.4299999999999999e-06, "GuaA": 1.92e-06, "DnaE": 2.3799999999999997e-06, "DnaX": 1.9299999999999997e-06, "Lgt": 1.24e-06, "ClpP": 4.9e-07, "FtsH": 1.61e-06, "FusA": 8.399999999999999e-07, "Lon": 1.34e-06, "TufA": 1.0299999999999999e-06, "TufB": 2.4999999999999998e-06, "DnaB": 4.8e-07, "GroEL": 7.699999999999999e-07, "GyrA": 1.75e-06, "GyrB": 1.57e-06, "ParC": 6.800000000000001e-07, "ParE": 1.4099999999999998e-06, "SecA": 1.71e-06, "FtsI": 1.35e-06, "LpxC": 1.6599999999999998e-06, "MurA": 1.59e-06, "BamA": 1.55e-06, "DnaK": 9.8e-07, "FtsA": 1.22e-06, "ZipA": 1.18e-06, "OmpA": 3.02e-06, "OmpF": 1.3e-06, "SecY": 1.6799999999999998e-06, "AlaS": 2.94e-06, "ArgS": 1.34e-06, "Hns": 2.4999999999999998e-06, "IleS": 3.88e-06, "LeuS": 3.5099999999999994e-06, "MetG": 2.2e-06, "ValS": 3.7e-06, "RpoA": 7.579e-08, "RpoB": 8.299999999999999e-07, "RpoC": 0.0, "NusA": 0.0, "NusG": 2.6e-07, "Rho": 1.5e-07, "GreA": 0.0, "rRNA16S": 4.9e-07, "rRNA23S": 1.2299999999999999e-06, "rRNA5S": 1.78e-06, "30S": 1.6999999999999998e-06, "50S": 4.0999999999999994e-07, "RplA": 2.171e-05, "RplL": 2.3079999999999996e-05, "RpsA": 1.923e-05, "RpsC": 1.814e-05, "Crp": 1.73e-06, "CspC": 1.81e-06, "DnaA": 1.6799999999999998e-06, "DnaG": 2.05e-06, "Fis": 1.8999999999999998e-06, "HupA": 2.16e-06, "Ssb": 2.43e-06, "Tsf": 1.38e-09, "DnaN": 1.29e-06, "Frr": 0.0, "FtsZ": 1.73e-06, "GroES": 9.1e-07, "InfA": 7.3e-07, "InfB": 3.3e-07, "InfC": 3.7999999999999996e-07, "MreB": 1.8999999999999998e-06, "MukB": 6.6e-07, "PrfA": 1.5399999999999999e-06, "PrfB": 1.5e-07, "EFTu": 5.3e-07}, "count": {"RpoD": 188.0, "RNAP": 1848.0, "RNAP~RpoD": 1081.0, "RNAPAuxiliary": 2433.0, "Ribosome": 7477.0, "RibosomeAuxiliary": 1301.0, "100S": 208.0, "oriC~DNAP": 1.0, "genome": 6331109.0, "rRNA16S": 358.0, "rRNA23S": 889.0, "rRNA5S": 1289.0, "30S": 1234.0, "50S": 299.0, "RplA": 15740.0, "RplL": 16736.0, "RpsA": 13940.0, "RpsC": 13155.0}, "out": {"vital": 1.0, "Cl-": 0.06056, "Na+": 0.05, "NH4+": 0.0095, "K+": 0.00264, "Pi": 0.00132, "Mg2+": 0.0005300000000000001, "nicotinamide": 9.826e-05, "pantothenate": 4.949e-05, "pyridoxine": 1.655e-05, "thiamine": 1.507e-05, "lipoate": 9.74e-06, "riboflavin": 2.13e-06, "Ca2+": 5e-07, "biotin": 4.9e-07, "sulfate": 3.1e-07, "folate": 1.8e-07, "Mn2+": 8e-08, "boric_acid": 4e-08, "Co2+": 3.0000000000000004e-08, "Zn2+": 1e-08, "Cu2+": 1e-08, "Fe2+": 1e-08, "molybdate": 3.0000000000000004e-09, "D-glucose": 0.0040999999999999995, "LB": 0.0, "L-alanine": 0.0008, "L-arginine": 0.005200000000000001, "L-asparagine": 0.0004, "L-aspartate": 0.0004, "L-cysteine": 9.999e-05, "L-glutamine": 0.0006, "glycine": 0.0008, "L-histidine": 0.0002, "L-isoleucine": 0.0004, "L-leucine": 0.0008, "L-lysine": 0.0004, "L-methionine": 0.0002, "L-phenylalanine": 0.0004, "L-proline": 0.0004, "L-serine": 0.01, "L-threonine": 0.0004, "L-tryptophan": 9.999999999999999e-05, "L-tyrosine": 0.0002, "L-valine": 0.0006, "adenine": 0.0002, "cytosine": 0.0002, "guanine": 0.0002, "uracil": 0.0002, "EZRich": 0.0, "H2O": 54.99998000000001, "H+": 0.0012, "O2": 0.0012, "CO2": 0.0012, "L-glutamate": 0.011, "bioentity": 5.0, "length": 0.1, "Ribosome": 0.0}, "cell": {"H+": 0.00118, "membrane_H+": 0.00314, "length": 2.395331593e-06}, "polysomes": 3229.0, "mrna": 2627.0, "protein": 0.004402825490000017, "trna_free": 0.00028236999999999994, "trna_charged": 0.00022310413999999997, "cells": 67108864.0, "instances": 67108864.0, "log2_instances": 26, "rnap_bound": 3365.0, "rnapaux_bound": 1676.0, "ribo_total": 41147.0}, "29700": {"conc": {"H+": 0.0012, "O2": 0.0012, "CO2": 0.0012, "Pi": 0.023899999999999998, "RpoD": 2.6e-07, "RNAP": 2.6e-06, "RNAP~RpoD": 1.5599999999999999e-06, "RNAPAuxiliary": 3.5e-06, "ppGpp": 3.3e-07, "ATP": 0.00962, "CTP": 0.004690000000000001, "GTP": 0.00268, "UTP": 0.01443, "PPi": 0.0002, "AMP": 0.00051, "CMP": 0.00064, "GMP": 0.00183, "Ribosome": 1.005e-05, "RibosomeAuxiliary": 1.8999999999999998e-06, "GDP": 0.00522, "L-leucine": 0.0005300000000000001, "L-alanine": 0.004900000000000001, "glycine": 0.01, "L-valine": 0.00114, "L-glutamate": 0.011470000000000001, "L-serine": 5.2829999999999994e-05, "L-isoleucine": 0.00042, "L-aspartate": 0.005690000000000001, "L-threonine": 0.00025, "L-lysine": 0.00088, "L-proline": 0.00064, "L-arginine": 0.00115, "L-phenylalanine": 4.0770000000000004e-05, "L-tyrosine": 7.806999999999999e-05, "L-glutamine": 0.00413, "L-asparagine": 0.00064, "L-histidine": 0.0001, "L-methionine": 0.00012, "L-cysteine": 0.0005200000000000001, "L-tryptophan": 3.27e-05, "NH4+": 0.002, "acetyl-phosphate": 2.7130000000000002e-08, "NADH": 0.0005200000000000001, "NAD+": 0.00382, "NADPH": 0.00032, "NADP+": 0.00184, "FMN": 3.154e-05, "FAD": 0.00101, "CoA": 0.0014, "glutathione": 2.0000000000000003e-10, "dATP": 0.00022, "ADP": 0.00058, "dAMP": 0.00014000000000000001, "cAMP": 2.9010000000000003e-08, "adenosine": 0.00024, "deoxyadenosine": 3.4000000000000003e-07, "adenine": 0.00028000000000000003, "dCTP": 0.00011, "cytosine": 0.00017999999999999998, "cytidine": 1.6e-06, "dGMP": 0.00059, "guanine": 2.802e-05, "guanosine": 7.28e-06, "deoxyguanosine": 2.52e-06, "dTTP": 0.00076, "dTDP": 0.00013000000000000002, "UDP": 0.00314, "uridine": 3.15e-06, "ITP": 2.39e-12, "IDP": 2.6800000000000003e-12, "IMP": 0.00054, "L-homocysteine": 8.223e-05, "L-citrulline": 1.147e-05, "L-ornithine": 2.87e-06, "L-histidinol": 6.0689999999999997e-05, "S-adenosyl-L-methionine": 0.00017999999999999998, "D-glucose-6-phosphate": 0.0037, "D-fructose-6-phosphate": 0.00062, "D-fructose-1,6-bisphosphate": 0.016210000000000002, "dihydroxyacetone-phosphate": 0.00022, "3-phospho-D-glycerate": 0.0008100000000000001, "phosphoenolpyruvate": 0.00033, "pyruvate": 0.0016, "acetyl-CoA": 0.0005600000000000001, "oxaloacetate": 0.0007199999999999999, "citrate": 0.00023, "2-oxoglutarate": 0.0006500000000000001, "succinyl-CoA": 0.00028000000000000003, "succinate": 0.0007800000000000001, "fumarate": 0.00016, "L-malate": 0.00164, "propionyl-CoA": 4.34e-12, "malonyl-CoA": 4e-13, "acetoacetyl-CoA": 2.398e-11, "myo-inositol": 0.0, "6-phospho-D-glucono-1,5-lactone": 1.885e-11, "6-phospho-D-gluconate": 0.00344, "D-ribulose-5-phosphate": 0.00016, "alpha-D-ribose-5-phosphate": 0.0004, "D-xylulose-5-phosphate": 4.29e-12, "D-gluconate": 8.299999999999999e-07, "glycerate": 1.649e-11, "glycerol-3-phosphate": 0.0, "2-deoxy-D-ribose-5-phosphate": 2.0999999999999997e-07, "5-phospho-alpha-D-ribose-1-diphosphate": 0.00023, "N-carbamoyl-L-aspartate": 9.05e-06, "(S)-dihydroorotate": 4.129999999999999e-06, "UDP-N-acetyl-D-glucosamine": 1.1000000000000001e-10, "2,3-dihydroxybenzoate": 1.6499999999999998e-12, "4-hydroxybenzoate": 0.0, "shikimate": 0.00014000000000000001, "phenylpyruvate": 2.119e-05, "anthranilate": 1.276e-05, "N2-acetyl-L-ornithine": 7.599999999999999e-07, "riboflavin": 8.609e-05, "quinolinate": 0.00017999999999999998, "PfkA": 1.1899999999999998e-06, "FbaA": 4.57e-06, "TpiA": 6.629999999999999e-06, "GapA": 1.7729999999999998e-05, "Pgk": 1.4089999999999999e-05, "Eno": 1.587e-05, "PykF": 1.33e-06, "AceF": 5.68e-06, "AceE": 1.49e-06, "Lpd": 1.42e-06, "GltA": 4.2099999999999995e-06, "Icd": 9.79e-06, "SucA": 1.9699999999999998e-06, "Mdh": 1.546e-05, "CyoA": 6.99e-06, "AtpA": 1.4199999999999998e-05, "Prs": 1.8999999999999998e-06, "PurF": 1.26e-06, "GuaB": 2.4599999999999997e-06, "Gmk": 1.32e-06, "Adk": 4.03e-06, "NrdB": 1.6299999999999999e-06, "NrdA": 7.1e-07, "CarA": 2e-06, "PyrB": 1.5599999999999999e-06, "ThyA": 1.31e-06, "Tmk": 7.2e-07, "PyrG": 1.48e-06, "Ndk": 2.8199999999999997e-06, "GlnA": 3.27e-06, "100S": 2.7e-07, "oriC~DNAP": 1.3100000000000002e-09, "genome": 0.00885, "CellWall": 1.20002, "D-glucose": 7.889999999999999e-06, "AtpD": 2.71e-06, "NuoA": 1.47e-06, "GuaA": 1.86e-06, "DnaE": 2.31e-06, "DnaX": 2.04e-06, "Lgt": 1.1899999999999998e-06, "ClpP": 5e-07, "FtsH": 1.59e-06, "FusA": 1.04e-06, "Lon": 1.3e-06, "TufA": 1.08e-06, "TufB": 2.4999999999999998e-06, "DnaB": 5.2e-07, "GroEL": 7.3e-07, "GyrA": 1.73e-06, "GyrB": 1.5399999999999999e-06, "ParC": 6.4e-07, "ParE": 1.4299999999999999e-06, "SecA": 1.6499999999999999e-06, "FtsI": 1.4299999999999999e-06, "LpxC": 1.75e-06, "MurA": 1.69e-06, "BamA": 1.51e-06, "DnaK": 9.6e-07, "FtsA": 1.27e-06, "ZipA": 1.35e-06, "OmpA": 3.1e-06, "OmpF": 1.28e-06, "SecY": 1.7399999999999999e-06, "AlaS": 2.99e-06, "ArgS": 1.32e-06, "Hns": 2.52e-06, "IleS": 3.89e-06, "LeuS": 3.3999999999999996e-06, "MetG": 2.1e-06, "ValS": 3.64e-06, "RpoA": 2.61e-09, "RpoB": 9.399999999999999e-07, "RpoC": 1.3100000000000002e-09, "NusA": 0.0, "NusG": 2.5e-07, "Rho": 9.140000000000001e-09, "GreA": 3.9200000000000005e-09, "rRNA16S": 4.6999999999999995e-07, "rRNA23S": 1.3600000000000001e-06, "rRNA5S": 1.78e-06, "30S": 1.8999999999999998e-06, "50S": 3.8999999999999997e-07, "RplA": 2.11e-05, "RplL": 2.4789999999999998e-05, "RpsA": 1.979e-05, "RpsC": 1.917e-05, "Crp": 1.6499999999999999e-06, "CspC": 1.85e-06, "DnaA": 1.6799999999999998e-06, "DnaG": 2.0599999999999998e-06, "Fis": 1.85e-06, "HupA": 2.18e-06, "Ssb": 2.32e-06, "Tsf": 0.0, "DnaN": 1.33e-06, "Frr": 6.53e-09, "FtsZ": 1.8e-06, "GroES": 9.399999999999999e-07, "InfA": 6.2e-07, "InfB": 3.6e-07, "InfC": 7.426e-08, "MreB": 1.87e-06, "MukB": 6.6e-07, "PrfA": 1.35e-06, "PrfB": 1.045e-08, "EFTu": 2.4e-07}, "count": {"RpoD": 196.0, "RNAP": 1995.0, "RNAP~RpoD": 1193.0, "RNAPAuxiliary": 2681.0, "Ribosome": 7698.0, "RibosomeAuxiliary": 1459.0, "100S": 208.0, "oriC~DNAP": 1.0, "genome": 6776733.0, "rRNA16S": 363.0, "rRNA23S": 1045.0, "rRNA5S": 1366.0, "30S": 1453.0, "50S": 297.0, "RplA": 16161.0, "RplL": 18988.0, "RpsA": 15158.0, "RpsC": 14682.0}, "out": {"vital": 1.0, "Cl-": 0.06056, "Na+": 0.05, "NH4+": 0.0095, "K+": 0.00264, "Pi": 0.00132, "Mg2+": 0.0005300000000000001, "nicotinamide": 9.826e-05, "pantothenate": 4.949e-05, "pyridoxine": 1.655e-05, "thiamine": 1.507e-05, "lipoate": 9.74e-06, "riboflavin": 2.13e-06, "Ca2+": 5e-07, "biotin": 4.9e-07, "sulfate": 3.1e-07, "folate": 1.8e-07, "Mn2+": 8e-08, "boric_acid": 4e-08, "Co2+": 3.0000000000000004e-08, "Zn2+": 1e-08, "Cu2+": 1e-08, "Fe2+": 1e-08, "molybdate": 3.0000000000000004e-09, "D-glucose": 0.0040999999999999995, "LB": 0.0, "L-alanine": 0.0008, "L-arginine": 0.005200000000000001, "L-asparagine": 0.0004, "L-aspartate": 0.0004, "L-cysteine": 9.999e-05, "L-glutamine": 0.0006, "glycine": 0.0008, "L-histidine": 0.0002, "L-isoleucine": 0.0004, "L-leucine": 0.0008, "L-lysine": 0.0004, "L-methionine": 0.0002, "L-phenylalanine": 0.0004, "L-proline": 0.0004, "L-serine": 0.01, "L-threonine": 0.0004, "L-tryptophan": 9.999999999999999e-05, "L-tyrosine": 0.0002, "L-valine": 0.0006, "adenine": 0.0002, "cytosine": 0.0002, "guanine": 0.0002, "uracil": 0.0002, "EZRich": 0.0, "H2O": 54.99998000000001, "H+": 0.0012, "O2": 0.0012, "CO2": 0.0012, "L-glutamate": 0.011, "bioentity": 5.0, "length": 0.1, "Ribosome": 0.0}, "cell": {"H+": 0.00118, "membrane_H+": 0.00329, "length": 2.530280184e-06}, "polysomes": 3392.0, "mrna": 2904.0, "protein": 0.004408463549999992, "trna_free": 0.0002801, "trna_charged": 0.00022053393, "cells": 67108864.0, "instances": 67108864.0, "log2_instances": 26, "rnap_bound": 3489.0, "rnapaux_bound": 1691.0, "ribo_total": 43278.0}, "29800": {"conc": {"H+": 0.0012, "O2": 0.0012, "CO2": 0.0012, "Pi": 0.023899999999999998, "RpoD": 2.3e-07, "RNAP": 2.71e-06, "RNAP~RpoD": 1.5199999999999998e-06, "RNAPAuxiliary": 3.6499999999999998e-06, "ppGpp": 3.3e-07, "ATP": 0.00957, "CTP": 0.0046, "GTP": 0.00317, "UTP": 0.01416, "PPi": 0.0002, "AMP": 0.0005, "CMP": 0.00063, "GMP": 0.00152, "Ribosome": 9.72e-06, "RibosomeAuxiliary": 1.83e-06, "GDP": 0.004370000000000001, "L-leucine": 0.00049, "L-alanine": 0.00492, "glycine": 0.0094, "L-valine": 0.00113, "L-glutamate": 0.01151, "L-serine": 5.099e-05, "L-isoleucine": 0.00041, "L-aspartate": 0.00557, "L-threonine": 0.00025, "L-lysine": 0.00087, "L-proline": 0.00064, "L-arginine": 0.00116, "L-phenylalanine": 4.036e-05, "L-tyrosine": 7.562999999999999e-05, "L-glutamine": 0.004059999999999999, "L-asparagine": 0.00063, "L-histidine": 0.0001, "L-methionine": 0.00011, "L-cysteine": 0.00048, "L-tryptophan": 3.237e-05, "NH4+": 0.002, "acetyl-phosphate": 2.7050000000000004e-08, "NADH": 0.0005300000000000001, "NAD+": 0.00383, "NADPH": 0.00031, "NADP+": 0.00185, "FMN": 3.6950000000000004e-05, "FAD": 0.00101, "CoA": 0.0014, "glutathione": 1.9000000000000002e-10, "dATP": 0.00022, "ADP": 0.0006, "dAMP": 0.00014000000000000001, "cAMP": 2.813e-08, "adenosine": 0.00023, "deoxyadenosine": 3.5e-07, "adenine": 0.00027, "dCTP": 0.0001, "cytosine": 0.00017999999999999998, "cytidine": 1.61e-06, "dGMP": 0.00058, "guanine": 2.6579999999999996e-05, "guanosine": 7.32e-06, "deoxyguanosine": 2.5299999999999995e-06, "dTTP": 0.00075, "dTDP": 0.00013000000000000002, "UDP": 0.0030800000000000003, "uridine": 3.18e-06, "ITP": 2.24e-12, "IDP": 2.52e-12, "IMP": 0.0005200000000000001, "L-homocysteine": 7.665e-05, "L-citrulline": 1.151e-05, "L-ornithine": 2.89e-06, "L-histidinol": 5.9829999999999995e-05, "S-adenosyl-L-methionine": 0.00017999999999999998, "D-glucose-6-phosphate": 0.0037, "D-fructose-6-phosphate": 0.00062, "D-fructose-1,6-bisphosphate": 0.01623, "dihydroxyacetone-phosphate": 0.00022, "3-phospho-D-glycerate": 0.0008, "phosphoenolpyruvate": 0.00033, "pyruvate": 0.00163, "acetyl-CoA": 0.00057, "oxaloacetate": 0.0007199999999999999, "citrate": 0.00023, "2-oxoglutarate": 0.00067, "succinyl-CoA": 0.00028000000000000003, "succinate": 0.00079, "fumarate": 0.00017, "L-malate": 0.00165, "propionyl-CoA": 4.3e-12, "malonyl-CoA": 3.8e-13, "acetoacetyl-CoA": 2.389e-11, "myo-inositol": 0.0, "6-phospho-D-glucono-1,5-lactone": 1.773e-11, "6-phospho-D-gluconate": 0.00344, "D-ribulose-5-phosphate": 0.00016, "alpha-D-ribose-5-phosphate": 0.0004, "D-xylulose-5-phosphate": 4.03e-12, "D-gluconate": 8.299999999999999e-07, "glycerate": 1.551e-11, "glycerol-3-phosphate": 0.0, "2-deoxy-D-ribose-5-phosphate": 2.0999999999999997e-07, "5-phospho-alpha-D-ribose-1-diphosphate": 0.00023, "N-carbamoyl-L-aspartate": 9.519999999999999e-06, "(S)-dihydroorotate": 4.32e-06, "UDP-N-acetyl-D-glucosamine": 1.0000000000000002e-10, "2,3-dihydroxybenzoate": 1.55e-12, "4-hydroxybenzoate": 0.0, "shikimate": 0.00016, "phenylpyruvate": 2.1329999999999997e-05, "anthranilate": 1.313e-05, "N2-acetyl-L-ornithine": 7.799999999999999e-07, "riboflavin": 0.0001, "quinolinate": 0.00017, "PfkA": 1.2299999999999999e-06, "FbaA": 4.45e-06, "TpiA": 6.469999999999999e-06, "GapA": 1.7749999999999998e-05, "Pgk": 1.4e-05, "Eno": 1.607e-05, "PykF": 1.4299999999999999e-06, "AceF": 5.6e-06, "AceE": 1.55e-06, "Lpd": 1.34e-06, "GltA": 4.35e-06, "Icd": 9.9e-06, "SucA": 1.92e-06, "Mdh": 1.531e-05, "CyoA": 6.889999999999999e-06, "AtpA": 1.431e-05, "Prs": 1.98e-06, "PurF": 1.34e-06, "GuaB": 2.33e-06, "Gmk": 1.2499999999999999e-06, "Adk": 4.0399999999999994e-06, "NrdB": 1.57e-06, "NrdA": 6.6e-07, "CarA": 1.96e-06, "PyrB": 1.53e-06, "ThyA": 1.27e-06, "Tmk": 6.800000000000001e-07, "PyrG": 1.51e-06, "Ndk": 2.87e-06, "GlnA": 3.1199999999999998e-06, "100S": 2.5e-07, "oriC~DNAP": 1.23e-09, "genome": 0.00887, "CellWall": 1.20001, "D-glucose": 7.92e-06, "AtpD": 2.6e-06, "NuoA": 1.38e-06, "GuaA": 1.82e-06, "DnaE": 2.2e-06, "DnaX": 1.95e-06, "Lgt": 1.2e-06, "ClpP": 5.1e-07, "FtsH": 1.6e-06, "FusA": 1.26e-06, "Lon": 1.2499999999999999e-06, "TufA": 1.1e-06, "TufB": 2.48e-06, "DnaB": 5.3e-07, "GroEL": 7e-07, "GyrA": 1.6799999999999998e-06, "GyrB": 1.53e-06, "ParC": 6e-07, "ParE": 1.4099999999999998e-06, "SecA": 1.6e-06, "FtsI": 1.44e-06, "LpxC": 1.78e-06, "MurA": 1.8e-06, "BamA": 1.48e-06, "DnaK": 1.0099999999999999e-06, "FtsA": 1.32e-06, "ZipA": 1.4e-06, "OmpA": 3.0099999999999996e-06, "OmpF": 1.31e-06, "SecY": 1.75e-06, "AlaS": 2.93e-06, "ArgS": 1.3e-06, "Hns": 2.4100000000000002e-06, "IleS": 3.83e-06, "LeuS": 3.25e-06, "MetG": 2.0699999999999997e-06, "ValS": 3.54e-06, "RpoA": 8.600000000000001e-09, "RpoB": 1.07e-06, "RpoC": 0.0, "NusA": 6.629000000000001e-08, "NusG": 2.4e-07, "Rho": 0.0, "GreA": 9.943000000000001e-08, "rRNA16S": 5.9e-07, "rRNA23S": 1.6e-06, "rRNA5S": 1.85e-06, "30S": 1.89e-06, "50S": 4.8e-07, "RplA": 1.75e-05, "RplL": 2.7179999999999997e-05, "RpsA": 1.8359999999999997e-05, "RpsC": 2.0309999999999997e-05, "Crp": 1.59e-06, "CspC": 1.8999999999999998e-06, "DnaA": 1.6e-06, "DnaG": 1.99e-06, "Fis": 1.8e-06, "HupA": 2.16e-06, "Ssb": 2.31e-06, "Tsf": 1.2e-07, "DnaN": 1.3e-06, "Frr": 6.753000000000001e-08, "FtsZ": 1.86e-06, "GroES": 9.499999999999999e-07, "InfA": 6.3e-07, "InfB": 5e-07, "InfC": 0.0, "MreB": 1.81e-06, "MukB": 6.6e-07, "PrfA": 1.31e-06, "PrfB": 7.370000000000001e-09, "EFTu": 2.7e-07}, "count": {"RpoD": 189.0, "RNAP": 2207.0, "RNAP~RpoD": 1234.0, "RNAPAuxiliary": 2970.0, "Ribosome": 7912.0, "RibosomeAuxiliary": 1491.0, "100S": 202.0, "oriC~DNAP": 1.0, "genome": 7222597.0, "rRNA16S": 478.0, "rRNA23S": 1299.0, "rRNA5S": 1507.0, "30S": 1542.0, "50S": 389.0, "RplA": 14249.0, "RplL": 22127.0, "RpsA": 14945.0, "RpsC": 16533.0}, "out": {"vital": 1.0, "Cl-": 0.06056, "Na+": 0.05, "NH4+": 0.0095, "K+": 0.00264, "Pi": 0.00132, "Mg2+": 0.0005300000000000001, "nicotinamide": 9.826e-05, "pantothenate": 4.949e-05, "pyridoxine": 1.655e-05, "thiamine": 1.507e-05, "lipoate": 9.74e-06, "riboflavin": 2.13e-06, "Ca2+": 5e-07, "biotin": 4.9e-07, "sulfate": 3.1e-07, "folate": 1.8e-07, "Mn2+": 8e-08, "boric_acid": 4e-08, "Co2+": 3.0000000000000004e-08, "Zn2+": 1e-08, "Cu2+": 1e-08, "Fe2+": 1e-08, "molybdate": 3.0000000000000004e-09, "D-glucose": 0.0040999999999999995, "LB": 0.0, "L-alanine": 0.0008, "L-arginine": 0.005200000000000001, "L-asparagine": 0.0004, "L-aspartate": 0.0004, "L-cysteine": 9.999e-05, "L-glutamine": 0.0006, "glycine": 0.0008, "L-histidine": 0.0002, "L-isoleucine": 0.0004, "L-leucine": 0.0008, "L-lysine": 0.0004, "L-methionine": 0.0002, "L-phenylalanine": 0.0004, "L-proline": 0.0004, "L-serine": 0.01, "L-threonine": 0.0004, "L-tryptophan": 9.999999999999999e-05, "L-tyrosine": 0.0002, "L-valine": 0.0006, "adenine": 0.0002, "cytosine": 0.0002, "guanine": 0.0002, "uracil": 0.0002, "EZRich": 0.0, "H2O": 54.99998000000001, "H+": 0.0012, "O2": 0.0012, "CO2": 0.0012, "L-glutamate": 0.011, "bioentity": 5.0, "length": 0.1, "Ribosome": 0.0}, "cell": {"H+": 0.00118, "membrane_H+": 0.00357, "length": 2.689434762e-06}, "polysomes": 3588.0, "mrna": 3098.0, "protein": 0.004412512990000001, "trna_free": 0.00028113999999999993, "trna_charged": 0.00022017614999999996, "cells": 67108864.0, "instances": 67108864.0, "log2_instances": 26, "rnap_bound": 3548.0, "rnapaux_bound": 1665.0, "ribo_total": 45522.0}, "29900": {"conc": {"H+": 0.0012, "O2": 0.0012, "CO2": 0.0012, "Pi": 0.023899999999999998, "RpoD": 2.0999999999999997e-07, "RNAP": 2.7799999999999996e-06, "RNAP~RpoD": 1.55e-06, "RNAPAuxiliary": 3.74e-06, "ppGpp": 3.3e-07, "ATP": 0.00958, "CTP": 0.00455, "GTP": 0.0034900000000000005, "UTP": 0.014, "PPi": 0.0002, "AMP": 0.0005, "CMP": 0.00062, "GMP": 0.00136, "Ribosome": 9.97e-06, "RibosomeAuxiliary": 1.7599999999999999e-06, "GDP": 0.00387, "L-leucine": 0.00047, "L-alanine": 0.00491, "glycine": 0.0091, "L-valine": 0.0011200000000000001, "L-glutamate": 0.01162, "L-serine": 4.993e-05, "L-isoleucine": 0.0004, "L-aspartate": 0.00567, "L-threonine": 0.00024, "L-lysine": 0.00087, "L-proline": 0.0006500000000000001, "L-arginine": 0.00117, "L-phenylalanine": 4.04e-05, "L-tyrosine": 7.340000000000001e-05, "L-glutamine": 0.0039900000000000005, "L-asparagine": 0.00063, "L-histidine": 0.0001, "L-methionine": 0.00011, "L-cysteine": 0.00046, "L-tryptophan": 3.204999999999999e-05, "NH4+": 0.002, "acetyl-phosphate": 2.708e-08, "NADH": 0.0005300000000000001, "NAD+": 0.00384, "NADPH": 0.00032, "NADP+": 0.00186, "FMN": 4.045e-05, "FAD": 0.00101, "CoA": 0.0014, "glutathione": 1.8e-10, "dATP": 0.00022, "ADP": 0.00059, "dAMP": 0.00014000000000000001, "cAMP": 2.736e-08, "adenosine": 0.00023, "deoxyadenosine": 3.5e-07, "adenine": 0.00027, "dCTP": 9.779999999999999e-05, "cytosine": 0.00017999999999999998, "cytidine": 1.6399999999999998e-06, "dGMP": 0.00057, "guanine": 2.74e-05, "guanosine": 7.33e-06, "deoxyguanosine": 2.54e-06, "dTTP": 0.00076, "dTDP": 0.00013000000000000002, "UDP": 0.0030499999999999998, "uridine": 3.23e-06, "ITP": 2.1200000000000003e-12, "IDP": 2.38e-12, "IMP": 0.0005200000000000001, "L-homocysteine": 7.549e-05, "L-citrulline": 1.156e-05, "L-ornithine": 2.91e-06, "L-histidinol": 5.96e-05, "S-adenosyl-L-methionine": 0.00017999999999999998, "D-glucose-6-phosphate": 0.0037, "D-fructose-6-phosphate": 0.00061, "D-fructose-1,6-bisphosphate": 0.01614, "dihydroxyacetone-phosphate": 0.00022, "3-phospho-D-glycerate": 0.0007800000000000001, "phosphoenolpyruvate": 0.00034, "pyruvate": 0.0016200000000000001, "acetyl-CoA": 0.0005600000000000001, "oxaloacetate": 0.0007199999999999999, "citrate": 0.00023, "2-oxoglutarate": 0.00067, "succinyl-CoA": 0.00028000000000000003, "succinate": 0.0008, "fumarate": 0.00017, "L-malate": 0.00166, "propionyl-CoA": 4.269999999999999e-12, "malonyl-CoA": 3.6e-13, "acetoacetyl-CoA": 2.389e-11, "myo-inositol": 0.0, "6-phospho-D-glucono-1,5-lactone": 1.675e-11, "6-phospho-D-gluconate": 0.00344, "D-ribulose-5-phosphate": 0.00016, "alpha-D-ribose-5-phosphate": 0.0004, "D-xylulose-5-phosphate": 3.81e-12, "D-gluconate": 8.499999999999999e-07, "glycerate": 1.466e-11, "glycerol-3-phosphate": 0.0, "2-deoxy-D-ribose-5-phosphate": 2.0999999999999997e-07, "5-phospho-alpha-D-ribose-1-diphosphate": 0.00023, "N-carbamoyl-L-aspartate": 1.0029999999999999e-05, "(S)-dihydroorotate": 4.599999999999999e-06, "UDP-N-acetyl-D-glucosamine": 9.626e-11, "2,3-dihydroxybenzoate": 1.47e-12, "4-hydroxybenzoate": 0.0, "shikimate": 0.00016, "phenylpyruvate": 2.115e-05, "anthranilate": 1.296e-05, "N2-acetyl-L-ornithine": 7.699999999999999e-07, "riboflavin": 0.00011, "quinolinate": 0.00017999999999999998, "PfkA": 1.2299999999999999e-06, "FbaA": 4.41e-06, "TpiA": 6.36e-06, "GapA": 1.8e-05, "Pgk": 1.4e-05, "Eno": 1.64e-05, "PykF": 1.44e-06, "AceF": 5.53e-06, "AceE": 1.5599999999999999e-06, "Lpd": 1.33e-06, "GltA": 4.41e-06, "Icd": 1.006e-05, "SucA": 1.9299999999999997e-06, "Mdh": 1.531e-05, "CyoA": 6.889999999999999e-06, "AtpA": 1.4429999999999999e-05, "Prs": 2.08e-06, "PurF": 1.33e-06, "GuaB": 2.24e-06, "Gmk": 1.24e-06, "Adk": 4.1e-06, "NrdB": 1.5399999999999999e-06, "NrdA": 6.800000000000001e-07, "CarA": 1.8799999999999998e-06, "PyrB": 1.5199999999999998e-06, "ThyA": 1.26e-06, "Tmk": 6.4e-07, "PyrG": 1.57e-06, "Ndk": 2.95e-06, "GlnA": 2.99e-06, "100S": 2.3e-07, "oriC~DNAP": 1.16e-09, "genome": 0.0089, "CellWall": 1.1999900000000001, "D-glucose": 7.99e-06, "AtpD": 2.6099999999999996e-06, "NuoA": 1.37e-06, "GuaA": 1.91e-06, "DnaE": 2.18e-06, "DnaX": 1.89e-06, "Lgt": 1.2099999999999998e-06, "ClpP": 4.8e-07, "FtsH": 1.6299999999999999e-06, "FusA": 1.46e-06, "Lon": 1.1899999999999998e-06, "TufA": 1.09e-06, "TufB": 2.44e-06, "DnaB": 5e-07, "GroEL": 7.2e-07, "GyrA": 1.7399999999999999e-06, "GyrB": 1.5e-06, "ParC": 5.699999999999999e-07, "ParE": 1.37e-06, "SecA": 1.5399999999999999e-06, "FtsI": 1.44e-06, "LpxC": 1.77e-06, "MurA": 1.9699999999999998e-06, "BamA": 1.5199999999999998e-06, "DnaK": 1.1399999999999999e-06, "FtsA": 1.35e-06, "ZipA": 1.38e-06, "OmpA": 2.8999999999999998e-06, "OmpF": 1.3899999999999998e-06, "SecY": 1.77e-06, "AlaS": 2.87e-06, "ArgS": 1.31e-06, "Hns": 2.3799999999999997e-06, "IleS": 3.69e-06, "LeuS": 3.1e-06, "MetG": 2.05e-06, "ValS": 3.4700000000000002e-06, "RpoA": 1.3e-07, "RpoB": 1.1e-06, "RpoC": 0.0, "NusA": 1.0999999999999999e-07, "NusG": 2.7e-07, "Rho": 3.365e-08, "GreA": 0.0, "rRNA16S": 6.5e-07, "rRNA23S": 1.77e-06, "rRNA5S": 1.8999999999999998e-06, "30S": 1.94e-06, "50S": 5.2e-07, "RplA": 1.64e-05, "RplL": 2.682e-05, "RpsA": 1.672e-05, "RpsC": 1.8049999999999998e-05, "Crp": 1.55e-06, "CspC": 1.95e-06, "DnaA": 1.57e-06, "DnaG": 1.9699999999999998e-06, "Fis": 1.87e-06, "HupA": 2.08e-06, "Ssb": 2.32e-06, "Tsf": 2.9e-07, "DnaN": 1.3e-06, "Frr": 1.2e-07, "FtsZ": 1.7599999999999999e-06, "GroES": 9.6e-07, "InfA": 6.5e-07, "InfB": 6.1e-07, "InfC": 0.0, "MreB": 1.8999999999999998e-06, "MukB": 6.2e-07, "PrfA": 1.32e-06, "PrfB": 7.31e-08, "EFTu": 3.1e-07}, "count": {"RpoD": 178.0, "RNAP": 2394.0, "RNAP~RpoD": 1339.0, "RNAPAuxiliary": 3219.0, "Ribosome": 8589.0, "RibosomeAuxiliary": 1513.0, "100S": 197.0, "oriC~DNAP": 1.0, "genome": 7667965.0, "rRNA16S": 561.0, "rRNA23S": 1523.0, "rRNA5S": 1635.0, "30S": 1675.0, "50S": 449.0, "RplA": 14129.0, "RplL": 23109.0, "RpsA": 14410.0, "RpsC": 15555.0}, "out": {"vital": 1.0, "Cl-": 0.06056, "Na+": 0.05, "NH4+": 0.0095, "K+": 0.00264, "Pi": 0.00132, "Mg2+": 0.0005300000000000001, "nicotinamide": 9.826e-05, "pantothenate": 4.949e-05, "pyridoxine": 1.655e-05, "thiamine": 1.507e-05, "lipoate": 9.74e-06, "riboflavin": 2.13e-06, "Ca2+": 5e-07, "biotin": 4.9e-07, "sulfate": 3.1e-07, "folate": 1.8e-07, "Mn2+": 8e-08, "boric_acid": 4e-08, "Co2+": 3.0000000000000004e-08, "Zn2+": 1e-08, "Cu2+": 1e-08, "Fe2+": 1e-08, "molybdate": 3.0000000000000004e-09, "D-glucose": 0.0040999999999999995, "LB": 0.0, "L-alanine": 0.0008, "L-arginine": 0.005200000000000001, "L-asparagine": 0.0004, "L-aspartate": 0.0004, "L-cysteine": 9.998e-05, "L-glutamine": 0.0006, "glycine": 0.0008, "L-histidine": 0.0002, "L-isoleucine": 0.0004, "L-leucine": 0.0008, "L-lysine": 0.0004, "L-methionine": 0.0002, "L-phenylalanine": 0.0004, "L-proline": 0.0004, "L-serine": 0.01, "L-threonine": 0.0004, "L-tryptophan": 9.999999999999999e-05, "L-tyrosine": 0.0002, "L-valine": 0.0006, "adenine": 0.0002, "cytosine": 0.0002, "guanine": 0.0002, "uracil": 0.0002, "EZRich": 0.0, "H2O": 54.99998000000001, "H+": 0.0012, "O2": 0.0012, "CO2": 0.0012, "L-glutamate": 0.011, "bioentity": 5.0, "length": 0.1, "Ribosome": 0.0}, "cell": {"H+": 0.00118, "membrane_H+": 0.0033900000000000002, "length": 2.846598659e-06}, "polysomes": 3790.0, "mrna": 3258.0, "protein": 0.004400459010000005, "trna_free": 0.00028941, "trna_charged": 0.00022585695999999999, "cells": 67108864.0, "instances": 67108864.0, "log2_instances": 26, "rnap_bound": 3656.0, "rnapaux_bound": 1673.0, "ribo_total": 48139.0}, "30000": {"conc": {"H+": 0.0012, "O2": 0.0012, "CO2": 0.0012, "Pi": 0.023899999999999998, "RpoD": 2.0999999999999997e-07, "RNAP": 2.94e-06, "RNAP~RpoD": 1.5199999999999998e-06, "RNAPAuxiliary": 3.74e-06, "ppGpp": 3.3e-07, "ATP": 0.00957, "CTP": 0.00452, "GTP": 0.0032, "UTP": 0.01392, "PPi": 0.0002, "AMP": 0.0005, "CMP": 0.00062, "GMP": 0.0013700000000000001, "Ribosome": 9.77e-06, "RibosomeAuxiliary": 1.7199999999999998e-06, "GDP": 0.00393, "L-leucine": 0.00045000000000000004, "L-alanine": 0.00478, "glycine": 0.00899, "L-valine": 0.0011, "L-glutamate": 0.01165, "L-serine": 4.878e-05, "L-isoleucine": 0.00035, "L-aspartate": 0.00572, "L-threonine": 0.00021, "L-lysine": 0.00088, "L-proline": 0.00066, "L-arginine": 0.00115, "L-phenylalanine": 4.022e-05, "L-tyrosine": 7.089e-05, "L-glutamine": 0.00393, "L-asparagine": 0.00063, "L-histidine": 0.0001, "L-methionine": 0.00011, "L-cysteine": 0.00046, "L-tryptophan": 3.2590000000000005e-05, "NH4+": 0.002, "acetyl-phosphate": 2.7140000000000003e-08, "NADH": 0.0005300000000000001, "NAD+": 0.00386, "NADPH": 0.00033, "NADP+": 0.00186, "FMN": 3.772e-05, "FAD": 0.00101, "CoA": 0.0014, "glutathione": 1.7000000000000003e-10, "dATP": 0.00022, "ADP": 0.0006, "dAMP": 0.00014000000000000001, "cAMP": 2.6600000000000003e-08, "adenosine": 0.00023, "deoxyadenosine": 3.6e-07, "adenine": 0.00027, "dCTP": 9.918e-05, "cytosine": 0.00017, "cytidine": 1.6599999999999998e-06, "dGMP": 0.00057, "guanine": 2.305e-05, "guanosine": 7.32e-06, "deoxyguanosine": 2.5499999999999997e-06, "dTTP": 0.00076, "dTDP": 0.00013000000000000002, "UDP": 0.0030299999999999997, "uridine": 3.2799999999999995e-06, "ITP": 2e-12, "IDP": 2.25e-12, "IMP": 0.0005300000000000001, "L-homocysteine": 7.412e-05, "L-citrulline": 1.181e-05, "L-ornithine": 2.97e-06, "L-histidinol": 6.04e-05, "S-adenosyl-L-methionine": 0.00017999999999999998, "D-glucose-6-phosphate": 0.00369, "D-fructose-6-phosphate": 0.0006, "D-fructose-1,6-bisphosphate": 0.01595, "dihydroxyacetone-phosphate": 0.00022, "3-phospho-D-glycerate": 0.0007700000000000001, "phosphoenolpyruvate": 0.00033, "pyruvate": 0.00159, "acetyl-CoA": 0.00055, "oxaloacetate": 0.0007199999999999999, "citrate": 0.00023, "2-oxoglutarate": 0.00066, "succinyl-CoA": 0.00028000000000000003, "succinate": 0.0008, "fumarate": 0.00017, "L-malate": 0.00165, "propionyl-CoA": 4.219999999999999e-12, "malonyl-CoA": 3.4e-13, "acetoacetyl-CoA": 2.3829999999999997e-11, "myo-inositol": 0.0, "6-phospho-D-glucono-1,5-lactone": 1.583e-11, "6-phospho-D-gluconate": 0.00344, "D-ribulose-5-phosphate": 0.00016, "alpha-D-ribose-5-phosphate": 0.0004, "D-xylulose-5-phosphate": 3.6e-12, "D-gluconate": 8.699999999999999e-07, "glycerate": 1.385e-11, "glycerol-3-phosphate": 0.0, "2-deoxy-D-ribose-5-phosphate": 2.0999999999999997e-07, "5-phospho-alpha-D-ribose-1-diphosphate": 0.00023, "N-carbamoyl-L-aspartate": 1.0199999999999999e-05, "(S)-dihydroorotate": 4.71e-06, "UDP-N-acetyl-D-glucosamine": 9.095999999999999e-11, "2,3-dihydroxybenzoate": 1.39e-12, "4-hydroxybenzoate": 0.0, "shikimate": 0.00017, "phenylpyruvate": 2.0739999999999998e-05, "anthranilate": 1.296e-05, "N2-acetyl-L-ornithine": 7.599999999999999e-07, "riboflavin": 0.0001, "quinolinate": 0.00017999999999999998, "PfkA": 1.26e-06, "FbaA": 4.48e-06, "TpiA": 6.2499999999999995e-06, "GapA": 1.831e-05, "Pgk": 1.401e-05, "Eno": 1.6559999999999997e-05, "PykF": 1.4499999999999999e-06, "AceF": 5.35e-06, "AceE": 1.5199999999999998e-06, "Lpd": 1.34e-06, "GltA": 4.57e-06, "Icd": 1.01e-05, "SucA": 1.98e-06, "Mdh": 1.524e-05, "CyoA": 7.0399999999999995e-06, "AtpA": 1.465e-05, "Prs": 2.21e-06, "PurF": 1.31e-06, "GuaB": 2.1499999999999997e-06, "Gmk": 1.22e-06, "Adk": 4.16e-06, "NrdB": 1.49e-06, "NrdA": 7e-07, "CarA": 1.82e-06, "PyrB": 1.5e-06, "ThyA": 1.2099999999999998e-06, "Tmk": 6.2e-07, "PyrG": 1.58e-06, "Ndk": 2.99e-06, "GlnA": 2.89e-06, "100S": 2.1999999999999998e-07, "oriC~DNAP": 1.1000000000000001e-09, "genome": 0.0089, "CellWall": 1.20004, "D-glucose": 8.07e-06, "AtpD": 2.5499999999999997e-06, "NuoA": 1.3600000000000001e-06, "GuaA": 2.01e-06, "DnaE": 2.23e-06, "DnaX": 1.87e-06, "Lgt": 1.1499999999999998e-06, "ClpP": 5.2e-07, "FtsH": 1.61e-06, "FusA": 1.6499999999999999e-06, "Lon": 1.1399999999999999e-06, "TufA": 1.04e-06, "TufB": 2.39e-06, "DnaB": 4.6999999999999995e-07, "GroEL": 7.1e-07, "GyrA": 1.7399999999999999e-06, "GyrB": 1.49e-06, "ParC": 5.4e-07, "ParE": 1.35e-06, "SecA": 1.53e-06, "FtsI": 1.3899999999999998e-06, "LpxC": 1.73e-06, "MurA": 2.05e-06, "BamA": 1.5599999999999999e-06, "DnaK": 1.2e-06, "FtsA": 1.34e-06, "ZipA": 1.3600000000000001e-06, "OmpA": 2.8199999999999997e-06, "OmpF": 1.48e-06, "SecY": 1.85e-06, "AlaS": 2.84e-06, "ArgS": 1.3600000000000001e-06, "Hns": 2.32e-06, "IleS": 3.6099999999999997e-06, "LeuS": 3.0499999999999996e-06, "MetG": 1.94e-06, "ValS": 3.3999999999999996e-06, "RpoA": 1.1000000000000001e-09, "RpoB": 9.3e-07, "RpoC": 1.1000000000000001e-09, "NusA": 2.3e-07, "NusG": 2.6e-07, "Rho": 0.0, "GreA": 7.68e-09, "rRNA16S": 7e-07, "rRNA23S": 2.04e-06, "rRNA5S": 1.96e-06, "30S": 2.1499999999999997e-06, "50S": 5.5e-07, "RplA": 1.5029999999999998e-05, "RplL": 2.712e-05, "RpsA": 1.7199999999999998e-05, "RpsC": 1.778e-05, "Crp": 1.5e-06, "CspC": 1.91e-06, "DnaA": 1.48e-06, "DnaG": 1.98e-06, "Fis": 1.92e-06, "HupA": 1.99e-06, "Ssb": 2.4e-06, "Tsf": 5e-07, "DnaN": 1.29e-06, "Frr": 1.0999999999999999e-07, "FtsZ": 1.71e-06, "GroES": 1.0099999999999999e-06, "InfA": 5.699999999999999e-07, "InfB": 5.8e-07, "InfC": 0.0, "MreB": 1.98e-06, "MukB": 5.9e-07, "PrfA": 1.42e-06, "PrfB": 2.7320000000000002e-08, "EFTu": 3.7999999999999996e-07}, "count": {"RpoD": 191.0, "RNAP": 2684.0, "RNAP~RpoD": 1389.0, "RNAPAuxiliary": 3409.0, "Ribosome": 8912.0, "RibosomeAuxiliary": 1567.0, "100S": 201.0, "oriC~DNAP": 1.0, "genome": 8113409.0, "rRNA16S": 634.0, "rRNA23S": 1856.0, "rRNA5S": 1791.0, "30S": 1956.0, "50S": 499.0, "RplA": 13702.0, "RplL": 24725.0, "RpsA": 15679.0, "RpsC": 16216.0}, "out": {"vital": 1.0, "Cl-": 0.06056, "Na+": 0.05, "NH4+": 0.0095, "K+": 0.00264, "Pi": 0.00132, "Mg2+": 0.0005300000000000001, "nicotinamide": 9.826e-05, "pantothenate": 4.949e-05, "pyridoxine": 1.655e-05, "thiamine": 1.507e-05, "lipoate": 9.74e-06, "riboflavin": 2.13e-06, "Ca2+": 5e-07, "biotin": 4.9e-07, "sulfate": 3.1e-07, "folate": 1.8e-07, "Mn2+": 8e-08, "boric_acid": 4e-08, "Co2+": 3.0000000000000004e-08, "Zn2+": 1e-08, "Cu2+": 1e-08, "Fe2+": 1e-08, "molybdate": 3.0000000000000004e-09, "D-glucose": 0.0040999999999999995, "LB": 0.0, "L-alanine": 0.0008, "L-arginine": 0.005200000000000001, "L-asparagine": 0.0004, "L-aspartate": 0.0004, "L-cysteine": 9.998e-05, "L-glutamine": 0.0006, "glycine": 0.0008, "L-histidine": 0.0002, "L-isoleucine": 0.0004, "L-leucine": 0.0008, "L-lysine": 0.0004, "L-methionine": 0.0002, "L-phenylalanine": 0.0004, "L-proline": 0.0004, "L-serine": 0.01, "L-threonine": 0.0004, "L-tryptophan": 9.999999999999999e-05, "L-tyrosine": 0.0002, "L-valine": 0.0006, "adenine": 0.0002, "cytosine": 0.0002, "guanine": 0.0002, "uracil": 0.0002, "EZRich": 0.0, "H2O": 54.99998000000001, "H+": 0.0012, "O2": 0.0012, "CO2": 0.0012, "L-glutamate": 0.011, "bioentity": 5.0, "length": 0.1, "Ribosome": 0.0}, "cell": {"H+": 0.00118, "membrane_H+": 0.00311, "length": 3.012346033e-06}, "polysomes": 4012.0, "mrna": 3459.0, "protein": 0.004389431179999995, "trna_free": 0.00029700999999999995, "trna_charged": 0.0002304377, "cells": 67108864.0, "instances": 67108864.0, "log2_instances": 26, "rnap_bound": 3766.0, "rnapaux_bound": 1690.0, "ribo_total": 50902.0}, "30100": {"conc": {"H+": 0.0012, "O2": 0.0012, "CO2": 0.0012, "Pi": 0.023899999999999998, "RpoD": 1.8999999999999998e-07, "RNAP": 2.96e-06, "RNAP~RpoD": 1.53e-06, "RNAPAuxiliary": 3.74e-06, "ppGpp": 3.4000000000000003e-07, "ATP": 0.00959, "CTP": 0.00455, "GTP": 0.0034, "UTP": 0.01399, "PPi": 0.0002, "AMP": 0.00051, "CMP": 0.00062, "GMP": 0.00123, "Ribosome": 9.49e-06, "RibosomeAuxiliary": 1.6599999999999998e-06, "GDP": 0.0035099999999999997, "L-leucine": 0.00048, "L-alanine": 0.00492, "glycine": 0.00937, "L-valine": 0.00115, "L-glutamate": 0.01179, "L-serine": 4.938e-05, "L-isoleucine": 0.00034, "L-aspartate": 0.00587, "L-threonine": 0.00021, "L-lysine": 0.0008900000000000001, "L-proline": 0.00066, "L-arginine": 0.00117, "L-phenylalanine": 4.256e-05, "L-tyrosine": 7.554e-05, "L-glutamine": 0.00392, "L-asparagine": 0.0006500000000000001, "L-histidine": 0.00011, "L-methionine": 0.0001, "L-cysteine": 0.00049, "L-tryptophan": 3.7539999999999996e-05, "NH4+": 0.002, "acetyl-phosphate": 2.7190000000000004e-08, "NADH": 0.0005300000000000001, "NAD+": 0.0038799999999999998, "NADPH": 0.00033, "NADP+": 0.0018700000000000001, "FMN": 4.1139999999999996e-05, "FAD": 0.00101, "CoA": 0.0014, "glutathione": 1.6000000000000002e-10, "dATP": 0.00023, "ADP": 0.0006, "dAMP": 0.00014000000000000001, "cAMP": 2.5850000000000003e-08, "adenosine": 0.00023, "deoxyadenosine": 3.7e-07, "adenine": 0.00027, "dCTP": 0.0001, "cytosine": 0.00017, "cytidine": 1.69e-06, "dGMP": 0.00057, "guanine": 1.882e-05, "guanosine": 7.29e-06, "deoxyguanosine": 2.5499999999999997e-06, "dTTP": 0.0007700000000000001, "dTDP": 0.00013000000000000002, "UDP": 0.0030499999999999998, "uridine": 3.33e-06, "ITP": 1.89e-12, "IDP": 2.13e-12, "IMP": 0.0005300000000000001, "L-homocysteine": 7.170999999999999e-05, "L-citrulline": 1.156e-05, "L-ornithine": 2.93e-06, "L-histidinol": 6.31e-05, "S-adenosyl-L-methionine": 0.00017999999999999998, "D-glucose-6-phosphate": 0.0037, "D-fructose-6-phosphate": 0.0006, "D-fructose-1,6-bisphosphate": 0.01574, "dihydroxyacetone-phosphate": 0.00021, "3-phospho-D-glycerate": 0.00076, "phosphoenolpyruvate": 0.00033, "pyruvate": 0.0016, "acetyl-CoA": 0.00055, "oxaloacetate": 0.0007199999999999999, "citrate": 0.00023, "2-oxoglutarate": 0.0006500000000000001, "succinyl-CoA": 0.00028000000000000003, "succinate": 0.0008, "fumarate": 0.00017, "L-malate": 0.00165, "propionyl-CoA": 4.15e-12, "malonyl-CoA": 3.2e-13, "acetoacetyl-CoA": 2.372e-11, "myo-inositol": 0.0, "6-phospho-D-glucono-1,5-lactone": 1.496e-11, "6-phospho-D-gluconate": 0.00344, "D-ribulose-5-phosphate": 0.00016, "alpha-D-ribose-5-phosphate": 0.0004, "D-xylulose-5-phosphate": 3.3999999999999996e-12, "D-gluconate": 8.9e-07, "glycerate": 1.309e-11, "glycerol-3-phosphate": 0.0, "2-deoxy-D-ribose-5-phosphate": 2.1999999999999998e-07, "5-phospho-alpha-D-ribose-1-diphosphate": 0.00023, "N-carbamoyl-L-aspartate": 1.049e-05, "(S)-dihydroorotate": 4.94e-06, "UDP-N-acetyl-D-glucosamine": 8.598e-11, "2,3-dihydroxybenzoate": 1.31e-12, "4-hydroxybenzoate": 0.0, "shikimate": 0.00016, "phenylpyruvate": 2.077e-05, "anthranilate": 1.338e-05, "N2-acetyl-L-ornithine": 7.5e-07, "riboflavin": 0.00011, "quinolinate": 0.00017999999999999998, "PfkA": 1.31e-06, "FbaA": 4.5599999999999995e-06, "TpiA": 6.04e-06, "GapA": 1.8679999999999997e-05, "Pgk": 1.396e-05, "Eno": 1.6819999999999998e-05, "PykF": 1.4499999999999999e-06, "AceF": 5.15e-06, "AceE": 1.49e-06, "Lpd": 1.35e-06, "GltA": 4.74e-06, "Icd": 1.0189999999999999e-05, "SucA": 2.08e-06, "Mdh": 1.5159999999999999e-05, "CyoA": 7.29e-06, "AtpA": 1.482e-05, "Prs": 2.2999999999999996e-06, "PurF": 1.3e-06, "GuaB": 2.17e-06, "Gmk": 1.22e-06, "Adk": 4.2099999999999995e-06, "NrdB": 1.4299999999999999e-06, "NrdA": 7.2e-07, "CarA": 1.82e-06, "PyrB": 1.55e-06, "ThyA": 1.1499999999999998e-06, "Tmk": 6.2e-07, "PyrG": 1.58e-06, "Ndk": 3.0099999999999996e-06, "GlnA": 2.91e-06, "100S": 2.0999999999999997e-07, "oriC~DNAP": 1.0400000000000001e-09, "genome": 0.00887, "CellWall": 1.20003, "D-glucose": 8.17e-06, "AtpD": 2.5099999999999997e-06, "NuoA": 1.3600000000000001e-06, "GuaA": 2e-06, "DnaE": 2.2e-06, "DnaX": 1.84e-06, "Lgt": 1.1e-06, "ClpP": 5.3e-07, "FtsH": 1.6499999999999999e-06, "FusA": 1.8e-06, "Lon": 1.09e-06, "TufA": 1e-06, "TufB": 2.4500000000000003e-06, "DnaB": 4.3999999999999997e-07, "GroEL": 7.1e-07, "GyrA": 1.6999999999999998e-06, "GyrB": 1.46e-06, "ParC": 5.1e-07, "ParE": 1.35e-06, "SecA": 1.53e-06, "FtsI": 1.37e-06, "LpxC": 1.75e-06, "MurA": 1.99e-06, "BamA": 1.53e-06, "DnaK": 1.26e-06, "FtsA": 1.38e-06, "ZipA": 1.38e-06, "OmpA": 2.7699999999999997e-06, "OmpF": 1.47e-06, "SecY": 1.84e-06, "AlaS": 2.7799999999999996e-06, "ArgS": 1.32e-06, "Hns": 2.31e-06, "IleS": 3.6099999999999997e-06, "LeuS": 3e-06, "MetG": 1.87e-06, "ValS": 3.3999999999999996e-06, "RpoA": 2.5e-07, "RpoB": 8.499999999999999e-07, "RpoC": 0.0, "NusA": 3.1e-07, "NusG": 2.4e-07, "Rho": 0.0, "GreA": 4.0390000000000006e-08, "rRNA16S": 7.4e-07, "rRNA23S": 2.17e-06, "rRNA5S": 1.98e-06, "30S": 2.17e-06, "50S": 5.699999999999999e-07, "RplA": 1.3579999999999999e-05, "RplL": 2.679e-05, "RpsA": 1.674e-05, "RpsC": 1.794e-05, "Crp": 1.46e-06, "CspC": 1.85e-06, "DnaA": 1.44e-06, "DnaG": 1.99e-06, "Fis": 1.91e-06, "HupA": 1.95e-06, "Ssb": 2.48e-06, "Tsf": 6.5e-07, "DnaN": 1.37e-06, "Frr": 8.055e-08, "FtsZ": 1.62e-06, "GroES": 1.05e-06, "InfA": 5.1e-07, "InfB": 5.1e-07, "InfC": 0.0, "MreB": 2.0599999999999998e-06, "MukB": 5.5e-07, "PrfA": 1.46e-06, "PrfB": 2.073e-08, "EFTu": 3.7e-07}, "count": {"RpoD": 179.0, "RNAP": 2858.0, "RNAP~RpoD": 1478.0, "RNAPAuxiliary": 3611.0, "Ribosome": 9153.0, "RibosomeAuxiliary": 1597.0, "100S": 207.0, "oriC~DNAP": 1.0, "genome": 8559013.0, "rRNA16S": 718.0, "rRNA23S": 2090.0, "rRNA5S": 1912.0, "30S": 2089.0, "50S": 548.0, "RplA": 13102.0, "RplL": 25839.0, "RpsA": 16144.0, "RpsC": 17303.0}, "out": {"vital": 1.0, "Cl-": 0.06056, "Na+": 0.05, "NH4+": 0.0095, "K+": 0.00264, "Pi": 0.00132, "Mg2+": 0.0005300000000000001, "nicotinamide": 9.826e-05, "pantothenate": 4.949e-05, "pyridoxine": 1.655e-05, "thiamine": 1.507e-05, "lipoate": 9.74e-06, "riboflavin": 2.13e-06, "Ca2+": 5e-07, "biotin": 4.9e-07, "sulfate": 3.1e-07, "folate": 1.8e-07, "Mn2+": 8e-08, "boric_acid": 4e-08, "Co2+": 3.0000000000000004e-08, "Zn2+": 1e-08, "Cu2+": 1e-08, "Fe2+": 1e-08, "molybdate": 3.0000000000000004e-09, "D-glucose": 0.0040999999999999995, "LB": 0.0, "L-alanine": 0.0008, "L-arginine": 0.005200000000000001, "L-asparagine": 0.0004, "L-aspartate": 0.0004, "L-cysteine": 9.998e-05, "L-glutamine": 0.0006, "glycine": 0.0008, "L-histidine": 0.0002, "L-isoleucine": 0.0004, "L-leucine": 0.0008, "L-lysine": 0.0004, "L-methionine": 0.0002, "L-phenylalanine": 0.0004, "L-proline": 0.0004, "L-serine": 0.01, "L-threonine": 0.0004, "L-tryptophan": 9.999999999999999e-05, "L-tyrosine": 0.0002, "L-valine": 0.0006, "adenine": 0.0002, "cytosine": 0.0002, "guanine": 0.0002, "uracil": 0.0002, "EZRich": 0.0, "H2O": 54.99998000000001, "H+": 0.0012, "O2": 0.0012, "CO2": 0.0012, "L-glutamate": 0.011, "bioentity": 5.0, "length": 0.1, "Ribosome": 0.0}, "cell": {"H+": 0.00118, "membrane_H+": 0.00292, "length": 3.186929163e-06}, "polysomes": 4275.0, "mrna": 3781.0, "protein": 0.004383541579999999, "trna_free": 0.0002991599999999999, "trna_charged": 0.00023380415999999998, "cells": 67108864.0, "instances": 67108864.0, "log2_instances": 26, "rnap_bound": 3885.0, "rnapaux_bound": 1703.0, "ribo_total": 53813.0}, "30200": {"conc": {"H+": 0.0012, "O2": 0.0012, "CO2": 0.0012, "Pi": 0.023899999999999998, "RpoD": 1.7000000000000001e-07, "RNAP": 2.98e-06, "RNAP~RpoD": 1.5399999999999999e-06, "RNAPAuxiliary": 3.8499999999999996e-06, "ppGpp": 3.4000000000000003e-07, "ATP": 0.00954, "CTP": 0.00468, "GTP": 0.0031200000000000004, "UTP": 0.014369999999999999, "PPi": 0.0002, "AMP": 0.00051, "CMP": 0.00064, "GMP": 0.0012900000000000001, "Ribosome": 9.659999999999999e-06, "RibosomeAuxiliary": 1.61e-06, "GDP": 0.00369, "L-leucine": 0.0005, "L-alanine": 0.00509, "glycine": 0.00968, "L-valine": 0.0011899999999999999, "L-glutamate": 0.01184, "L-serine": 5.0429999999999997e-05, "L-isoleucine": 0.00038, "L-aspartate": 0.00596, "L-threonine": 0.00022, "L-lysine": 0.0008900000000000001, "L-proline": 0.00067, "L-arginine": 0.00117, "L-phenylalanine": 4.307e-05, "L-tyrosine": 7.630999999999999e-05, "L-glutamine": 0.0039700000000000004, "L-asparagine": 0.00066, "L-histidine": 0.00011, "L-methionine": 0.00011, "L-cysteine": 0.0005600000000000001, "L-tryptophan": 3.9009999999999994e-05, "NH4+": 0.002, "acetyl-phosphate": 2.7370000000000003e-08, "NADH": 0.0005300000000000001, "NAD+": 0.0039, "NADPH": 0.00034, "NADP+": 0.00188, "FMN": 3.623e-05, "FAD": 0.00101, "CoA": 0.0014, "glutathione": 1.5e-10, "dATP": 0.00024, "ADP": 0.00068, "dAMP": 0.00015, "cAMP": 2.5210000000000002e-08, "adenosine": 0.00024, "deoxyadenosine": 3.7e-07, "adenine": 0.00028000000000000003, "dCTP": 0.0001, "cytosine": 0.00016, "cytidine": 1.7199999999999998e-06, "dGMP": 0.00058, "guanine": 1.825e-05, "guanosine": 7.29e-06, "deoxyguanosine": 2.58e-06, "dTTP": 0.00079, "dTDP": 0.00013000000000000002, "UDP": 0.00313, "uridine": 3.3999999999999996e-06, "ITP": 1.8e-12, "IDP": 2.02e-12, "IMP": 0.0005300000000000001, "L-homocysteine": 7.789e-05, "L-citrulline": 1.167e-05, "L-ornithine": 2.94e-06, "L-histidinol": 6.444e-05, "S-adenosyl-L-methionine": 0.00017999999999999998, "D-glucose-6-phosphate": 0.0037, "D-fructose-6-phosphate": 0.00059, "D-fructose-1,6-bisphosphate": 0.015560000000000001, "dihydroxyacetone-phosphate": 0.00021, "3-phospho-D-glycerate": 0.00076, "phosphoenolpyruvate": 0.00033, "pyruvate": 0.0016200000000000001, "acetyl-CoA": 0.00055, "oxaloacetate": 0.00071, "citrate": 0.00023, "2-oxoglutarate": 0.00064, "succinyl-CoA": 0.00028000000000000003, "succinate": 0.00079, "fumarate": 0.00017, "L-malate": 0.0016200000000000001, "propionyl-CoA": 4.11e-12, "malonyl-CoA": 3e-13, "acetoacetyl-CoA": 2.376e-11, "myo-inositol": 0.0, "6-phospho-D-glucono-1,5-lactone": 1.421e-11, "6-phospho-D-gluconate": 0.00344, "D-ribulose-5-phosphate": 0.00016, "alpha-D-ribose-5-phosphate": 0.0004, "D-xylulose-5-phosphate": 3.2299999999999998e-12, "D-gluconate": 9.1e-07, "glycerate": 1.243e-11, "glycerol-3-phosphate": 0.0, "2-deoxy-D-ribose-5-phosphate": 2.1999999999999998e-07, "5-phospho-alpha-D-ribose-1-diphosphate": 0.00023, "N-carbamoyl-L-aspartate": 9.74e-06, "(S)-dihydroorotate": 4.61e-06, "UDP-N-acetyl-D-glucosamine": 8.165999999999999e-11, "2,3-dihydroxybenzoate": 1.24e-12, "4-hydroxybenzoate": 0.0, "shikimate": 0.00016, "phenylpyruvate": 2.055e-05, "anthranilate": 1.318e-05, "N2-acetyl-L-ornithine": 7.2e-07, "riboflavin": 9.889e-05, "quinolinate": 0.00017999999999999998, "PfkA": 1.37e-06, "FbaA": 4.65e-06, "TpiA": 5.769999999999999e-06, "GapA": 1.914e-05, "Pgk": 1.402e-05, "Eno": 1.708e-05, "PykF": 1.6e-06, "AceF": 5.07e-06, "AceE": 1.57e-06, "Lpd": 1.38e-06, "GltA": 4.839999999999999e-06, "Icd": 1.039e-05, "SucA": 2.1499999999999997e-06, "Mdh": 1.528e-05, "CyoA": 7.499999999999999e-06, "AtpA": 1.511e-05, "Prs": 2.36e-06, "PurF": 1.26e-06, "GuaB": 2.2e-06, "Gmk": 1.2499999999999999e-06, "Adk": 4.34e-06, "NrdB": 1.46e-06, "NrdA": 7.3e-07, "CarA": 1.82e-06, "PyrB": 1.58e-06, "ThyA": 1.1e-06, "Tmk": 6.800000000000001e-07, "PyrG": 1.5199999999999998e-06, "Ndk": 2.95e-06, "GlnA": 3.03e-06, "100S": 1.8999999999999998e-07, "oriC~DNAP": 9.800000000000001e-10, "genome": 0.00887, "CellWall": 1.20001, "D-glucose": 8.3e-06, "AtpD": 2.48e-06, "NuoA": 1.42e-06, "GuaA": 2e-06, "DnaE": 2.16e-06, "DnaX": 1.77e-06, "Lgt": 1.1399999999999999e-06, "ClpP": 5.5e-07, "FtsH": 1.73e-06, "FusA": 1.94e-06, "Lon": 1.09e-06, "TufA": 1e-06, "TufB": 2.48e-06, "DnaB": 4.6e-07, "GroEL": 7.1e-07, "GyrA": 1.6299999999999999e-06, "GyrB": 1.4099999999999998e-06, "ParC": 4.8e-07, "ParE": 1.37e-06, "SecA": 1.58e-06, "FtsI": 1.38e-06, "LpxC": 1.7399999999999999e-06, "MurA": 2.0299999999999996e-06, "BamA": 1.48e-06, "DnaK": 1.34e-06, "FtsA": 1.4099999999999998e-06, "ZipA": 1.38e-06, "OmpA": 2.7299999999999997e-06, "OmpF": 1.5199999999999998e-06, "SecY": 1.78e-06, "AlaS": 2.8e-06, "ArgS": 1.37e-06, "Hns": 2.32e-06, "IleS": 3.54e-06, "LeuS": 2.92e-06, "MetG": 1.86e-06, "ValS": 3.46e-06, "RpoA": 5.2e-07, "RpoB": 7.9e-07, "RpoC": 0.0, "NusA": 2.6e-07, "NusG": 1.2e-07, "Rho": 0.0, "GreA": 3.1500000000000004e-08, "rRNA16S": 7.799999999999999e-07, "rRNA23S": 2.2e-06, "rRNA5S": 2.0599999999999998e-06, "30S": 2.33e-06, "50S": 6.2e-07, "RplA": 1.424e-05, "RplL": 2.653e-05, "RpsA": 1.6219999999999997e-05, "RpsC": 2.225e-05, "Crp": 1.49e-06, "CspC": 1.81e-06, "DnaA": 1.5e-06, "DnaG": 1.98e-06, "Fis": 1.86e-06, "HupA": 1.94e-06, "Ssb": 2.56e-06, "Tsf": 7.2e-07, "DnaN": 1.44e-06, "Frr": 5.0840000000000004e-08, "FtsZ": 1.55e-06, "GroES": 1.07e-06, "InfA": 5.2e-07, "InfB": 5.1e-07, "InfC": 0.0, "MreB": 2.0599999999999998e-06, "MukB": 5.2e-07, "PrfA": 1.47e-06, "PrfB": 9.053e-08, "EFTu": 4.3999999999999997e-07}, "count": {"RpoD": 175.0, "RNAP": 3022.0, "RNAP~RpoD": 1563.0, "RNAPAuxiliary": 3906.0, "Ribosome": 9814.0, "RibosomeAuxiliary": 1635.0, "100S": 197.0, "oriC~DNAP": 1.0, "genome": 9004641.0, "rRNA16S": 794.0, "rRNA23S": 2237.0, "rRNA5S": 2088.0, "30S": 2364.0, "50S": 632.0, "RplA": 14464.0, "RplL": 26944.0, "RpsA": 16470.0, "RpsC": 22600.0}, "out": {"vital": 1.0, "Cl-": 0.06056, "Na+": 0.05, "NH4+": 0.0095, "K+": 0.00264, "Pi": 0.00132, "Mg2+": 0.0005300000000000001, "nicotinamide": 9.826e-05, "pantothenate": 4.949e-05, "pyridoxine": 1.655e-05, "thiamine": 1.507e-05, "lipoate": 9.74e-06, "riboflavin": 2.13e-06, "Ca2+": 5e-07, "biotin": 4.9e-07, "sulfate": 3.1e-07, "folate": 1.8e-07, "Mn2+": 8e-08, "boric_acid": 4e-08, "Co2+": 3.0000000000000004e-08, "Zn2+": 1e-08, "Cu2+": 1e-08, "Fe2+": 1e-08, "molybdate": 3.0000000000000004e-09, "D-glucose": 0.0040999999999999995, "LB": 0.0, "L-alanine": 0.0008, "L-arginine": 0.005200000000000001, "L-asparagine": 0.0004, "L-aspartate": 0.0004, "L-cysteine": 9.998e-05, "L-glutamine": 0.0006, "glycine": 0.0008, "L-histidine": 0.0002, "L-isoleucine": 0.0004, "L-leucine": 0.0008, "L-lysine": 0.0004, "L-methionine": 0.0002, "L-phenylalanine": 0.0004, "L-proline": 0.0004, "L-serine": 0.01, "L-threonine": 0.0004, "L-tryptophan": 9.999999999999999e-05, "L-tyrosine": 0.0002, "L-valine": 0.0006, "adenine": 0.0002, "cytosine": 0.0002, "guanine": 0.0002, "uracil": 0.0002, "EZRich": 0.0, "H2O": 54.99998000000001, "H+": 0.0012, "O2": 0.0012, "CO2": 0.0012, "L-glutamate": 0.011, "bioentity": 5.0, "length": 0.1, "Ribosome": 0.0}, "cell": {"H+": 0.00118, "membrane_H+": 0.00275, "length": 3.3555114e-06}, "polysomes": 4527.0, "mrna": 3942.0, "protein": 0.0043829530100000175, "trna_free": 0.00029611000000000004, "trna_charged": 0.00023222391999999992, "cells": 67108864.0, "instances": 67108864.0, "log2_instances": 26, "rnap_bound": 4046.0, "rnapaux_bound": 1709.0, "ribo_total": 56904.0}, "30300": {"conc": {"H+": 0.0012, "O2": 0.0012, "CO2": 0.0012, "Pi": 0.023899999999999998, "RpoD": 1.6e-07, "RNAP": 3.1699999999999997e-06, "RNAP~RpoD": 1.5599999999999999e-06, "RNAPAuxiliary": 3.92e-06, "ppGpp": 3.4000000000000003e-07, "ATP": 0.00961, "CTP": 0.0048, "GTP": 0.00283, "UTP": 0.01478, "PPi": 0.0002, "AMP": 0.0005, "CMP": 0.0006500000000000001, "GMP": 0.00136, "Ribosome": 9.659999999999999e-06, "RibosomeAuxiliary": 1.6e-06, "GDP": 0.0038799999999999998, "L-leucine": 0.0005, "L-alanine": 0.00509, "glycine": 0.01028, "L-valine": 0.00117, "L-glutamate": 0.011880000000000002, "L-serine": 5.37e-05, "L-isoleucine": 0.0004, "L-aspartate": 0.00605, "L-threonine": 0.00024, "L-lysine": 0.00091, "L-proline": 0.00067, "L-arginine": 0.00116, "L-phenylalanine": 4.201e-05, "L-tyrosine": 7.24e-05, "L-glutamine": 0.004030000000000001, "L-asparagine": 0.00067, "L-histidine": 0.00011, "L-methionine": 0.00013000000000000002, "L-cysteine": 0.00066, "L-tryptophan": 3.4529999999999996e-05, "NH4+": 0.002, "acetyl-phosphate": 2.7480000000000002e-08, "NADH": 0.0005300000000000001, "NAD+": 0.00394, "NADPH": 0.00034, "NADP+": 0.0019, "FMN": 3.3719999999999996e-05, "FAD": 0.00101, "CoA": 0.0014, "glutathione": 1.4000000000000003e-10, "dATP": 0.00025, "ADP": 0.0006, "dAMP": 0.00015, "cAMP": 2.454e-08, "adenosine": 0.00023, "deoxyadenosine": 3.7999999999999996e-07, "adenine": 0.00027, "dCTP": 0.00011, "cytosine": 0.00016, "cytidine": 1.7599999999999999e-06, "dGMP": 0.00059, "guanine": 1.739e-05, "guanosine": 7.29e-06, "deoxyguanosine": 2.6e-06, "dTTP": 0.0008100000000000001, "dTDP": 0.00013000000000000002, "UDP": 0.00322, "uridine": 3.4700000000000002e-06, "ITP": 1.71e-12, "IDP": 1.92e-12, "IMP": 0.0005300000000000001, "L-homocysteine": 8.809999999999999e-05, "L-citrulline": 1.173e-05, "L-ornithine": 2.98e-06, "L-histidinol": 6.374999999999999e-05, "S-adenosyl-L-methionine": 0.00017999999999999998, "D-glucose-6-phosphate": 0.0037, "D-fructose-6-phosphate": 0.00058, "D-fructose-1,6-bisphosphate": 0.015300000000000001, "dihydroxyacetone-phosphate": 0.00021, "3-phospho-D-glycerate": 0.00076, "phosphoenolpyruvate": 0.00034, "pyruvate": 0.00159, "acetyl-CoA": 0.00054, "oxaloacetate": 0.0007199999999999999, "citrate": 0.00022, "2-oxoglutarate": 0.00064, "succinyl-CoA": 0.00028000000000000003, "succinate": 0.0008, "fumarate": 0.00017, "L-malate": 0.0016200000000000001, "propionyl-CoA": 4.1e-12, "malonyl-CoA": 2.9e-13, "acetoacetyl-CoA": 2.377e-11, "myo-inositol": 0.0, "6-phospho-D-glucono-1,5-lactone": 1.348e-11, "6-phospho-D-gluconate": 0.00344, "D-ribulose-5-phosphate": 0.00016, "alpha-D-ribose-5-phosphate": 0.0004, "D-xylulose-5-phosphate": 3.0699999999999996e-12, "D-gluconate": 9.399999999999999e-07, "glycerate": 1.1789999999999999e-11, "glycerol-3-phosphate": 0.0, "2-deoxy-D-ribose-5-phosphate": 2.1999999999999998e-07, "5-phospho-alpha-D-ribose-1-diphosphate": 0.00023, "N-carbamoyl-L-aspartate": 8.69e-06, "(S)-dihydroorotate": 4.18e-06, "UDP-N-acetyl-D-glucosamine": 7.745e-11, "2,3-dihydroxybenzoate": 1.1799999999999998e-12, "4-hydroxybenzoate": 0.0, "shikimate": 0.00015, "phenylpyruvate": 2.005e-05, "anthranilate": 1.2039999999999998e-05, "N2-acetyl-L-ornithine": 7.3e-07, "riboflavin": 9.196e-05, "quinolinate": 0.00017999999999999998, "PfkA": 1.3600000000000001e-06, "FbaA": 4.72e-06, "TpiA": 5.57e-06, "GapA": 1.9609999999999997e-05, "Pgk": 1.423e-05, "Eno": 1.7199999999999998e-05, "PykF": 1.61e-06, "AceF": 5.0999999999999995e-06, "AceE": 1.6599999999999998e-06, "Lpd": 1.48e-06, "GltA": 4.86e-06, "Icd": 1.065e-05, "SucA": 2.14e-06, "Mdh": 1.536e-05, "CyoA": 7.67e-06, "AtpA": 1.5289999999999998e-05, "Prs": 2.39e-06, "PurF": 1.1899999999999998e-06, "GuaB": 2.22e-06, "Gmk": 1.2299999999999999e-06, "Adk": 4.48e-06, "NrdB": 1.5599999999999999e-06, "NrdA": 8.1e-07, "CarA": 1.81e-06, "PyrB": 1.59e-06, "ThyA": 1.05e-06, "Tmk": 6.9e-07, "PyrG": 1.48e-06, "Ndk": 2.93e-06, "GlnA": 3.22e-06, "100S": 1.7000000000000001e-07, "oriC~DNAP": 9.300000000000001e-10, "genome": 0.00882, "CellWall": 1.2, "D-glucose": 8.419999999999999e-06, "AtpD": 2.47e-06, "NuoA": 1.5399999999999999e-06, "GuaA": 1.99e-06, "DnaE": 2.18e-06, "DnaX": 1.75e-06, "Lgt": 1.1699999999999998e-06, "ClpP": 5.4e-07, "FtsH": 1.83e-06, "FusA": 1.9699999999999998e-06, "Lon": 1.08e-06, "TufA": 1e-06, "TufB": 2.47e-06, "DnaB": 5.8e-07, "GroEL": 7.1e-07, "GyrA": 1.61e-06, "GyrB": 1.38e-06, "ParC": 4.6e-07, "ParE": 1.3899999999999998e-06, "SecA": 1.5599999999999999e-06, "FtsI": 1.4299999999999999e-06, "LpxC": 1.75e-06, "MurA": 2.17e-06, "BamA": 1.47e-06, "DnaK": 1.37e-06, "FtsA": 1.38e-06, "ZipA": 1.4e-06, "OmpA": 2.74e-06, "OmpF": 1.48e-06, "SecY": 1.79e-06, "AlaS": 2.75e-06, "ArgS": 1.4299999999999999e-06, "Hns": 2.3799999999999997e-06, "IleS": 3.42e-06, "LeuS": 2.87e-06, "MetG": 1.85e-06, "ValS": 3.41e-06, "RpoA": 6.7e-07, "RpoB": 5.5e-07, "RpoC": 0.0, "NusA": 3.2e-07, "NusG": 1.0999999999999999e-07, "Rho": 1.8700000000000004e-09, "GreA": 0.0, "rRNA16S": 8.499999999999999e-07, "rRNA23S": 2.36e-06, "rRNA5S": 2.18e-06, "30S": 2.32e-06, "50S": 6.1e-07, "RplA": 1.476e-05, "RplL": 2.3899999999999998e-05, "RpsA": 1.547e-05, "RpsC": 2.4679999999999997e-05, "Crp": 1.59e-06, "CspC": 1.85e-06, "DnaA": 1.53e-06, "DnaG": 2e-06, "Fis": 1.85e-06, "HupA": 1.94e-06, "Ssb": 2.4900000000000003e-06, "Tsf": 7.1e-07, "DnaN": 1.48e-06, "Frr": 0.0, "FtsZ": 1.48e-06, "GroES": 1.06e-06, "InfA": 5.3e-07, "InfB": 5.2e-07, "InfC": 0.0, "MreB": 2.05e-06, "MukB": 5.2e-07, "PrfA": 1.46e-06, "PrfB": 1.0999999999999999e-07, "EFTu": 4.0999999999999994e-07}, "count": {"RpoD": 175.0, "RNAP": 3396.0, "RNAP~RpoD": 1667.0, "RNAPAuxiliary": 4195.0, "Ribosome": 10345.0, "RibosomeAuxiliary": 1718.0, "100S": 183.0, "oriC~DNAP": 1.0, "genome": 9450525.0, "rRNA16S": 907.0, "rRNA23S": 2532.0, "rRNA5S": 2339.0, "30S": 2484.0, "50S": 654.0, "RplA": 15812.0, "RplL": 25595.0, "RpsA": 16568.0, "RpsC": 26433.0}, "out": {"vital": 1.0, "Cl-": 0.06056, "Na+": 0.05, "NH4+": 0.0095, "K+": 0.00264, "Pi": 0.00132, "Mg2+": 0.0005300000000000001, "nicotinamide": 9.826e-05, "pantothenate": 4.949e-05, "pyridoxine": 1.655e-05, "thiamine": 1.507e-05, "lipoate": 9.74e-06, "riboflavin": 2.13e-06, "Ca2+": 5e-07, "biotin": 4.9e-07, "sulfate": 3.1e-07, "folate": 1.8e-07, "Mn2+": 8e-08, "boric_acid": 4e-08, "Co2+": 3.0000000000000004e-08, "Zn2+": 1e-08, "Cu2+": 1e-08, "Fe2+": 1e-08, "molybdate": 3.0000000000000004e-09, "D-glucose": 0.0040999999999999995, "LB": 0.0, "L-alanine": 0.0008, "L-arginine": 0.005200000000000001, "L-asparagine": 0.0004, "L-aspartate": 0.0004, "L-cysteine": 9.998e-05, "L-glutamine": 0.0006, "glycine": 0.0008, "L-histidine": 0.0002, "L-isoleucine": 0.0004, "L-leucine": 0.0008, "L-lysine": 0.0004, "L-methionine": 0.0002, "L-phenylalanine": 0.0004, "L-proline": 0.0004, "L-serine": 0.01, "L-threonine": 0.0004, "L-tryptophan": 9.999999999999999e-05, "L-tyrosine": 0.0002, "L-valine": 0.0006, "adenine": 0.0002, "cytosine": 0.0002, "guanine": 0.0002, "uracil": 0.0002, "EZRich": 0.0, "H2O": 54.99998000000001, "H+": 0.0012, "O2": 0.0012, "CO2": 0.0012, "L-glutamate": 0.011, "bioentity": 5.0, "length": 0.1, "Ribosome": 0.0}, "cell": {"H+": 0.00118, "membrane_H+": 0.00264, "length": 3.537970914e-06}, "polysomes": 4783.0, "mrna": 4147.0, "protein": 0.004384631379999992, "trna_free": 0.00029554000000000006, "trna_charged": 0.00023083464999999997, "cells": 67108864.0, "instances": 67108864.0, "log2_instances": 26, "rnap_bound": 4173.0, "rnapaux_bound": 1715.0, "ribo_total": 60125.0}, "30400": {"conc": {"H+": 0.0012, "O2": 0.0012, "CO2": 0.0012, "Pi": 0.023899999999999998, "RpoD": 1.4e-07, "RNAP": 3.29e-06, "RNAP~RpoD": 1.5599999999999999e-06, "RNAPAuxiliary": 3.97e-06, "ppGpp": 3.4000000000000003e-07, "ATP": 0.00957, "CTP": 0.0049299999999999995, "GTP": 0.0029500000000000004, "UTP": 0.01516, "PPi": 0.0002, "AMP": 0.00051, "CMP": 0.00067, "GMP": 0.00132, "Ribosome": 9.61e-06, "RibosomeAuxiliary": 1.62e-06, "GDP": 0.00377, "L-leucine": 0.00049, "L-alanine": 0.0049299999999999995, "glycine": 0.0109, "L-valine": 0.00113, "L-glutamate": 0.01179, "L-serine": 5.431e-05, "L-isoleucine": 0.00039000000000000005, "L-aspartate": 0.006070000000000001, "L-threonine": 0.00023, "L-lysine": 0.0009000000000000001, "L-proline": 0.00067, "L-arginine": 0.00114, "L-phenylalanine": 4.06e-05, "L-tyrosine": 6.909999999999999e-05, "L-glutamine": 0.00408, "L-asparagine": 0.00068, "L-histidine": 0.0001, "L-methionine": 0.00012, "L-cysteine": 0.0007199999999999999, "L-tryptophan": 3.411e-05, "NH4+": 0.002, "acetyl-phosphate": 2.754e-08, "NADH": 0.0005300000000000001, "NAD+": 0.0039700000000000004, "NADPH": 0.00034, "NADP+": 0.00192, "FMN": 3.4899999999999995e-05, "FAD": 0.00101, "CoA": 0.0014, "glutathione": 1.4000000000000003e-10, "dATP": 0.00026000000000000003, "ADP": 0.0006500000000000001, "dAMP": 0.00016, "cAMP": 2.383e-08, "adenosine": 0.00024, "deoxyadenosine": 3.8999999999999997e-07, "adenine": 0.00027, "dCTP": 0.00012, "cytosine": 0.00016, "cytidine": 1.79e-06, "dGMP": 0.00061, "guanine": 1.626e-05, "guanosine": 7.28e-06, "deoxyguanosine": 2.6099999999999996e-06, "dTTP": 0.00083, "dTDP": 0.00014000000000000001, "UDP": 0.0033, "uridine": 3.54e-06, "ITP": 1.61e-12, "IDP": 1.81e-12, "IMP": 0.0005300000000000001, "L-homocysteine": 8.484999999999999e-05, "L-citrulline": 1.133e-05, "L-ornithine": 2.93e-06, "L-histidinol": 6.171e-05, "S-adenosyl-L-methionine": 0.00017999999999999998, "D-glucose-6-phosphate": 0.0037, "D-fructose-6-phosphate": 0.00057, "D-fructose-1,6-bisphosphate": 0.01504, "dihydroxyacetone-phosphate": 0.00021, "3-phospho-D-glycerate": 0.00076, "phosphoenolpyruvate": 0.00034, "pyruvate": 0.0015600000000000002, "acetyl-CoA": 0.0005300000000000001, "oxaloacetate": 0.0007199999999999999, "citrate": 0.00022, "2-oxoglutarate": 0.00063, "succinyl-CoA": 0.00028000000000000003, "succinate": 0.00079, "fumarate": 0.00017, "L-malate": 0.00163, "propionyl-CoA": 4.07e-12, "malonyl-CoA": 2.7e-13, "acetoacetyl-CoA": 2.371e-11, "myo-inositol": 0.0, "6-phospho-D-glucono-1,5-lactone": 1.276e-11, "6-phospho-D-gluconate": 0.00344, "D-ribulose-5-phosphate": 0.00016, "alpha-D-ribose-5-phosphate": 0.0004, "D-xylulose-5-phosphate": 2.8999999999999998e-12, "D-gluconate": 9.6e-07, "glycerate": 1.116e-11, "glycerol-3-phosphate": 0.0, "2-deoxy-D-ribose-5-phosphate": 2.3e-07, "5-phospho-alpha-D-ribose-1-diphosphate": 0.00023, "N-carbamoyl-L-aspartate": 8.119999999999998e-06, "(S)-dihydroorotate": 3.9399999999999995e-06, "UDP-N-acetyl-D-glucosamine": 7.33e-11, "2,3-dihydroxybenzoate": 1.12e-12, "4-hydroxybenzoate": 0.0, "shikimate": 0.00015, "phenylpyruvate": 1.952e-05, "anthranilate": 1.192e-05, "N2-acetyl-L-ornithine": 7e-07, "riboflavin": 9.515999999999999e-05, "quinolinate": 0.00017999999999999998, "PfkA": 1.34e-06, "FbaA": 4.839999999999999e-06, "TpiA": 5.43e-06, "GapA": 2.005e-05, "Pgk": 1.4449999999999999e-05, "Eno": 1.723e-05, "PykF": 1.6399999999999998e-06, "AceF": 5.16e-06, "AceE": 1.71e-06, "Lpd": 1.5199999999999998e-06, "GltA": 4.8200000000000004e-06, "Icd": 1.085e-05, "SucA": 2.17e-06, "Mdh": 1.547e-05, "CyoA": 7.8e-06, "AtpA": 1.5289999999999998e-05, "Prs": 2.33e-06, "PurF": 1.1399999999999999e-06, "GuaB": 2.22e-06, "Gmk": 1.1899999999999998e-06, "Adk": 4.55e-06, "NrdB": 1.6599999999999998e-06, "NrdA": 8.699999999999999e-07, "CarA": 1.79e-06, "PyrB": 1.6699999999999999e-06, "ThyA": 9.9e-07, "Tmk": 7.4e-07, "PyrG": 1.55e-06, "Ndk": 3.0099999999999996e-06, "GlnA": 3.31e-06, "100S": 1.4e-07, "oriC~DNAP": 8.800000000000001e-10, "genome": 0.00875, "CellWall": 1.1999900000000001, "D-glucose": 8.51e-06, "AtpD": 2.4e-06, "NuoA": 1.58e-06, "GuaA": 1.99e-06, "DnaE": 2.18e-06, "DnaX": 1.6999999999999998e-06, "Lgt": 1.16e-06, "ClpP": 5.5e-07, "FtsH": 1.84e-06, "FusA": 1.9699999999999998e-06, "Lon": 1.07e-06, "TufA": 1.05e-06, "TufB": 2.56e-06, "DnaB": 6.3e-07, "GroEL": 7.1e-07, "GyrA": 1.6299999999999999e-06, "GyrB": 1.46e-06, "ParC": 4.5e-07, "ParE": 1.3600000000000001e-06, "SecA": 1.57e-06, "FtsI": 1.4499999999999999e-06, "LpxC": 1.73e-06, "MurA": 2.24e-06, "BamA": 1.47e-06, "DnaK": 1.34e-06, "FtsA": 1.33e-06, "ZipA": 1.37e-06, "OmpA": 2.6899999999999997e-06, "OmpF": 1.4299999999999999e-06, "SecY": 1.87e-06, "AlaS": 2.74e-06, "ArgS": 1.42e-06, "Hns": 2.39e-06, "IleS": 3.43e-06, "LeuS": 2.83e-06, "MetG": 1.86e-06, "ValS": 3.33e-06, "RpoA": 8.399999999999999e-07, "RpoB": 4e-07, "RpoC": 0.0, "NusA": 3.2e-07, "NusG": 1.6e-07, "Rho": 0.0, "GreA": 6.190000000000001e-09, "rRNA16S": 9.2e-07, "rRNA23S": 2.37e-06, "rRNA5S": 2.29e-06, "30S": 2.4599999999999997e-06, "50S": 6.3e-07, "RplA": 1.6649999999999998e-05, "RplL": 2.397e-05, "RpsA": 1.558e-05, "RpsC": 2.35e-05, "Crp": 1.6799999999999998e-06, "CspC": 1.87e-06, "DnaA": 1.5199999999999998e-06, "DnaG": 2.04e-06, "Fis": 1.9299999999999997e-06, "HupA": 1.89e-06, "Ssb": 2.4100000000000002e-06, "Tsf": 7.599999999999999e-07, "DnaN": 1.5399999999999999e-06, "Frr": 8.800000000000001e-10, "FtsZ": 1.49e-06, "GroES": 1.05e-06, "InfA": 5.2e-07, "InfB": 4.8e-07, "InfC": 0.0, "MreB": 2.05e-06, "MukB": 5.3e-07, "PrfA": 1.48e-06, "PrfB": 1.3e-07, "EFTu": 3.4000000000000003e-07}, "count": {"RpoD": 157.0, "RNAP": 3718.0, "RNAP~RpoD": 1760.0, "RNAPAuxiliary": 4492.0, "Ribosome": 10872.0, "RibosomeAuxiliary": 1831.0, "100S": 163.0, "oriC~DNAP": 1.0, "genome": 9896761.0, "rRNA16S": 1038.0, "rRNA23S": 2679.0, "rRNA5S": 2586.0, "30S": 2789.0, "50S": 711.0, "RplA": 18836.0, "RplL": 27126.0, "RpsA": 17630.0, "RpsC": 26591.0}, "out": {"vital": 1.0, "Cl-": 0.06056, "Na+": 0.05, "NH4+": 0.0095, "K+": 0.00264, "Pi": 0.00132, "Mg2+": 0.0005300000000000001, "nicotinamide": 9.826e-05, "pantothenate": 4.949e-05, "pyridoxine": 1.655e-05, "thiamine": 1.507e-05, "lipoate": 9.74e-06, "riboflavin": 2.13e-06, "Ca2+": 5e-07, "biotin": 4.9e-07, "sulfate": 3.1e-07, "folate": 1.8e-07, "Mn2+": 8e-08, "boric_acid": 4e-08, "Co2+": 3.0000000000000004e-08, "Zn2+": 1e-08, "Cu2+": 1e-08, "Fe2+": 1e-08, "molybdate": 3.0000000000000004e-09, "D-glucose": 0.0040999999999999995, "LB": 0.0, "L-alanine": 0.0008, "L-arginine": 0.005200000000000001, "L-asparagine": 0.0004, "L-aspartate": 0.0004, "L-cysteine": 9.998e-05, "L-glutamine": 0.0006, "glycine": 0.0008, "L-histidine": 0.0002, "L-isoleucine": 0.0004, "L-leucine": 0.0008, "L-lysine": 0.0004, "L-methionine": 0.0002, "L-phenylalanine": 0.0004, "L-proline": 0.0004, "L-serine": 0.01, "L-threonine": 0.0004, "L-tryptophan": 9.999999999999999e-05, "L-tyrosine": 0.0002, "L-valine": 0.0006, "adenine": 0.0002, "cytosine": 0.0002, "guanine": 0.0002, "uracil": 0.0002, "EZRich": 0.0, "H2O": 54.999970000000005, "H+": 0.0012, "O2": 0.0012, "CO2": 0.0012, "L-glutamate": 0.011, "bioentity": 5.0, "length": 0.1, "Ribosome": 0.0}, "cell": {"H+": 0.00118, "membrane_H+": 0.0027, "length": 3.73812024e-06}, "polysomes": 5033.0, "mrna": 4340.0, "protein": 0.0043865766300000015, "trna_free": 0.00029614999999999996, "trna_charged": 0.00023015528000000008, "cells": 67108864.0, "instances": 67108864.0, "log2_instances": 26, "rnap_bound": 4338.0, "rnapaux_bound": 1706.0, "ribo_total": 63472.0}, "30500": {"conc": {"H+": 0.0012, "O2": 0.0012, "CO2": 0.0012, "Pi": 0.023899999999999998, "RpoD": 1.5e-07, "RNAP": 3.24e-06, "RNAP~RpoD": 1.55e-06, "RNAPAuxiliary": 4.1e-06, "ppGpp": 3.4000000000000003e-07, "ATP": 0.00957, "CTP": 0.00495, "GTP": 0.00368, "UTP": 0.01523, "PPi": 0.0002, "AMP": 0.0005, "CMP": 0.00067, "GMP": 0.00103, "Ribosome": 9.89e-06, "RibosomeAuxiliary": 1.6499999999999999e-06, "GDP": 0.0029300000000000003, "L-leucine": 0.0005200000000000001, "L-alanine": 0.0049900000000000005, "glycine": 0.01123, "L-valine": 0.00115, "L-glutamate": 0.01182, "L-serine": 5.497999999999999e-05, "L-isoleucine": 0.0004, "L-aspartate": 0.006019999999999999, "L-threonine": 0.00024, "L-lysine": 0.00092, "L-proline": 0.00068, "L-arginine": 0.00117, "L-phenylalanine": 4.061e-05, "L-tyrosine": 7.044e-05, "L-glutamine": 0.00409, "L-asparagine": 0.00067, "L-histidine": 0.0001, "L-methionine": 0.00012, "L-cysteine": 0.0007700000000000001, "L-tryptophan": 3.531e-05, "NH4+": 0.002, "acetyl-phosphate": 2.7690000000000002e-08, "NADH": 0.0005300000000000001, "NAD+": 0.0039900000000000005, "NADPH": 0.00034, "NADP+": 0.00193, "FMN": 4.149e-05, "FAD": 0.00101, "CoA": 0.0014, "glutathione": 1.3000000000000002e-10, "dATP": 0.00029, "ADP": 0.00064, "dAMP": 0.00017999999999999998, "cAMP": 2.314e-08, "adenosine": 0.00023, "deoxyadenosine": 4e-07, "adenine": 0.00027, "dCTP": 0.00015, "cytosine": 0.00015, "cytidine": 1.82e-06, "dGMP": 0.00067, "guanine": 1.498e-05, "guanosine": 7.23e-06, "deoxyguanosine": 2.64e-06, "dTTP": 0.0009000000000000001, "dTDP": 0.00015, "UDP": 0.00331, "uridine": 3.6099999999999997e-06, "ITP": 1.53e-12, "IDP": 1.72e-12, "IMP": 0.0005200000000000001, "L-homocysteine": 8.575e-05, "L-citrulline": 1.141e-05, "L-ornithine": 2.97e-06, "L-histidinol": 6.113e-05, "S-adenosyl-L-methionine": 0.00017999999999999998, "D-glucose-6-phosphate": 0.00369, "D-fructose-6-phosphate": 0.00057, "D-fructose-1,6-bisphosphate": 0.01493, "dihydroxyacetone-phosphate": 0.00021, "3-phospho-D-glycerate": 0.0007700000000000001, "phosphoenolpyruvate": 0.00034, "pyruvate": 0.0016, "acetyl-CoA": 0.00055, "oxaloacetate": 0.0007199999999999999, "citrate": 0.00022, "2-oxoglutarate": 0.00064, "succinyl-CoA": 0.00028000000000000003, "succinate": 0.0008, "fumarate": 0.00017, "L-malate": 0.00163, "propionyl-CoA": 4.059999999999999e-12, "malonyl-CoA": 2.6e-13, "acetoacetyl-CoA": 2.373e-11, "myo-inositol": 0.0, "6-phospho-D-glucono-1,5-lactone": 1.208e-11, "6-phospho-D-gluconate": 0.00344, "D-ribulose-5-phosphate": 0.00016, "alpha-D-ribose-5-phosphate": 0.0004, "D-xylulose-5-phosphate": 2.7499999999999998e-12, "D-gluconate": 9.7e-07, "glycerate": 1.057e-11, "glycerol-3-phosphate": 0.0, "2-deoxy-D-ribose-5-phosphate": 2.3e-07, "5-phospho-alpha-D-ribose-1-diphosphate": 0.00023, "N-carbamoyl-L-aspartate": 7.95e-06, "(S)-dihydroorotate": 3.8499999999999996e-06, "UDP-N-acetyl-D-glucosamine": 6.941e-11, "2,3-dihydroxybenzoate": 1.0600000000000001e-12, "4-hydroxybenzoate": 0.0, "shikimate": 0.00015, "phenylpyruvate": 1.948e-05, "anthranilate": 1.213e-05, "N2-acetyl-L-ornithine": 7.1e-07, "riboflavin": 0.00011, "quinolinate": 0.00017999999999999998, "PfkA": 1.38e-06, "FbaA": 5.07e-06, "TpiA": 5.37e-06, "GapA": 2.041e-05, "Pgk": 1.4599999999999999e-05, "Eno": 1.73e-05, "PykF": 1.6999999999999998e-06, "AceF": 5.19e-06, "AceE": 1.71e-06, "Lpd": 1.5399999999999999e-06, "GltA": 4.749999999999999e-06, "Icd": 1.0939999999999999e-05, "SucA": 2.16e-06, "Mdh": 1.56e-05, "CyoA": 7.879999999999999e-06, "AtpA": 1.524e-05, "Prs": 2.2999999999999996e-06, "PurF": 1.12e-06, "GuaB": 2.21e-06, "Gmk": 1.1299999999999998e-06, "Adk": 4.519999999999999e-06, "NrdB": 1.73e-06, "NrdA": 8.599999999999999e-07, "CarA": 1.71e-06, "PyrB": 1.71e-06, "ThyA": 9.7e-07, "Tmk": 7.5e-07, "PyrG": 1.6399999999999998e-06, "Ndk": 3.19e-06, "GlnA": 3.3399999999999998e-06, "100S": 1.3e-07, "oriC~DNAP": 8.4e-10, "genome": 0.008369999999999999, "CellWall": 1.2, "D-glucose": 8.599999999999999e-06, "AtpD": 2.32e-06, "NuoA": 1.5e-06, "GuaA": 1.95e-06, "DnaE": 2.17e-06, "DnaX": 1.62e-06, "Lgt": 1.1299999999999998e-06, "ClpP": 5.2e-07, "FtsH": 1.8e-06, "FusA": 1.82e-06, "Lon": 1.06e-06, "TufA": 1.06e-06, "TufB": 2.56e-06, "DnaB": 6.1e-07, "GroEL": 6.9e-07, "GyrA": 1.61e-06, "GyrB": 1.5199999999999998e-06, "ParC": 4.9e-07, "ParE": 1.31e-06, "SecA": 1.59e-06, "FtsI": 1.5599999999999999e-06, "LpxC": 1.79e-06, "MurA": 2.1899999999999998e-06, "BamA": 1.44e-06, "DnaK": 1.33e-06, "FtsA": 1.33e-06, "ZipA": 1.38e-06, "OmpA": 2.6e-06, "OmpF": 1.42e-06, "SecY": 1.8999999999999998e-06, "AlaS": 2.8199999999999997e-06, "ArgS": 1.4e-06, "Hns": 2.35e-06, "IleS": 3.4399999999999997e-06, "LeuS": 2.8599999999999997e-06, "MetG": 1.8799999999999998e-06, "ValS": 3.29e-06, "RpoA": 1.2e-06, "RpoB": 3.2e-07, "RpoC": 0.0, "NusA": 2.4e-07, "NusG": 1.8e-07, "Rho": 8.4e-10, "GreA": 8.4e-10, "rRNA16S": 1.04e-06, "rRNA23S": 2.7200000000000002e-06, "rRNA5S": 2.4999999999999998e-06, "30S": 2.7200000000000002e-06, "50S": 6.800000000000001e-07, "RplA": 1.793e-05, "RplL": 2.2789999999999997e-05, "RpsA": 1.587e-05, "RpsC": 2.3899999999999998e-05, "Crp": 1.6999999999999998e-06, "CspC": 1.8999999999999998e-06, "DnaA": 1.5199999999999998e-06, "DnaG": 1.9699999999999998e-06, "Fis": 2.01e-06, "HupA": 1.85e-06, "Ssb": 2.3799999999999997e-06, "Tsf": 7.9e-07, "DnaN": 1.55e-06, "Frr": 9.210000000000001e-09, "FtsZ": 1.48e-06, "GroES": 1.06e-06, "InfA": 5e-07, "InfB": 3.6e-07, "InfC": 0.0, "MreB": 2.0299999999999996e-06, "MukB": 5.6e-07, "PrfA": 1.48e-06, "PrfB": 1.4e-07, "EFTu": 2.6e-07}, "count": {"RpoD": 176.0, "RNAP": 3874.0, "RNAP~RpoD": 1854.0, "RNAPAuxiliary": 4904.0, "Ribosome": 11818.0, "RibosomeAuxiliary": 1976.0, "100S": 151.0, "oriC~DNAP": 1.0, "genome": 10000045.0, "rRNA16S": 1244.0, "rRNA23S": 3250.0, "rRNA5S": 2990.0, "30S": 3245.0, "50S": 817.0, "RplA": 21423.0, "RplL": 27233.0, "RpsA": 18961.0, "RpsC": 28563.0}, "out": {"vital": 1.0, "Cl-": 0.06056, "Na+": 0.05, "NH4+": 0.0095, "K+": 0.00264, "Pi": 0.00132, "Mg2+": 0.0005300000000000001, "nicotinamide": 9.826e-05, "pantothenate": 4.949e-05, "pyridoxine": 1.655e-05, "thiamine": 1.507e-05, "lipoate": 9.74e-06, "riboflavin": 2.13e-06, "Ca2+": 5e-07, "biotin": 4.9e-07, "sulfate": 3.1e-07, "folate": 1.8e-07, "Mn2+": 8e-08, "boric_acid": 4e-08, "Co2+": 3.0000000000000004e-08, "Zn2+": 1e-08, "Cu2+": 1e-08, "Fe2+": 1e-08, "molybdate": 3.0000000000000004e-09, "D-glucose": 0.0040999999999999995, "LB": 0.0, "L-alanine": 0.0008, "L-arginine": 0.005200000000000001, "L-asparagine": 0.0004, "L-aspartate": 0.0004, "L-cysteine": 9.998e-05, "L-glutamine": 0.0006, "glycine": 0.0008, "L-histidine": 0.0002, "L-isoleucine": 0.0004, "L-leucine": 0.0008, "L-lysine": 0.0004, "L-methionine": 0.0002, "L-phenylalanine": 0.0004, "L-proline": 0.0004, "L-serine": 0.01, "L-threonine": 0.0004, "L-tryptophan": 9.999999999999999e-05, "L-tyrosine": 0.0002, "L-valine": 0.0006, "adenine": 0.0002, "cytosine": 0.0002, "guanine": 0.0002, "uracil": 0.0002, "EZRich": 0.0, "H2O": 54.999970000000005, "H+": 0.0012, "O2": 0.0012, "CO2": 0.0012, "L-glutamate": 0.011, "bioentity": 5.0, "length": 0.1, "Ribosome": 0.0}, "cell": {"H+": 0.00118, "membrane_H+": 0.0028799999999999997, "length": 3.947690421e-06}, "polysomes": 5295.0, "mrna": 4552.0, "protein": 0.004386202640000008, "trna_free": 0.00029406999999999995, "trna_charged": 0.00022962420000000004, "cells": 67108864.0, "instances": 67108864.0, "log2_instances": 26, "rnap_bound": 4581.0, "rnapaux_bound": 1708.0, "ribo_total": 66948.0}, "30600": {"conc": {"H+": 0.0012, "O2": 0.0012, "CO2": 0.0012, "Pi": 0.023899999999999998, "RpoD": 3.1e-07, "RNAP": 2.2999999999999996e-06, "RNAP~RpoD": 1.3e-06, "RNAPAuxiliary": 3.15e-06, "ppGpp": 3.5e-07, "ATP": 0.0096, "CTP": 0.005070000000000001, "GTP": 0.0037300000000000002, "UTP": 0.01557, "PPi": 0.0002, "AMP": 0.00051, "CMP": 0.00068, "GMP": 0.0010500000000000002, "Ribosome": 1.085e-05, "RibosomeAuxiliary": 1.75e-06, "GDP": 0.00298, "L-leucine": 0.00051, "L-alanine": 0.00479, "glycine": 0.01142, "L-valine": 0.0011200000000000001, "L-glutamate": 0.01165, "L-serine": 5.456e-05, "L-isoleucine": 0.00038, "L-aspartate": 0.0058200000000000005, "L-threonine": 0.00023, "L-lysine": 0.0009000000000000001, "L-proline": 0.00067, "L-arginine": 0.00114, "L-phenylalanine": 3.7649999999999994e-05, "L-tyrosine": 6.766e-05, "L-glutamine": 0.004110000000000001, "L-asparagine": 0.0006500000000000001, "L-histidine": 9.908e-05, "L-methionine": 0.00012, "L-cysteine": 0.00076, "L-tryptophan": 3.168e-05, "NH4+": 0.002, "acetyl-phosphate": 2.8160000000000002e-08, "NADH": 0.00054, "NAD+": 0.00401, "NADPH": 0.00033, "NADP+": 0.00195, "FMN": 4.3039999999999994e-05, "FAD": 0.00101, "CoA": 0.0014, "glutathione": 1.2e-10, "dATP": 0.00029, "ADP": 0.0006, "dAMP": 0.00017999999999999998, "cAMP": 2.2890000000000002e-08, "adenosine": 0.00024, "deoxyadenosine": 4.1999999999999995e-07, "adenine": 0.00027, "dCTP": 0.00012, "cytosine": 0.00016, "cytidine": 1.86e-06, "dGMP": 0.0006500000000000001, "guanine": 1.5029999999999998e-05, "guanosine": 7.2e-06, "deoxyguanosine": 2.68e-06, "dTTP": 0.0009000000000000001, "dTDP": 0.00015, "UDP": 0.0033900000000000002, "uridine": 3.7e-06, "ITP": 1.4599999999999998e-12, "IDP": 1.6399999999999999e-12, "IMP": 0.0005300000000000001, "L-homocysteine": 8.146999999999999e-05, "L-citrulline": 1.18e-05, "L-ornithine": 3.06e-06, "L-histidinol": 5.8939999999999995e-05, "S-adenosyl-L-methionine": 0.00017999999999999998, "D-glucose-6-phosphate": 0.00368, "D-fructose-6-phosphate": 0.00057, "D-fructose-1,6-bisphosphate": 0.01495, "dihydroxyacetone-phosphate": 0.00021, "3-phospho-D-glycerate": 0.0007800000000000001, "phosphoenolpyruvate": 0.00034, "pyruvate": 0.00164, "acetyl-CoA": 0.0005600000000000001, "oxaloacetate": 0.0007199999999999999, "citrate": 0.00023, "2-oxoglutarate": 0.0006500000000000001, "succinyl-CoA": 0.00029, "succinate": 0.00082, "fumarate": 0.00017, "L-malate": 0.00165, "propionyl-CoA": 4.09e-12, "malonyl-CoA": 2.4e-13, "acetoacetyl-CoA": 2.4e-11, "myo-inositol": 0.0, "6-phospho-D-glucono-1,5-lactone": 1.152e-11, "6-phospho-D-gluconate": 0.00344, "D-ribulose-5-phosphate": 0.00016, "alpha-D-ribose-5-phosphate": 0.0004, "D-xylulose-5-phosphate": 2.62e-12, "D-gluconate": 1e-06, "glycerate": 1.008e-11, "glycerol-3-phosphate": 0.0, "2-deoxy-D-ribose-5-phosphate": 2.4e-07, "5-phospho-alpha-D-ribose-1-diphosphate": 0.00023, "N-carbamoyl-L-aspartate": 6.789999999999999e-06, "(S)-dihydroorotate": 3.2599999999999997e-06, "UDP-N-acetyl-D-glucosamine": 6.617e-11, "2,3-dihydroxybenzoate": 1.01e-12, "4-hydroxybenzoate": 0.0, "shikimate": 0.00016, "phenylpyruvate": 1.886e-05, "anthranilate": 1.157e-05, "N2-acetyl-L-ornithine": 7.4e-07, "riboflavin": 0.00012, "quinolinate": 0.00017999999999999998, "PfkA": 1.47e-06, "FbaA": 5.23e-06, "TpiA": 5.49e-06, "GapA": 2.076e-05, "Pgk": 1.492e-05, "Eno": 1.748e-05, "PykF": 1.6299999999999999e-06, "AceF": 5.32e-06, "AceE": 1.6599999999999998e-06, "Lpd": 1.6299999999999999e-06, "GltA": 4.72e-06, "Icd": 1.103e-05, "SucA": 2.24e-06, "Mdh": 1.5759999999999998e-05, "CyoA": 7.97e-06, "AtpA": 1.5169999999999999e-05, "Prs": 2.27e-06, "PurF": 1.08e-06, "GuaB": 2.23e-06, "Gmk": 1.09e-06, "Adk": 4.42e-06, "NrdB": 1.8799999999999998e-06, "NrdA": 8.599999999999999e-07, "CarA": 1.6299999999999999e-06, "PyrB": 1.73e-06, "ThyA": 9.7e-07, "Tmk": 7.2e-07, "PyrG": 1.6999999999999998e-06, "Ndk": 3.3199999999999996e-06, "GlnA": 3.3599999999999996e-06, "100S": 1.0999999999999999e-07, "oriC~DNAP": 1.6000000000000003e-09, "genome": 0.00851, "CellWall": 1.20002, "D-glucose": 8.73e-06, "AtpD": 2.23e-06, "NuoA": 1.4299999999999999e-06, "GuaA": 1.94e-06, "DnaE": 2.25e-06, "DnaX": 1.6399999999999998e-06, "Lgt": 1.16e-06, "ClpP": 5.4e-07, "FtsH": 1.78e-06, "FusA": 1.59e-06, "Lon": 1.16e-06, "TufA": 1.06e-06, "TufB": 2.7e-06, "DnaB": 5.9e-07, "GroEL": 7.2e-07, "GyrA": 1.6399999999999998e-06, "GyrB": 1.5199999999999998e-06, "ParC": 4.9e-07, "ParE": 1.32e-06, "SecA": 1.69e-06, "FtsI": 1.55e-06, "LpxC": 1.82e-06, "MurA": 2.1899999999999998e-06, "BamA": 1.3899999999999998e-06, "DnaK": 1.3e-06, "FtsA": 1.29e-06, "ZipA": 1.35e-06, "OmpA": 2.5699999999999995e-06, "OmpF": 1.44e-06, "SecY": 1.91e-06, "AlaS": 2.93e-06, "ArgS": 1.47e-06, "Hns": 2.4e-06, "IleS": 3.41e-06, "LeuS": 3e-06, "MetG": 1.92e-06, "ValS": 3.24e-06, "RpoA": 1.4299999999999999e-06, "RpoB": 3.4000000000000003e-07, "RpoC": 0.0, "NusA": 1.6e-07, "NusG": 6.302e-08, "Rho": 0.0, "GreA": 1.117e-08, "rRNA16S": 3.8999999999999997e-07, "rRNA23S": 1.71e-06, "rRNA5S": 1.6699999999999999e-06, "30S": 2.17e-06, "50S": 4.9e-07, "RplA": 1.628e-05, "RplL": 2.0589999999999998e-05, "RpsA": 1.8089999999999998e-05, "RpsC": 2.3469999999999997e-05, "Crp": 1.71e-06, "CspC": 1.95e-06, "DnaA": 1.5599999999999999e-06, "DnaG": 1.96e-06, "Fis": 2.0699999999999997e-06, "HupA": 1.87e-06, "Ssb": 2.4100000000000002e-06, "Tsf": 8e-07, "DnaN": 1.57e-06, "Frr": 0.0, "FtsZ": 1.4499999999999999e-06, "GroES": 1.0299999999999999e-06, "InfA": 3.4000000000000003e-07, "InfB": 1.8999999999999998e-07, "InfC": 1.755e-08, "MreB": 1.94e-06, "MukB": 5.9e-07, "PrfA": 1.49e-06, "PrfB": 9.926000000000002e-08, "EFTu": 2.1999999999999998e-07}, "count": {"RpoD": 194.0, "RNAP": 1443.0, "RNAP~RpoD": 817.0, "RNAPAuxiliary": 1977.0, "Ribosome": 6800.0, "RibosomeAuxiliary": 1094.0, "100S": 70.0, "oriC~DNAP": 1.0, "genome": 5330466.0, "rRNA16S": 244.0, "rRNA23S": 1070.0, "rRNA5S": 1046.0, "30S": 1361.0, "50S": 309.0, "RplA": 10200.0, "RplL": 12902.0, "RpsA": 11339.0, "RpsC": 14706.0}, "out": {"vital": 1.0, "Cl-": 0.06056, "Na+": 0.05, "NH4+": 0.0095, "K+": 0.00264, "Pi": 0.00132, "Mg2+": 0.0005300000000000001, "nicotinamide": 9.826e-05, "pantothenate": 4.949e-05, "pyridoxine": 1.655e-05, "thiamine": 1.507e-05, "lipoate": 9.74e-06, "riboflavin": 2.13e-06, "Ca2+": 5e-07, "biotin": 4.9e-07, "sulfate": 3.1e-07, "folate": 1.8e-07, "Mn2+": 8e-08, "boric_acid": 4e-08, "Co2+": 3.0000000000000004e-08, "Zn2+": 1e-08, "Cu2+": 1e-08, "Fe2+": 1e-08, "molybdate": 3.0000000000000004e-09, "D-glucose": 0.0040999999999999995, "LB": 0.0, "L-alanine": 0.0008, "L-arginine": 0.005200000000000001, "L-asparagine": 0.0004, "L-aspartate": 0.0004, "L-cysteine": 9.998e-05, "L-glutamine": 0.0006, "glycine": 0.0008, "L-histidine": 0.0002, "L-isoleucine": 0.0004, "L-leucine": 0.0008, "L-lysine": 0.0004, "L-methionine": 0.0002, "L-phenylalanine": 0.0004, "L-proline": 0.0004, "L-serine": 0.01, "L-threonine": 0.0004, "L-tryptophan": 9.999999999999999e-05, "L-tyrosine": 0.0002, "L-valine": 0.0006, "adenine": 0.0002, "cytosine": 0.0002, "guanine": 0.0002, "uracil": 0.0002, "EZRich": 0.0, "H2O": 54.999970000000005, "H+": 0.0012, "O2": 0.0012, "CO2": 0.0012, "L-glutamate": 0.011, "bioentity": 5.0, "length": 0.1, "Ribosome": 0.0}, "cell": {"H+": 0.00118, "membrane_H+": 0.0032400000000000003, "length": 2.070307886e-06}, "polysomes": 2804.0, "mrna": 2165.0, "protein": 0.004367304980000007, "trna_free": 0.00030003, "trna_charged": 0.0002327248, "cells": 134217728.0, "instances": 134217728.0, "log2_instances": 27, "rnap_bound": 3019.0, "rnapaux_bound": 1573.0, "ribo_total": 36170.0}, "30700": {"conc": {"H+": 0.0012, "O2": 0.0012, "CO2": 0.0012, "Pi": 0.023899999999999998, "RpoD": 3e-07, "RNAP": 2.5299999999999995e-06, "RNAP~RpoD": 1.35e-06, "RNAPAuxiliary": 3.25e-06, "ppGpp": 3.5e-07, "ATP": 0.00959, "CTP": 0.004980000000000001, "GTP": 0.0041600000000000005, "UTP": 0.01534, "PPi": 0.0002, "AMP": 0.00049, "CMP": 0.00068, "GMP": 0.0008, "Ribosome": 1.132e-05, "RibosomeAuxiliary": 1.92e-06, "GDP": 0.00229, "L-leucine": 0.0005600000000000001, "L-alanine": 0.00479, "glycine": 0.01143, "L-valine": 0.00118, "L-glutamate": 0.011630000000000001, "L-serine": 5.3719999999999994e-05, "L-isoleucine": 0.0004, "L-aspartate": 0.00581, "L-threonine": 0.00022, "L-lysine": 0.0008900000000000001, "L-proline": 0.00067, "L-arginine": 0.00113, "L-phenylalanine": 3.658e-05, "L-tyrosine": 6.334e-05, "L-glutamine": 0.0040999999999999995, "L-asparagine": 0.0006500000000000001, "L-histidine": 9.467e-05, "L-methionine": 0.0001, "L-cysteine": 0.00069, "L-tryptophan": 3.196e-05, "NH4+": 0.002, "acetyl-phosphate": 2.833e-08, "NADH": 0.00054, "NAD+": 0.004, "NADPH": 0.00033, "NADP+": 0.0019399999999999999, "FMN": 4.863e-05, "FAD": 0.00101, "CoA": 0.0014, "glutathione": 1.2e-10, "dATP": 0.00028000000000000003, "ADP": 0.00058, "dAMP": 0.00017, "cAMP": 2.2620000000000003e-08, "adenosine": 0.00023, "deoxyadenosine": 4.1999999999999995e-07, "adenine": 0.00027, "dCTP": 9.712999999999999e-05, "cytosine": 0.00016, "cytidine": 1.8799999999999998e-06, "dGMP": 0.0006, "guanine": 1.3e-05, "guanosine": 7.049999999999999e-06, "deoxyguanosine": 2.68e-06, "dTTP": 0.00086, "dTDP": 0.00014000000000000001, "UDP": 0.00334, "uridine": 3.73e-06, "ITP": 1.37e-12, "IDP": 1.5400000000000001e-12, "IMP": 0.00051, "L-homocysteine": 7.067e-05, "L-citrulline": 1.1849999999999998e-05, "L-ornithine": 3.0799999999999997e-06, "L-histidinol": 5.629e-05, "S-adenosyl-L-methionine": 0.00017999999999999998, "D-glucose-6-phosphate": 0.00367, "D-fructose-6-phosphate": 0.0005600000000000001, "D-fructose-1,6-bisphosphate": 0.01499, "dihydroxyacetone-phosphate": 0.00021, "3-phospho-D-glycerate": 0.00079, "phosphoenolpyruvate": 0.00033, "pyruvate": 0.0016899999999999999, "acetyl-CoA": 0.00058, "oxaloacetate": 0.00071, "citrate": 0.00023, "2-oxoglutarate": 0.0006500000000000001, "succinyl-CoA": 0.00029, "succinate": 0.0008100000000000001, "fumarate": 0.00017, "L-malate": 0.00164, "propionyl-CoA": 4.059999999999999e-12, "malonyl-CoA": 2.3000000000000003e-13, "acetoacetyl-CoA": 2.406e-11, "myo-inositol": 0.0, "6-phospho-D-glucono-1,5-lactone": 1.084e-11, "6-phospho-D-gluconate": 0.00344, "D-ribulose-5-phosphate": 0.00016, "alpha-D-ribose-5-phosphate": 0.0004, "D-xylulose-5-phosphate": 2.47e-12, "D-gluconate": 1.0099999999999999e-06, "glycerate": 9.49e-12, "glycerol-3-phosphate": 0.0, "2-deoxy-D-ribose-5-phosphate": 2.4e-07, "5-phospho-alpha-D-ribose-1-diphosphate": 0.00023, "N-carbamoyl-L-aspartate": 7.059999999999999e-06, "(S)-dihydroorotate": 3.3599999999999996e-06, "UDP-N-acetyl-D-glucosamine": 6.232e-11, "2,3-dihydroxybenzoate": 9.5e-13, "4-hydroxybenzoate": 0.0, "shikimate": 0.00016, "phenylpyruvate": 1.8129999999999998e-05, "anthranilate": 1.1769999999999999e-05, "N2-acetyl-L-ornithine": 7.699999999999999e-07, "riboflavin": 0.00013000000000000002, "quinolinate": 0.00017999999999999998, "PfkA": 1.57e-06, "FbaA": 5.379999999999999e-06, "TpiA": 5.52e-06, "GapA": 2.0889999999999998e-05, "Pgk": 1.4999999999999999e-05, "Eno": 1.768e-05, "PykF": 1.5399999999999999e-06, "AceF": 5.309999999999999e-06, "AceE": 1.6e-06, "Lpd": 1.6e-06, "GltA": 4.57e-06, "Icd": 1.087e-05, "SucA": 2.29e-06, "Mdh": 1.579e-05, "CyoA": 8.3e-06, "AtpA": 1.4869999999999998e-05, "Prs": 2.2599999999999995e-06, "PurF": 1.05e-06, "GuaB": 2.23e-06, "Gmk": 1.04e-06, "Adk": 4.23e-06, "NrdB": 2.1e-06, "NrdA": 8.199999999999999e-07, "CarA": 1.6e-06, "PyrB": 1.7399999999999999e-06, "ThyA": 9.7e-07, "Tmk": 6.7e-07, "PyrG": 1.6299999999999999e-06, "Ndk": 3.54e-06, "GlnA": 3.41e-06, "100S": 9.917000000000001e-08, "oriC~DNAP": 1.5000000000000002e-09, "genome": 0.00868, "CellWall": 1.20003, "D-glucose": 8.74e-06, "AtpD": 2.17e-06, "NuoA": 1.4e-06, "GuaA": 1.84e-06, "DnaE": 2.27e-06, "DnaX": 1.6999999999999998e-06, "Lgt": 1.1399999999999999e-06, "ClpP": 5.699999999999999e-07, "FtsH": 1.7599999999999999e-06, "FusA": 1.26e-06, "Lon": 1.22e-06, "TufA": 1e-06, "TufB": 3.03e-06, "DnaB": 5.5e-07, "GroEL": 7.5e-07, "GyrA": 1.6499999999999999e-06, "GyrB": 1.49e-06, "ParC": 4.6999999999999995e-07, "ParE": 1.33e-06, "SecA": 1.7399999999999999e-06, "FtsI": 1.61e-06, "LpxC": 1.8e-06, "MurA": 2.0699999999999997e-06, "BamA": 1.35e-06, "DnaK": 1.3e-06, "FtsA": 1.2299999999999999e-06, "ZipA": 1.29e-06, "OmpA": 2.4599999999999997e-06, "OmpF": 1.5199999999999998e-06, "SecY": 1.91e-06, "AlaS": 3.02e-06, "ArgS": 1.4499999999999999e-06, "Hns": 2.37e-06, "IleS": 3.41e-06, "LeuS": 3.02e-06, "MetG": 1.9299999999999997e-06, "ValS": 3.2e-06, "RpoA": 1.3600000000000001e-06, "RpoB": 3.6e-07, "RpoC": 0.0, "NusA": 1.8999999999999998e-07, "NusG": 0.0, "Rho": 4.5070000000000006e-08, "GreA": 9.615000000000001e-08, "rRNA16S": 5e-07, "rRNA23S": 1.6699999999999999e-06, "rRNA5S": 1.69e-06, "30S": 1.8e-06, "50S": 4.6999999999999995e-07, "RplA": 1.597e-05, "RplL": 1.818e-05, "RpsA": 1.67e-05, "RpsC": 2.229e-05, "Crp": 1.6699999999999999e-06, "CspC": 2e-06, "DnaA": 1.48e-06, "DnaG": 1.85e-06, "Fis": 2.13e-06, "HupA": 1.79e-06, "Ssb": 2.31e-06, "Tsf": 7.5e-07, "DnaN": 1.57e-06, "Frr": 0.0, "FtsZ": 1.44e-06, "GroES": 1.0099999999999999e-06, "InfA": 9.529000000000001e-08, "InfB": 2.4230000000000003e-08, "InfC": 5.8590000000000004e-08, "MreB": 2.0599999999999998e-06, "MukB": 5.6e-07, "PrfA": 1.4e-06, "PrfB": 2.5540000000000002e-08, "EFTu": 0.0}, "count": {"RpoD": 201.0, "RNAP": 1682.0, "RNAP~RpoD": 901.0, "RNAPAuxiliary": 2165.0, "Ribosome": 7532.0, "RibosomeAuxiliary": 1277.0, "100S": 66.0, "oriC~DNAP": 1.0, "genome": 5776814.0, "rRNA16S": 333.0, "rRNA23S": 1112.0, "rRNA5S": 1128.0, "30S": 1196.0, "50S": 313.0, "RplA": 10631.0, "RplL": 12099.0, "RpsA": 11116.0, "RpsC": 14836.0}, "out": {"vital": 1.0, "Cl-": 0.06056, "Na+": 0.05, "NH4+": 0.0095, "K+": 0.00264, "Pi": 0.00132, "Mg2+": 0.0005300000000000001, "nicotinamide": 9.826e-05, "pantothenate": 4.949e-05, "pyridoxine": 1.655e-05, "thiamine": 1.507e-05, "lipoate": 9.74e-06, "riboflavin": 2.13e-06, "Ca2+": 5e-07, "biotin": 4.9e-07, "sulfate": 3.1e-07, "folate": 1.8e-07, "Mn2+": 8e-08, "boric_acid": 4e-08, "Co2+": 3.0000000000000004e-08, "Zn2+": 1e-08, "Cu2+": 1e-08, "Fe2+": 1e-08, "molybdate": 3.0000000000000004e-09, "D-glucose": 0.0040999999999999995, "LB": 0.0, "L-alanine": 0.0008, "L-arginine": 0.005200000000000001, "L-asparagine": 0.0004, "L-aspartate": 0.0004, "L-cysteine": 9.998e-05, "L-glutamine": 0.0006, "glycine": 0.0008, "L-histidine": 0.0002, "L-isoleucine": 0.0004, "L-leucine": 0.0008, "L-lysine": 0.0004, "L-methionine": 0.0002, "L-phenylalanine": 0.0004, "L-proline": 0.0004, "L-serine": 0.01, "L-threonine": 0.0004, "L-tryptophan": 9.999999999999999e-05, "L-tyrosine": 0.0002, "L-valine": 0.0006, "adenine": 0.0002, "cytosine": 0.0002, "guanine": 0.0002, "uracil": 0.0002, "EZRich": 0.0, "H2O": 54.999970000000005, "H+": 0.0012, "O2": 0.0012, "CO2": 0.0012, "L-glutamate": 0.011, "bioentity": 5.0, "length": 0.1, "Ribosome": 0.0}, "cell": {"H+": 0.00118, "membrane_H+": 0.004070000000000001, "length": 2.198536745e-06}, "polysomes": 2961.0, "mrna": 2239.0, "protein": 0.004354178100000013, "trna_free": 0.00031076000000000004, "trna_charged": 0.000241453, "cells": 134217728.0, "instances": 134217728.0, "log2_instances": 27, "rnap_bound": 3073.0, "rnapaux_bound": 1577.0, "ribo_total": 38542.0}, "30800": {"conc": {"H+": 0.0012, "O2": 0.0012, "CO2": 0.0012, "Pi": 0.023899999999999998, "RpoD": 2.6e-07, "RNAP": 2.71e-06, "RNAP~RpoD": 1.4e-06, "RNAPAuxiliary": 3.2999999999999997e-06, "ppGpp": 3.5e-07, "ATP": 0.009550000000000001, "CTP": 0.00491, "GTP": 0.00415, "UTP": 0.0151, "PPi": 0.0002, "AMP": 0.00047, "CMP": 0.00066, "GMP": 0.0007, "Ribosome": 1.0779999999999998e-05, "RibosomeAuxiliary": 1.83e-06, "GDP": 0.00199, "L-leucine": 0.0006, "L-alanine": 0.00492, "glycine": 0.0111, "L-valine": 0.00121, "L-glutamate": 0.01175, "L-serine": 5.311999999999999e-05, "L-isoleucine": 0.00042, "L-aspartate": 0.00608, "L-threonine": 0.00023, "L-lysine": 0.00088, "L-proline": 0.00067, "L-arginine": 0.00113, "L-phenylalanine": 3.658e-05, "L-tyrosine": 6.518999999999999e-05, "L-glutamine": 0.00404, "L-asparagine": 0.00067, "L-histidine": 9.651e-05, "L-methionine": 0.00012, "L-cysteine": 0.0007199999999999999, "L-tryptophan": 3.285e-05, "NH4+": 0.002, "acetyl-phosphate": 2.8670000000000005e-08, "NADH": 0.0005300000000000001, "NAD+": 0.00401, "NADPH": 0.00035, "NADP+": 0.0019399999999999999, "FMN": 4.9439999999999994e-05, "FAD": 0.00101, "CoA": 0.0014, "glutathione": 1.1000000000000001e-10, "dATP": 0.00026000000000000003, "ADP": 0.00059, "dAMP": 0.00016, "cAMP": 2.2530000000000004e-08, "adenosine": 0.00022, "deoxyadenosine": 4.2999999999999996e-07, "adenine": 0.00026000000000000003, "dCTP": 9.504e-05, "cytosine": 0.00016, "cytidine": 1.89e-06, "dGMP": 0.00055, "guanine": 1.176e-05, "guanosine": 6.9e-06, "deoxyguanosine": 2.6899999999999997e-06, "dTTP": 0.00083, "dTDP": 0.00014000000000000001, "UDP": 0.00329, "uridine": 3.78e-06, "ITP": 1.3000000000000001e-12, "IDP": 1.4599999999999998e-12, "IMP": 0.0005, "L-homocysteine": 8.169e-05, "L-citrulline": 1.1609999999999999e-05, "L-ornithine": 3.03e-06, "L-histidinol": 5.738e-05, "S-adenosyl-L-methionine": 0.00017999999999999998, "D-glucose-6-phosphate": 0.00366, "D-fructose-6-phosphate": 0.0005600000000000001, "D-fructose-1,6-bisphosphate": 0.01493, "dihydroxyacetone-phosphate": 0.00021, "3-phospho-D-glycerate": 0.00079, "phosphoenolpyruvate": 0.00034, "pyruvate": 0.00167, "acetyl-CoA": 0.00057, "oxaloacetate": 0.0007199999999999999, "citrate": 0.00023, "2-oxoglutarate": 0.00063, "succinyl-CoA": 0.00028000000000000003, "succinate": 0.0007800000000000001, "fumarate": 0.00017, "L-malate": 0.00166, "propionyl-CoA": 4.07e-12, "malonyl-CoA": 2.2e-13, "acetoacetyl-CoA": 2.432e-11, "myo-inositol": 0.0, "6-phospho-D-glucono-1,5-lactone": 1.0269999999999999e-11, "6-phospho-D-gluconate": 0.00344, "D-ribulose-5-phosphate": 0.00016, "alpha-D-ribose-5-phosphate": 0.0004, "D-xylulose-5-phosphate": 2.3399999999999997e-12, "D-gluconate": 1.02e-06, "glycerate": 8.99e-12, "glycerol-3-phosphate": 0.0, "2-deoxy-D-ribose-5-phosphate": 2.4e-07, "5-phospho-alpha-D-ribose-1-diphosphate": 0.00023, "N-carbamoyl-L-aspartate": 7.509999999999999e-06, "(S)-dihydroorotate": 3.54e-06, "UDP-N-acetyl-D-glucosamine": 5.902000000000001e-11, "2,3-dihydroxybenzoate": 9e-13, "4-hydroxybenzoate": 0.0, "shikimate": 0.00016, "phenylpyruvate": 1.772e-05, "anthranilate": 1.183e-05, "N2-acetyl-L-ornithine": 8.1e-07, "riboflavin": 0.00013000000000000002, "quinolinate": 0.00017999999999999998, "PfkA": 1.59e-06, "FbaA": 5.58e-06, "TpiA": 5.76e-06, "GapA": 2.096e-05, "Pgk": 1.5009999999999999e-05, "Eno": 1.797e-05, "PykF": 1.5e-06, "AceF": 5.469999999999999e-06, "AceE": 1.5199999999999998e-06, "Lpd": 1.58e-06, "GltA": 4.64e-06, "Icd": 1.084e-05, "SucA": 2.29e-06, "Mdh": 1.606e-05, "CyoA": 8.609999999999999e-06, "AtpA": 1.4779999999999999e-05, "Prs": 2.27e-06, "PurF": 1.05e-06, "GuaB": 2.23e-06, "Gmk": 1.1e-06, "Adk": 4.17e-06, "NrdB": 2.27e-06, "NrdA": 8e-07, "CarA": 1.84e-06, "PyrB": 1.69e-06, "ThyA": 9.3e-07, "Tmk": 6.4e-07, "PyrG": 1.59e-06, "Ndk": 3.6699999999999996e-06, "GlnA": 3.33e-06, "100S": 8.397e-08, "oriC~DNAP": 1.42e-09, "genome": 0.00886, "CellWall": 1.1999900000000001, "D-glucose": 8.8e-06, "AtpD": 2.0599999999999998e-06, "NuoA": 1.4299999999999999e-06, "GuaA": 1.81e-06, "DnaE": 2.29e-06, "DnaX": 1.8e-06, "Lgt": 1.27e-06, "ClpP": 6e-07, "FtsH": 1.77e-06, "FusA": 1.18e-06, "Lon": 1.32e-06, "TufA": 9.6e-07, "TufB": 3.24e-06, "DnaB": 5.2e-07, "GroEL": 8.399999999999999e-07, "GyrA": 1.6499999999999999e-06, "GyrB": 1.47e-06, "ParC": 4.5e-07, "ParE": 1.31e-06, "SecA": 1.75e-06, "FtsI": 1.69e-06, "LpxC": 1.78e-06, "MurA": 2.0299999999999996e-06, "BamA": 1.38e-06, "DnaK": 1.2499999999999999e-06, "FtsA": 1.24e-06, "ZipA": 1.28e-06, "OmpA": 2.44e-06, "OmpF": 1.6e-06, "SecY": 1.92e-06, "AlaS": 3.1299999999999997e-06, "ArgS": 1.4299999999999999e-06, "Hns": 2.33e-06, "IleS": 3.45e-06, "LeuS": 3.1699999999999997e-06, "MetG": 1.9299999999999997e-06, "ValS": 3.25e-06, "RpoA": 1.46e-06, "RpoB": 5.1e-07, "RpoC": 0.0, "NusA": 2e-07, "NusG": 0.0, "Rho": 9.245000000000001e-08, "GreA": 1.6e-07, "rRNA16S": 6.4e-07, "rRNA23S": 1.78e-06, "rRNA5S": 1.61e-06, "30S": 1.85e-06, "50S": 4.6999999999999995e-07, "RplA": 1.4529999999999998e-05, "RplL": 1.8e-05, "RpsA": 1.417e-05, "RpsC": 1.793e-05, "Crp": 1.6499999999999999e-06, "CspC": 2.0199999999999997e-06, "DnaA": 1.47e-06, "DnaG": 1.82e-06, "Fis": 2.16e-06, "HupA": 1.94e-06, "Ssb": 2.25e-06, "Tsf": 8.799999999999999e-07, "DnaN": 1.6599999999999998e-06, "Frr": 3.4159999999999996e-08, "FtsZ": 1.4099999999999998e-06, "GroES": 9.6e-07, "InfA": 0.0, "InfB": 4.269e-08, "InfC": 1.5e-07, "MreB": 2.2599999999999995e-06, "MukB": 5.3e-07, "PrfA": 1.33e-06, "PrfB": 1.2e-07, "EFTu": 0.0}, "count": {"RpoD": 186.0, "RNAP": 1902.0, "RNAP~RpoD": 986.0, "RNAPAuxiliary": 2322.0, "Ribosome": 7576.0, "RibosomeAuxiliary": 1287.0, "100S": 59.0, "oriC~DNAP": 1.0, "genome": 6222546.0, "rRNA16S": 452.0, "rRNA23S": 1250.0, "rRNA5S": 1130.0, "30S": 1300.0, "50S": 328.0, "RplA": 10210.0, "RplL": 12648.0, "RpsA": 9958.0, "RpsC": 12596.0}, "out": {"vital": 1.0, "Cl-": 0.06056, "Na+": 0.05, "NH4+": 0.0095, "K+": 0.00264, "Pi": 0.00132, "Mg2+": 0.0005300000000000001, "nicotinamide": 9.826e-05, "pantothenate": 4.949e-05, "pyridoxine": 1.655e-05, "thiamine": 1.507e-05, "lipoate": 9.74e-06, "riboflavin": 2.13e-06, "Ca2+": 5e-07, "biotin": 4.9e-07, "sulfate": 3.1e-07, "folate": 1.8e-07, "Mn2+": 8e-08, "boric_acid": 4e-08, "Co2+": 3.0000000000000004e-08, "Zn2+": 1e-08, "Cu2+": 1e-08, "Fe2+": 1e-08, "molybdate": 3.0000000000000004e-09, "D-glucose": 0.0040999999999999995, "LB": 0.0, "L-alanine": 0.0008, "L-arginine": 0.005200000000000001, "L-asparagine": 0.0004, "L-aspartate": 0.0004, "L-cysteine": 9.998e-05, "L-glutamine": 0.0006, "glycine": 0.0008, "L-histidine": 0.0002, "L-isoleucine": 0.0004, "L-leucine": 0.0008, "L-lysine": 0.0004, "L-methionine": 0.0002, "L-phenylalanine": 0.0004, "L-proline": 0.0004, "L-serine": 0.01, "L-threonine": 0.0004, "L-tryptophan": 9.999999999999999e-05, "L-tyrosine": 0.0002, "L-valine": 0.0006, "adenine": 0.0002, "cytosine": 0.0002, "guanine": 0.0002, "uracil": 0.0002, "EZRich": 0.0, "H2O": 54.999970000000005, "H+": 0.0012, "O2": 0.0012, "CO2": 0.0012, "L-glutamate": 0.011, "bioentity": 5.0, "length": 0.1, "Ribosome": 0.0}, "cell": {"H+": 0.00118, "membrane_H+": 0.00485, "length": 2.32113411e-06}, "polysomes": 3207.0, "mrna": 2494.0, "protein": 0.004347077150000012, "trna_free": 0.00031228999999999995, "trna_charged": 0.00024361709999999996, "cells": 134217728.0, "instances": 134217728.0, "log2_instances": 27, "rnap_bound": 3132.0, "rnapaux_bound": 1597.0, "ribo_total": 41046.0}, "30900": {"conc": {"H+": 0.0012, "O2": 0.0012, "CO2": 0.0012, "Pi": 0.023899999999999998, "RpoD": 2.4e-07, "RNAP": 2.94e-06, "RNAP~RpoD": 1.3600000000000001e-06, "RNAPAuxiliary": 3.38e-06, "ppGpp": 3.5e-07, "ATP": 0.00962, "CTP": 0.00488, "GTP": 0.00401, "UTP": 0.01502, "PPi": 0.0002, "AMP": 0.00048, "CMP": 0.00066, "GMP": 0.00071, "Ribosome": 1.0929999999999999e-05, "RibosomeAuxiliary": 1.94e-06, "GDP": 0.0020299999999999997, "L-leucine": 0.0005300000000000001, "L-alanine": 0.00453, "glycine": 0.010400000000000001, "L-valine": 0.0011200000000000001, "L-glutamate": 0.01151, "L-serine": 5.106e-05, "L-isoleucine": 0.0004, "L-aspartate": 0.006070000000000001, "L-threonine": 0.00022, "L-lysine": 0.00086, "L-proline": 0.00066, "L-arginine": 0.00113, "L-phenylalanine": 3.8560000000000004e-05, "L-tyrosine": 6.102e-05, "L-glutamine": 0.004030000000000001, "L-asparagine": 0.00067, "L-histidine": 9.756e-05, "L-methionine": 0.00012, "L-cysteine": 0.00069, "L-tryptophan": 2.826e-05, "NH4+": 0.002, "acetyl-phosphate": 2.883e-08, "NADH": 0.0005300000000000001, "NAD+": 0.004030000000000001, "NADPH": 0.00035, "NADP+": 0.00195, "FMN": 4.747e-05, "FAD": 0.00101, "CoA": 0.0014, "glutathione": 1.0000000000000002e-10, "dATP": 0.00025, "ADP": 0.0005, "dAMP": 0.00016, "cAMP": 2.224e-08, "adenosine": 0.00022, "deoxyadenosine": 4.2999999999999996e-07, "adenine": 0.00026000000000000003, "dCTP": 9.991999999999999e-05, "cytosine": 0.00015, "cytidine": 1.8999999999999998e-06, "dGMP": 0.0005200000000000001, "guanine": 1.239e-05, "guanosine": 6.709999999999999e-06, "deoxyguanosine": 2.66e-06, "dTTP": 0.0008, "dTDP": 0.00013000000000000002, "UDP": 0.00327, "uridine": 3.78e-06, "ITP": 1.2199999999999999e-12, "IDP": 1.37e-12, "IMP": 0.0005, "L-homocysteine": 8.785999999999999e-05, "L-citrulline": 1.2939999999999998e-05, "L-ornithine": 3.2799999999999995e-06, "L-histidinol": 5.803e-05, "S-adenosyl-L-methionine": 0.00017999999999999998, "D-glucose-6-phosphate": 0.00367, "D-fructose-6-phosphate": 0.00055, "D-fructose-1,6-bisphosphate": 0.01489, "dihydroxyacetone-phosphate": 0.00021, "3-phospho-D-glycerate": 0.0007800000000000001, "phosphoenolpyruvate": 0.00034, "pyruvate": 0.00159, "acetyl-CoA": 0.00055, "oxaloacetate": 0.0007199999999999999, "citrate": 0.00022, "2-oxoglutarate": 0.00062, "succinyl-CoA": 0.00028000000000000003, "succinate": 0.0007700000000000001, "fumarate": 0.00016, "L-malate": 0.00165, "propionyl-CoA": 4.059999999999999e-12, "malonyl-CoA": 2.1e-13, "acetoacetyl-CoA": 2.4329999999999998e-11, "myo-inositol": 0.0, "6-phospho-D-glucono-1,5-lactone": 9.669999999999999e-12, "6-phospho-D-gluconate": 0.00344, "D-ribulose-5-phosphate": 0.00016, "alpha-D-ribose-5-phosphate": 0.0004, "D-xylulose-5-phosphate": 2.2000000000000003e-12, "D-gluconate": 1.0299999999999999e-06, "glycerate": 8.46e-12, "glycerol-3-phosphate": 0.0, "2-deoxy-D-ribose-5-phosphate": 2.4e-07, "5-phospho-alpha-D-ribose-1-diphosphate": 0.00023, "N-carbamoyl-L-aspartate": 7.769999999999998e-06, "(S)-dihydroorotate": 3.69e-06, "UDP-N-acetyl-D-glucosamine": 5.556e-11, "2,3-dihydroxybenzoate": 8.499999999999999e-13, "4-hydroxybenzoate": 0.0, "shikimate": 0.00016, "phenylpyruvate": 1.8719999999999997e-05, "anthranilate": 1.133e-05, "N2-acetyl-L-ornithine": 9.2e-07, "riboflavin": 0.00013000000000000002, "quinolinate": 0.00017999999999999998, "PfkA": 1.59e-06, "FbaA": 5.68e-06, "TpiA": 6.15e-06, "GapA": 2.0879999999999997e-05, "Pgk": 1.49e-05, "Eno": 1.8069999999999998e-05, "PykF": 1.46e-06, "AceF": 5.68e-06, "AceE": 1.4299999999999999e-06, "Lpd": 1.51e-06, "GltA": 4.7e-06, "Icd": 1.064e-05, "SucA": 2.39e-06, "Mdh": 1.638e-05, "CyoA": 8.73e-06, "AtpA": 1.455e-05, "Prs": 2.21e-06, "PurF": 1e-06, "GuaB": 2.2e-06, "Gmk": 1.2499999999999999e-06, "Adk": 4.1e-06, "NrdB": 2.2799999999999998e-06, "NrdA": 7.5e-07, "CarA": 1.96e-06, "PyrB": 1.6799999999999998e-06, "ThyA": 8.699999999999999e-07, "Tmk": 6.3e-07, "PyrG": 1.53e-06, "Ndk": 3.69e-06, "GlnA": 3.3199999999999996e-06, "100S": 7.235e-08, "oriC~DNAP": 1.3400000000000001e-09, "genome": 0.00893, "CellWall": 1.1999900000000001, "D-glucose": 8.81e-06, "AtpD": 1.95e-06, "NuoA": 1.4099999999999998e-06, "GuaA": 1.77e-06, "DnaE": 2.27e-06, "DnaX": 1.79e-06, "Lgt": 1.4e-06, "ClpP": 5.699999999999999e-07, "FtsH": 1.77e-06, "FusA": 1.0099999999999999e-06, "Lon": 1.34e-06, "TufA": 9.7e-07, "TufB": 3.2799999999999995e-06, "DnaB": 4.9e-07, "GroEL": 9.2e-07, "GyrA": 1.7199999999999998e-06, "GyrB": 1.4099999999999998e-06, "ParC": 5e-07, "ParE": 1.33e-06, "SecA": 1.73e-06, "FtsI": 1.78e-06, "LpxC": 1.8e-06, "MurA": 2.04e-06, "BamA": 1.37e-06, "DnaK": 1.2499999999999999e-06, "FtsA": 1.18e-06, "ZipA": 1.26e-06, "OmpA": 2.35e-06, "OmpF": 1.62e-06, "SecY": 1.95e-06, "AlaS": 3.18e-06, "ArgS": 1.3600000000000001e-06, "Hns": 2.4500000000000003e-06, "IleS": 3.5099999999999994e-06, "LeuS": 3.2599999999999997e-06, "MetG": 1.95e-06, "ValS": 3.2599999999999997e-06, "RpoA": 1.57e-06, "RpoB": 6.3e-07, "RpoC": 0.0, "NusA": 2.0999999999999997e-07, "NusG": 0.0, "Rho": 2.6e-07, "GreA": 1.6e-07, "rRNA16S": 6e-07, "rRNA23S": 1.96e-06, "rRNA5S": 1.6799999999999998e-06, "30S": 2.1099999999999997e-06, "50S": 4.3999999999999997e-07, "RplA": 1.523e-05, "RplL": 1.854e-05, "RpsA": 1.3289999999999998e-05, "RpsC": 1.663e-05, "Crp": 1.6299999999999999e-06, "CspC": 2.0199999999999997e-06, "DnaA": 1.55e-06, "DnaG": 1.71e-06, "Fis": 2.23e-06, "HupA": 2.08e-06, "Ssb": 2.1899999999999998e-06, "Tsf": 8.199999999999999e-07, "DnaN": 1.6e-06, "Frr": 9.503000000000001e-08, "FtsZ": 1.3600000000000001e-06, "GroES": 9e-07, "InfA": 1.3400000000000001e-09, "InfB": 4.147e-08, "InfC": 1.5e-07, "MreB": 2.4599999999999997e-06, "MukB": 5.5e-07, "PrfA": 1.1899999999999998e-06, "PrfB": 1e-07, "EFTu": 0.0}, "count": {"RpoD": 182.0, "RNAP": 2191.0, "RNAP~RpoD": 1018.0, "RNAPAuxiliary": 2524.0, "Ribosome": 8158.0, "RibosomeAuxiliary": 1446.0, "100S": 54.0, "oriC~DNAP": 1.0, "genome": 6667834.0, "rRNA16S": 450.0, "rRNA23S": 1465.0, "rRNA5S": 1251.0, "30S": 1572.0, "50S": 331.0, "RplA": 11369.0, "RplL": 13842.0, "RpsA": 9918.0, "RpsC": 12410.0}, "out": {"vital": 1.0, "Cl-": 0.06056, "Na+": 0.05, "NH4+": 0.0095, "K+": 0.00264, "Pi": 0.00132, "Mg2+": 0.0005300000000000001, "nicotinamide": 9.826e-05, "pantothenate": 4.949e-05, "pyridoxine": 1.655e-05, "thiamine": 1.507e-05, "lipoate": 9.74e-06, "riboflavin": 2.13e-06, "Ca2+": 5e-07, "biotin": 4.9e-07, "sulfate": 3.1e-07, "folate": 1.8e-07, "Mn2+": 8e-08, "boric_acid": 4e-08, "Co2+": 3.0000000000000004e-08, "Zn2+": 1e-08, "Cu2+": 1e-08, "Fe2+": 1e-08, "molybdate": 3.0000000000000004e-09, "D-glucose": 0.0040999999999999995, "LB": 0.0, "L-alanine": 0.0008, "L-arginine": 0.005200000000000001, "L-asparagine": 0.0004, "L-aspartate": 0.0004, "L-cysteine": 9.998e-05, "L-glutamine": 0.0006, "glycine": 0.0008, "L-histidine": 0.0002, "L-isoleucine": 0.0004, "L-leucine": 0.0008, "L-lysine": 0.0004, "L-methionine": 0.0002, "L-phenylalanine": 0.0004, "L-proline": 0.0004, "L-serine": 0.01, "L-threonine": 0.0004, "L-tryptophan": 9.999999999999999e-05, "L-tyrosine": 0.0002, "L-valine": 0.0006, "adenine": 0.0002, "cytosine": 0.0002, "guanine": 0.0002, "uracil": 0.0002, "EZRich": 0.0, "H2O": 54.999970000000005, "H+": 0.0012, "O2": 0.0012, "CO2": 0.0012, "L-glutamate": 0.011, "bioentity": 5.0, "length": 0.1, "Ribosome": 0.0}, "cell": {"H+": 0.00118, "membrane_H+": 0.00529, "length": 2.465839687e-06}, "polysomes": 3388.0, "mrna": 2625.0, "protein": 0.0043386293500000134, "trna_free": 0.00032074999999999996, "trna_charged": 0.00024817072000000014, "cells": 134217728.0, "instances": 134217728.0, "log2_instances": 27, "rnap_bound": 3175.0, "rnapaux_bound": 1602.0, "ribo_total": 43598.0}, "31000": {"conc": {"H+": 0.0012, "O2": 0.0012, "CO2": 0.0012, "Pi": 0.023899999999999998, "RpoD": 2.1999999999999998e-07, "RNAP": 3.0099999999999996e-06, "RNAP~RpoD": 1.47e-06, "RNAPAuxiliary": 3.3199999999999996e-06, "ppGpp": 3.5e-07, "ATP": 0.00953, "CTP": 0.00488, "GTP": 0.00392, "UTP": 0.01503, "PPi": 0.0002, "AMP": 0.0005, "CMP": 0.00066, "GMP": 0.00076, "Ribosome": 1.114e-05, "RibosomeAuxiliary": 2.12e-06, "GDP": 0.00216, "L-leucine": 0.0005200000000000001, "L-alanine": 0.00441, "glycine": 0.01047, "L-valine": 0.00113, "L-glutamate": 0.01148, "L-serine": 5.0259999999999997e-05, "L-isoleucine": 0.0004, "L-aspartate": 0.0062900000000000005, "L-threonine": 0.00022, "L-lysine": 0.00084, "L-proline": 0.00066, "L-arginine": 0.00114, "L-phenylalanine": 3.887e-05, "L-tyrosine": 5.947e-05, "L-glutamine": 0.004059999999999999, "L-asparagine": 0.00069, "L-histidine": 9.793e-05, "L-methionine": 0.00013000000000000002, "L-cysteine": 0.00071, "L-tryptophan": 3.146e-05, "NH4+": 0.002, "acetyl-phosphate": 2.897e-08, "NADH": 0.0005300000000000001, "NAD+": 0.00405, "NADPH": 0.00035, "NADP+": 0.00196, "FMN": 4.6729999999999995e-05, "FAD": 0.00101, "CoA": 0.0014, "glutathione": 9.678e-11, "dATP": 0.00024, "ADP": 0.00062, "dAMP": 0.00015, "cAMP": 2.1940000000000003e-08, "adenosine": 0.00023, "deoxyadenosine": 4.2999999999999996e-07, "adenine": 0.00027, "dCTP": 0.00011, "cytosine": 0.00015, "cytidine": 1.8999999999999998e-06, "dGMP": 0.0005, "guanine": 1.396e-05, "guanosine": 6.53e-06, "deoxyguanosine": 2.63e-06, "dTTP": 0.0007700000000000001, "dTDP": 0.00013000000000000002, "UDP": 0.00327, "uridine": 3.7899999999999997e-06, "ITP": 1.15e-12, "IDP": 1.3000000000000001e-12, "IMP": 0.0005200000000000001, "L-homocysteine": 9.103e-05, "L-citrulline": 1.346e-05, "L-ornithine": 3.3599999999999996e-06, "L-histidinol": 5.825e-05, "S-adenosyl-L-methionine": 0.00017999999999999998, "D-glucose-6-phosphate": 0.00366, "D-fructose-6-phosphate": 0.00055, "D-fructose-1,6-bisphosphate": 0.01484, "dihydroxyacetone-phosphate": 0.00021, "3-phospho-D-glycerate": 0.0007800000000000001, "phosphoenolpyruvate": 0.00034, "pyruvate": 0.0015600000000000002, "acetyl-CoA": 0.00054, "oxaloacetate": 0.00074, "citrate": 0.00022, "2-oxoglutarate": 0.00061, "succinyl-CoA": 0.00027, "succinate": 0.00075, "fumarate": 0.00016, "L-malate": 0.00166, "propionyl-CoA": 4.05e-12, "malonyl-CoA": 1.9e-13, "acetoacetyl-CoA": 2.427e-11, "myo-inositol": 0.0, "6-phospho-D-glucono-1,5-lactone": 9.11e-12, "6-phospho-D-gluconate": 0.00344, "D-ribulose-5-phosphate": 0.00016, "alpha-D-ribose-5-phosphate": 0.0004, "D-xylulose-5-phosphate": 2.07e-12, "D-gluconate": 1.0299999999999999e-06, "glycerate": 7.97e-12, "glycerol-3-phosphate": 0.0, "2-deoxy-D-ribose-5-phosphate": 2.4e-07, "5-phospho-alpha-D-ribose-1-diphosphate": 0.00023, "N-carbamoyl-L-aspartate": 7.68e-06, "(S)-dihydroorotate": 3.6499999999999998e-06, "UDP-N-acetyl-D-glucosamine": 5.236e-11, "2,3-dihydroxybenzoate": 8e-13, "4-hydroxybenzoate": 0.0, "shikimate": 0.00016, "phenylpyruvate": 1.8379999999999997e-05, "anthranilate": 1.198e-05, "N2-acetyl-L-ornithine": 9.6e-07, "riboflavin": 0.00013000000000000002, "quinolinate": 0.00019, "PfkA": 1.6599999999999998e-06, "FbaA": 5.84e-06, "TpiA": 6.4e-06, "GapA": 2.078e-05, "Pgk": 1.4829999999999999e-05, "Eno": 1.8079999999999996e-05, "PykF": 1.38e-06, "AceF": 5.79e-06, "AceE": 1.38e-06, "Lpd": 1.44e-06, "GltA": 4.78e-06, "Icd": 1.0369999999999999e-05, "SucA": 2.48e-06, "Mdh": 1.666e-05, "CyoA": 8.71e-06, "AtpA": 1.4439999999999999e-05, "Prs": 2.29e-06, "PurF": 9.399999999999999e-07, "GuaB": 2.24e-06, "Gmk": 1.4099999999999998e-06, "Adk": 4.1e-06, "NrdB": 2.27e-06, "NrdA": 7.1e-07, "CarA": 1.9699999999999998e-06, "PyrB": 1.6799999999999998e-06, "ThyA": 8.299999999999999e-07, "Tmk": 7.699999999999999e-07, "PyrG": 1.44e-06, "Ndk": 3.66e-06, "GlnA": 3.23e-06, "100S": 6.440000000000001e-08, "oriC~DNAP": 1.26e-09, "genome": 0.00898, "CellWall": 1.20004, "D-glucose": 8.81e-06, "AtpD": 1.86e-06, "NuoA": 1.37e-06, "GuaA": 1.69e-06, "DnaE": 2.18e-06, "DnaX": 1.7399999999999999e-06, "Lgt": 1.38e-06, "ClpP": 5.8e-07, "FtsH": 1.69e-06, "FusA": 8.499999999999999e-07, "Lon": 1.31e-06, "TufA": 9.7e-07, "TufB": 3.38e-06, "DnaB": 4.6e-07, "GroEL": 9.9e-07, "GyrA": 1.7399999999999999e-06, "GyrB": 1.35e-06, "ParC": 5.8e-07, "ParE": 1.28e-06, "SecA": 1.75e-06, "FtsI": 1.78e-06, "LpxC": 1.79e-06, "MurA": 2.0299999999999996e-06, "BamA": 1.37e-06, "DnaK": 1.26e-06, "FtsA": 1.1499999999999998e-06, "ZipA": 1.28e-06, "OmpA": 2.32e-06, "OmpF": 1.61e-06, "SecY": 1.89e-06, "AlaS": 3.1299999999999997e-06, "ArgS": 1.3e-06, "Hns": 2.4e-06, "IleS": 3.45e-06, "LeuS": 3.2599999999999997e-06, "MetG": 2e-06, "ValS": 3.19e-06, "RpoA": 1.42e-06, "RpoB": 6.5e-07, "RpoC": 0.0, "NusA": 3.1e-07, "NusG": 0.0, "Rho": 5.4e-07, "GreA": 1.4e-07, "rRNA16S": 5.8e-07, "rRNA23S": 2.0299999999999996e-06, "rRNA5S": 1.78e-06, "30S": 2.08e-06, "50S": 4.9e-07, "RplA": 1.432e-05, "RplL": 2.0309999999999997e-05, "RpsA": 1.541e-05, "RpsC": 1.6829999999999996e-05, "Crp": 1.7199999999999998e-06, "CspC": 2.0699999999999997e-06, "DnaA": 1.61e-06, "DnaG": 1.61e-06, "Fis": 2.24e-06, "HupA": 2.1899999999999998e-06, "Ssb": 2.1099999999999997e-06, "Tsf": 6.4e-07, "DnaN": 1.5e-06, "Frr": 4.9090000000000005e-08, "FtsZ": 1.3899999999999998e-06, "GroES": 8.399999999999999e-07, "InfA": 6.31e-09, "InfB": 8.84e-09, "InfC": 3.3e-07, "MreB": 2.5099999999999997e-06, "MukB": 5.3e-07, "PrfA": 9.9e-07, "PrfB": 0.0, "EFTu": 2.53e-09}, "count": {"RpoD": 175.0, "RNAP": 2383.0, "RNAP~RpoD": 1162.0, "RNAPAuxiliary": 2628.0, "Ribosome": 8820.0, "RibosomeAuxiliary": 1681.0, "100S": 51.0, "oriC~DNAP": 1.0, "genome": 7113470.0, "rRNA16S": 463.0, "rRNA23S": 1608.0, "rRNA5S": 1407.0, "30S": 1651.0, "50S": 389.0, "RplA": 11339.0, "RplL": 16083.0, "RpsA": 12208.0, "RpsC": 13330.0}, "out": {"vital": 1.0, "Cl-": 0.06056, "Na+": 0.05, "NH4+": 0.0095, "K+": 0.00264, "Pi": 0.00132, "Mg2+": 0.0005300000000000001, "nicotinamide": 9.826e-05, "pantothenate": 4.949e-05, "pyridoxine": 1.655e-05, "thiamine": 1.507e-05, "lipoate": 9.74e-06, "riboflavin": 2.13e-06, "Ca2+": 5e-07, "biotin": 4.9e-07, "sulfate": 3.1e-07, "folate": 1.8e-07, "Mn2+": 8e-08, "boric_acid": 4e-08, "Co2+": 3.0000000000000004e-08, "Zn2+": 1e-08, "Cu2+": 1e-08, "Fe2+": 1e-08, "molybdate": 3.0000000000000004e-09, "D-glucose": 0.0040999999999999995, "LB": 0.0, "L-alanine": 0.0008, "L-arginine": 0.005200000000000001, "L-asparagine": 0.0004, "L-aspartate": 0.0004, "L-cysteine": 9.998e-05, "L-glutamine": 0.0006, "glycine": 0.0008, "L-histidine": 0.0002, "L-isoleucine": 0.0004, "L-leucine": 0.0008, "L-lysine": 0.0004, "L-methionine": 0.0002, "L-phenylalanine": 0.0004, "L-proline": 0.0004, "L-serine": 0.01, "L-threonine": 0.0004, "L-tryptophan": 9.999999999999999e-05, "L-tyrosine": 0.0002, "L-valine": 0.0006, "adenine": 0.0002, "cytosine": 0.0002, "guanine": 0.0002, "uracil": 0.0002, "EZRich": 0.0, "H2O": 54.999970000000005, "H+": 0.0012, "O2": 0.0012, "CO2": 0.0012, "L-glutamate": 0.011, "bioentity": 5.0, "length": 0.1, "Ribosome": 0.0}, "cell": {"H+": 0.00118, "membrane_H+": 0.00514, "length": 2.616368932e-06}, "polysomes": 3579.0, "mrna": 2818.0, "protein": 0.004338340579999994, "trna_free": 0.00032215, "trna_charged": 0.00025046756, "cells": 134217728.0, "instances": 134217728.0, "log2_instances": 27, "rnap_bound": 3364.0, "rnapaux_bound": 1656.0, "ribo_total": 46260.0}, "31100": {"conc": {"H+": 0.0012, "O2": 0.0012, "CO2": 0.0012, "Pi": 0.023899999999999998, "RpoD": 2.1999999999999998e-07, "RNAP": 3.1299999999999997e-06, "RNAP~RpoD": 1.5e-06, "RNAPAuxiliary": 3.4799999999999997e-06, "ppGpp": 3.5e-07, "ATP": 0.00962, "CTP": 0.00484, "GTP": 0.00381, "UTP": 0.01491, "PPi": 0.0002, "AMP": 0.00051, "CMP": 0.0006500000000000001, "GMP": 0.00075, "Ribosome": 1.048e-05, "RibosomeAuxiliary": 2.16e-06, "GDP": 0.00213, "L-leucine": 0.00057, "L-alanine": 0.0044, "glycine": 0.010920000000000001, "L-valine": 0.00118, "L-glutamate": 0.0115, "L-serine": 5.022999999999999e-05, "L-isoleucine": 0.00042, "L-aspartate": 0.006370000000000001, "L-threonine": 0.00024, "L-lysine": 0.00084, "L-proline": 0.00067, "L-arginine": 0.00116, "L-phenylalanine": 4.0929999999999996e-05, "L-tyrosine": 5.772999999999999e-05, "L-glutamine": 0.004070000000000001, "L-asparagine": 0.0007, "L-histidine": 9.784e-05, "L-methionine": 0.00013000000000000002, "L-cysteine": 0.00073, "L-tryptophan": 3.078e-05, "NH4+": 0.002, "acetyl-phosphate": 2.907e-08, "NADH": 0.0005300000000000001, "NAD+": 0.00408, "NADPH": 0.00035999999999999997, "NADP+": 0.00197, "FMN": 4.609e-05, "FAD": 0.00101, "CoA": 0.0014, "glutathione": 9.123999999999999e-11, "dATP": 0.00023, "ADP": 0.0005600000000000001, "dAMP": 0.00014000000000000001, "cAMP": 2.161e-08, "adenosine": 0.00024, "deoxyadenosine": 4.2999999999999996e-07, "adenine": 0.00027, "dCTP": 0.00012, "cytosine": 0.00015, "cytidine": 1.8999999999999998e-06, "dGMP": 0.00048, "guanine": 1.4679999999999998e-05, "guanosine": 6.36e-06, "deoxyguanosine": 2.6e-06, "dTTP": 0.00075, "dTDP": 0.00012, "UDP": 0.0032500000000000003, "uridine": 3.7999999999999996e-06, "ITP": 1.09e-12, "IDP": 1.2199999999999999e-12, "IMP": 0.0005300000000000001, "L-homocysteine": 8.886e-05, "L-citrulline": 1.4089999999999999e-05, "L-ornithine": 3.5e-06, "L-histidinol": 5.817e-05, "S-adenosyl-L-methionine": 0.00017999999999999998, "D-glucose-6-phosphate": 0.00366, "D-fructose-6-phosphate": 0.00055, "D-fructose-1,6-bisphosphate": 0.01486, "dihydroxyacetone-phosphate": 0.00021, "3-phospho-D-glycerate": 0.0007700000000000001, "phosphoenolpyruvate": 0.00034, "pyruvate": 0.00157, "acetyl-CoA": 0.00054, "oxaloacetate": 0.00073, "citrate": 0.00022, "2-oxoglutarate": 0.0006, "succinyl-CoA": 0.00027, "succinate": 0.00073, "fumarate": 0.00016, "L-malate": 0.00163, "propionyl-CoA": 4.059999999999999e-12, "malonyl-CoA": 1.8e-13, "acetoacetyl-CoA": 2.416e-11, "myo-inositol": 0.0, "6-phospho-D-glucono-1,5-lactone": 8.59e-12, "6-phospho-D-gluconate": 0.00344, "D-ribulose-5-phosphate": 0.00016, "alpha-D-ribose-5-phosphate": 0.0004, "D-xylulose-5-phosphate": 1.95e-12, "D-gluconate": 1.0299999999999999e-06, "glycerate": 7.519999999999999e-12, "glycerol-3-phosphate": 0.0, "2-deoxy-D-ribose-5-phosphate": 2.4e-07, "5-phospho-alpha-D-ribose-1-diphosphate": 0.00023, "N-carbamoyl-L-aspartate": 8.269999999999999e-06, "(S)-dihydroorotate": 3.89e-06, "UDP-N-acetyl-D-glucosamine": 4.9369999999999993e-11, "2,3-dihydroxybenzoate": 7.5e-13, "4-hydroxybenzoate": 0.0, "shikimate": 0.00015, "phenylpyruvate": 1.8739999999999997e-05, "anthranilate": 1.188e-05, "N2-acetyl-L-ornithine": 9.8e-07, "riboflavin": 0.00013000000000000002, "quinolinate": 0.00019, "PfkA": 1.7199999999999998e-06, "FbaA": 5.99e-06, "TpiA": 6.53e-06, "GapA": 2.0609999999999997e-05, "Pgk": 1.465e-05, "Eno": 1.8129999999999998e-05, "PykF": 1.4e-06, "AceF": 5.78e-06, "AceE": 1.31e-06, "Lpd": 1.44e-06, "GltA": 4.9000000000000005e-06, "Icd": 1.026e-05, "SucA": 2.48e-06, "Mdh": 1.697e-05, "CyoA": 8.71e-06, "AtpA": 1.4249999999999999e-05, "Prs": 2.32e-06, "PurF": 8.9e-07, "GuaB": 2.35e-06, "Gmk": 1.3899999999999998e-06, "Adk": 4.09e-06, "NrdB": 2.2e-06, "NrdA": 6.6e-07, "CarA": 1.91e-06, "PyrB": 1.7599999999999999e-06, "ThyA": 8.399999999999999e-07, "Tmk": 8.699999999999999e-07, "PyrG": 1.37e-06, "Ndk": 3.6e-06, "GlnA": 3.18e-06, "100S": 5.357e-08, "oriC~DNAP": 1.19e-09, "genome": 0.009000000000000001, "CellWall": 1.20004, "D-glucose": 8.8e-06, "AtpD": 1.78e-06, "NuoA": 1.38e-06, "GuaA": 1.6e-06, "DnaE": 2.05e-06, "DnaX": 1.6999999999999998e-06, "Lgt": 1.31e-06, "ClpP": 5.6e-07, "FtsH": 1.6499999999999999e-06, "FusA": 7e-07, "Lon": 1.28e-06, "TufA": 9.7e-07, "TufB": 3.3999999999999996e-06, "DnaB": 4.3999999999999997e-07, "GroEL": 1.08e-06, "GyrA": 1.7399999999999999e-06, "GyrB": 1.34e-06, "ParC": 5.9e-07, "ParE": 1.22e-06, "SecA": 1.81e-06, "FtsI": 1.7599999999999999e-06, "LpxC": 1.91e-06, "MurA": 1.98e-06, "BamA": 1.34e-06, "DnaK": 1.2299999999999999e-06, "FtsA": 1.16e-06, "ZipA": 1.2299999999999999e-06, "OmpA": 2.3399999999999996e-06, "OmpF": 1.55e-06, "SecY": 1.82e-06, "AlaS": 3.06e-06, "ArgS": 1.2499999999999999e-06, "Hns": 2.4e-06, "IleS": 3.3599999999999996e-06, "LeuS": 3.22e-06, "MetG": 2.1099999999999997e-06, "ValS": 3.1299999999999997e-06, "RpoA": 1.1499999999999998e-06, "RpoB": 7e-07, "RpoC": 0.0, "NusA": 1.8e-07, "NusG": 9.52e-09, "Rho": 5.699999999999999e-07, "GreA": 0.0, "rRNA16S": 6.9e-07, "rRNA23S": 2.23e-06, "rRNA5S": 1.6799999999999998e-06, "30S": 2.1499999999999997e-06, "50S": 5.4e-07, "RplA": 1.466e-05, "RplL": 2.0969999999999997e-05, "RpsA": 1.35e-05, "RpsC": 1.663e-05, "Crp": 1.6499999999999999e-06, "CspC": 2.2e-06, "DnaA": 1.58e-06, "DnaG": 1.5199999999999998e-06, "Fis": 2.27e-06, "HupA": 2.17e-06, "Ssb": 2.0299999999999996e-06, "Tsf": 4.0999999999999994e-07, "DnaN": 1.5199999999999998e-06, "Frr": 0.0, "FtsZ": 1.38e-06, "GroES": 7.9e-07, "InfA": 3.6880000000000003e-08, "InfB": 1.19e-09, "InfC": 5.699999999999999e-07, "MreB": 2.48e-06, "MukB": 5e-07, "PrfA": 8.799999999999999e-07, "PrfB": 2.38e-09, "EFTu": 7.26e-08}, "count": {"RpoD": 185.0, "RNAP": 2629.0, "RNAP~RpoD": 1259.0, "RNAPAuxiliary": 2923.0, "Ribosome": 8807.0, "RibosomeAuxiliary": 1814.0, "100S": 45.0, "oriC~DNAP": 1.0, "genome": 7559146.0, "rRNA16S": 582.0, "rRNA23S": 1870.0, "rRNA5S": 1414.0, "30S": 1805.0, "50S": 453.0, "RplA": 12311.0, "RplL": 17616.0, "RpsA": 11339.0, "RpsC": 13972.0}, "out": {"vital": 1.0, "Cl-": 0.06056, "Na+": 0.05, "NH4+": 0.0095, "K+": 0.00264, "Pi": 0.00132, "Mg2+": 0.0005300000000000001, "nicotinamide": 9.826e-05, "pantothenate": 4.949e-05, "pyridoxine": 1.655e-05, "thiamine": 1.507e-05, "lipoate": 9.74e-06, "riboflavin": 2.13e-06, "Ca2+": 5e-07, "biotin": 4.9e-07, "sulfate": 3.1e-07, "folate": 1.8e-07, "Mn2+": 8e-08, "boric_acid": 4e-08, "Co2+": 3.0000000000000004e-08, "Zn2+": 1e-08, "Cu2+": 1e-08, "Fe2+": 1e-08, "molybdate": 3.0000000000000004e-09, "D-glucose": 0.0040999999999999995, "LB": 0.0, "L-alanine": 0.0008, "L-arginine": 0.005200000000000001, "L-asparagine": 0.0004, "L-aspartate": 0.0004, "L-cysteine": 9.998e-05, "L-glutamine": 0.0006, "glycine": 0.0008, "L-histidine": 0.0002, "L-isoleucine": 0.0004, "L-leucine": 0.0008, "L-lysine": 0.0004, "L-methionine": 0.0002, "L-phenylalanine": 0.0004, "L-proline": 0.0004, "L-serine": 0.01, "L-threonine": 0.0004, "L-tryptophan": 9.999999999999999e-05, "L-tyrosine": 0.0002, "L-valine": 0.0006, "adenine": 0.0002, "cytosine": 0.0002, "guanine": 0.0002, "uracil": 0.0002, "EZRich": 0.0, "H2O": 54.99996, "H+": 0.0012, "O2": 0.0012, "CO2": 0.0012, "L-glutamate": 0.011, "bioentity": 5.0, "length": 0.1, "Ribosome": 0.0}, "cell": {"H+": 0.00118, "membrane_H+": 0.0055, "length": 2.775075837e-06}, "polysomes": 3845.0, "mrna": 3139.0, "protein": 0.00433516231, "trna_free": 0.00032517, "trna_charged": 0.0002529583300000001, "cells": 134217728.0, "instances": 134217728.0, "log2_instances": 27, "rnap_bound": 3578.0, "rnapaux_bound": 1683.0, "ribo_total": 49037.0}, "31200": {"conc": {"H+": 0.0012, "O2": 0.0012, "CO2": 0.0012, "Pi": 0.023899999999999998, "RpoD": 1.7000000000000001e-07, "RNAP": 3.2e-06, "RNAP~RpoD": 1.59e-06, "RNAPAuxiliary": 3.5899999999999995e-06, "ppGpp": 3.4000000000000003e-07, "ATP": 0.009630000000000001, "CTP": 0.00491, "GTP": 0.00371, "UTP": 0.01511, "PPi": 0.0002, "AMP": 0.0005300000000000001, "CMP": 0.00066, "GMP": 0.00079, "Ribosome": 1.0539999999999999e-05, "RibosomeAuxiliary": 2.16e-06, "GDP": 0.00227, "L-leucine": 0.0005600000000000001, "L-alanine": 0.00432, "glycine": 0.01142, "L-valine": 0.0011899999999999999, "L-glutamate": 0.01148, "L-serine": 5.1229999999999996e-05, "L-isoleucine": 0.0004, "L-aspartate": 0.00645, "L-threonine": 0.00023, "L-lysine": 0.00083, "L-proline": 0.00067, "L-arginine": 0.00116, "L-phenylalanine": 4.243e-05, "L-tyrosine": 5.624e-05, "L-glutamine": 0.00408, "L-asparagine": 0.00071, "L-histidine": 0.0001, "L-methionine": 0.00014000000000000001, "L-cysteine": 0.00079, "L-tryptophan": 3.306e-05, "NH4+": 0.002, "acetyl-phosphate": 2.908e-08, "NADH": 0.0005300000000000001, "NAD+": 0.004110000000000001, "NADPH": 0.00037, "NADP+": 0.00198, "FMN": 4.334e-05, "FAD": 0.00101, "CoA": 0.0014, "glutathione": 8.587999999999999e-11, "dATP": 0.00022, "ADP": 0.00057, "dAMP": 0.00014000000000000001, "cAMP": 2.1210000000000003e-08, "adenosine": 0.00024, "deoxyadenosine": 4.2999999999999996e-07, "adenine": 0.00028000000000000003, "dCTP": 0.00012, "cytosine": 0.00015, "cytidine": 1.8999999999999998e-06, "dGMP": 0.00047, "guanine": 1.498e-05, "guanosine": 6.21e-06, "deoxyguanosine": 2.5699999999999995e-06, "dTTP": 0.00074, "dTDP": 0.00012, "UDP": 0.00329, "uridine": 3.7999999999999996e-06, "ITP": 1.02e-12, "IDP": 1.15e-12, "IMP": 0.00055, "L-homocysteine": 9.743000000000001e-05, "L-citrulline": 1.38e-05, "L-ornithine": 3.45e-06, "L-histidinol": 6.0349999999999996e-05, "S-adenosyl-L-methionine": 0.00017999999999999998, "D-glucose-6-phosphate": 0.00366, "D-fructose-6-phosphate": 0.00055, "D-fructose-1,6-bisphosphate": 0.01472, "dihydroxyacetone-phosphate": 0.00021, "3-phospho-D-glycerate": 0.00076, "phosphoenolpyruvate": 0.00033, "pyruvate": 0.0015300000000000001, "acetyl-CoA": 0.0005300000000000001, "oxaloacetate": 0.00071, "citrate": 0.00021, "2-oxoglutarate": 0.00057, "succinyl-CoA": 0.00025, "succinate": 0.0007, "fumarate": 0.00015, "L-malate": 0.00157, "propionyl-CoA": 4.059999999999999e-12, "malonyl-CoA": 1.7e-13, "acetoacetyl-CoA": 2.401e-11, "myo-inositol": 0.0, "6-phospho-D-glucono-1,5-lactone": 8.09e-12, "6-phospho-D-gluconate": 0.00344, "D-ribulose-5-phosphate": 0.00016, "alpha-D-ribose-5-phosphate": 0.0004, "D-xylulose-5-phosphate": 1.8400000000000002e-12, "D-gluconate": 1.02e-06, "glycerate": 7.08e-12, "glycerol-3-phosphate": 0.0, "2-deoxy-D-ribose-5-phosphate": 2.4e-07, "5-phospho-alpha-D-ribose-1-diphosphate": 0.00023, "N-carbamoyl-L-aspartate": 7.82e-06, "(S)-dihydroorotate": 3.6099999999999997e-06, "UDP-N-acetyl-D-glucosamine": 4.6469999999999996e-11, "2,3-dihydroxybenzoate": 7.099999999999999e-13, "4-hydroxybenzoate": 0.0, "shikimate": 0.00015, "phenylpyruvate": 1.865e-05, "anthranilate": 1.245e-05, "N2-acetyl-L-ornithine": 1e-06, "riboflavin": 0.00012, "quinolinate": 0.00019, "PfkA": 1.6499999999999999e-06, "FbaA": 6.12e-06, "TpiA": 6.49e-06, "GapA": 2.048e-05, "Pgk": 1.4429999999999999e-05, "Eno": 1.8059999999999996e-05, "PykF": 1.35e-06, "AceF": 5.79e-06, "AceE": 1.2299999999999999e-06, "Lpd": 1.3899999999999998e-06, "GltA": 4.89e-06, "Icd": 1.024e-05, "SucA": 2.4e-06, "Mdh": 1.7239999999999998e-05, "CyoA": 8.619999999999999e-06, "AtpA": 1.399e-05, "Prs": 2.2799999999999998e-06, "PurF": 8.399999999999999e-07, "GuaB": 2.3799999999999997e-06, "Gmk": 1.33e-06, "Adk": 3.99e-06, "NrdB": 2.21e-06, "NrdA": 6.2e-07, "CarA": 1.9299999999999997e-06, "PyrB": 1.82e-06, "ThyA": 8.9e-07, "Tmk": 8.699999999999999e-07, "PyrG": 1.32e-06, "Ndk": 3.5199999999999998e-06, "GlnA": 3.1699999999999997e-06, "100S": 4.7060000000000006e-08, "oriC~DNAP": 1.1200000000000003e-09, "genome": 0.00897, "CellWall": 1.20001, "D-glucose": 8.769999999999999e-06, "AtpD": 1.81e-06, "NuoA": 1.38e-06, "GuaA": 1.53e-06, "DnaE": 1.9299999999999997e-06, "DnaX": 1.61e-06, "Lgt": 1.31e-06, "ClpP": 5.2e-07, "FtsH": 1.59e-06, "FusA": 5.699999999999999e-07, "Lon": 1.2099999999999998e-06, "TufA": 9.3e-07, "TufB": 3.45e-06, "DnaB": 4.0999999999999994e-07, "GroEL": 1.2099999999999998e-06, "GyrA": 1.7399999999999999e-06, "GyrB": 1.34e-06, "ParC": 5.5e-07, "ParE": 1.2099999999999998e-06, "SecA": 1.8e-06, "FtsI": 1.73e-06, "LpxC": 1.8999999999999998e-06, "MurA": 1.8999999999999998e-06, "BamA": 1.31e-06, "DnaK": 1.1699999999999998e-06, "FtsA": 1.1299999999999998e-06, "ZipA": 1.1499999999999998e-06, "OmpA": 2.4100000000000002e-06, "OmpF": 1.55e-06, "SecY": 1.75e-06, "AlaS": 3.14e-06, "ArgS": 1.18e-06, "Hns": 2.4100000000000002e-06, "IleS": 3.39e-06, "LeuS": 3.15e-06, "MetG": 2.25e-06, "ValS": 3.0899999999999996e-06, "RpoA": 6.800000000000001e-07, "RpoB": 6.5e-07, "RpoC": 0.0, "NusA": 2.2400000000000005e-09, "NusG": 1.345e-08, "Rho": 6.2e-07, "GreA": 0.0, "rRNA16S": 7.2e-07, "rRNA23S": 2.1899999999999998e-06, "rRNA5S": 1.81e-06, "30S": 1.9299999999999997e-06, "50S": 5.9e-07, "RplA": 1.446e-05, "RplL": 2.148e-05, "RpsA": 1.171e-05, "RpsC": 1.894e-05, "Crp": 1.58e-06, "CspC": 2.13e-06, "DnaA": 1.53e-06, "DnaG": 1.4299999999999999e-06, "Fis": 2.2599999999999995e-06, "HupA": 2.14e-06, "Ssb": 2.0199999999999997e-06, "Tsf": 3.7999999999999996e-07, "DnaN": 1.51e-06, "Frr": 4.480000000000001e-09, "FtsZ": 1.32e-06, "GroES": 7e-07, "InfA": 2e-07, "InfB": 0.0, "InfC": 7.9e-07, "MreB": 2.4900000000000003e-06, "MukB": 5.699999999999999e-07, "PrfA": 8.799999999999999e-07, "PrfB": 1.2e-07, "EFTu": 1.2e-07}, "count": {"RpoD": 155.0, "RNAP": 2859.0, "RNAP~RpoD": 1417.0, "RNAPAuxiliary": 3204.0, "Ribosome": 9402.0, "RibosomeAuxiliary": 1925.0, "100S": 42.0, "oriC~DNAP": 1.0, "genome": 8004930.0, "rRNA16S": 640.0, "rRNA23S": 1954.0, "rRNA5S": 1616.0, "30S": 1720.0, "50S": 525.0, "RplA": 12904.0, "RplL": 19171.0, "RpsA": 10454.0, "RpsC": 16906.0}, "out": {"vital": 1.0, "Cl-": 0.06056, "Na+": 0.05, "NH4+": 0.0095, "K+": 0.00264, "Pi": 0.00132, "Mg2+": 0.0005300000000000001, "nicotinamide": 9.826e-05, "pantothenate": 4.949e-05, "pyridoxine": 1.655e-05, "thiamine": 1.507e-05, "lipoate": 9.74e-06, "riboflavin": 2.13e-06, "Ca2+": 5e-07, "biotin": 4.9e-07, "sulfate": 3.1e-07, "folate": 1.8e-07, "Mn2+": 8e-08, "boric_acid": 4e-08, "Co2+": 3.0000000000000004e-08, "Zn2+": 1e-08, "Cu2+": 1e-08, "Fe2+": 1e-08, "molybdate": 3.0000000000000004e-09, "D-glucose": 0.0040999999999999995, "LB": 0.0, "L-alanine": 0.0008, "L-arginine": 0.005200000000000001, "L-asparagine": 0.0004, "L-aspartate": 0.0004, "L-cysteine": 9.998e-05, "L-glutamine": 0.0006, "glycine": 0.0008, "L-histidine": 0.0002, "L-isoleucine": 0.0004, "L-leucine": 0.0008, "L-lysine": 0.0004, "L-methionine": 0.0002, "L-phenylalanine": 0.0004, "L-proline": 0.0004, "L-serine": 0.01, "L-threonine": 0.0004, "L-tryptophan": 9.999999999999999e-05, "L-tyrosine": 0.0002, "L-valine": 0.0006, "adenine": 0.0002, "cytosine": 0.0002, "guanine": 0.0002, "uracil": 0.0002, "EZRich": 0.0, "H2O": 54.99996, "H+": 0.0012, "O2": 0.0012, "CO2": 0.0012, "L-glutamate": 0.011, "bioentity": 5.0, "length": 0.1, "Ribosome": 0.0}, "cell": {"H+": 0.00118, "membrane_H+": 0.005200000000000001, "length": 2.948259024e-06}, "polysomes": 4068.0, "mrna": 3353.0, "protein": 0.0043380279700000095, "trna_free": 0.00032454999999999995, "trna_charged": 0.0002535744800000001, "cells": 134217728.0, "instances": 134217728.0, "log2_instances": 27, "rnap_bound": 3839.0, "rnapaux_bound": 1743.0, "ribo_total": 51982.0}, "31300": {"conc": {"H+": 0.0012, "O2": 0.0012, "CO2": 0.0012, "Pi": 0.023899999999999998, "RpoD": 1.8e-07, "RNAP": 3.2799999999999995e-06, "RNAP~RpoD": 1.59e-06, "RNAPAuxiliary": 3.74e-06, "ppGpp": 3.4000000000000003e-07, "ATP": 0.00959, "CTP": 0.00492, "GTP": 0.00369, "UTP": 0.01514, "PPi": 0.0002, "AMP": 0.0005300000000000001, "CMP": 0.00067, "GMP": 0.00076, "Ribosome": 1.008e-05, "RibosomeAuxiliary": 2.0699999999999997e-06, "GDP": 0.00215, "L-leucine": 0.00061, "L-alanine": 0.00456, "glycine": 0.011960000000000002, "L-valine": 0.00124, "L-glutamate": 0.01167, "L-serine": 5.379e-05, "L-isoleucine": 0.0004, "L-aspartate": 0.00663, "L-threonine": 0.00022, "L-lysine": 0.00088, "L-proline": 0.00068, "L-arginine": 0.00118, "L-phenylalanine": 4.722999999999999e-05, "L-tyrosine": 6.0639999999999995e-05, "L-glutamine": 0.0040999999999999995, "L-asparagine": 0.00074, "L-histidine": 0.00011, "L-methionine": 0.00016, "L-cysteine": 0.0009699999999999999, "L-tryptophan": 4.162e-05, "NH4+": 0.002, "acetyl-phosphate": 2.92e-08, "NADH": 0.0005300000000000001, "NAD+": 0.00415, "NADPH": 0.00038, "NADP+": 0.002, "FMN": 4.2329999999999996e-05, "FAD": 0.00101, "CoA": 0.0014, "glutathione": 8.116e-11, "dATP": 0.00022, "ADP": 0.00061, "dAMP": 0.00014000000000000001, "cAMP": 2.086e-08, "adenosine": 0.00024, "deoxyadenosine": 4.2999999999999996e-07, "adenine": 0.00028000000000000003, "dCTP": 0.00012, "cytosine": 0.00015, "cytidine": 1.8999999999999998e-06, "dGMP": 0.00046, "guanine": 1.5009999999999999e-05, "guanosine": 6.079999999999999e-06, "deoxyguanosine": 2.54e-06, "dTTP": 0.00075, "dTDP": 0.00012, "UDP": 0.0033, "uridine": 3.7999999999999996e-06, "ITP": 9.7e-13, "IDP": 1.09e-12, "IMP": 0.00054, "L-homocysteine": 0.00011, "L-citrulline": 1.28e-05, "L-ornithine": 3.22e-06, "L-histidinol": 6.295e-05, "S-adenosyl-L-methionine": 0.00017999999999999998, "D-glucose-6-phosphate": 0.00367, "D-fructose-6-phosphate": 0.00055, "D-fructose-1,6-bisphosphate": 0.014750000000000001, "dihydroxyacetone-phosphate": 0.00021, "3-phospho-D-glycerate": 0.0007700000000000001, "phosphoenolpyruvate": 0.00033, "pyruvate": 0.0015400000000000001, "acetyl-CoA": 0.0005300000000000001, "oxaloacetate": 0.0007, "citrate": 0.00021, "2-oxoglutarate": 0.0005600000000000001, "succinyl-CoA": 0.00025, "succinate": 0.00069, "fumarate": 0.00015, "L-malate": 0.0015400000000000001, "propionyl-CoA": 4.059999999999999e-12, "malonyl-CoA": 1.6e-13, "acetoacetyl-CoA": 2.398e-11, "myo-inositol": 0.0, "6-phospho-D-glucono-1,5-lactone": 7.639999999999999e-12, "6-phospho-D-gluconate": 0.00344, "D-ribulose-5-phosphate": 0.00016, "alpha-D-ribose-5-phosphate": 0.0004, "D-xylulose-5-phosphate": 1.7399999999999999e-12, "D-gluconate": 1.0299999999999999e-06, "glycerate": 6.69e-12, "glycerol-3-phosphate": 0.0, "2-deoxy-D-ribose-5-phosphate": 2.4e-07, "5-phospho-alpha-D-ribose-1-diphosphate": 0.00023, "N-carbamoyl-L-aspartate": 7.599999999999999e-06, "(S)-dihydroorotate": 3.45e-06, "UDP-N-acetyl-D-glucosamine": 4.3909999999999994e-11, "2,3-dihydroxybenzoate": 6.700000000000001e-13, "4-hydroxybenzoate": 0.0, "shikimate": 0.00014000000000000001, "phenylpyruvate": 1.942e-05, "anthranilate": 1.3769999999999999e-05, "N2-acetyl-L-ornithine": 9.7e-07, "riboflavin": 0.00012, "quinolinate": 0.00019, "PfkA": 1.61e-06, "FbaA": 6.19e-06, "TpiA": 6.5e-06, "GapA": 2.041e-05, "Pgk": 1.438e-05, "Eno": 1.8e-05, "PykF": 1.37e-06, "AceF": 5.87e-06, "AceE": 1.24e-06, "Lpd": 1.4299999999999999e-06, "GltA": 4.89e-06, "Icd": 1.039e-05, "SucA": 2.36e-06, "Mdh": 1.7539999999999998e-05, "CyoA": 8.589999999999999e-06, "AtpA": 1.382e-05, "Prs": 2.35e-06, "PurF": 9.3e-07, "GuaB": 2.4999999999999998e-06, "Gmk": 1.31e-06, "Adk": 3.89e-06, "NrdB": 2.1899999999999998e-06, "NrdA": 5.9e-07, "CarA": 1.91e-06, "PyrB": 1.82e-06, "ThyA": 9.6e-07, "Tmk": 8.9e-07, "PyrG": 1.34e-06, "Ndk": 3.5e-06, "GlnA": 3.24e-06, "100S": 3.9180000000000004e-08, "oriC~DNAP": 1.06e-09, "genome": 0.00895, "CellWall": 1.20001, "D-glucose": 8.779999999999999e-06, "AtpD": 1.87e-06, "NuoA": 1.38e-06, "GuaA": 1.5e-06, "DnaE": 1.83e-06, "DnaX": 1.5199999999999998e-06, "Lgt": 1.33e-06, "ClpP": 5.3e-07, "FtsH": 1.6299999999999999e-06, "FusA": 4.8e-07, "Lon": 1.1899999999999998e-06, "TufA": 9.1e-07, "TufB": 3.4799999999999997e-06, "DnaB": 3.8999999999999997e-07, "GroEL": 1.2499999999999999e-06, "GyrA": 1.8e-06, "GyrB": 1.28e-06, "ParC": 5.2e-07, "ParE": 1.33e-06, "SecA": 1.81e-06, "FtsI": 1.71e-06, "LpxC": 1.8999999999999998e-06, "MurA": 1.81e-06, "BamA": 1.27e-06, "DnaK": 1.1399999999999999e-06, "FtsA": 1.16e-06, "ZipA": 1.1299999999999998e-06, "OmpA": 2.48e-06, "OmpF": 1.57e-06, "SecY": 1.77e-06, "AlaS": 3.3399999999999998e-06, "ArgS": 1.11e-06, "Hns": 2.3399999999999996e-06, "IleS": 3.5e-06, "LeuS": 3.1299999999999997e-06, "MetG": 2.35e-06, "ValS": 3.0799999999999997e-06, "RpoA": 6e-07, "RpoB": 6.6e-07, "RpoC": 0.0, "NusA": 2.12e-09, "NusG": 0.0, "Rho": 7.699999999999999e-07, "GreA": 1.06e-09, "rRNA16S": 7.5e-07, "rRNA23S": 2.39e-06, "rRNA5S": 2e-06, "30S": 1.98e-06, "50S": 6.3e-07, "RplA": 1.579e-05, "RplL": 2.171e-05, "RpsA": 1.073e-05, "RpsC": 1.844e-05, "Crp": 1.6e-06, "CspC": 2.17e-06, "DnaA": 1.49e-06, "DnaG": 1.3899999999999998e-06, "Fis": 2.2799999999999998e-06, "HupA": 2.09e-06, "Ssb": 2e-06, "Tsf": 4e-07, "DnaN": 1.53e-06, "Frr": 0.0, "FtsZ": 1.3899999999999998e-06, "GroES": 6.6e-07, "InfA": 3.8999999999999997e-07, "InfB": 0.0, "InfC": 1.07e-06, "MreB": 2.5499999999999997e-06, "MukB": 6.5e-07, "PrfA": 9.2e-07, "PrfB": 2.6e-07, "EFTu": 2.0999999999999997e-07}, "count": {"RpoD": 170.0, "RNAP": 3097.0, "RNAP~RpoD": 1497.0, "RNAPAuxiliary": 3529.0, "Ribosome": 9524.0, "RibosomeAuxiliary": 1954.0, "100S": 37.0, "oriC~DNAP": 1.0, "genome": 8450786.0, "rRNA16S": 710.0, "rRNA23S": 2260.0, "rRNA5S": 1890.0, "30S": 1874.0, "50S": 591.0, "RplA": 14915.0, "RplL": 20498.0, "RpsA": 10133.0, "RpsC": 17412.0}, "out": {"vital": 1.0, "Cl-": 0.06056, "Na+": 0.05, "NH4+": 0.0095, "K+": 0.00264, "Pi": 0.00132, "Mg2+": 0.0005300000000000001, "nicotinamide": 9.826e-05, "pantothenate": 4.949e-05, "pyridoxine": 1.655e-05, "thiamine": 1.507e-05, "lipoate": 9.74e-06, "riboflavin": 2.13e-06, "Ca2+": 5e-07, "biotin": 4.9e-07, "sulfate": 3.1e-07, "folate": 1.8e-07, "Mn2+": 8e-08, "boric_acid": 4e-08, "Co2+": 3.0000000000000004e-08, "Zn2+": 1e-08, "Cu2+": 1e-08, "Fe2+": 1e-08, "molybdate": 3.0000000000000004e-09, "D-glucose": 0.0040999999999999995, "LB": 0.0, "L-alanine": 0.0008, "L-arginine": 0.005200000000000001, "L-asparagine": 0.0004, "L-aspartate": 0.0004, "L-cysteine": 9.998e-05, "L-glutamine": 0.0006, "glycine": 0.0008, "L-histidine": 0.0002, "L-isoleucine": 0.0004, "L-leucine": 0.0008, "L-lysine": 0.0004, "L-methionine": 0.0002, "L-phenylalanine": 0.0004, "L-proline": 0.0004, "L-serine": 0.01, "L-threonine": 0.0004, "L-tryptophan": 9.999999999999999e-05, "L-tyrosine": 0.0002, "L-valine": 0.0006, "adenine": 0.0002, "cytosine": 0.0002, "guanine": 0.0002, "uracil": 0.0002, "EZRich": 0.0, "H2O": 54.99996, "H+": 0.0012, "O2": 0.0012, "CO2": 0.0012, "L-glutamate": 0.011, "bioentity": 5.0, "length": 0.1, "Ribosome": 0.0}, "cell": {"H+": 0.00118, "membrane_H+": 0.00532, "length": 3.119846935e-06}, "polysomes": 4358.0, "mrna": 3678.0, "protein": 0.004355573830000005, "trna_free": 0.00031165, "trna_charged": 0.00024537424, "cells": 134217728.0, "instances": 134217728.0, "log2_instances": 27, "rnap_bound": 3945.0, "rnapaux_bound": 1755.0, "ribo_total": 54984.0}, "31400": {"conc": {"H+": 0.0012, "O2": 0.0012, "CO2": 0.0012, "Pi": 0.023899999999999998, "RpoD": 1.7000000000000001e-07, "RNAP": 3.4700000000000002e-06, "RNAP~RpoD": 1.6499999999999999e-06, "RNAPAuxiliary": 3.87e-06, "ppGpp": 3.5e-07, "ATP": 0.00958, "CTP": 0.004889999999999999, "GTP": 0.0033900000000000002, "UTP": 0.01504, "PPi": 0.0002, "AMP": 0.0005300000000000001, "CMP": 0.00066, "GMP": 0.00082, "Ribosome": 9.669999999999999e-06, "RibosomeAuxiliary": 2e-06, "GDP": 0.00233, "L-leucine": 0.00058, "L-alanine": 0.00451, "glycine": 0.011949999999999999, "L-valine": 0.00121, "L-glutamate": 0.01161, "L-serine": 5.3859999999999996e-05, "L-isoleucine": 0.00038, "L-aspartate": 0.00661, "L-threonine": 0.00019, "L-lysine": 0.00091, "L-proline": 0.00068, "L-arginine": 0.00116, "L-phenylalanine": 4.325e-05, "L-tyrosine": 5.8569999999999997e-05, "L-glutamine": 0.004110000000000001, "L-asparagine": 0.00073, "L-histidine": 0.0001, "L-methionine": 0.00016, "L-cysteine": 0.0010400000000000001, "L-tryptophan": 4.03e-05, "NH4+": 0.002, "acetyl-phosphate": 2.929e-08, "NADH": 0.0005300000000000001, "NAD+": 0.00419, "NADPH": 0.00038, "NADP+": 0.00202, "FMN": 4.0929999999999996e-05, "FAD": 0.00101, "CoA": 0.0014, "glutathione": 7.677e-11, "dATP": 0.00021, "ADP": 0.0006, "dAMP": 0.00013000000000000002, "cAMP": 2.05e-08, "adenosine": 0.00024, "deoxyadenosine": 4.2999999999999996e-07, "adenine": 0.00028000000000000003, "dCTP": 0.00012, "cytosine": 0.00015, "cytidine": 1.8999999999999998e-06, "dGMP": 0.00046, "guanine": 1.638e-05, "guanosine": 5.96e-06, "deoxyguanosine": 2.5099999999999997e-06, "dTTP": 0.0007700000000000001, "dTDP": 0.00013000000000000002, "UDP": 0.00328, "uridine": 3.81e-06, "ITP": 9.1e-13, "IDP": 1.03e-12, "IMP": 0.00054, "L-homocysteine": 0.00011, "L-citrulline": 1.2669999999999999e-05, "L-ornithine": 3.18e-06, "L-histidinol": 6.142e-05, "S-adenosyl-L-methionine": 0.00017999999999999998, "D-glucose-6-phosphate": 0.00367, "D-fructose-6-phosphate": 0.00055, "D-fructose-1,6-bisphosphate": 0.014830000000000001, "dihydroxyacetone-phosphate": 0.00021, "3-phospho-D-glycerate": 0.0007800000000000001, "phosphoenolpyruvate": 0.00033, "pyruvate": 0.00152, "acetyl-CoA": 0.0005300000000000001, "oxaloacetate": 0.00071, "citrate": 0.00021, "2-oxoglutarate": 0.0005600000000000001, "succinyl-CoA": 0.00025, "succinate": 0.0007, "fumarate": 0.00015, "L-malate": 0.0015400000000000001, "propionyl-CoA": 4.059999999999999e-12, "malonyl-CoA": 1.5e-13, "acetoacetyl-CoA": 2.395e-11, "myo-inositol": 0.0, "6-phospho-D-glucono-1,5-lactone": 7.2300000000000005e-12, "6-phospho-D-gluconate": 0.00344, "D-ribulose-5-phosphate": 0.00016, "alpha-D-ribose-5-phosphate": 0.0004, "D-xylulose-5-phosphate": 1.6399999999999999e-12, "D-gluconate": 1.04e-06, "glycerate": 6.33e-12, "glycerol-3-phosphate": 0.0, "2-deoxy-D-ribose-5-phosphate": 2.4e-07, "5-phospho-alpha-D-ribose-1-diphosphate": 0.00023, "N-carbamoyl-L-aspartate": 7.49e-06, "(S)-dihydroorotate": 3.38e-06, "UDP-N-acetyl-D-glucosamine": 4.154e-11, "2,3-dihydroxybenzoate": 6.3e-13, "4-hydroxybenzoate": 0.0, "shikimate": 0.00014000000000000001, "phenylpyruvate": 1.816e-05, "anthranilate": 1.3609999999999998e-05, "N2-acetyl-L-ornithine": 9.8e-07, "riboflavin": 0.00011, "quinolinate": 0.00019, "PfkA": 1.62e-06, "FbaA": 6.2300000000000005e-06, "TpiA": 6.5e-06, "GapA": 2.042e-05, "Pgk": 1.439e-05, "Eno": 1.799e-05, "PykF": 1.34e-06, "AceF": 6.05e-06, "AceE": 1.24e-06, "Lpd": 1.4299999999999999e-06, "GltA": 4.95e-06, "Icd": 1.0529999999999999e-05, "SucA": 2.44e-06, "Mdh": 1.7729999999999998e-05, "CyoA": 8.56e-06, "AtpA": 1.368e-05, "Prs": 2.33e-06, "PurF": 1.07e-06, "GuaB": 2.71e-06, "Gmk": 1.29e-06, "Adk": 3.82e-06, "NrdB": 2.1899999999999998e-06, "NrdA": 5.8e-07, "CarA": 1.87e-06, "PyrB": 1.75e-06, "ThyA": 1.04e-06, "Tmk": 8.399999999999999e-07, "PyrG": 1.33e-06, "Ndk": 3.46e-06, "GlnA": 3.2799999999999995e-06, "100S": 3.3060000000000006e-08, "oriC~DNAP": 1e-09, "genome": 0.00891, "CellWall": 1.20002, "D-glucose": 8.81e-06, "AtpD": 1.94e-06, "NuoA": 1.31e-06, "GuaA": 1.51e-06, "DnaE": 1.79e-06, "DnaX": 1.5e-06, "Lgt": 1.4299999999999999e-06, "ClpP": 5.4e-07, "FtsH": 1.69e-06, "FusA": 5.1e-07, "Lon": 1.2099999999999998e-06, "TufA": 9.7e-07, "TufB": 3.4399999999999997e-06, "DnaB": 3.7999999999999996e-07, "GroEL": 1.2299999999999999e-06, "GyrA": 1.82e-06, "GyrB": 1.22e-06, "ParC": 5.5e-07, "ParE": 1.44e-06, "SecA": 1.81e-06, "FtsI": 1.6599999999999998e-06, "LpxC": 1.82e-06, "MurA": 1.7599999999999999e-06, "BamA": 1.28e-06, "DnaK": 1.16e-06, "FtsA": 1.18e-06, "ZipA": 1.1499999999999998e-06, "OmpA": 2.54e-06, "OmpF": 1.62e-06, "SecY": 1.75e-06, "AlaS": 3.5099999999999994e-06, "ArgS": 1.06e-06, "Hns": 2.2599999999999995e-06, "IleS": 3.54e-06, "LeuS": 3.1199999999999998e-06, "MetG": 2.4199999999999997e-06, "ValS": 3.14e-06, "RpoA": 1.3e-07, "RpoB": 4.6999999999999995e-07, "RpoC": 0.0, "NusA": 0.0, "NusG": 6.91e-08, "Rho": 8.299999999999999e-07, "GreA": 0.0, "rRNA16S": 8.199999999999999e-07, "rRNA23S": 2.5899999999999998e-06, "rRNA5S": 1.9699999999999998e-06, "30S": 2.0599999999999998e-06, "50S": 6.7e-07, "RplA": 1.831e-05, "RplL": 2.114e-05, "RpsA": 1.278e-05, "RpsC": 1.8359999999999997e-05, "Crp": 1.73e-06, "CspC": 2.24e-06, "DnaA": 1.5199999999999998e-06, "DnaG": 1.32e-06, "Fis": 2.29e-06, "HupA": 2.13e-06, "Ssb": 2.01e-06, "Tsf": 4e-07, "DnaN": 1.5199999999999998e-06, "Frr": 0.0, "FtsZ": 1.4499999999999999e-06, "GroES": 6.3e-07, "InfA": 4.6999999999999995e-07, "InfB": 0.0, "InfC": 1.2099999999999998e-06, "MreB": 2.5899999999999998e-06, "MukB": 7e-07, "PrfA": 8.9e-07, "PrfB": 3e-07, "EFTu": 2.6e-07}, "count": {"RpoD": 170.0, "RNAP": 3465.0, "RNAP~RpoD": 1650.0, "RNAPAuxiliary": 3865.0, "Ribosome": 9651.0, "RibosomeAuxiliary": 1992.0, "100S": 33.0, "oriC~DNAP": 1.0, "genome": 8896562.0, "rRNA16S": 821.0, "rRNA23S": 2588.0, "rRNA5S": 1967.0, "30S": 2059.0, "50S": 664.0, "RplA": 18281.0, "RplL": 21104.0, "RpsA": 12756.0, "RpsC": 18326.0}, "out": {"vital": 1.0, "Cl-": 0.06056, "Na+": 0.05, "NH4+": 0.0095, "K+": 0.00264, "Pi": 0.00132, "Mg2+": 0.0005300000000000001, "nicotinamide": 9.826e-05, "pantothenate": 4.949e-05, "pyridoxine": 1.655e-05, "thiamine": 1.507e-05, "lipoate": 9.74e-06, "riboflavin": 2.13e-06, "Ca2+": 5e-07, "biotin": 4.9e-07, "sulfate": 3.1e-07, "folate": 1.8e-07, "Mn2+": 8e-08, "boric_acid": 4e-08, "Co2+": 3.0000000000000004e-08, "Zn2+": 1e-08, "Cu2+": 1e-08, "Fe2+": 1e-08, "molybdate": 3.0000000000000004e-09, "D-glucose": 0.0040999999999999995, "LB": 0.0, "L-alanine": 0.0008, "L-arginine": 0.005200000000000001, "L-asparagine": 0.0004, "L-aspartate": 0.0004, "L-cysteine": 9.998e-05, "L-glutamine": 0.0006, "glycine": 0.0008, "L-histidine": 0.0002, "L-isoleucine": 0.0004, "L-leucine": 0.0008, "L-lysine": 0.0004, "L-methionine": 0.0002, "L-phenylalanine": 0.0004, "L-proline": 0.0004, "L-serine": 0.01, "L-threonine": 0.0004, "L-tryptophan": 9.999999999999999e-05, "L-tyrosine": 0.0002, "L-valine": 0.0006, "adenine": 0.0002, "cytosine": 0.0002, "guanine": 0.0002, "uracil": 0.0002, "EZRich": 0.0, "H2O": 54.99996, "H+": 0.0012, "O2": 0.0012, "CO2": 0.0012, "L-glutamate": 0.011, "bioentity": 5.0, "length": 0.1, "Ribosome": 0.0}, "cell": {"H+": 0.00118, "membrane_H+": 0.0059900000000000005, "length": 3.297970236e-06}, "polysomes": 4651.0, "mrna": 4043.0, "protein": 0.004362631590000008, "trna_free": 0.00030743, "trna_charged": 0.0002398549999999999, "cells": 134217728.0, "instances": 134217728.0, "log2_instances": 27, "rnap_bound": 4093.0, "rnapaux_bound": 1748.0, "ribo_total": 58171.0}, "31500": {"conc": {"H+": 0.0012, "O2": 0.0012, "CO2": 0.0012, "Pi": 0.023899999999999998, "RpoD": 1.7000000000000001e-07, "RNAP": 3.3199999999999996e-06, "RNAP~RpoD": 1.79e-06, "RNAPAuxiliary": 3.8499999999999996e-06, "ppGpp": 3.4000000000000003e-07, "ATP": 0.00954, "CTP": 0.00484, "GTP": 0.0034900000000000005, "UTP": 0.0149, "PPi": 0.0002, "AMP": 0.0005300000000000001, "CMP": 0.0006500000000000001, "GMP": 0.00084, "Ribosome": 9.95e-06, "RibosomeAuxiliary": 2.05e-06, "GDP": 0.00239, "L-leucine": 0.00059, "L-alanine": 0.0045000000000000005, "glycine": 0.011880000000000002, "L-valine": 0.00122, "L-glutamate": 0.01165, "L-serine": 5.4709999999999996e-05, "L-isoleucine": 0.00035999999999999997, "L-aspartate": 0.00667, "L-threonine": 0.00017999999999999998, "L-lysine": 0.00092, "L-proline": 0.00067, "L-arginine": 0.00115, "L-phenylalanine": 4.437e-05, "L-tyrosine": 5.964999999999999e-05, "L-glutamine": 0.00412, "L-asparagine": 0.00074, "L-histidine": 0.0001, "L-methionine": 0.00016, "L-cysteine": 0.0010400000000000001, "L-tryptophan": 3.873e-05, "NH4+": 0.002, "acetyl-phosphate": 2.921e-08, "NADH": 0.0005200000000000001, "NAD+": 0.00423, "NADPH": 0.00039000000000000005, "NADP+": 0.0020299999999999997, "FMN": 4.039e-05, "FAD": 0.00101, "CoA": 0.0014, "glutathione": 7.228e-11, "dATP": 0.00021, "ADP": 0.00064, "dAMP": 0.00013000000000000002, "cAMP": 2.003e-08, "adenosine": 0.00024, "deoxyadenosine": 4.1999999999999995e-07, "adenine": 0.00029, "dCTP": 0.00012, "cytosine": 0.00014000000000000001, "cytidine": 1.89e-06, "dGMP": 0.00047, "guanine": 1.733e-05, "guanosine": 5.84e-06, "deoxyguanosine": 2.48e-06, "dTTP": 0.0007800000000000001, "dTDP": 0.00013000000000000002, "UDP": 0.0032500000000000003, "uridine": 3.7899999999999997e-06, "ITP": 8.6e-13, "IDP": 9.7e-13, "IMP": 0.00055, "L-homocysteine": 0.00011, "L-citrulline": 1.1849999999999998e-05, "L-ornithine": 2.98e-06, "L-histidinol": 6.196999999999999e-05, "S-adenosyl-L-methionine": 0.00017999999999999998, "D-glucose-6-phosphate": 0.00367, "D-fructose-6-phosphate": 0.00055, "D-fructose-1,6-bisphosphate": 0.014830000000000001, "dihydroxyacetone-phosphate": 0.00021, "3-phospho-D-glycerate": 0.00079, "phosphoenolpyruvate": 0.00032, "pyruvate": 0.00149, "acetyl-CoA": 0.0005200000000000001, "oxaloacetate": 0.0007, "citrate": 0.0002, "2-oxoglutarate": 0.00055, "succinyl-CoA": 0.00025, "succinate": 0.00069, "fumarate": 0.00015, "L-malate": 0.0015, "propionyl-CoA": 4.01e-12, "malonyl-CoA": 1.4e-13, "acetoacetyl-CoA": 2.375e-11, "myo-inositol": 0.0, "6-phospho-D-glucono-1,5-lactone": 6.8099999999999995e-12, "6-phospho-D-gluconate": 0.00344, "D-ribulose-5-phosphate": 0.00016, "alpha-D-ribose-5-phosphate": 0.0004, "D-xylulose-5-phosphate": 1.55e-12, "D-gluconate": 1.05e-06, "glycerate": 5.96e-12, "glycerol-3-phosphate": 0.0, "2-deoxy-D-ribose-5-phosphate": 2.4e-07, "5-phospho-alpha-D-ribose-1-diphosphate": 0.00023, "N-carbamoyl-L-aspartate": 7.49e-06, "(S)-dihydroorotate": 3.37e-06, "UDP-N-acetyl-D-glucosamine": 3.911e-11, "2,3-dihydroxybenzoate": 6e-13, "4-hydroxybenzoate": 0.0, "shikimate": 0.00013000000000000002, "phenylpyruvate": 1.8059999999999996e-05, "anthranilate": 1.3419999999999999e-05, "N2-acetyl-L-ornithine": 9.399999999999999e-07, "riboflavin": 0.00011, "quinolinate": 0.00019, "PfkA": 1.6499999999999999e-06, "FbaA": 6.2499999999999995e-06, "TpiA": 6.5e-06, "GapA": 2.028e-05, "Pgk": 1.434e-05, "Eno": 1.791e-05, "PykF": 1.34e-06, "AceF": 6.179999999999999e-06, "AceE": 1.2499999999999999e-06, "Lpd": 1.42e-06, "GltA": 4.9000000000000005e-06, "Icd": 1.0599999999999998e-05, "SucA": 2.44e-06, "Mdh": 1.802e-05, "CyoA": 8.49e-06, "AtpA": 1.363e-05, "Prs": 2.2999999999999996e-06, "PurF": 1.1299999999999998e-06, "GuaB": 2.8199999999999997e-06, "Gmk": 1.31e-06, "Adk": 3.73e-06, "NrdB": 2.17e-06, "NrdA": 5.699999999999999e-07, "CarA": 1.83e-06, "PyrB": 1.6499999999999999e-06, "ThyA": 1.05e-06, "Tmk": 8.1e-07, "PyrG": 1.2499999999999999e-06, "Ndk": 3.3599999999999996e-06, "GlnA": 3.23e-06, "100S": 2.7350000000000003e-08, "oriC~DNAP": 9.4e-10, "genome": 0.00881, "CellWall": 1.2, "D-glucose": 8.82e-06, "AtpD": 2e-06, "NuoA": 1.2499999999999999e-06, "GuaA": 1.55e-06, "DnaE": 1.73e-06, "DnaX": 1.49e-06, "Lgt": 1.5599999999999999e-06, "ClpP": 5.4e-07, "FtsH": 1.6599999999999998e-06, "FusA": 5e-07, "Lon": 1.2499999999999999e-06, "TufA": 1.0299999999999999e-06, "TufB": 3.38e-06, "DnaB": 3.5e-07, "GroEL": 1.16e-06, "GyrA": 1.78e-06, "GyrB": 1.22e-06, "ParC": 5.5e-07, "ParE": 1.42e-06, "SecA": 1.8e-06, "FtsI": 1.58e-06, "LpxC": 1.81e-06, "MurA": 1.7399999999999999e-06, "BamA": 1.2499999999999999e-06, "DnaK": 1.1399999999999999e-06, "FtsA": 1.1699999999999998e-06, "ZipA": 1.08e-06, "OmpA": 2.4599999999999997e-06, "OmpF": 1.62e-06, "SecY": 1.77e-06, "AlaS": 3.68e-06, "ArgS": 1.07e-06, "Hns": 2.1899999999999998e-06, "IleS": 3.54e-06, "LeuS": 3.0499999999999996e-06, "MetG": 2.4100000000000002e-06, "ValS": 3.0799999999999997e-06, "RpoA": 0.0, "RpoB": 4.6999999999999995e-07, "RpoC": 2.8300000000000004e-09, "NusA": 8.298e-08, "NusG": 2.0999999999999997e-07, "Rho": 8.9e-07, "GreA": 0.0, "rRNA16S": 8.799999999999999e-07, "rRNA23S": 2.7299999999999997e-06, "rRNA5S": 2.0199999999999997e-06, "30S": 2.0299999999999996e-06, "50S": 7e-07, "RplA": 1.818e-05, "RplL": 2.2199999999999998e-05, "RpsA": 1.463e-05, "RpsC": 1.784e-05, "Crp": 1.83e-06, "CspC": 2.27e-06, "DnaA": 1.5199999999999998e-06, "DnaG": 1.27e-06, "Fis": 2.18e-06, "HupA": 2.18e-06, "Ssb": 1.96e-06, "Tsf": 4.1999999999999995e-07, "DnaN": 1.5199999999999998e-06, "Frr": 0.0, "FtsZ": 1.4499999999999999e-06, "GroES": 6.800000000000001e-07, "InfA": 4.8e-07, "InfB": 9.43e-09, "InfC": 1.2499999999999999e-06, "MreB": 2.5499999999999997e-06, "MukB": 7e-07, "PrfA": 8.199999999999999e-07, "PrfB": 2.9e-07, "EFTu": 3.6e-07}, "count": {"RpoD": 176.0, "RNAP": 3524.0, "RNAP~RpoD": 1894.0, "RNAPAuxiliary": 4081.0, "Ribosome": 10548.0, "RibosomeAuxiliary": 2170.0, "100S": 29.0, "oriC~DNAP": 1.0, "genome": 9342262.0, "rRNA16S": 934.0, "rRNA23S": 2893.0, "rRNA5S": 2138.0, "30S": 2153.0, "50S": 744.0, "RplA": 19282.0, "RplL": 23542.0, "RpsA": 15509.0, "RpsC": 18916.0}, "out": {"vital": 1.0, "Cl-": 0.06056, "Na+": 0.05, "NH4+": 0.0095, "K+": 0.00264, "Pi": 0.00132, "Mg2+": 0.0005300000000000001, "nicotinamide": 9.826e-05, "pantothenate": 4.949e-05, "pyridoxine": 1.655e-05, "thiamine": 1.507e-05, "lipoate": 9.74e-06, "riboflavin": 2.13e-06, "Ca2+": 5e-07, "biotin": 4.9e-07, "sulfate": 3.1e-07, "folate": 1.8e-07, "Mn2+": 8e-08, "boric_acid": 4e-08, "Co2+": 3.0000000000000004e-08, "Zn2+": 1e-08, "Cu2+": 1e-08, "Fe2+": 1e-08, "molybdate": 3.0000000000000004e-09, "D-glucose": 0.0040999999999999995, "LB": 0.0, "L-alanine": 0.0008, "L-arginine": 0.005200000000000001, "L-asparagine": 0.0004, "L-aspartate": 0.0004, "L-cysteine": 9.998e-05, "L-glutamine": 0.0006, "glycine": 0.0008, "L-histidine": 0.0002, "L-isoleucine": 0.0004, "L-leucine": 0.0008, "L-lysine": 0.0004, "L-methionine": 0.0002, "L-phenylalanine": 0.0004, "L-proline": 0.0004, "L-serine": 0.01, "L-threonine": 0.0004, "L-tryptophan": 9.999999999999999e-05, "L-tyrosine": 0.0002, "L-valine": 0.0006, "adenine": 0.0002, "cytosine": 0.0002, "guanine": 0.0002, "uracil": 0.0002, "EZRich": 0.0, "H2O": 54.99996, "H+": 0.0012, "O2": 0.0012, "CO2": 0.0012, "L-glutamate": 0.011, "bioentity": 5.0, "length": 0.1, "Ribosome": 0.0}, "cell": {"H+": 0.00118, "membrane_H+": 0.00572, "length": 3.502960691e-06}, "polysomes": 4874.0, "mrna": 4215.0, "protein": 0.004363906279999995, "trna_free": 0.00030717, "trna_charged": 0.00024039471, "cells": 134217728.0, "instances": 134217728.0, "log2_instances": 27, "rnap_bound": 4399.0, "rnapaux_bound": 1786.0, "ribo_total": 61468.0}, "31600": {"conc": {"H+": 0.0012, "O2": 0.0012, "CO2": 0.0012, "Pi": 0.023899999999999998, "RpoD": 1.7000000000000001e-07, "RNAP": 3.18e-06, "RNAP~RpoD": 1.83e-06, "RNAPAuxiliary": 3.98e-06, "ppGpp": 3.5e-07, "ATP": 0.009550000000000001, "CTP": 0.00474, "GTP": 0.00346, "UTP": 0.01461, "PPi": 0.0002, "AMP": 0.00051, "CMP": 0.00064, "GMP": 0.00083, "Ribosome": 9.24e-06, "RibosomeAuxiliary": 1.9699999999999998e-06, "GDP": 0.00235, "L-leucine": 0.0006, "L-alanine": 0.00462, "glycine": 0.01184, "L-valine": 0.00125, "L-glutamate": 0.011710000000000002, "L-serine": 5.4999999999999995e-05, "L-isoleucine": 0.00038, "L-aspartate": 0.0067599999999999995, "L-threonine": 0.0002, "L-lysine": 0.00091, "L-proline": 0.00068, "L-arginine": 0.00115, "L-phenylalanine": 4.442e-05, "L-tyrosine": 6.07e-05, "L-glutamine": 0.00409, "L-asparagine": 0.00074, "L-histidine": 0.0001, "L-methionine": 0.00016, "L-cysteine": 0.00108, "L-tryptophan": 4.09e-05, "NH4+": 0.002, "acetyl-phosphate": 2.921e-08, "NADH": 0.0005200000000000001, "NAD+": 0.0043300000000000005, "NADPH": 0.0004, "NADP+": 0.00207, "FMN": 4.206e-05, "FAD": 0.00101, "CoA": 0.0014, "glutathione": 6.834999999999999e-11, "dATP": 0.00021, "ADP": 0.0006, "dAMP": 0.00013000000000000002, "cAMP": 1.963e-08, "adenosine": 0.00024, "deoxyadenosine": 4.1999999999999995e-07, "adenine": 0.00028000000000000003, "dCTP": 0.00012, "cytosine": 0.00014000000000000001, "cytidine": 1.89e-06, "dGMP": 0.00047, "guanine": 1.7219999999999998e-05, "guanosine": 5.74e-06, "deoxyguanosine": 2.4599999999999997e-06, "dTTP": 0.00079, "dTDP": 0.00013000000000000002, "UDP": 0.00318, "uridine": 3.7899999999999997e-06, "ITP": 8.100000000000001e-13, "IDP": 9.1e-13, "IMP": 0.0005300000000000001, "L-homocysteine": 0.00011, "L-citrulline": 1.1259999999999999e-05, "L-ornithine": 2.8599999999999997e-06, "L-histidinol": 6.209e-05, "S-adenosyl-L-methionine": 0.00017999999999999998, "D-glucose-6-phosphate": 0.00368, "D-fructose-6-phosphate": 0.00055, "D-fructose-1,6-bisphosphate": 0.01487, "dihydroxyacetone-phosphate": 0.00021, "3-phospho-D-glycerate": 0.0008, "phosphoenolpyruvate": 0.00032, "pyruvate": 0.00148, "acetyl-CoA": 0.0005200000000000001, "oxaloacetate": 0.00069, "citrate": 0.0002, "2-oxoglutarate": 0.00054, "succinyl-CoA": 0.00024, "succinate": 0.00067, "fumarate": 0.00014000000000000001, "L-malate": 0.00149, "propionyl-CoA": 3.98e-12, "malonyl-CoA": 1.4e-13, "acetoacetyl-CoA": 2.362e-11, "myo-inositol": 0.0, "6-phospho-D-glucono-1,5-lactone": 6.44e-12, "6-phospho-D-gluconate": 0.00344, "D-ribulose-5-phosphate": 0.00016, "alpha-D-ribose-5-phosphate": 0.0004, "D-xylulose-5-phosphate": 1.4599999999999998e-12, "D-gluconate": 1.06e-06, "glycerate": 5.63e-12, "glycerol-3-phosphate": 0.0, "2-deoxy-D-ribose-5-phosphate": 2.4e-07, "5-phospho-alpha-D-ribose-1-diphosphate": 0.00023, "N-carbamoyl-L-aspartate": 8.109999999999999e-06, "(S)-dihydroorotate": 3.6699999999999996e-06, "UDP-N-acetyl-D-glucosamine": 3.698e-11, "2,3-dihydroxybenzoate": 5.6e-13, "4-hydroxybenzoate": 0.0, "shikimate": 0.00014000000000000001, "phenylpyruvate": 1.786e-05, "anthranilate": 1.365e-05, "N2-acetyl-L-ornithine": 8.9e-07, "riboflavin": 0.00011, "quinolinate": 0.00017999999999999998, "PfkA": 1.62e-06, "FbaA": 6.3299999999999995e-06, "TpiA": 6.59e-06, "GapA": 2.0329999999999997e-05, "Pgk": 1.4279999999999999e-05, "Eno": 1.789e-05, "PykF": 1.33e-06, "AceF": 6.269999999999999e-06, "AceE": 1.26e-06, "Lpd": 1.4299999999999999e-06, "GltA": 4.8200000000000004e-06, "Icd": 1.081e-05, "SucA": 2.43e-06, "Mdh": 1.831e-05, "CyoA": 8.4e-06, "AtpA": 1.37e-05, "Prs": 2.33e-06, "PurF": 1.1399999999999999e-06, "GuaB": 2.83e-06, "Gmk": 1.35e-06, "Adk": 3.66e-06, "NrdB": 2.1499999999999997e-06, "NrdA": 5.5e-07, "CarA": 1.75e-06, "PyrB": 1.59e-06, "ThyA": 1.08e-06, "Tmk": 8.1e-07, "PyrG": 1.1899999999999998e-06, "Ndk": 3.41e-06, "GlnA": 3.18e-06, "100S": 2.408e-08, "oriC~DNAP": 8.9e-10, "genome": 0.00873, "CellWall": 1.20002, "D-glucose": 8.869999999999998e-06, "AtpD": 2.04e-06, "NuoA": 1.28e-06, "GuaA": 1.55e-06, "DnaE": 1.6699999999999999e-06, "DnaX": 1.46e-06, "Lgt": 1.6599999999999998e-06, "ClpP": 5.5e-07, "FtsH": 1.6399999999999998e-06, "FusA": 5.1e-07, "Lon": 1.31e-06, "TufA": 1.09e-06, "TufB": 3.3599999999999996e-06, "DnaB": 3.3e-07, "GroEL": 1.08e-06, "GyrA": 1.77e-06, "GyrB": 1.2299999999999999e-06, "ParC": 5.1e-07, "ParE": 1.4499999999999999e-06, "SecA": 1.82e-06, "FtsI": 1.6e-06, "LpxC": 1.86e-06, "MurA": 1.73e-06, "BamA": 1.18e-06, "DnaK": 1.1399999999999999e-06, "FtsA": 1.18e-06, "ZipA": 1.02e-06, "OmpA": 2.36e-06, "OmpF": 1.58e-06, "SecY": 1.81e-06, "AlaS": 3.7599999999999996e-06, "ArgS": 1.06e-06, "Hns": 2.12e-06, "IleS": 3.5499999999999995e-06, "LeuS": 3.0399999999999997e-06, "MetG": 2.48e-06, "ValS": 3.03e-06, "RpoA": 0.0, "RpoB": 4.8e-07, "RpoC": 4.636e-08, "NusA": 0.0, "NusG": 1.3e-07, "Rho": 8.399999999999999e-07, "GreA": 6.240000000000001e-09, "rRNA16S": 9.9e-07, "rRNA23S": 3.11e-06, "rRNA5S": 1.9299999999999997e-06, "30S": 2.13e-06, "50S": 7.699999999999999e-07, "RplA": 1.887e-05, "RplL": 2.267e-05, "RpsA": 1.4989999999999999e-05, "RpsC": 1.704e-05, "Crp": 1.87e-06, "CspC": 2.24e-06, "DnaA": 1.57e-06, "DnaG": 1.2299999999999999e-06, "Fis": 2.1099999999999997e-06, "HupA": 2.22e-06, "Ssb": 1.9299999999999997e-06, "Tsf": 4.6e-07, "DnaN": 1.51e-06, "Frr": 0.0, "FtsZ": 1.42e-06, "GroES": 7.4e-07, "InfA": 4.8e-07, "InfB": 1.337e-08, "InfC": 1.22e-06, "MreB": 2.54e-06, "MukB": 6.7e-07, "PrfA": 7.799999999999999e-07, "PrfB": 4.2999999999999996e-07, "EFTu": 6.7e-07}, "count": {"RpoD": 190.0, "RNAP": 3565.0, "RNAP~RpoD": 2057.0, "RNAPAuxiliary": 4460.0, "Ribosome": 10361.0, "RibosomeAuxiliary": 2205.0, "100S": 27.0, "oriC~DNAP": 1.0, "genome": 9788278.0, "rRNA16S": 1112.0, "rRNA23S": 3492.0, "rRNA5S": 2161.0, "30S": 2386.0, "50S": 858.0, "RplA": 21163.0, "RplL": 25420.0, "RpsA": 16811.0, "RpsC": 19107.0}, "out": {"vital": 1.0, "Cl-": 0.06056, "Na+": 0.05, "NH4+": 0.0095, "K+": 0.00264, "Pi": 0.00132, "Mg2+": 0.0005300000000000001, "nicotinamide": 9.826e-05, "pantothenate": 4.949e-05, "pyridoxine": 1.655e-05, "thiamine": 1.507e-05, "lipoate": 9.74e-06, "riboflavin": 2.13e-06, "Ca2+": 5e-07, "biotin": 4.9e-07, "sulfate": 3.1e-07, "folate": 1.8e-07, "Mn2+": 8e-08, "boric_acid": 4e-08, "Co2+": 3.0000000000000004e-08, "Zn2+": 1e-08, "Cu2+": 1e-08, "Fe2+": 1e-08, "molybdate": 3.0000000000000004e-09, "D-glucose": 0.0040999999999999995, "LB": 0.0, "L-alanine": 0.0008, "L-arginine": 0.005200000000000001, "L-asparagine": 0.0004, "L-aspartate": 0.0004, "L-cysteine": 9.998e-05, "L-glutamine": 0.0006, "glycine": 0.0008, "L-histidine": 0.0002, "L-isoleucine": 0.0004, "L-leucine": 0.0008, "L-lysine": 0.0004, "L-methionine": 0.0002, "L-phenylalanine": 0.0004, "L-proline": 0.0004, "L-serine": 0.01, "L-threonine": 0.0004, "L-tryptophan": 9.999999999999999e-05, "L-tyrosine": 0.0002, "L-valine": 0.0006, "adenine": 0.0002, "cytosine": 0.0002, "guanine": 0.0002, "uracil": 0.0002, "EZRich": 0.0, "H2O": 54.99995, "H+": 0.0012, "O2": 0.0012, "CO2": 0.0012, "L-glutamate": 0.011, "bioentity": 5.0, "length": 0.1, "Ribosome": 0.0}, "cell": {"H+": 0.00118, "membrane_H+": 0.005940000000000001, "length": 3.704225292e-06}, "polysomes": 5244.0, "mrna": 4581.0, "protein": 0.004364412899999996, "trna_free": 0.00030495999999999995, "trna_charged": 0.00023888178, "cells": 134217728.0, "instances": 134217728.0, "log2_instances": 27, "rnap_bound": 4744.0, "rnapaux_bound": 1837.0, "ribo_total": 64921.0}, "31700": {"conc": {"H+": 0.0012, "O2": 0.0012, "CO2": 0.0012, "Pi": 0.023899999999999998, "RpoD": 1.6e-07, "RNAP": 3.14e-06, "RNAP~RpoD": 1.8999999999999998e-06, "RNAPAuxiliary": 4.09e-06, "ppGpp": 3.5e-07, "ATP": 0.00954, "CTP": 0.0047, "GTP": 0.00363, "UTP": 0.01447, "PPi": 0.0002, "AMP": 0.00051, "CMP": 0.00064, "GMP": 0.0008, "Ribosome": 9.3e-06, "RibosomeAuxiliary": 2e-06, "GDP": 0.00227, "L-leucine": 0.00055, "L-alanine": 0.0045000000000000005, "glycine": 0.01151, "L-valine": 0.0011899999999999999, "L-glutamate": 0.0116, "L-serine": 5.413e-05, "L-isoleucine": 0.00038, "L-aspartate": 0.0067800000000000004, "L-threonine": 0.0002, "L-lysine": 0.0008900000000000001, "L-proline": 0.00066, "L-arginine": 0.00113, "L-phenylalanine": 4.309e-05, "L-tyrosine": 6.063e-05, "L-glutamine": 0.00408, "L-asparagine": 0.00074, "L-histidine": 0.0001, "L-methionine": 0.00016, "L-cysteine": 0.001, "L-tryptophan": 4.1689999999999996e-05, "NH4+": 0.002, "acetyl-phosphate": 2.92e-08, "NADH": 0.0005200000000000001, "NAD+": 0.00443, "NADPH": 0.0004, "NADP+": 0.0021200000000000004, "FMN": 4.239e-05, "FAD": 0.00101, "CoA": 0.0014, "glutathione": 6.466e-11, "dATP": 0.00022, "ADP": 0.00059, "dAMP": 0.00014000000000000001, "cAMP": 1.922e-08, "adenosine": 0.00024, "deoxyadenosine": 4.1999999999999995e-07, "adenine": 0.00028000000000000003, "dCTP": 0.00014000000000000001, "cytosine": 0.00014000000000000001, "cytidine": 1.8799999999999998e-06, "dGMP": 0.00051, "guanine": 1.787e-05, "guanosine": 5.639999999999999e-06, "deoxyguanosine": 2.4500000000000003e-06, "dTTP": 0.00085, "dTDP": 0.00014000000000000001, "UDP": 0.00316, "uridine": 3.78e-06, "ITP": 7.700000000000001e-13, "IDP": 8.699999999999999e-13, "IMP": 0.0005300000000000001, "L-homocysteine": 0.00011, "L-citrulline": 1.134e-05, "L-ornithine": 2.8999999999999998e-06, "L-histidinol": 6.102e-05, "S-adenosyl-L-methionine": 0.00017999999999999998, "D-glucose-6-phosphate": 0.00368, "D-fructose-6-phosphate": 0.00055, "D-fructose-1,6-bisphosphate": 0.01488, "dihydroxyacetone-phosphate": 0.00021, "3-phospho-D-glycerate": 0.0008, "phosphoenolpyruvate": 0.00032, "pyruvate": 0.00143, "acetyl-CoA": 0.0005, "oxaloacetate": 0.00069, "citrate": 0.00019, "2-oxoglutarate": 0.00054, "succinyl-CoA": 0.00024, "succinate": 0.00067, "fumarate": 0.00014000000000000001, "L-malate": 0.00149, "propionyl-CoA": 3.97e-12, "malonyl-CoA": 1.3e-13, "acetoacetyl-CoA": 2.3440000000000002e-11, "myo-inositol": 0.0, "6-phospho-D-glucono-1,5-lactone": 6.09e-12, "6-phospho-D-gluconate": 0.00344, "D-ribulose-5-phosphate": 0.00016, "alpha-D-ribose-5-phosphate": 0.0004, "D-xylulose-5-phosphate": 1.39e-12, "D-gluconate": 1.08e-06, "glycerate": 5.33e-12, "glycerol-3-phosphate": 0.0, "2-deoxy-D-ribose-5-phosphate": 2.5e-07, "5-phospho-alpha-D-ribose-1-diphosphate": 0.00023, "N-carbamoyl-L-aspartate": 8.31e-06, "(S)-dihydroorotate": 3.78e-06, "UDP-N-acetyl-D-glucosamine": 3.499e-11, "2,3-dihydroxybenzoate": 5.300000000000001e-13, "4-hydroxybenzoate": 0.0, "shikimate": 0.00014000000000000001, "phenylpyruvate": 1.76e-05, "anthranilate": 1.382e-05, "N2-acetyl-L-ornithine": 8.799999999999999e-07, "riboflavin": 0.00012, "quinolinate": 0.00017999999999999998, "PfkA": 1.59e-06, "FbaA": 6.4199999999999995e-06, "TpiA": 6.709999999999999e-06, "GapA": 2.0309999999999997e-05, "Pgk": 1.4269999999999999e-05, "Eno": 1.7789999999999997e-05, "PykF": 1.35e-06, "AceF": 6.2499999999999995e-06, "AceE": 1.2299999999999999e-06, "Lpd": 1.4499999999999999e-06, "GltA": 4.769999999999999e-06, "Icd": 1.0909999999999999e-05, "SucA": 2.4900000000000003e-06, "Mdh": 1.856e-05, "CyoA": 8.3e-06, "AtpA": 1.368e-05, "Prs": 2.3799999999999997e-06, "PurF": 1.12e-06, "GuaB": 2.83e-06, "Gmk": 1.34e-06, "Adk": 3.56e-06, "NrdB": 2.16e-06, "NrdA": 5.4e-07, "CarA": 1.6799999999999998e-06, "PyrB": 1.5399999999999999e-06, "ThyA": 1.1e-06, "Tmk": 8.299999999999999e-07, "PyrG": 1.2e-06, "Ndk": 3.4700000000000002e-06, "GlnA": 3.19e-06, "100S": 2.1090000000000002e-08, "oriC~DNAP": 8.4e-10, "genome": 0.00844, "CellWall": 1.20004, "D-glucose": 8.91e-06, "AtpD": 2.04e-06, "NuoA": 1.4e-06, "GuaA": 1.53e-06, "DnaE": 1.61e-06, "DnaX": 1.46e-06, "Lgt": 1.69e-06, "ClpP": 5.699999999999999e-07, "FtsH": 1.62e-06, "FusA": 5.1e-07, "Lon": 1.37e-06, "TufA": 1.1e-06, "TufB": 3.2799999999999995e-06, "DnaB": 3.2e-07, "GroEL": 1e-06, "GyrA": 1.78e-06, "GyrB": 1.22e-06, "ParC": 4.9e-07, "ParE": 1.47e-06, "SecA": 1.86e-06, "FtsI": 1.6e-06, "LpxC": 1.91e-06, "MurA": 1.7599999999999999e-06, "BamA": 1.18e-06, "DnaK": 1.18e-06, "FtsA": 1.1899999999999998e-06, "ZipA": 9.7e-07, "OmpA": 2.2999999999999996e-06, "OmpF": 1.55e-06, "SecY": 1.8799999999999998e-06, "AlaS": 3.7599999999999996e-06, "ArgS": 1.0299999999999999e-06, "Hns": 2.04e-06, "IleS": 3.64e-06, "LeuS": 3e-06, "MetG": 2.47e-06, "ValS": 2.97e-06, "RpoA": 0.0, "RpoB": 4.6e-07, "RpoC": 9.861000000000001e-08, "NusA": 0.0, "NusG": 1.8999999999999998e-07, "Rho": 7.9e-07, "GreA": 1e-07, "rRNA16S": 1.07e-06, "rRNA23S": 3.35e-06, "rRNA5S": 2.2599999999999995e-06, "30S": 2.4500000000000003e-06, "50S": 7.9e-07, "RplA": 2.01e-05, "RplL": 2.217e-05, "RpsA": 1.6760000000000002e-05, "RpsC": 1.607e-05, "Crp": 1.86e-06, "CspC": 2.29e-06, "DnaA": 1.6699999999999999e-06, "DnaG": 1.2299999999999999e-06, "Fis": 2.0599999999999998e-06, "HupA": 2.24e-06, "Ssb": 1.96e-06, "Tsf": 5.6e-07, "DnaN": 1.46e-06, "Frr": 0.0, "FtsZ": 1.42e-06, "GroES": 8.199999999999999e-07, "InfA": 4.6e-07, "InfB": 1.35e-08, "InfC": 1.1399999999999999e-06, "MreB": 2.4900000000000003e-06, "MukB": 6.4e-07, "PrfA": 8e-07, "PrfB": 5.1e-07, "EFTu": 8.199999999999999e-07}, "count": {"RpoD": 190.0, "RNAP": 3718.0, "RNAP~RpoD": 2247.0, "RNAPAuxiliary": 4851.0, "Ribosome": 11021.0, "RibosomeAuxiliary": 2365.0, "100S": 25.0, "oriC~DNAP": 1.0, "genome": 10000026.0, "rRNA16S": 1267.0, "rRNA23S": 3976.0, "rRNA5S": 2681.0, "30S": 2901.0, "50S": 941.0, "RplA": 23818.0, "RplL": 26277.0, "RpsA": 19865.0, "RpsC": 19043.0}, "out": {"vital": 1.0, "Cl-": 0.06056, "Na+": 0.05, "NH4+": 0.0095, "K+": 0.00264, "Pi": 0.00132, "Mg2+": 0.0005300000000000001, "nicotinamide": 9.826e-05, "pantothenate": 4.949e-05, "pyridoxine": 1.655e-05, "thiamine": 1.507e-05, "lipoate": 9.74e-06, "riboflavin": 2.13e-06, "Ca2+": 5e-07, "biotin": 4.9e-07, "sulfate": 3.1e-07, "folate": 1.8e-07, "Mn2+": 8e-08, "boric_acid": 4e-08, "Co2+": 3.0000000000000004e-08, "Zn2+": 1e-08, "Cu2+": 1e-08, "Fe2+": 1e-08, "molybdate": 3.0000000000000004e-09, "D-glucose": 0.0040999999999999995, "LB": 0.0, "L-alanine": 0.0008, "L-arginine": 0.005200000000000001, "L-asparagine": 0.0004, "L-aspartate": 0.0004, "L-cysteine": 9.998e-05, "L-glutamine": 0.0006, "glycine": 0.0008, "L-histidine": 0.0002, "L-isoleucine": 0.0004, "L-leucine": 0.0008, "L-lysine": 0.0004, "L-methionine": 0.0002, "L-phenylalanine": 0.0004, "L-proline": 0.0004, "L-serine": 0.01, "L-threonine": 0.0004, "L-tryptophan": 9.999999999999999e-05, "L-tyrosine": 0.0002, "L-valine": 0.0006, "adenine": 0.0002, "cytosine": 0.0002, "guanine": 0.0002, "uracil": 0.0002, "EZRich": 0.0, "H2O": 54.99995, "H+": 0.0012, "O2": 0.0012, "CO2": 0.0012, "L-glutamate": 0.011, "bioentity": 5.0, "length": 0.1, "Ribosome": 0.0}, "cell": {"H+": 0.00118, "membrane_H+": 0.00605, "length": 3.915671747e-06}, "polysomes": 5525.0, "mrna": 5000.0, "protein": 0.004371320820000007, "trna_free": 0.00030025999999999995, "trna_charged": 0.00023420252000000001, "cells": 134217728.0, "instances": 134217728.0, "log2_instances": 27, "rnap_bound": 5013.0, "rnapaux_bound": 1850.0, "ribo_total": 68541.0}, "31800": {"conc": {"H+": 0.0012, "O2": 0.0012, "CO2": 0.0012, "Pi": 0.023899999999999998, "RpoD": 3.4000000000000003e-07, "RNAP": 2.32e-06, "RNAP~RpoD": 1.58e-06, "RNAPAuxiliary": 3.03e-06, "ppGpp": 3.5e-07, "ATP": 0.00958, "CTP": 0.004690000000000001, "GTP": 0.00382, "UTP": 0.01446, "PPi": 0.0002, "AMP": 0.00051, "CMP": 0.00063, "GMP": 0.00082, "Ribosome": 1.0439999999999998e-05, "RibosomeAuxiliary": 1.9699999999999998e-06, "GDP": 0.00233, "L-leucine": 0.00054, "L-alanine": 0.00445, "glycine": 0.01119, "L-valine": 0.00118, "L-glutamate": 0.011470000000000001, "L-serine": 5.1609999999999995e-05, "L-isoleucine": 0.00035, "L-aspartate": 0.00668, "L-threonine": 0.00019, "L-lysine": 0.00086, "L-proline": 0.00064, "L-arginine": 0.00111, "L-phenylalanine": 4.0079999999999996e-05, "L-tyrosine": 5.535e-05, "L-glutamine": 0.004070000000000001, "L-asparagine": 0.00073, "L-histidine": 9.859e-05, "L-methionine": 0.00015, "L-cysteine": 0.00091, "L-tryptophan": 3.344e-05, "NH4+": 0.002, "acetyl-phosphate": 2.9400000000000002e-08, "NADH": 0.0005200000000000001, "NAD+": 0.00453, "NADPH": 0.00039000000000000005, "NADP+": 0.00217, "FMN": 4.501e-05, "FAD": 0.00101, "CoA": 0.0014, "glutathione": 6.152e-11, "dATP": 0.00022, "ADP": 0.00051, "dAMP": 0.00013000000000000002, "cAMP": 1.9030000000000002e-08, "adenosine": 0.00024, "deoxyadenosine": 4.2999999999999996e-07, "adenine": 0.00028000000000000003, "dCTP": 0.00011, "cytosine": 0.00013000000000000002, "cytidine": 1.89e-06, "dGMP": 0.0005, "guanine": 1.876e-05, "guanosine": 5.57e-06, "deoxyguanosine": 2.4500000000000003e-06, "dTTP": 0.00086, "dTDP": 0.00014000000000000001, "UDP": 0.00315, "uridine": 3.7899999999999997e-06, "ITP": 7.299999999999999e-13, "IDP": 8.199999999999999e-13, "IMP": 0.0005300000000000001, "L-homocysteine": 0.0001, "L-citrulline": 1.2169999999999999e-05, "L-ornithine": 3.14e-06, "L-histidinol": 5.854999999999999e-05, "S-adenosyl-L-methionine": 0.00017999999999999998, "D-glucose-6-phosphate": 0.00367, "D-fructose-6-phosphate": 0.0005600000000000001, "D-fructose-1,6-bisphosphate": 0.015, "dihydroxyacetone-phosphate": 0.00022, "3-phospho-D-glycerate": 0.0008100000000000001, "phosphoenolpyruvate": 0.00032, "pyruvate": 0.00142, "acetyl-CoA": 0.0005, "oxaloacetate": 0.00069, "citrate": 0.00019, "2-oxoglutarate": 0.00054, "succinyl-CoA": 0.00024, "succinate": 0.00067, "fumarate": 0.00014000000000000001, "L-malate": 0.00148, "propionyl-CoA": 3.99e-12, "malonyl-CoA": 1.2e-13, "acetoacetyl-CoA": 2.333e-11, "myo-inositol": 0.0, "6-phospho-D-glucono-1,5-lactone": 5.79e-12, "6-phospho-D-gluconate": 0.00344, "D-ribulose-5-phosphate": 0.00016, "alpha-D-ribose-5-phosphate": 0.0004, "D-xylulose-5-phosphate": 1.32e-12, "D-gluconate": 1.1e-06, "glycerate": 5.07e-12, "glycerol-3-phosphate": 0.0, "2-deoxy-D-ribose-5-phosphate": 2.5e-07, "5-phospho-alpha-D-ribose-1-diphosphate": 0.00023, "N-carbamoyl-L-aspartate": 7.98e-06, "(S)-dihydroorotate": 3.64e-06, "UDP-N-acetyl-D-glucosamine": 3.3289999999999996e-11, "2,3-dihydroxybenzoate": 5.1e-13, "4-hydroxybenzoate": 0.0, "shikimate": 0.00014000000000000001, "phenylpyruvate": 1.6789999999999997e-05, "anthranilate": 1.2479999999999999e-05, "N2-acetyl-L-ornithine": 9.6e-07, "riboflavin": 0.00012, "quinolinate": 0.00019, "PfkA": 1.61e-06, "FbaA": 6.5099999999999995e-06, "TpiA": 6.67e-06, "GapA": 2.042e-05, "Pgk": 1.43e-05, "Eno": 1.789e-05, "PykF": 1.3600000000000001e-06, "AceF": 6.269999999999999e-06, "AceE": 1.2299999999999999e-06, "Lpd": 1.42e-06, "GltA": 4.7e-06, "Icd": 1.1099999999999999e-05, "SucA": 2.56e-06, "Mdh": 1.888e-05, "CyoA": 8.259999999999999e-06, "AtpA": 1.363e-05, "Prs": 2.37e-06, "PurF": 1.1499999999999998e-06, "GuaB": 2.96e-06, "Gmk": 1.34e-06, "Adk": 3.49e-06, "NrdB": 2.18e-06, "NrdA": 5.4e-07, "CarA": 1.6799999999999998e-06, "PyrB": 1.48e-06, "ThyA": 1.1899999999999998e-06, "Tmk": 8.399999999999999e-07, "PyrG": 1.28e-06, "Ndk": 3.54e-06, "GlnA": 3.27e-06, "100S": 1.766e-08, "oriC~DNAP": 1.6100000000000002e-09, "genome": 0.00845, "CellWall": 1.20001, "D-glucose": 9e-06, "AtpD": 2.0699999999999997e-06, "NuoA": 1.5e-06, "GuaA": 1.5599999999999999e-06, "DnaE": 1.57e-06, "DnaX": 1.49e-06, "Lgt": 1.7399999999999999e-06, "ClpP": 5.2e-07, "FtsH": 1.6599999999999998e-06, "FusA": 5.2e-07, "Lon": 1.4499999999999999e-06, "TufA": 1.07e-06, "TufB": 3.19e-06, "DnaB": 3e-07, "GroEL": 9.9e-07, "GyrA": 1.82e-06, "GyrB": 1.2099999999999998e-06, "ParC": 4.6e-07, "ParE": 1.47e-06, "SecA": 1.8799999999999998e-06, "FtsI": 1.6e-06, "LpxC": 1.86e-06, "MurA": 1.6999999999999998e-06, "BamA": 1.27e-06, "DnaK": 1.33e-06, "FtsA": 1.1499999999999998e-06, "ZipA": 9.2e-07, "OmpA": 2.29e-06, "OmpF": 1.49e-06, "SecY": 1.9699999999999998e-06, "AlaS": 3.7899999999999997e-06, "ArgS": 1.06e-06, "Hns": 1.99e-06, "IleS": 3.82e-06, "LeuS": 3.03e-06, "MetG": 2.47e-06, "ValS": 3e-06, "RpoA": 0.0, "RpoB": 3.5e-07, "RpoC": 1.6100000000000002e-09, "NusA": 0.0, "NusG": 2.8e-07, "Rho": 8.199999999999999e-07, "GreA": 1.7000000000000001e-07, "rRNA16S": 4.9e-07, "rRNA23S": 2.5699999999999995e-06, "rRNA5S": 1.24e-06, "30S": 1.9299999999999997e-06, "50S": 4.9e-07, "RplA": 2.0559999999999996e-05, "RplL": 2.1329999999999997e-05, "RpsA": 1.6760000000000002e-05, "RpsC": 1.4689999999999998e-05, "Crp": 1.86e-06, "CspC": 2.31e-06, "DnaA": 1.69e-06, "DnaG": 1.2299999999999999e-06, "Fis": 2.1e-06, "HupA": 2.25e-06, "Ssb": 2.0699999999999997e-06, "Tsf": 6.7e-07, "DnaN": 1.44e-06, "Frr": 0.0, "FtsZ": 1.46e-06, "GroES": 8.399999999999999e-07, "InfA": 5.9e-07, "InfB": 4.012e-08, "InfC": 1.2e-06, "MreB": 2.4500000000000003e-06, "MukB": 6.3e-07, "PrfA": 8.799999999999999e-07, "PrfB": 4.8e-07, "EFTu": 9e-07}, "count": {"RpoD": 211.0, "RNAP": 1444.0, "RNAP~RpoD": 982.0, "RNAPAuxiliary": 1888.0, "Ribosome": 6504.0, "RibosomeAuxiliary": 1229.0, "100S": 11.0, "oriC~DNAP": 1.0, "genome": 5265689.0, "rRNA16S": 306.0, "rRNA23S": 1598.0, "rRNA5S": 774.0, "30S": 1202.0, "50S": 307.0, "RplA": 12807.0, "RplL": 13283.0, "RpsA": 10439.0, "RpsC": 9148.0}, "out": {"vital": 1.0, "Cl-": 0.06056, "Na+": 0.05, "NH4+": 0.0095, "K+": 0.00264, "Pi": 0.00132, "Mg2+": 0.0005300000000000001, "nicotinamide": 9.826e-05, "pantothenate": 4.949e-05, "pyridoxine": 1.655e-05, "thiamine": 1.507e-05, "lipoate": 9.74e-06, "riboflavin": 2.13e-06, "Ca2+": 5e-07, "biotin": 4.9e-07, "sulfate": 3.1e-07, "folate": 1.8e-07, "Mn2+": 8e-08, "boric_acid": 4e-08, "Co2+": 3.0000000000000004e-08, "Zn2+": 1e-08, "Cu2+": 1e-08, "Fe2+": 1e-08, "molybdate": 3.0000000000000004e-09, "D-glucose": 0.0040999999999999995, "LB": 0.0, "L-alanine": 0.0008, "L-arginine": 0.005200000000000001, "L-asparagine": 0.0004, "L-aspartate": 0.0004, "L-cysteine": 9.998e-05, "L-glutamine": 0.0006, "glycine": 0.0008, "L-histidine": 0.0002, "L-isoleucine": 0.0004, "L-leucine": 0.0008, "L-lysine": 0.0004, "L-methionine": 0.0002, "L-phenylalanine": 0.0004, "L-proline": 0.0004, "L-serine": 0.01, "L-threonine": 0.0004, "L-tryptophan": 9.999999999999999e-05, "L-tyrosine": 0.0002, "L-valine": 0.0006, "adenine": 0.0002, "cytosine": 0.0002, "guanine": 0.0002, "uracil": 0.0002, "EZRich": 0.0, "H2O": 54.99995, "H+": 0.0012, "O2": 0.0012, "CO2": 0.0012, "L-glutamate": 0.011, "bioentity": 5.0, "length": 0.1, "Ribosome": 0.0}, "cell": {"H+": 0.00118, "membrane_H+": 0.00704, "length": 2.05767766e-06}, "polysomes": 2911.0, "mrna": 2348.0, "protein": 0.0043567658500000064, "trna_free": 0.00030377, "trna_charged": 0.00023431965999999994, "cells": 268435456.0, "instances": 268435456.0, "log2_instances": 28, "rnap_bound": 3213.0, "rnapaux_bound": 1668.0, "ribo_total": 36964.0}, "31900": {"conc": {"H+": 0.0012, "O2": 0.0012, "CO2": 0.0012, "Pi": 0.023899999999999998, "RpoD": 3.5e-07, "RNAP": 2.39e-06, "RNAP~RpoD": 1.6299999999999999e-06, "RNAPAuxiliary": 3.1199999999999998e-06, "ppGpp": 3.5e-07, "ATP": 0.00961, "CTP": 0.00457, "GTP": 0.00392, "UTP": 0.014070000000000001, "PPi": 0.0002, "AMP": 0.00051, "CMP": 0.00062, "GMP": 0.0008, "Ribosome": 1.0789999999999998e-05, "RibosomeAuxiliary": 1.9699999999999998e-06, "GDP": 0.00228, "L-leucine": 0.0005200000000000001, "L-alanine": 0.00419, "glycine": 0.010369999999999999, "L-valine": 0.00116, "L-glutamate": 0.0114, "L-serine": 5.022999999999999e-05, "L-isoleucine": 0.00033, "L-aspartate": 0.006730000000000001, "L-threonine": 0.00019, "L-lysine": 0.00085, "L-proline": 0.00064, "L-arginine": 0.0011200000000000001, "L-phenylalanine": 3.853e-05, "L-tyrosine": 5.679e-05, "L-glutamine": 0.00408, "L-asparagine": 0.00074, "L-histidine": 9.967e-05, "L-methionine": 0.00014000000000000001, "L-cysteine": 0.0008100000000000001, "L-tryptophan": 3.0299999999999998e-05, "NH4+": 0.002, "acetyl-phosphate": 2.9170000000000002e-08, "NADH": 0.0005200000000000001, "NAD+": 0.00459, "NADPH": 0.0004, "NADP+": 0.0022, "FMN": 4.654e-05, "FAD": 0.00101, "CoA": 0.0014, "glutathione": 5.771e-11, "dATP": 0.00019, "ADP": 0.00047, "dAMP": 0.00012, "cAMP": 1.854e-08, "adenosine": 0.00024, "deoxyadenosine": 4.1999999999999995e-07, "adenine": 0.00027, "dCTP": 7.594e-05, "cytosine": 0.00013000000000000002, "cytidine": 1.86e-06, "dGMP": 0.00046, "guanine": 2.05e-05, "guanosine": 5.42e-06, "deoxyguanosine": 2.4100000000000002e-06, "dTTP": 0.00082, "dTDP": 0.00014000000000000001, "UDP": 0.00307, "uridine": 3.74e-06, "ITP": 6.899999999999999e-13, "IDP": 7.700000000000001e-13, "IMP": 0.0005300000000000001, "L-homocysteine": 0.0001, "L-citrulline": 1.351e-05, "L-ornithine": 3.4799999999999997e-06, "L-histidinol": 5.9229999999999994e-05, "S-adenosyl-L-methionine": 0.00017999999999999998, "D-glucose-6-phosphate": 0.00367, "D-fructose-6-phosphate": 0.0005600000000000001, "D-fructose-1,6-bisphosphate": 0.0151, "dihydroxyacetone-phosphate": 0.00022, "3-phospho-D-glycerate": 0.0008100000000000001, "phosphoenolpyruvate": 0.00032, "pyruvate": 0.00138, "acetyl-CoA": 0.00048, "oxaloacetate": 0.00069, "citrate": 0.00019, "2-oxoglutarate": 0.0005300000000000001, "succinyl-CoA": 0.00024, "succinate": 0.00066, "fumarate": 0.00014000000000000001, "L-malate": 0.00149, "propionyl-CoA": 3.9300000000000004e-12, "malonyl-CoA": 1.2e-13, "acetoacetyl-CoA": 2.284e-11, "myo-inositol": 0.0, "6-phospho-D-glucono-1,5-lactone": 5.429999999999999e-12, "6-phospho-D-gluconate": 0.00344, "D-ribulose-5-phosphate": 0.00016, "alpha-D-ribose-5-phosphate": 0.0004, "D-xylulose-5-phosphate": 1.24e-12, "D-gluconate": 1.11e-06, "glycerate": 4.75e-12, "glycerol-3-phosphate": 0.0, "2-deoxy-D-ribose-5-phosphate": 2.5e-07, "5-phospho-alpha-D-ribose-1-diphosphate": 0.00023, "N-carbamoyl-L-aspartate": 9.189999999999998e-06, "(S)-dihydroorotate": 4.07e-06, "UDP-N-acetyl-D-glucosamine": 3.1219999999999997e-11, "2,3-dihydroxybenzoate": 4.8e-13, "4-hydroxybenzoate": 0.0, "shikimate": 0.00013000000000000002, "phenylpyruvate": 1.617e-05, "anthranilate": 1.199e-05, "N2-acetyl-L-ornithine": 1.07e-06, "riboflavin": 0.00013000000000000002, "quinolinate": 0.00019, "PfkA": 1.6e-06, "FbaA": 6.53e-06, "TpiA": 6.66e-06, "GapA": 2.044e-05, "Pgk": 1.4099999999999999e-05, "Eno": 1.768e-05, "PykF": 1.5e-06, "AceF": 6.31e-06, "AceE": 1.24e-06, "Lpd": 1.38e-06, "GltA": 4.57e-06, "Icd": 1.113e-05, "SucA": 2.6e-06, "Mdh": 1.875e-05, "CyoA": 8.050000000000001e-06, "AtpA": 1.3439999999999998e-05, "Prs": 2.31e-06, "PurF": 1.11e-06, "GuaB": 3.02e-06, "Gmk": 1.33e-06, "Adk": 3.43e-06, "NrdB": 2.12e-06, "NrdA": 5.1e-07, "CarA": 1.7399999999999999e-06, "PyrB": 1.5399999999999999e-06, "ThyA": 1.2e-06, "Tmk": 8.199999999999999e-07, "PyrG": 1.26e-06, "Ndk": 3.6099999999999997e-06, "GlnA": 3.41e-06, "100S": 1.506e-08, "oriC~DNAP": 1.5100000000000002e-09, "genome": 0.0086, "CellWall": 1.20002, "D-glucose": 8.939999999999999e-06, "AtpD": 2.1499999999999997e-06, "NuoA": 1.5199999999999998e-06, "GuaA": 1.5e-06, "DnaE": 1.58e-06, "DnaX": 1.5199999999999998e-06, "Lgt": 1.71e-06, "ClpP": 5e-07, "FtsH": 1.6599999999999998e-06, "FusA": 5.699999999999999e-07, "Lon": 1.4e-06, "TufA": 1e-06, "TufB": 3.1e-06, "DnaB": 2.8e-07, "GroEL": 9.6e-07, "GyrA": 1.7599999999999999e-06, "GyrB": 1.18e-06, "ParC": 4.2999999999999996e-07, "ParE": 1.49e-06, "SecA": 2.0299999999999996e-06, "FtsI": 1.5399999999999999e-06, "LpxC": 1.82e-06, "MurA": 1.6799999999999998e-06, "BamA": 1.33e-06, "DnaK": 1.34e-06, "FtsA": 1.1499999999999998e-06, "ZipA": 8.699999999999999e-07, "OmpA": 2.2e-06, "OmpF": 1.48e-06, "SecY": 1.98e-06, "AlaS": 3.72e-06, "ArgS": 1.07e-06, "Hns": 1.92e-06, "IleS": 3.89e-06, "LeuS": 3.1199999999999998e-06, "MetG": 2.5299999999999995e-06, "ValS": 2.99e-06, "RpoA": 1.5100000000000002e-09, "RpoB": 2.5e-07, "RpoC": 1.5100000000000002e-09, "NusA": 0.0, "NusG": 3.8999999999999997e-07, "Rho": 9.3e-07, "GreA": 2.5e-07, "rRNA16S": 5.3e-07, "rRNA23S": 2.6e-06, "rRNA5S": 1.1299999999999998e-06, "30S": 1.89e-06, "50S": 3.7e-07, "RplA": 2.086e-05, "RplL": 2.145e-05, "RpsA": 1.68e-05, "RpsC": 1.383e-05, "Crp": 1.83e-06, "CspC": 2.29e-06, "DnaA": 1.71e-06, "DnaG": 1.2299999999999999e-06, "Fis": 2.18e-06, "HupA": 2.2999999999999996e-06, "Ssb": 2.14e-06, "Tsf": 7.3e-07, "DnaN": 1.3899999999999998e-06, "Frr": 0.0, "FtsZ": 1.53e-06, "GroES": 8.299999999999999e-07, "InfA": 6.800000000000001e-07, "InfB": 6.324e-08, "InfC": 1.1299999999999998e-06, "MreB": 2.33e-06, "MukB": 6.9e-07, "PrfA": 8.9e-07, "PrfB": 4e-07, "EFTu": 1.07e-06}, "count": {"RpoD": 233.0, "RNAP": 1587.0, "RNAP~RpoD": 1084.0, "RNAPAuxiliary": 2070.0, "Ribosome": 7165.0, "RibosomeAuxiliary": 1306.0, "100S": 10.0, "oriC~DNAP": 1.0, "genome": 5710033.0, "rRNA16S": 351.0, "rRNA23S": 1727.0, "rRNA5S": 753.0, "30S": 1254.0, "50S": 247.0, "RplA": 13854.0, "RplL": 14244.0, "RpsA": 11154.0, "RpsC": 9186.0}, "out": {"vital": 1.0, "Cl-": 0.06056, "Na+": 0.05, "NH4+": 0.0095, "K+": 0.00264, "Pi": 0.00132, "Mg2+": 0.0005300000000000001, "nicotinamide": 9.826e-05, "pantothenate": 4.949e-05, "pyridoxine": 1.655e-05, "thiamine": 1.507e-05, "lipoate": 9.74e-06, "riboflavin": 2.13e-06, "Ca2+": 5e-07, "biotin": 4.9e-07, "sulfate": 3.1e-07, "folate": 1.8e-07, "Mn2+": 8e-08, "boric_acid": 4e-08, "Co2+": 3.0000000000000004e-08, "Zn2+": 1e-08, "Cu2+": 1e-08, "Fe2+": 1e-08, "molybdate": 3.0000000000000004e-09, "D-glucose": 0.0040999999999999995, "LB": 0.0, "L-alanine": 0.0008, "L-arginine": 0.005200000000000001, "L-asparagine": 0.0004, "L-aspartate": 0.0004, "L-cysteine": 9.998e-05, "L-glutamine": 0.0006, "glycine": 0.0008, "L-histidine": 0.0002, "L-isoleucine": 0.0004, "L-leucine": 0.0008, "L-lysine": 0.0004, "L-methionine": 0.0002, "L-phenylalanine": 0.0004, "L-proline": 0.0004, "L-serine": 0.01, "L-threonine": 0.0004, "L-tryptophan": 9.999999999999999e-05, "L-tyrosine": 0.0002, "L-valine": 0.0006, "adenine": 0.0002, "cytosine": 0.0002, "guanine": 0.0002, "uracil": 0.0002, "EZRich": 0.0, "H2O": 54.99995, "H+": 0.0012, "O2": 0.0012, "CO2": 0.0012, "L-glutamate": 0.011, "bioentity": 5.0, "length": 0.1, "Ribosome": 0.0}, "cell": {"H+": 0.00118, "membrane_H+": 0.00747, "length": 2.193861423e-06}, "polysomes": 3059.0, "mrna": 2499.0, "protein": 0.004352144670000007, "trna_free": 0.00031103, "trna_charged": 0.00024027604000000002, "cells": 268435456.0, "instances": 268435456.0, "log2_instances": 28, "rnap_bound": 3356.0, "rnapaux_bound": 1704.0, "ribo_total": 39305.0}, "32000": {"conc": {"H+": 0.0012, "O2": 0.0012, "CO2": 0.0012, "Pi": 0.023899999999999998, "RpoD": 2.7e-07, "RNAP": 2.4500000000000003e-06, "RNAP~RpoD": 1.6499999999999999e-06, "RNAPAuxiliary": 3.3399999999999998e-06, "ppGpp": 3.5e-07, "ATP": 0.00953, "CTP": 0.0044800000000000005, "GTP": 0.00431, "UTP": 0.01382, "PPi": 0.0002, "AMP": 0.0005, "CMP": 0.0006, "GMP": 0.00067, "Ribosome": 1.071e-05, "RibosomeAuxiliary": 1.96e-06, "GDP": 0.00191, "L-leucine": 0.00054, "L-alanine": 0.00415, "glycine": 0.009869999999999999, "L-valine": 0.00116, "L-glutamate": 0.01142, "L-serine": 4.929e-05, "L-isoleucine": 0.00033, "L-aspartate": 0.006690000000000001, "L-threonine": 0.00019, "L-lysine": 0.00085, "L-proline": 0.00064, "L-arginine": 0.00114, "L-phenylalanine": 4.168e-05, "L-tyrosine": 5.5159999999999994e-05, "L-glutamine": 0.004070000000000001, "L-asparagine": 0.00073, "L-histidine": 9.968999999999999e-05, "L-methionine": 0.00013000000000000002, "L-cysteine": 0.00075, "L-tryptophan": 2.6229999999999998e-05, "NH4+": 0.002, "acetyl-phosphate": 2.8920000000000004e-08, "NADH": 0.0005200000000000001, "NAD+": 0.00462, "NADPH": 0.0004, "NADP+": 0.00223, "FMN": 5.001e-05, "FAD": 0.00101, "CoA": 0.0014, "glutathione": 5.4200000000000004e-11, "dATP": 0.00017, "ADP": 0.00055, "dAMP": 0.00011, "cAMP": 1.839e-08, "adenosine": 0.00023, "deoxyadenosine": 4.0999999999999994e-07, "adenine": 0.00027, "dCTP": 6.706999999999999e-05, "cytosine": 0.00012, "cytidine": 1.84e-06, "dGMP": 0.00043, "guanine": 1.952e-05, "guanosine": 5.2699999999999995e-06, "deoxyguanosine": 2.37e-06, "dTTP": 0.0007800000000000001, "dTDP": 0.00013000000000000002, "UDP": 0.0030099999999999997, "uridine": 3.69e-06, "ITP": 6.500000000000001e-13, "IDP": 7.299999999999999e-13, "IMP": 0.0005300000000000001, "L-homocysteine": 9.329e-05, "L-citrulline": 1.489e-05, "L-ornithine": 3.7999999999999996e-06, "L-histidinol": 5.921e-05, "S-adenosyl-L-methionine": 0.00017999999999999998, "D-glucose-6-phosphate": 0.00368, "D-fructose-6-phosphate": 0.0005600000000000001, "D-fructose-1,6-bisphosphate": 0.01501, "dihydroxyacetone-phosphate": 0.00022, "3-phospho-D-glycerate": 0.0008, "phosphoenolpyruvate": 0.00032, "pyruvate": 0.00138, "acetyl-CoA": 0.00049, "oxaloacetate": 0.00068, "citrate": 0.00017999999999999998, "2-oxoglutarate": 0.0005300000000000001, "succinyl-CoA": 0.00024, "succinate": 0.0006500000000000001, "fumarate": 0.00014000000000000001, "L-malate": 0.00147, "propionyl-CoA": 3.85e-12, "malonyl-CoA": 1.1e-13, "acetoacetyl-CoA": 2.239e-11, "myo-inositol": 0.0, "6-phospho-D-glucono-1,5-lactone": 5.1e-12, "6-phospho-D-gluconate": 0.00344, "D-ribulose-5-phosphate": 0.00016, "alpha-D-ribose-5-phosphate": 0.0004, "D-xylulose-5-phosphate": 1.16e-12, "D-gluconate": 1.11e-06, "glycerate": 4.469999999999999e-12, "glycerol-3-phosphate": 0.0, "2-deoxy-D-ribose-5-phosphate": 2.5e-07, "5-phospho-alpha-D-ribose-1-diphosphate": 0.00023, "N-carbamoyl-L-aspartate": 1.05e-05, "(S)-dihydroorotate": 4.62e-06, "UDP-N-acetyl-D-glucosamine": 2.933e-11, "2,3-dihydroxybenzoate": 4.5e-13, "4-hydroxybenzoate": 0.0, "shikimate": 0.00012, "phenylpyruvate": 1.716e-05, "anthranilate": 1.1e-05, "N2-acetyl-L-ornithine": 1.2e-06, "riboflavin": 0.00014000000000000001, "quinolinate": 0.00019, "PfkA": 1.57e-06, "FbaA": 6.53e-06, "TpiA": 6.67e-06, "GapA": 2.05e-05, "Pgk": 1.3949999999999999e-05, "Eno": 1.742e-05, "PykF": 1.5599999999999999e-06, "AceF": 6.45e-06, "AceE": 1.28e-06, "Lpd": 1.4499999999999999e-06, "GltA": 4.53e-06, "Icd": 1.117e-05, "SucA": 2.5299999999999995e-06, "Mdh": 1.8679999999999997e-05, "CyoA": 7.879999999999999e-06, "AtpA": 1.318e-05, "Prs": 2.31e-06, "PurF": 1.08e-06, "GuaB": 2.94e-06, "Gmk": 1.4e-06, "Adk": 3.33e-06, "NrdB": 2e-06, "NrdA": 4.8e-07, "CarA": 1.78e-06, "PyrB": 1.6e-06, "ThyA": 1.18e-06, "Tmk": 7.699999999999999e-07, "PyrG": 1.27e-06, "Ndk": 3.72e-06, "GlnA": 3.3999999999999996e-06, "100S": 1.273e-08, "oriC~DNAP": 1.41e-09, "genome": 0.0087, "CellWall": 1.20003, "D-glucose": 8.89e-06, "AtpD": 2.18e-06, "NuoA": 1.5599999999999999e-06, "GuaA": 1.44e-06, "DnaE": 1.62e-06, "DnaX": 1.47e-06, "Lgt": 1.6799999999999998e-06, "ClpP": 5e-07, "FtsH": 1.7399999999999999e-06, "FusA": 5.3e-07, "Lon": 1.37e-06, "TufA": 9.499999999999999e-07, "TufB": 2.94e-06, "DnaB": 2.6e-07, "GroEL": 1.0099999999999999e-06, "GyrA": 1.73e-06, "GyrB": 1.1399999999999999e-06, "ParC": 4.0999999999999994e-07, "ParE": 1.49e-06, "SecA": 2.09e-06, "FtsI": 1.51e-06, "LpxC": 1.79e-06, "MurA": 1.58e-06, "BamA": 1.38e-06, "DnaK": 1.34e-06, "FtsA": 1.1299999999999998e-06, "ZipA": 8.199999999999999e-07, "OmpA": 2.1e-06, "OmpF": 1.48e-06, "SecY": 2.0199999999999997e-06, "AlaS": 3.74e-06, "ArgS": 1.07e-06, "Hns": 1.92e-06, "IleS": 3.9e-06, "LeuS": 3.24e-06, "MetG": 2.54e-06, "ValS": 3.0799999999999997e-06, "RpoA": 3.394e-08, "RpoB": 2e-07, "RpoC": 0.0, "NusA": 0.0, "NusG": 5e-07, "Rho": 1.05e-06, "GreA": 1.6e-07, "rRNA16S": 6e-07, "rRNA23S": 2.8099999999999998e-06, "rRNA5S": 1.05e-06, "30S": 2.04e-06, "50S": 4.1999999999999995e-07, "RplA": 2.1269999999999998e-05, "RplL": 2.034e-05, "RpsA": 1.687e-05, "RpsC": 1.844e-05, "Crp": 1.8e-06, "CspC": 2.32e-06, "DnaA": 1.71e-06, "DnaG": 1.2499999999999999e-06, "Fis": 2.31e-06, "HupA": 2.32e-06, "Ssb": 2.16e-06, "Tsf": 6e-07, "DnaN": 1.42e-06, "Frr": 0.0, "FtsZ": 1.62e-06, "GroES": 7.9e-07, "InfA": 6.9e-07, "InfB": 5.660000000000001e-09, "InfC": 8.699999999999999e-07, "MreB": 2.2599999999999995e-06, "MukB": 6.6e-07, "PrfA": 7.4e-07, "PrfB": 3.5e-07, "EFTu": 1.1699999999999998e-06}, "count": {"RpoD": 190.0, "RNAP": 1730.0, "RNAP~RpoD": 1169.0, "RNAPAuxiliary": 2359.0, "Ribosome": 7571.0, "RibosomeAuxiliary": 1384.0, "100S": 9.0, "oriC~DNAP": 1.0, "genome": 6152701.0, "rRNA16S": 424.0, "rRNA23S": 1990.0, "rRNA5S": 744.0, "30S": 1439.0, "50S": 297.0, "RplA": 15034.0, "RplL": 14378.0, "RpsA": 11924.0, "RpsC": 13037.0}, "out": {"vital": 1.0, "Cl-": 0.06056, "Na+": 0.05, "NH4+": 0.0095, "K+": 0.00264, "Pi": 0.00132, "Mg2+": 0.0005300000000000001, "nicotinamide": 9.826e-05, "pantothenate": 4.949e-05, "pyridoxine": 1.655e-05, "thiamine": 1.507e-05, "lipoate": 9.74e-06, "riboflavin": 2.13e-06, "Ca2+": 5e-07, "biotin": 4.9e-07, "sulfate": 3.1e-07, "folate": 1.8e-07, "Mn2+": 8e-08, "boric_acid": 4e-08, "Co2+": 3.0000000000000004e-08, "Zn2+": 1e-08, "Cu2+": 1e-08, "Fe2+": 1e-08, "molybdate": 3.0000000000000004e-09, "D-glucose": 0.0040999999999999995, "LB": 0.0, "L-alanine": 0.0008, "L-arginine": 0.005200000000000001, "L-asparagine": 0.0004, "L-aspartate": 0.0004, "L-cysteine": 9.996999999999999e-05, "L-glutamine": 0.0006, "glycine": 0.0008, "L-histidine": 0.0002, "L-isoleucine": 0.0004, "L-leucine": 0.0008, "L-lysine": 0.0004, "L-methionine": 0.0002, "L-phenylalanine": 0.0004, "L-proline": 0.0004, "L-serine": 0.01, "L-threonine": 0.0004, "L-tryptophan": 9.999999999999999e-05, "L-tyrosine": 0.0002, "L-valine": 0.0006, "adenine": 0.0002, "cytosine": 0.0002, "guanine": 0.0002, "uracil": 0.0002, "EZRich": 0.0, "H2O": 54.99994, "H+": 0.0012, "O2": 0.0012, "CO2": 0.0012, "L-glutamate": 0.011, "bioentity": 5.0, "length": 0.1, "Ribosome": 0.0}, "cell": {"H+": 0.00118, "membrane_H+": 0.00774, "length": 2.335595412e-06}, "polysomes": 3265.0, "mrna": 2674.0, "protein": 0.004338337519999991, "trna_free": 0.00031897, "trna_charged": 0.00024852282, "cells": 268435456.0, "instances": 268435456.0, "log2_instances": 28, "rnap_bound": 3495.0, "rnapaux_bound": 1691.0, "ribo_total": 41631.0}, "32100": {"conc": {"H+": 0.0012, "O2": 0.0012, "CO2": 0.0012, "Pi": 0.023899999999999998, "RpoD": 3e-07, "RNAP": 2.4900000000000003e-06, "RNAP~RpoD": 1.7199999999999998e-06, "RNAPAuxiliary": 3.5e-06, "ppGpp": 3.4000000000000003e-07, "ATP": 0.00961, "CTP": 0.00441, "GTP": 0.00439, "UTP": 0.01359, "PPi": 0.0002, "AMP": 0.0005, "CMP": 0.00059, "GMP": 0.0006500000000000001, "Ribosome": 1.0189999999999999e-05, "RibosomeAuxiliary": 1.96e-06, "GDP": 0.0018700000000000001, "L-leucine": 0.00058, "L-alanine": 0.004240000000000001, "glycine": 0.00965, "L-valine": 0.00121, "L-glutamate": 0.01154, "L-serine": 4.865e-05, "L-isoleucine": 0.00033, "L-aspartate": 0.00662, "L-threonine": 0.00019, "L-lysine": 0.00086, "L-proline": 0.00064, "L-arginine": 0.00113, "L-phenylalanine": 4.057e-05, "L-tyrosine": 5.481e-05, "L-glutamine": 0.004030000000000001, "L-asparagine": 0.00073, "L-histidine": 9.89e-05, "L-methionine": 0.00013000000000000002, "L-cysteine": 0.00083, "L-tryptophan": 2.771e-05, "NH4+": 0.002, "acetyl-phosphate": 2.8730000000000003e-08, "NADH": 0.0005300000000000001, "NAD+": 0.00464, "NADPH": 0.00041, "NADP+": 0.0022400000000000002, "FMN": 5.2e-05, "FAD": 0.00101, "CoA": 0.0014, "glutathione": 5.1119999999999994e-11, "dATP": 0.00015, "ADP": 0.00045000000000000004, "dAMP": 9.629e-05, "cAMP": 1.886e-08, "adenosine": 0.00023, "deoxyadenosine": 4.0999999999999994e-07, "adenine": 0.00027, "dCTP": 6.78e-05, "cytosine": 0.00011, "cytidine": 1.82e-06, "dGMP": 0.00041, "guanine": 1.8489999999999997e-05, "guanosine": 5.13e-06, "deoxyguanosine": 2.33e-06, "dTTP": 0.00074, "dTDP": 0.00012, "UDP": 0.0029700000000000004, "uridine": 3.66e-06, "ITP": 6.099999999999999e-13, "IDP": 6.8e-13, "IMP": 0.0005200000000000001, "L-homocysteine": 9.437999999999999e-05, "L-citrulline": 1.557e-05, "L-ornithine": 3.95e-06, "L-histidinol": 5.874e-05, "S-adenosyl-L-methionine": 0.00017999999999999998, "D-glucose-6-phosphate": 0.00368, "D-fructose-6-phosphate": 0.0005600000000000001, "D-fructose-1,6-bisphosphate": 0.01498, "dihydroxyacetone-phosphate": 0.00022, "3-phospho-D-glycerate": 0.0008, "phosphoenolpyruvate": 0.00031, "pyruvate": 0.00141, "acetyl-CoA": 0.0005, "oxaloacetate": 0.00066, "citrate": 0.00017999999999999998, "2-oxoglutarate": 0.0005200000000000001, "succinyl-CoA": 0.00024, "succinate": 0.0006500000000000001, "fumarate": 0.00014000000000000001, "L-malate": 0.00143, "propionyl-CoA": 3.81e-12, "malonyl-CoA": 1e-13, "acetoacetyl-CoA": 2.21e-11, "myo-inositol": 0.0, "6-phospho-D-glucono-1,5-lactone": 4.81e-12, "6-phospho-D-gluconate": 0.00344, "D-ribulose-5-phosphate": 0.00016, "alpha-D-ribose-5-phosphate": 0.0004, "D-xylulose-5-phosphate": 1.1000000000000002e-12, "D-gluconate": 1.11e-06, "glycerate": 4.21e-12, "glycerol-3-phosphate": 0.0, "2-deoxy-D-ribose-5-phosphate": 2.5e-07, "5-phospho-alpha-D-ribose-1-diphosphate": 0.00023, "N-carbamoyl-L-aspartate": 1.1089999999999999e-05, "(S)-dihydroorotate": 4.87e-06, "UDP-N-acetyl-D-glucosamine": 2.7659999999999998e-11, "2,3-dihydroxybenzoate": 4.2e-13, "4-hydroxybenzoate": 0.0, "shikimate": 0.00012, "phenylpyruvate": 1.6519999999999998e-05, "anthranilate": 1.065e-05, "N2-acetyl-L-ornithine": 1.28e-06, "riboflavin": 0.00014000000000000001, "quinolinate": 0.0002, "PfkA": 1.5399999999999999e-06, "FbaA": 6.4e-06, "TpiA": 6.75e-06, "GapA": 2.045e-05, "Pgk": 1.402e-05, "Eno": 1.7239999999999998e-05, "PykF": 1.53e-06, "AceF": 6.549999999999999e-06, "AceE": 1.3600000000000001e-06, "Lpd": 1.46e-06, "GltA": 4.599999999999999e-06, "Icd": 1.135e-05, "SucA": 2.4999999999999998e-06, "Mdh": 1.857e-05, "CyoA": 7.79e-06, "AtpA": 1.293e-05, "Prs": 2.35e-06, "PurF": 1.12e-06, "GuaB": 2.92e-06, "Gmk": 1.4099999999999998e-06, "Adk": 3.2599999999999997e-06, "NrdB": 1.92e-06, "NrdA": 4.5e-07, "CarA": 1.79e-06, "PyrB": 1.62e-06, "ThyA": 1.1899999999999998e-06, "Tmk": 7.3e-07, "PyrG": 1.3e-06, "Ndk": 3.81e-06, "GlnA": 3.3199999999999996e-06, "100S": 1e-07, "oriC~DNAP": 1.3300000000000002e-09, "genome": 0.0088, "CellWall": 1.20002, "D-glucose": 8.86e-06, "AtpD": 2.25e-06, "NuoA": 1.58e-06, "GuaA": 1.49e-06, "DnaE": 1.62e-06, "DnaX": 1.44e-06, "Lgt": 1.75e-06, "ClpP": 5.4e-07, "FtsH": 1.87e-06, "FusA": 5.2e-07, "Lon": 1.29e-06, "TufA": 9.2e-07, "TufB": 2.84e-06, "DnaB": 2.8e-07, "GroEL": 1.04e-06, "GyrA": 1.78e-06, "GyrB": 1.08e-06, "ParC": 3.7999999999999996e-07, "ParE": 1.53e-06, "SecA": 2.08e-06, "FtsI": 1.47e-06, "LpxC": 1.6999999999999998e-06, "MurA": 1.49e-06, "BamA": 1.3899999999999998e-06, "DnaK": 1.32e-06, "FtsA": 1.1399999999999999e-06, "ZipA": 8.199999999999999e-07, "OmpA": 2.08e-06, "OmpF": 1.48e-06, "SecY": 2.0199999999999997e-06, "AlaS": 3.7499999999999997e-06, "ArgS": 1.0299999999999999e-06, "Hns": 2.01e-06, "IleS": 3.95e-06, "LeuS": 3.3199999999999996e-06, "MetG": 2.4999999999999998e-06, "ValS": 3.1699999999999997e-06, "RpoA": 2.67e-09, "RpoB": 1.6e-07, "RpoC": 0.0, "NusA": 4e-09, "NusG": 5.699999999999999e-07, "Rho": 1.1699999999999998e-06, "GreA": 0.0, "rRNA16S": 5.8e-07, "rRNA23S": 3.07e-06, "rRNA5S": 1.26e-06, "30S": 2.2599999999999995e-06, "50S": 4.9e-07, "RplA": 2.178e-05, "RplL": 2.0079999999999997e-05, "RpsA": 1.5779999999999998e-05, "RpsC": 1.9359999999999998e-05, "Crp": 1.7399999999999999e-06, "CspC": 2.39e-06, "DnaA": 1.73e-06, "DnaG": 1.34e-06, "Fis": 2.37e-06, "HupA": 2.32e-06, "Ssb": 2.13e-06, "Tsf": 4.9e-07, "DnaN": 1.48e-06, "Frr": 0.0, "FtsZ": 1.69e-06, "GroES": 7.799999999999999e-07, "InfA": 7.3e-07, "InfB": 4e-09, "InfC": 8.399999999999999e-07, "MreB": 2.16e-06, "MukB": 6.2e-07, "PrfA": 6.3e-07, "PrfB": 3.7e-07, "EFTu": 1.22e-06}, "count": {"RpoD": 223.0, "RNAP": 1865.0, "RNAP~RpoD": 1290.0, "RNAPAuxiliary": 2625.0, "Ribosome": 7639.0, "RibosomeAuxiliary": 1467.0, "100S": 76.0, "oriC~DNAP": 1.0, "genome": 6594661.0, "rRNA16S": 437.0, "rRNA23S": 2299.0, "rRNA5S": 941.0, "30S": 1696.0, "50S": 371.0, "RplA": 16326.0, "RplL": 15054.0, "RpsA": 11830.0, "RpsC": 14510.0}, "out": {"vital": 1.0, "Cl-": 0.06056, "Na+": 0.05, "NH4+": 0.0095, "K+": 0.00264, "Pi": 0.00132, "Mg2+": 0.0005300000000000001, "nicotinamide": 9.826e-05, "pantothenate": 4.949e-05, "pyridoxine": 1.655e-05, "thiamine": 1.507e-05, "lipoate": 9.74e-06, "riboflavin": 2.13e-06, "Ca2+": 5e-07, "biotin": 4.9e-07, "sulfate": 3.1e-07, "folate": 1.8e-07, "Mn2+": 8e-08, "boric_acid": 4e-08, "Co2+": 3.0000000000000004e-08, "Zn2+": 1e-08, "Cu2+": 1e-08, "Fe2+": 1e-08, "molybdate": 3.0000000000000004e-09, "D-glucose": 0.0040999999999999995, "LB": 0.0, "L-alanine": 0.0008, "L-arginine": 0.005200000000000001, "L-asparagine": 0.0004, "L-aspartate": 0.0004, "L-cysteine": 9.996999999999999e-05, "L-glutamine": 0.0006, "glycine": 0.0008, "L-histidine": 0.0002, "L-isoleucine": 0.0004, "L-leucine": 0.0008, "L-lysine": 0.0004, "L-methionine": 0.0002, "L-phenylalanine": 0.0004, "L-proline": 0.0004, "L-serine": 0.01, "L-threonine": 0.0004, "L-tryptophan": 9.999999999999999e-05, "L-tyrosine": 0.0002, "L-valine": 0.0006, "adenine": 0.0002, "cytosine": 0.0002, "guanine": 0.0002, "uracil": 0.0002, "EZRich": 0.0, "H2O": 54.99994, "H+": 0.0012, "O2": 0.0012, "CO2": 0.0012, "L-glutamate": 0.011, "bioentity": 5.0, "length": 0.1, "Ribosome": 0.0}, "cell": {"H+": 0.00118, "membrane_H+": 0.009470000000000001, "length": 2.476472012e-06}, "polysomes": 3469.0, "mrna": 2895.0, "protein": 0.00434648616, "trna_free": 0.0003155299999999999, "trna_charged": 0.00024476532, "cells": 268435456.0, "instances": 268435456.0, "log2_instances": 28, "rnap_bound": 3665.0, "rnapaux_bound": 1725.0, "ribo_total": 43969.0}, "32200": {"conc": {"H+": 0.0012, "O2": 0.0012, "CO2": 0.0012, "Pi": 0.023899999999999998, "RpoD": 2.9e-07, "RNAP": 2.52e-06, "RNAP~RpoD": 1.75e-06, "RNAPAuxiliary": 3.5699999999999997e-06, "ppGpp": 3.5e-07, "ATP": 0.00958, "CTP": 0.00431, "GTP": 0.0044800000000000005, "UTP": 0.01327, "PPi": 0.0002, "AMP": 0.00048, "CMP": 0.00059, "GMP": 0.00062, "Ribosome": 9.829999999999999e-06, "RibosomeAuxiliary": 1.8999999999999998e-06, "GDP": 0.0017800000000000001, "L-leucine": 0.00061, "L-alanine": 0.00438, "glycine": 0.00915, "L-valine": 0.00115, "L-glutamate": 0.011519999999999999, "L-serine": 4.836999999999999e-05, "L-isoleucine": 0.00034, "L-aspartate": 0.00642, "L-threonine": 0.0002, "L-lysine": 0.00095, "L-proline": 0.00064, "L-arginine": 0.00114, "L-phenylalanine": 4.175999999999999e-05, "L-tyrosine": 5.522999999999999e-05, "L-glutamine": 0.00405, "L-asparagine": 0.00071, "L-histidine": 0.0001, "L-methionine": 0.00012, "L-cysteine": 0.00076, "L-tryptophan": 2.616e-05, "NH4+": 0.002, "acetyl-phosphate": 2.8610000000000003e-08, "NADH": 0.0005300000000000001, "NAD+": 0.00464, "NADPH": 0.0004, "NADP+": 0.0022500000000000003, "FMN": 5.334e-05, "FAD": 0.00101, "CoA": 0.0014, "glutathione": 4.8270000000000005e-11, "dATP": 0.00014000000000000001, "ADP": 0.00047, "dAMP": 8.856999999999999e-05, "cAMP": 1.9570000000000003e-08, "adenosine": 0.00022, "deoxyadenosine": 4e-07, "adenine": 0.00026000000000000003, "dCTP": 7.265e-05, "cytosine": 0.00011, "cytidine": 1.8e-06, "dGMP": 0.00039000000000000005, "guanine": 1.7670000000000002e-05, "guanosine": 4.99e-06, "deoxyguanosine": 2.29e-06, "dTTP": 0.0007199999999999999, "dTDP": 0.00012, "UDP": 0.0029, "uridine": 3.6299999999999995e-06, "ITP": 5.699999999999999e-13, "IDP": 6.500000000000001e-13, "IMP": 0.0005, "L-homocysteine": 8.661e-05, "L-citrulline": 1.3949999999999999e-05, "L-ornithine": 3.62e-06, "L-histidinol": 5.9499999999999996e-05, "S-adenosyl-L-methionine": 0.00017999999999999998, "D-glucose-6-phosphate": 0.00368, "D-fructose-6-phosphate": 0.00055, "D-fructose-1,6-bisphosphate": 0.01489, "dihydroxyacetone-phosphate": 0.00021, "3-phospho-D-glycerate": 0.00079, "phosphoenolpyruvate": 0.00031, "pyruvate": 0.00139, "acetyl-CoA": 0.00049, "oxaloacetate": 0.0006500000000000001, "citrate": 0.00017999999999999998, "2-oxoglutarate": 0.0005300000000000001, "succinyl-CoA": 0.00024, "succinate": 0.00066, "fumarate": 0.00014000000000000001, "L-malate": 0.00142, "propionyl-CoA": 3.78e-12, "malonyl-CoA": 0.0, "acetoacetyl-CoA": 2.192e-11, "myo-inositol": 0.0, "6-phospho-D-glucono-1,5-lactone": 4.55e-12, "6-phospho-D-gluconate": 0.00344, "D-ribulose-5-phosphate": 0.00016, "alpha-D-ribose-5-phosphate": 0.0004, "D-xylulose-5-phosphate": 1.03e-12, "D-gluconate": 1.11e-06, "glycerate": 3.98e-12, "glycerol-3-phosphate": 0.0, "2-deoxy-D-ribose-5-phosphate": 2.5e-07, "5-phospho-alpha-D-ribose-1-diphosphate": 0.00023, "N-carbamoyl-L-aspartate": 1.1789999999999999e-05, "(S)-dihydroorotate": 5.139999999999999e-06, "UDP-N-acetyl-D-glucosamine": 2.612e-11, "2,3-dihydroxybenzoate": 4e-13, "4-hydroxybenzoate": 0.0, "shikimate": 0.00011, "phenylpyruvate": 1.673e-05, "anthranilate": 9.97e-06, "N2-acetyl-L-ornithine": 1.28e-06, "riboflavin": 0.00015, "quinolinate": 0.0002, "PfkA": 1.51e-06, "FbaA": 6.29e-06, "TpiA": 6.78e-06, "GapA": 2.0309999999999997e-05, "Pgk": 1.4099999999999999e-05, "Eno": 1.721e-05, "PykF": 1.5399999999999999e-06, "AceF": 6.59e-06, "AceE": 1.37e-06, "Lpd": 1.3899999999999998e-06, "GltA": 4.749999999999999e-06, "Icd": 1.1429999999999999e-05, "SucA": 2.4999999999999998e-06, "Mdh": 1.852e-05, "CyoA": 7.699999999999999e-06, "AtpA": 1.2859999999999999e-05, "Prs": 2.4e-06, "PurF": 1.1299999999999998e-06, "GuaB": 2.94e-06, "Gmk": 1.34e-06, "Adk": 3.3599999999999996e-06, "NrdB": 1.87e-06, "NrdA": 4.1999999999999995e-07, "CarA": 1.84e-06, "PyrB": 1.62e-06, "ThyA": 1.22e-06, "Tmk": 7.3e-07, "PyrG": 1.31e-06, "Ndk": 3.83e-06, "GlnA": 3.37e-06, "100S": 5.5e-07, "oriC~DNAP": 1.26e-09, "genome": 0.00886, "CellWall": 1.2, "D-glucose": 8.84e-06, "AtpD": 2.14e-06, "NuoA": 1.5399999999999999e-06, "GuaA": 1.51e-06, "DnaE": 1.53e-06, "DnaX": 1.5199999999999998e-06, "Lgt": 1.79e-06, "ClpP": 5.9e-07, "FtsH": 1.82e-06, "FusA": 5.3e-07, "Lon": 1.22e-06, "TufA": 1.0099999999999999e-06, "TufB": 2.7699999999999997e-06, "DnaB": 2.9e-07, "GroEL": 1.06e-06, "GyrA": 1.83e-06, "GyrB": 1.02e-06, "ParC": 3.6e-07, "ParE": 1.53e-06, "SecA": 2.0699999999999997e-06, "FtsI": 1.48e-06, "LpxC": 1.6399999999999998e-06, "MurA": 1.4299999999999999e-06, "BamA": 1.33e-06, "DnaK": 1.24e-06, "FtsA": 1.22e-06, "ZipA": 8.1e-07, "OmpA": 2e-06, "OmpF": 1.44e-06, "SecY": 2e-06, "AlaS": 3.74e-06, "ArgS": 9.8e-07, "Hns": 2.05e-06, "IleS": 4e-06, "LeuS": 3.42e-06, "MetG": 2.47e-06, "ValS": 3.24e-06, "RpoA": 0.0, "RpoB": 1.6e-07, "RpoC": 7.556000000000001e-08, "NusA": 0.0, "NusG": 6.4e-07, "Rho": 1.27e-06, "GreA": 2.52e-09, "rRNA16S": 6.9e-07, "rRNA23S": 3.1299999999999997e-06, "rRNA5S": 1.33e-06, "30S": 2.2999999999999996e-06, "50S": 5.9e-07, "RplA": 2.042e-05, "RplL": 2.1329999999999997e-05, "RpsA": 1.705e-05, "RpsC": 1.8809999999999998e-05, "Crp": 1.7399999999999999e-06, "CspC": 2.4900000000000003e-06, "DnaA": 1.78e-06, "DnaG": 1.46e-06, "Fis": 2.2599999999999995e-06, "HupA": 2.32e-06, "Ssb": 2.0199999999999997e-06, "Tsf": 5.4e-07, "DnaN": 1.47e-06, "Frr": 0.0, "FtsZ": 1.6699999999999999e-06, "GroES": 7.799999999999999e-07, "InfA": 8.399999999999999e-07, "InfB": 2.015e-08, "InfC": 9.499999999999999e-07, "MreB": 2.1499999999999997e-06, "MukB": 6.5e-07, "PrfA": 5.1e-07, "PrfB": 5.4e-07, "EFTu": 1.4e-06}, "count": {"RpoD": 229.0, "RNAP": 2001.0, "RNAP~RpoD": 1393.0, "RNAPAuxiliary": 2837.0, "Ribosome": 7804.0, "RibosomeAuxiliary": 1509.0, "100S": 438.0, "oriC~DNAP": 1.0, "genome": 7036473.0, "rRNA16S": 550.0, "rRNA23S": 2481.0, "rRNA5S": 1056.0, "30S": 1826.0, "50S": 470.0, "RplA": 16209.0, "RplL": 16934.0, "RpsA": 13532.0, "RpsC": 14932.0}, "out": {"vital": 1.0, "Cl-": 0.06056, "Na+": 0.05, "NH4+": 0.0095, "K+": 0.00264, "Pi": 0.00132, "Mg2+": 0.0005300000000000001, "nicotinamide": 9.826e-05, "pantothenate": 4.949e-05, "pyridoxine": 1.655e-05, "thiamine": 1.507e-05, "lipoate": 9.74e-06, "riboflavin": 2.13e-06, "Ca2+": 5e-07, "biotin": 4.9e-07, "sulfate": 3.1e-07, "folate": 1.8e-07, "Mn2+": 8e-08, "boric_acid": 4e-08, "Co2+": 3.0000000000000004e-08, "Zn2+": 1e-08, "Cu2+": 1e-08, "Fe2+": 1e-08, "molybdate": 3.0000000000000004e-09, "D-glucose": 0.0040999999999999995, "LB": 0.0, "L-alanine": 0.0008, "L-arginine": 0.005200000000000001, "L-asparagine": 0.0004, "L-aspartate": 0.0004, "L-cysteine": 9.996999999999999e-05, "L-glutamine": 0.0006, "glycine": 0.0008, "L-histidine": 0.0002, "L-isoleucine": 0.0004, "L-leucine": 0.0008, "L-lysine": 0.0004, "L-methionine": 0.0002, "L-phenylalanine": 0.0004, "L-proline": 0.0004, "L-serine": 0.01, "L-threonine": 0.0004, "L-tryptophan": 9.999999999999999e-05, "L-tyrosine": 0.0002, "L-valine": 0.0006, "adenine": 0.0002, "cytosine": 0.0002, "guanine": 0.0002, "uracil": 0.0002, "EZRich": 0.0, "H2O": 54.99994, "H+": 0.0012, "O2": 0.0012, "CO2": 0.0012, "L-glutamate": 0.011, "bioentity": 5.0, "length": 0.1, "Ribosome": 0.0}, "cell": {"H+": 0.00118, "membrane_H+": 0.00941, "length": 2.622516092e-06}, "polysomes": 3660.0, "mrna": 3150.0, "protein": 0.004349617459999996, "trna_free": 0.00031308000000000003, "trna_charged": 0.00024380504000000002, "cells": 268435456.0, "instances": 268435456.0, "log2_instances": 28, "rnap_bound": 3840.0, "rnapaux_bound": 1779.0, "ribo_total": 46064.0}, "32300": {"conc": {"H+": 0.0012, "O2": 0.0012, "CO2": 0.0012, "Pi": 0.023899999999999998, "RpoD": 2.7e-07, "RNAP": 2.6e-06, "RNAP~RpoD": 1.82e-06, "RNAPAuxiliary": 3.66e-06, "ppGpp": 3.5e-07, "ATP": 0.0096, "CTP": 0.00421, "GTP": 0.00459, "UTP": 0.01297, "PPi": 0.0002, "AMP": 0.00045000000000000004, "CMP": 0.00058, "GMP": 0.00058, "Ribosome": 9.73e-06, "RibosomeAuxiliary": 1.73e-06, "GDP": 0.00164, "L-leucine": 0.0005600000000000001, "L-alanine": 0.00431, "glycine": 0.00843, "L-valine": 0.0010600000000000002, "L-glutamate": 0.01135, "L-serine": 4.7969999999999996e-05, "L-isoleucine": 0.00035999999999999997, "L-aspartate": 0.0059900000000000005, "L-threonine": 0.00021, "L-lysine": 0.00103, "L-proline": 0.00064, "L-arginine": 0.0011200000000000001, "L-phenylalanine": 3.996e-05, "L-tyrosine": 5.375e-05, "L-glutamine": 0.00405, "L-asparagine": 0.00067, "L-histidine": 0.0001, "L-methionine": 0.0001, "L-cysteine": 0.00059, "L-tryptophan": 2.4699999999999997e-05, "NH4+": 0.002, "acetyl-phosphate": 2.8590000000000003e-08, "NADH": 0.0005300000000000001, "NAD+": 0.00462, "NADPH": 0.00038, "NADP+": 0.0022500000000000003, "FMN": 5.429e-05, "FAD": 0.00101, "CoA": 0.0014, "glutathione": 4.572e-11, "dATP": 0.00013000000000000002, "ADP": 0.00043, "dAMP": 8.231999999999998e-05, "cAMP": 2.056e-08, "adenosine": 0.00021, "deoxyadenosine": 3.8999999999999997e-07, "adenine": 0.00024, "dCTP": 7.738e-05, "cytosine": 0.0001, "cytidine": 1.79e-06, "dGMP": 0.00038, "guanine": 1.7489999999999997e-05, "guanosine": 4.87e-06, "deoxyguanosine": 2.2599999999999995e-06, "dTTP": 0.00071, "dTDP": 0.00012, "UDP": 0.00283, "uridine": 3.6099999999999997e-06, "ITP": 5.4e-13, "IDP": 6.099999999999999e-13, "IMP": 0.00048, "L-homocysteine": 7.086e-05, "L-citrulline": 1.347e-05, "L-ornithine": 3.4399999999999997e-06, "L-histidinol": 5.986e-05, "S-adenosyl-L-methionine": 0.00017999999999999998, "D-glucose-6-phosphate": 0.00368, "D-fructose-6-phosphate": 0.0005600000000000001, "D-fructose-1,6-bisphosphate": 0.01494, "dihydroxyacetone-phosphate": 0.00021, "3-phospho-D-glycerate": 0.0007700000000000001, "phosphoenolpyruvate": 0.0003, "pyruvate": 0.00138, "acetyl-CoA": 0.00049, "oxaloacetate": 0.0006500000000000001, "citrate": 0.00017999999999999998, "2-oxoglutarate": 0.00055, "succinyl-CoA": 0.00025, "succinate": 0.00068, "fumarate": 0.00014000000000000001, "L-malate": 0.0014399999999999999, "propionyl-CoA": 3.79e-12, "malonyl-CoA": 0.0, "acetoacetyl-CoA": 2.179e-11, "myo-inositol": 0.0, "6-phospho-D-glucono-1,5-lactone": 4.3e-12, "6-phospho-D-gluconate": 0.00344, "D-ribulose-5-phosphate": 0.00016, "alpha-D-ribose-5-phosphate": 0.0004, "D-xylulose-5-phosphate": 9.799999999999999e-13, "D-gluconate": 1.11e-06, "glycerate": 3.77e-12, "glycerol-3-phosphate": 0.0, "2-deoxy-D-ribose-5-phosphate": 2.5e-07, "5-phospho-alpha-D-ribose-1-diphosphate": 0.00023, "N-carbamoyl-L-aspartate": 1.265e-05, "(S)-dihydroorotate": 5.61e-06, "UDP-N-acetyl-D-glucosamine": 2.4739999999999997e-11, "2,3-dihydroxybenzoate": 3.8e-13, "4-hydroxybenzoate": 0.0, "shikimate": 0.00012, "phenylpyruvate": 1.6789999999999997e-05, "anthranilate": 9.689999999999999e-06, "N2-acetyl-L-ornithine": 1.26e-06, "riboflavin": 0.00015, "quinolinate": 0.0002, "PfkA": 1.44e-06, "FbaA": 6.2e-06, "TpiA": 6.75e-06, "GapA": 2.013e-05, "Pgk": 1.4099999999999999e-05, "Eno": 1.73e-05, "PykF": 1.58e-06, "AceF": 6.429999999999999e-06, "AceE": 1.35e-06, "Lpd": 1.33e-06, "GltA": 4.94e-06, "Icd": 1.1589999999999999e-05, "SucA": 2.48e-06, "Mdh": 1.846e-05, "CyoA": 7.599999999999999e-06, "AtpA": 1.288e-05, "Prs": 2.54e-06, "PurF": 1.12e-06, "GuaB": 2.84e-06, "Gmk": 1.29e-06, "Adk": 3.46e-06, "NrdB": 1.77e-06, "NrdA": 4e-07, "CarA": 1.85e-06, "PyrB": 1.6499999999999999e-06, "ThyA": 1.24e-06, "Tmk": 7.599999999999999e-07, "PyrG": 1.3600000000000001e-06, "Ndk": 3.91e-06, "GlnA": 3.5299999999999997e-06, "100S": 7.4e-07, "oriC~DNAP": 1.19e-09, "genome": 0.00892, "CellWall": 1.20003, "D-glucose": 8.84e-06, "AtpD": 2.04e-06, "NuoA": 1.5e-06, "GuaA": 1.55e-06, "DnaE": 1.5e-06, "DnaX": 1.6e-06, "Lgt": 1.75e-06, "ClpP": 6.1e-07, "FtsH": 1.84e-06, "FusA": 6.4e-07, "Lon": 1.1499999999999998e-06, "TufA": 9.7e-07, "TufB": 2.76e-06, "DnaB": 2.8e-07, "GroEL": 1.04e-06, "GyrA": 1.91e-06, "GyrB": 9.7e-07, "ParC": 3.4000000000000003e-07, "ParE": 1.57e-06, "SecA": 2.1899999999999998e-06, "FtsI": 1.55e-06, "LpxC": 1.6299999999999999e-06, "MurA": 1.38e-06, "BamA": 1.28e-06, "DnaK": 1.16e-06, "FtsA": 1.27e-06, "ZipA": 7.699999999999999e-07, "OmpA": 1.95e-06, "OmpF": 1.46e-06, "SecY": 2.0299999999999996e-06, "AlaS": 3.7e-06, "ArgS": 9.7e-07, "Hns": 2.0599999999999998e-06, "IleS": 4.059999999999999e-06, "LeuS": 3.43e-06, "MetG": 2.48e-06, "ValS": 3.3399999999999998e-06, "RpoA": 0.0, "RpoB": 4.3790000000000004e-08, "RpoC": 2.4e-07, "NusA": 8.826000000000001e-08, "NusG": 6.4e-07, "Rho": 1.26e-06, "GreA": 0.0, "rRNA16S": 7.9e-07, "rRNA23S": 3.3399999999999998e-06, "rRNA5S": 1.57e-06, "30S": 2.2999999999999996e-06, "50S": 5.9e-07, "RplA": 2.05e-05, "RplL": 2.331e-05, "RpsA": 1.755e-05, "RpsC": 1.726e-05, "Crp": 1.85e-06, "CspC": 2.64e-06, "DnaA": 1.83e-06, "DnaG": 1.48e-06, "Fis": 2.22e-06, "HupA": 2.3399999999999996e-06, "Ssb": 1.95e-06, "Tsf": 6.9e-07, "DnaN": 1.47e-06, "Frr": 0.0, "FtsZ": 1.69e-06, "GroES": 8e-07, "InfA": 9.7e-07, "InfB": 1.8999999999999998e-07, "InfC": 1.05e-06, "MreB": 2.2799999999999998e-06, "MukB": 7.1e-07, "PrfA": 4.9e-07, "PrfB": 7.5e-07, "EFTu": 1.6699999999999999e-06}, "count": {"RpoD": 224.0, "RNAP": 2182.0, "RNAP~RpoD": 1522.0, "RNAPAuxiliary": 3069.0, "Ribosome": 8159.0, "RibosomeAuxiliary": 1449.0, "100S": 624.0, "oriC~DNAP": 1.0, "genome": 7478505.0, "rRNA16S": 658.0, "rRNA23S": 2802.0, "rRNA5S": 1319.0, "30S": 1924.0, "50S": 498.0, "RplA": 17186.0, "RplL": 19539.0, "RpsA": 14708.0, "RpsC": 14467.0}, "out": {"vital": 1.0, "Cl-": 0.06056, "Na+": 0.05, "NH4+": 0.0095, "K+": 0.00264, "Pi": 0.00132, "Mg2+": 0.0005300000000000001, "nicotinamide": 9.826e-05, "pantothenate": 4.949e-05, "pyridoxine": 1.655e-05, "thiamine": 1.507e-05, "lipoate": 9.74e-06, "riboflavin": 2.13e-06, "Ca2+": 5e-07, "biotin": 4.9e-07, "sulfate": 3.1e-07, "folate": 1.8e-07, "Mn2+": 8e-08, "boric_acid": 4e-08, "Co2+": 3.0000000000000004e-08, "Zn2+": 1e-08, "Cu2+": 1e-08, "Fe2+": 1e-08, "molybdate": 3.0000000000000004e-09, "D-glucose": 0.0040999999999999995, "LB": 0.0, "L-alanine": 0.0008, "L-arginine": 0.005200000000000001, "L-asparagine": 0.0004, "L-aspartate": 0.0004, "L-cysteine": 9.996999999999999e-05, "L-glutamine": 0.0006, "glycine": 0.0008, "L-histidine": 0.0002, "L-isoleucine": 0.0004, "L-leucine": 0.0008, "L-lysine": 0.0004, "L-methionine": 0.0002, "L-phenylalanine": 0.0004, "L-proline": 0.0004, "L-serine": 0.01, "L-threonine": 0.0004, "L-tryptophan": 9.999999999999999e-05, "L-tyrosine": 0.0002, "L-valine": 0.0006, "adenine": 0.0002, "cytosine": 0.0002, "guanine": 0.0002, "uracil": 0.0002, "EZRich": 0.0, "H2O": 54.99993, "H+": 0.0012, "O2": 0.0012, "CO2": 0.0012, "L-glutamate": 0.011, "bioentity": 5.0, "length": 0.1, "Ribosome": 0.0}, "cell": {"H+": 0.00118, "membrane_H+": 0.01094, "length": 2.769103405e-06}, "polysomes": 3903.0, "mrna": 3386.0, "protein": 0.0043356141299999975, "trna_free": 0.00031838000000000005, "trna_charged": 0.0002476959500000001, "cells": 268435456.0, "instances": 268435456.0, "log2_instances": 28, "rnap_bound": 4020.0, "rnapaux_bound": 1825.0, "ribo_total": 48759.0}, "32400": {"conc": {"H+": 0.0012, "O2": 0.0012, "CO2": 0.0012, "Pi": 0.023899999999999998, "RpoD": 2.1999999999999998e-07, "RNAP": 2.8e-06, "RNAP~RpoD": 1.85e-06, "RNAPAuxiliary": 3.84e-06, "ppGpp": 3.5e-07, "ATP": 0.00954, "CTP": 0.00419, "GTP": 0.004690000000000001, "UTP": 0.0129, "PPi": 0.0002, "AMP": 0.00045000000000000004, "CMP": 0.00057, "GMP": 0.0005600000000000001, "Ribosome": 9.829999999999999e-06, "RibosomeAuxiliary": 1.7399999999999999e-06, "GDP": 0.0016, "L-leucine": 0.00059, "L-alanine": 0.00445, "glycine": 0.00786, "L-valine": 0.00108, "L-glutamate": 0.01135, "L-serine": 4.776e-05, "L-isoleucine": 0.0004, "L-aspartate": 0.00575, "L-threonine": 0.00023, "L-lysine": 0.0010400000000000001, "L-proline": 0.0006500000000000001, "L-arginine": 0.0011200000000000001, "L-phenylalanine": 3.908e-05, "L-tyrosine": 5.468999999999999e-05, "L-glutamine": 0.004070000000000001, "L-asparagine": 0.0006500000000000001, "L-histidine": 9.995e-05, "L-methionine": 9.534e-05, "L-cysteine": 0.0005600000000000001, "L-tryptophan": 2.6629999999999997e-05, "NH4+": 0.002, "acetyl-phosphate": 2.8590000000000003e-08, "NADH": 0.0005300000000000001, "NAD+": 0.00458, "NADPH": 0.00038, "NADP+": 0.0022400000000000002, "FMN": 5.511e-05, "FAD": 0.00101, "CoA": 0.0014, "glutathione": 4.336e-11, "dATP": 0.00012, "ADP": 0.00049, "dAMP": 7.767e-05, "cAMP": 2.1750000000000003e-08, "adenosine": 0.00021, "deoxyadenosine": 3.7999999999999996e-07, "adenine": 0.00024, "dCTP": 8.126999999999999e-05, "cytosine": 9.502e-05, "cytidine": 1.78e-06, "dGMP": 0.00038, "guanine": 1.753e-05, "guanosine": 4.769999999999999e-06, "deoxyguanosine": 2.23e-06, "dTTP": 0.00071, "dTDP": 0.00012, "UDP": 0.00281, "uridine": 3.6e-06, "ITP": 5.2e-13, "IDP": 5.8e-13, "IMP": 0.00048, "L-homocysteine": 6.703e-05, "L-citrulline": 1.365e-05, "L-ornithine": 3.37e-06, "L-histidinol": 5.934e-05, "S-adenosyl-L-methionine": 0.00017999999999999998, "D-glucose-6-phosphate": 0.00367, "D-fructose-6-phosphate": 0.0005600000000000001, "D-fructose-1,6-bisphosphate": 0.01507, "dihydroxyacetone-phosphate": 0.00021, "3-phospho-D-glycerate": 0.00076, "phosphoenolpyruvate": 0.00029, "pyruvate": 0.00143, "acetyl-CoA": 0.00051, "oxaloacetate": 0.00063, "citrate": 0.00019, "2-oxoglutarate": 0.0005600000000000001, "succinyl-CoA": 0.00025, "succinate": 0.00068, "fumarate": 0.00014000000000000001, "L-malate": 0.00141, "propionyl-CoA": 3.85e-12, "malonyl-CoA": 0.0, "acetoacetyl-CoA": 2.176e-11, "myo-inositol": 0.0, "6-phospho-D-glucono-1,5-lactone": 4.08e-12, "6-phospho-D-gluconate": 0.00344, "D-ribulose-5-phosphate": 0.00016, "alpha-D-ribose-5-phosphate": 0.0004, "D-xylulose-5-phosphate": 9.3e-13, "D-gluconate": 1.1299999999999998e-06, "glycerate": 3.57e-12, "glycerol-3-phosphate": 0.0, "2-deoxy-D-ribose-5-phosphate": 2.5e-07, "5-phospho-alpha-D-ribose-1-diphosphate": 0.00023, "N-carbamoyl-L-aspartate": 1.258e-05, "(S)-dihydroorotate": 5.73e-06, "UDP-N-acetyl-D-glucosamine": 2.346e-11, "2,3-dihydroxybenzoate": 3.6e-13, "4-hydroxybenzoate": 0.0, "shikimate": 0.00011, "phenylpyruvate": 1.669e-05, "anthranilate": 9.859999999999999e-06, "N2-acetyl-L-ornithine": 1.27e-06, "riboflavin": 0.00015, "quinolinate": 0.00019, "PfkA": 1.42e-06, "FbaA": 6.179999999999999e-06, "TpiA": 6.789999999999999e-06, "GapA": 2.013e-05, "Pgk": 1.402e-05, "Eno": 1.739e-05, "PykF": 1.6299999999999999e-06, "AceF": 6.31e-06, "AceE": 1.3600000000000001e-06, "Lpd": 1.33e-06, "GltA": 5.0899999999999995e-06, "Icd": 1.1779999999999999e-05, "SucA": 2.3799999999999997e-06, "Mdh": 1.844e-05, "CyoA": 7.499999999999999e-06, "AtpA": 1.3009999999999999e-05, "Prs": 2.5899999999999998e-06, "PurF": 1.1e-06, "GuaB": 2.84e-06, "Gmk": 1.32e-06, "Adk": 3.5899999999999995e-06, "NrdB": 1.7199999999999998e-06, "NrdA": 3.7999999999999996e-07, "CarA": 1.84e-06, "PyrB": 1.6299999999999999e-06, "ThyA": 1.2099999999999998e-06, "Tmk": 7.699999999999999e-07, "PyrG": 1.33e-06, "Ndk": 4.03e-06, "GlnA": 3.66e-06, "100S": 7.5e-07, "oriC~DNAP": 1.13e-09, "genome": 0.008960000000000001, "CellWall": 1.20001, "D-glucose": 8.84e-06, "AtpD": 2.0199999999999997e-06, "NuoA": 1.49e-06, "GuaA": 1.5599999999999999e-06, "DnaE": 1.5399999999999999e-06, "DnaX": 1.57e-06, "Lgt": 1.6999999999999998e-06, "ClpP": 6.3e-07, "FtsH": 1.8799999999999998e-06, "FusA": 5.6e-07, "Lon": 1.09e-06, "TufA": 9.499999999999999e-07, "TufB": 2.75e-06, "DnaB": 2.7e-07, "GroEL": 1.06e-06, "GyrA": 1.9299999999999997e-06, "GyrB": 9.8e-07, "ParC": 3.2e-07, "ParE": 1.5599999999999999e-06, "SecA": 2.16e-06, "FtsI": 1.6399999999999998e-06, "LpxC": 1.6799999999999998e-06, "MurA": 1.3600000000000001e-06, "BamA": 1.3899999999999998e-06, "DnaK": 1.12e-06, "FtsA": 1.44e-06, "ZipA": 7.3e-07, "OmpA": 2.0199999999999997e-06, "OmpF": 1.48e-06, "SecY": 2e-06, "AlaS": 3.6299999999999995e-06, "ArgS": 9.8e-07, "Hns": 1.98e-06, "IleS": 4.15e-06, "LeuS": 3.5e-06, "MetG": 2.48e-06, "ValS": 3.3599999999999996e-06, "RpoA": 9.050000000000002e-09, "RpoB": 0.0, "RpoC": 3.4000000000000003e-07, "NusA": 1.0999999999999999e-07, "NusG": 5.8e-07, "Rho": 1.2499999999999999e-06, "GreA": 0.0, "rRNA16S": 8.1e-07, "rRNA23S": 3.4799999999999997e-06, "rRNA5S": 1.5599999999999999e-06, "30S": 2.35e-06, "50S": 6.5e-07, "RplA": 1.9309999999999996e-05, "RplL": 2.45e-05, "RpsA": 1.772e-05, "RpsC": 1.6e-05, "Crp": 1.95e-06, "CspC": 2.66e-06, "DnaA": 1.78e-06, "DnaG": 1.48e-06, "Fis": 2.29e-06, "HupA": 2.3799999999999997e-06, "Ssb": 1.92e-06, "Tsf": 6.5e-07, "DnaN": 1.6399999999999998e-06, "Frr": 0.0, "FtsZ": 1.7199999999999998e-06, "GroES": 7.9e-07, "InfA": 7.5e-07, "InfB": 1.6e-07, "InfC": 1.1299999999999998e-06, "MreB": 2.35e-06, "MukB": 7.799999999999999e-07, "PrfA": 4.3999999999999997e-07, "PrfB": 7.4e-07, "EFTu": 1.6499999999999999e-06}, "count": {"RpoD": 192.0, "RNAP": 2478.0, "RNAP~RpoD": 1637.0, "RNAPAuxiliary": 3392.0, "Ribosome": 8684.0, "RibosomeAuxiliary": 1537.0, "100S": 665.0, "oriC~DNAP": 1.0, "genome": 7920717.0, "rRNA16S": 712.0, "rRNA23S": 3072.0, "rRNA5S": 1379.0, "30S": 2076.0, "50S": 578.0, "RplA": 17061.0, "RplL": 21649.0, "RpsA": 15656.0, "RpsC": 14142.0}, "out": {"vital": 1.0, "Cl-": 0.06056, "Na+": 0.05, "NH4+": 0.0095, "K+": 0.00264, "Pi": 0.00132, "Mg2+": 0.0005300000000000001, "nicotinamide": 9.826e-05, "pantothenate": 4.949e-05, "pyridoxine": 1.655e-05, "thiamine": 1.507e-05, "lipoate": 9.74e-06, "riboflavin": 2.13e-06, "Ca2+": 5e-07, "biotin": 4.9e-07, "sulfate": 3.1e-07, "folate": 1.8e-07, "Mn2+": 8e-08, "boric_acid": 4e-08, "Co2+": 3.0000000000000004e-08, "Zn2+": 1e-08, "Cu2+": 1e-08, "Fe2+": 1e-08, "molybdate": 3.0000000000000004e-09, "D-glucose": 0.0040999999999999995, "LB": 0.0, "L-alanine": 0.0008, "L-arginine": 0.005200000000000001, "L-asparagine": 0.0004, "L-aspartate": 0.0004, "L-cysteine": 9.996999999999999e-05, "L-glutamine": 0.0006, "glycine": 0.0008, "L-histidine": 0.0002, "L-isoleucine": 0.0004, "L-leucine": 0.0008, "L-lysine": 0.0004, "L-methionine": 0.0002, "L-phenylalanine": 0.0004, "L-proline": 0.0004, "L-serine": 0.01, "L-threonine": 0.0004, "L-tryptophan": 9.999999999999999e-05, "L-tyrosine": 0.0002, "L-valine": 0.0006, "adenine": 0.0002, "cytosine": 0.0002, "guanine": 0.0002, "uracil": 0.0002, "EZRich": 0.0, "H2O": 54.99993, "H+": 0.0012, "O2": 0.0012, "CO2": 0.0012, "L-glutamate": 0.011, "bioentity": 5.0, "length": 0.1, "Ribosome": 0.0}, "cell": {"H+": 0.00118, "membrane_H+": 0.01021, "length": 2.919552271e-06}, "polysomes": 4148.0, "mrna": 3524.0, "protein": 0.0043320657299999975, "trna_free": 0.00031644999999999997, "trna_charged": 0.0002467945199999999, "cells": 268435456.0, "instances": 268435456.0, "log2_instances": 28, "rnap_bound": 4109.0, "rnapaux_bound": 1782.0, "ribo_total": 51924.0}, "32500": {"conc": {"H+": 0.0012, "O2": 0.0012, "CO2": 0.0012, "Pi": 0.023899999999999998, "RpoD": 2.1999999999999998e-07, "RNAP": 2.7799999999999996e-06, "RNAP~RpoD": 1.89e-06, "RNAPAuxiliary": 3.98e-06, "ppGpp": 3.5e-07, "ATP": 0.0096, "CTP": 0.00417, "GTP": 0.00492, "UTP": 0.01286, "PPi": 0.0002, "AMP": 0.00044, "CMP": 0.00057, "GMP": 0.0005300000000000001, "Ribosome": 9.699999999999999e-06, "RibosomeAuxiliary": 1.7399999999999999e-06, "GDP": 0.00151, "L-leucine": 0.0005600000000000001, "L-alanine": 0.00429, "glycine": 0.00739, "L-valine": 0.00102, "L-glutamate": 0.01131, "L-serine": 4.703e-05, "L-isoleucine": 0.00035999999999999997, "L-aspartate": 0.00559, "L-threonine": 0.00021, "L-lysine": 0.0010400000000000001, "L-proline": 0.00063, "L-arginine": 0.0011, "L-phenylalanine": 3.797e-05, "L-tyrosine": 5.391e-05, "L-glutamine": 0.00405, "L-asparagine": 0.00063, "L-histidine": 9.976000000000001e-05, "L-methionine": 9.037e-05, "L-cysteine": 0.00054, "L-tryptophan": 2.48e-05, "NH4+": 0.002, "acetyl-phosphate": 2.847e-08, "NADH": 0.0005300000000000001, "NAD+": 0.00452, "NADPH": 0.00035999999999999997, "NADP+": 0.00221, "FMN": 5.7159999999999995e-05, "FAD": 0.00101, "CoA": 0.0014, "glutathione": 4.0950000000000005e-11, "dATP": 0.00012, "ADP": 0.00042, "dAMP": 7.397e-05, "cAMP": 2.2680000000000002e-08, "adenosine": 0.00021, "deoxyadenosine": 3.7999999999999996e-07, "adenine": 0.00024, "dCTP": 8.436e-05, "cytosine": 8.976999999999999e-05, "cytidine": 1.77e-06, "dGMP": 0.00038, "guanine": 1.6440000000000002e-05, "guanosine": 4.64e-06, "deoxyguanosine": 2.2e-06, "dTTP": 0.00071, "dTDP": 0.00012, "UDP": 0.00281, "uridine": 3.58e-06, "ITP": 4.899999999999999e-13, "IDP": 5.500000000000001e-13, "IMP": 0.00047, "L-homocysteine": 6.36e-05, "L-citrulline": 1.3609999999999998e-05, "L-ornithine": 3.35e-06, "L-histidinol": 5.921e-05, "S-adenosyl-L-methionine": 0.00017999999999999998, "D-glucose-6-phosphate": 0.00368, "D-fructose-6-phosphate": 0.0005600000000000001, "D-fructose-1,6-bisphosphate": 0.01516, "dihydroxyacetone-phosphate": 0.00022, "3-phospho-D-glycerate": 0.00075, "phosphoenolpyruvate": 0.00029, "pyruvate": 0.00142, "acetyl-CoA": 0.00051, "oxaloacetate": 0.00064, "citrate": 0.00019, "2-oxoglutarate": 0.00058, "succinyl-CoA": 0.00026000000000000003, "succinate": 0.0007, "fumarate": 0.00015, "L-malate": 0.00142, "propionyl-CoA": 3.89e-12, "malonyl-CoA": 0.0, "acetoacetyl-CoA": 2.167e-11, "myo-inositol": 0.0, "6-phospho-D-glucono-1,5-lactone": 3.86e-12, "6-phospho-D-gluconate": 0.00344, "D-ribulose-5-phosphate": 0.00016, "alpha-D-ribose-5-phosphate": 0.0004, "D-xylulose-5-phosphate": 8.8e-13, "D-gluconate": 1.1299999999999998e-06, "glycerate": 3.37e-12, "glycerol-3-phosphate": 0.0, "2-deoxy-D-ribose-5-phosphate": 2.5e-07, "5-phospho-alpha-D-ribose-1-diphosphate": 0.00023, "N-carbamoyl-L-aspartate": 1.288e-05, "(S)-dihydroorotate": 5.91e-06, "UDP-N-acetyl-D-glucosamine": 2.216e-11, "2,3-dihydroxybenzoate": 3.4e-13, "4-hydroxybenzoate": 0.0, "shikimate": 0.00011, "phenylpyruvate": 1.685e-05, "anthranilate": 9.38e-06, "N2-acetyl-L-ornithine": 1.1899999999999998e-06, "riboflavin": 0.00016, "quinolinate": 0.00019, "PfkA": 1.4e-06, "FbaA": 6.13e-06, "TpiA": 6.789999999999999e-06, "GapA": 2.0079999999999997e-05, "Pgk": 1.3899999999999999e-05, "Eno": 1.726e-05, "PykF": 1.7399999999999999e-06, "AceF": 6.32e-06, "AceE": 1.46e-06, "Lpd": 1.5e-06, "GltA": 5.1799999999999995e-06, "Icd": 1.192e-05, "SucA": 2.35e-06, "Mdh": 1.839e-05, "CyoA": 7.45e-06, "AtpA": 1.3039999999999999e-05, "Prs": 2.5299999999999995e-06, "PurF": 1.06e-06, "GuaB": 2.84e-06, "Gmk": 1.37e-06, "Adk": 3.56e-06, "NrdB": 1.73e-06, "NrdA": 3.6e-07, "CarA": 1.86e-06, "PyrB": 1.6499999999999999e-06, "ThyA": 1.1699999999999998e-06, "Tmk": 8e-07, "PyrG": 1.32e-06, "Ndk": 4.2e-06, "GlnA": 3.7e-06, "100S": 7.1e-07, "oriC~DNAP": 1.07e-09, "genome": 0.00894, "CellWall": 1.2, "D-glucose": 8.8e-06, "AtpD": 2.04e-06, "NuoA": 1.5e-06, "GuaA": 1.69e-06, "DnaE": 1.5399999999999999e-06, "DnaX": 1.5e-06, "Lgt": 1.6699999999999999e-06, "ClpP": 6.800000000000001e-07, "FtsH": 1.86e-06, "FusA": 4.6e-07, "Lon": 1.05e-06, "TufA": 9.2e-07, "TufB": 2.7299999999999997e-06, "DnaB": 2.9e-07, "GroEL": 1.06e-06, "GyrA": 1.8999999999999998e-06, "GyrB": 9.7e-07, "ParC": 3.1e-07, "ParE": 1.55e-06, "SecA": 2.08e-06, "FtsI": 1.6399999999999998e-06, "LpxC": 1.78e-06, "MurA": 1.44e-06, "BamA": 1.46e-06, "DnaK": 1.12e-06, "FtsA": 1.4499999999999999e-06, "ZipA": 7.2e-07, "OmpA": 2.1e-06, "OmpF": 1.46e-06, "SecY": 1.99e-06, "AlaS": 3.49e-06, "ArgS": 9.499999999999999e-07, "Hns": 1.9699999999999998e-06, "IleS": 4.07e-06, "LeuS": 3.6699999999999996e-06, "MetG": 2.5299999999999995e-06, "ValS": 3.3999999999999996e-06, "RpoA": 7.904000000000001e-08, "RpoB": 0.0, "RpoC": 4.0999999999999994e-07, "NusA": 0.0, "NusG": 2.0999999999999997e-07, "Rho": 1.07e-06, "GreA": 1.07e-09, "rRNA16S": 9.3e-07, "rRNA23S": 3.5899999999999995e-06, "rRNA5S": 1.77e-06, "30S": 2.3799999999999997e-06, "50S": 7.1e-07, "RplA": 1.819e-05, "RplL": 2.418e-05, "RpsA": 2.077e-05, "RpsC": 1.553e-05, "Crp": 2e-06, "CspC": 2.7e-06, "DnaA": 1.7399999999999999e-06, "DnaG": 1.48e-06, "Fis": 2.33e-06, "HupA": 2.3399999999999996e-06, "Ssb": 1.95e-06, "Tsf": 5.9e-07, "DnaN": 1.73e-06, "Frr": 0.0, "FtsZ": 1.73e-06, "GroES": 7.9e-07, "InfA": 4.9e-07, "InfB": 2.4e-07, "InfC": 1.2e-06, "MreB": 2.3799999999999997e-06, "MukB": 8.299999999999999e-07, "PrfA": 4e-07, "PrfB": 6.800000000000001e-07, "EFTu": 1.4499999999999999e-06}, "count": {"RpoD": 210.0, "RNAP": 2597.0, "RNAP~RpoD": 1765.0, "RNAPAuxiliary": 3729.0, "Ribosome": 9080.0, "RibosomeAuxiliary": 1625.0, "100S": 666.0, "oriC~DNAP": 1.0, "genome": 8362941.0, "rRNA16S": 874.0, "rRNA23S": 3361.0, "rRNA5S": 1661.0, "30S": 2230.0, "50S": 663.0, "RplA": 17025.0, "RplL": 22627.0, "RpsA": 19437.0, "RpsC": 14530.0}, "out": {"vital": 1.0, "Cl-": 0.06056, "Na+": 0.05, "NH4+": 0.0095, "K+": 0.00264, "Pi": 0.00132, "Mg2+": 0.0005300000000000001, "nicotinamide": 9.826e-05, "pantothenate": 4.949e-05, "pyridoxine": 1.655e-05, "thiamine": 1.507e-05, "lipoate": 9.74e-06, "riboflavin": 2.13e-06, "Ca2+": 5e-07, "biotin": 4.9e-07, "sulfate": 3.1e-07, "folate": 1.8e-07, "Mn2+": 8e-08, "boric_acid": 4e-08, "Co2+": 3.0000000000000004e-08, "Zn2+": 1e-08, "Cu2+": 1e-08, "Fe2+": 1e-08, "molybdate": 3.0000000000000004e-09, "D-glucose": 0.0040999999999999995, "LB": 0.0, "L-alanine": 0.0008, "L-arginine": 0.005200000000000001, "L-asparagine": 0.0004, "L-aspartate": 0.0004, "L-cysteine": 9.996999999999999e-05, "L-glutamine": 0.0006, "glycine": 0.0008, "L-histidine": 0.0002, "L-isoleucine": 0.0004, "L-leucine": 0.0008, "L-lysine": 0.0004, "L-methionine": 0.0002, "L-phenylalanine": 0.0004, "L-proline": 0.0004, "L-serine": 0.01, "L-threonine": 0.0004, "L-tryptophan": 9.999999999999999e-05, "L-tyrosine": 0.0002, "L-valine": 0.0006, "adenine": 0.0002, "cytosine": 0.0002, "guanine": 0.0002, "uracil": 0.0002, "EZRich": 0.0, "H2O": 54.99993, "H+": 0.0012, "O2": 0.0012, "CO2": 0.0012, "L-glutamate": 0.011, "bioentity": 5.0, "length": 0.1, "Ribosome": 0.0}, "cell": {"H+": 0.00118, "membrane_H+": 0.010480000000000001, "length": 3.091702446e-06}, "polysomes": 4439.0, "mrna": 3807.0, "protein": 0.004330528480000003, "trna_free": 0.00031526000000000004, "trna_charged": 0.00024500428, "cells": 268435456.0, "instances": 268435456.0, "log2_instances": 28, "rnap_bound": 4392.0, "rnapaux_bound": 1898.0, "ribo_total": 55220.0}, "32600": {"conc": {"H+": 0.0012, "O2": 0.0012, "CO2": 0.0012, "Pi": 0.023899999999999998, "RpoD": 2.1999999999999998e-07, "RNAP": 2.83e-06, "RNAP~RpoD": 1.9699999999999998e-06, "RNAPAuxiliary": 4.03e-06, "ppGpp": 3.5e-07, "ATP": 0.00957, "CTP": 0.004200000000000001, "GTP": 0.0050999999999999995, "UTP": 0.01294, "PPi": 0.0002, "AMP": 0.00044, "CMP": 0.00057, "GMP": 0.00051, "Ribosome": 9.88e-06, "RibosomeAuxiliary": 1.73e-06, "GDP": 0.00145, "L-leucine": 0.00057, "L-alanine": 0.00439, "glycine": 0.0068, "L-valine": 0.001, "L-glutamate": 0.0114, "L-serine": 4.522999999999999e-05, "L-isoleucine": 0.00035, "L-aspartate": 0.00553, "L-threonine": 0.0002, "L-lysine": 0.00103, "L-proline": 0.00063, "L-arginine": 0.00108, "L-phenylalanine": 3.6509999999999994e-05, "L-tyrosine": 5.371e-05, "L-glutamine": 0.004059999999999999, "L-asparagine": 0.00062, "L-histidine": 9.934999999999999e-05, "L-methionine": 8.437000000000001e-05, "L-cysteine": 0.00051, "L-tryptophan": 2.401e-05, "NH4+": 0.002, "acetyl-phosphate": 2.836e-08, "NADH": 0.0005200000000000001, "NAD+": 0.00447, "NADPH": 0.00035999999999999997, "NADP+": 0.00219, "FMN": 6.015e-05, "FAD": 0.00101, "CoA": 0.0014, "glutathione": 3.873e-11, "dATP": 0.00011, "ADP": 0.00043, "dAMP": 7.059e-05, "cAMP": 2.349e-08, "adenosine": 0.0002, "deoxyadenosine": 3.7e-07, "adenine": 0.00023, "dCTP": 8.664e-05, "cytosine": 8.495e-05, "cytidine": 1.7599999999999999e-06, "dGMP": 0.00037, "guanine": 1.567e-05, "guanosine": 4.519999999999999e-06, "deoxyguanosine": 2.17e-06, "dTTP": 0.0007199999999999999, "dTDP": 0.00012, "UDP": 0.00282, "uridine": 3.56e-06, "ITP": 4.600000000000001e-13, "IDP": 5.2e-13, "IMP": 0.00046, "L-homocysteine": 5.942e-05, "L-citrulline": 1.3279999999999998e-05, "L-ornithine": 3.2799999999999995e-06, "L-histidinol": 5.8979999999999994e-05, "S-adenosyl-L-methionine": 0.00017999999999999998, "D-glucose-6-phosphate": 0.00369, "D-fructose-6-phosphate": 0.0005600000000000001, "D-fructose-1,6-bisphosphate": 0.01506, "dihydroxyacetone-phosphate": 0.00021, "3-phospho-D-glycerate": 0.00074, "phosphoenolpyruvate": 0.00029, "pyruvate": 0.0014399999999999999, "acetyl-CoA": 0.00051, "oxaloacetate": 0.00064, "citrate": 0.00019, "2-oxoglutarate": 0.00059, "succinyl-CoA": 0.00026000000000000003, "succinate": 0.0007199999999999999, "fumarate": 0.00015, "L-malate": 0.00142, "propionyl-CoA": 3.95e-12, "malonyl-CoA": 0.0, "acetoacetyl-CoA": 2.1620000000000002e-11, "myo-inositol": 0.0, "6-phospho-D-glucono-1,5-lactone": 3.65e-12, "6-phospho-D-gluconate": 0.00344, "D-ribulose-5-phosphate": 0.00016, "alpha-D-ribose-5-phosphate": 0.0004, "D-xylulose-5-phosphate": 8.299999999999999e-13, "D-gluconate": 1.1399999999999999e-06, "glycerate": 3.19e-12, "glycerol-3-phosphate": 0.0, "2-deoxy-D-ribose-5-phosphate": 2.5e-07, "5-phospho-alpha-D-ribose-1-diphosphate": 0.00023, "N-carbamoyl-L-aspartate": 1.281e-05, "(S)-dihydroorotate": 5.88e-06, "UDP-N-acetyl-D-glucosamine": 2.096e-11, "2,3-dihydroxybenzoate": 3.2e-13, "4-hydroxybenzoate": 0.0, "shikimate": 0.00011, "phenylpyruvate": 1.636e-05, "anthranilate": 9.24e-06, "N2-acetyl-L-ornithine": 1.1899999999999998e-06, "riboflavin": 0.00016, "quinolinate": 0.00019, "PfkA": 1.37e-06, "FbaA": 6.07e-06, "TpiA": 6.75e-06, "GapA": 2.023e-05, "Pgk": 1.386e-05, "Eno": 1.712e-05, "PykF": 1.71e-06, "AceF": 6.4199999999999995e-06, "AceE": 1.48e-06, "Lpd": 1.62e-06, "GltA": 5.15e-06, "Icd": 1.198e-05, "SucA": 2.36e-06, "Mdh": 1.823e-05, "CyoA": 7.46e-06, "AtpA": 1.306e-05, "Prs": 2.56e-06, "PurF": 1.07e-06, "GuaB": 2.8999999999999998e-06, "Gmk": 1.4499999999999999e-06, "Adk": 3.4700000000000002e-06, "NrdB": 1.75e-06, "NrdA": 3.4000000000000003e-07, "CarA": 1.82e-06, "PyrB": 1.6699999999999999e-06, "ThyA": 1.18e-06, "Tmk": 7.599999999999999e-07, "PyrG": 1.32e-06, "Ndk": 4.2999999999999995e-06, "GlnA": 3.81e-06, "100S": 6.4e-07, "oriC~DNAP": 1.01e-09, "genome": 0.0089, "CellWall": 1.20001, "D-glucose": 8.789999999999999e-06, "AtpD": 2.09e-06, "NuoA": 1.48e-06, "GuaA": 1.78e-06, "DnaE": 1.57e-06, "DnaX": 1.47e-06, "Lgt": 1.6399999999999998e-06, "ClpP": 7.1e-07, "FtsH": 1.7599999999999999e-06, "FusA": 4.1999999999999995e-07, "Lon": 1.11e-06, "TufA": 9.399999999999999e-07, "TufB": 2.6499999999999996e-06, "DnaB": 2.7e-07, "GroEL": 1.05e-06, "GyrA": 1.8799999999999998e-06, "GyrB": 9.2e-07, "ParC": 3.1e-07, "ParE": 1.51e-06, "SecA": 2.0599999999999998e-06, "FtsI": 1.62e-06, "LpxC": 1.77e-06, "MurA": 1.44e-06, "BamA": 1.4299999999999999e-06, "DnaK": 1.1499999999999998e-06, "FtsA": 1.38e-06, "ZipA": 7.3e-07, "OmpA": 2.21e-06, "OmpF": 1.4e-06, "SecY": 1.96e-06, "AlaS": 3.33e-06, "ArgS": 9.8e-07, "Hns": 2e-06, "IleS": 4.01e-06, "LeuS": 3.74e-06, "MetG": 2.58e-06, "ValS": 3.43e-06, "RpoA": 1.4e-07, "RpoB": 0.0, "RpoC": 3.7e-07, "NusA": 6.366e-08, "NusG": 0.0, "Rho": 1.1e-06, "GreA": 1.3e-07, "rRNA16S": 9.9e-07, "rRNA23S": 3.72e-06, "rRNA5S": 2.04e-06, "30S": 2.54e-06, "50S": 8e-07, "RplA": 1.7219999999999998e-05, "RplL": 2.276e-05, "RpsA": 2.01e-05, "RpsC": 1.3949999999999999e-05, "Crp": 1.99e-06, "CspC": 2.79e-06, "DnaA": 1.7199999999999998e-06, "DnaG": 1.4299999999999999e-06, "Fis": 2.37e-06, "HupA": 2.33e-06, "Ssb": 1.96e-06, "Tsf": 5.6e-07, "DnaN": 1.69e-06, "Frr": 0.0, "FtsZ": 1.7599999999999999e-06, "GroES": 8.1e-07, "InfA": 4e-07, "InfB": 3.8999999999999997e-07, "InfC": 1.29e-06, "MreB": 2.36e-06, "MukB": 8.499999999999999e-07, "PrfA": 3.5e-07, "PrfB": 6.9e-07, "EFTu": 1.32e-06}, "count": {"RpoD": 213.0, "RNAP": 2804.0, "RNAP~RpoD": 1946.0, "RNAPAuxiliary": 3992.0, "Ribosome": 9774.0, "RibosomeAuxiliary": 1711.0, "100S": 629.0, "oriC~DNAP": 1.0, "genome": 8805065.0, "rRNA16S": 980.0, "rRNA23S": 3685.0, "rRNA5S": 2019.0, "30S": 2512.0, "50S": 793.0, "RplA": 17039.0, "RplL": 22517.0, "RpsA": 19890.0, "RpsC": 13805.0}, "out": {"vital": 1.0, "Cl-": 0.06056, "Na+": 0.05, "NH4+": 0.0095, "K+": 0.00264, "Pi": 0.00132, "Mg2+": 0.0005300000000000001, "nicotinamide": 9.826e-05, "pantothenate": 4.949e-05, "pyridoxine": 1.655e-05, "thiamine": 1.507e-05, "lipoate": 9.74e-06, "riboflavin": 2.13e-06, "Ca2+": 5e-07, "biotin": 4.9e-07, "sulfate": 3.1e-07, "folate": 1.8e-07, "Mn2+": 8e-08, "boric_acid": 4e-08, "Co2+": 3.0000000000000004e-08, "Zn2+": 1e-08, "Cu2+": 1e-08, "Fe2+": 1e-08, "molybdate": 3.0000000000000004e-09, "D-glucose": 0.0040999999999999995, "LB": 0.0, "L-alanine": 0.0008, "L-arginine": 0.005200000000000001, "L-asparagine": 0.0004, "L-aspartate": 0.0004, "L-cysteine": 9.995999999999998e-05, "L-glutamine": 0.0006, "glycine": 0.0008, "L-histidine": 0.0002, "L-isoleucine": 0.0004, "L-leucine": 0.0008, "L-lysine": 0.0004, "L-methionine": 0.0002, "L-phenylalanine": 0.0004, "L-proline": 0.0004, "L-serine": 0.01, "L-threonine": 0.0004, "L-tryptophan": 9.999999999999999e-05, "L-tyrosine": 0.0002, "L-valine": 0.0006, "adenine": 0.0002, "cytosine": 0.0002, "guanine": 0.0002, "uracil": 0.0002, "EZRich": 0.0, "H2O": 54.999919999999996, "H+": 0.0012, "O2": 0.0012, "CO2": 0.0012, "L-glutamate": 0.011, "bioentity": 5.0, "length": 0.1, "Ribosome": 0.0}, "cell": {"H+": 0.00118, "membrane_H+": 0.011869999999999999, "length": 3.268670128e-06}, "polysomes": 4699.0, "mrna": 4101.0, "protein": 0.004325334230000006, "trna_free": 0.00031613, "trna_charged": 0.0002450580799999998, "cells": 268435456.0, "instances": 268435456.0, "log2_instances": 28, "rnap_bound": 4571.0, "rnapaux_bound": 1861.0, "ribo_total": 58894.0}, "32700": {"conc": {"H+": 0.0012, "O2": 0.0012, "CO2": 0.0012, "Pi": 0.023899999999999998, "RpoD": 2.0999999999999997e-07, "RNAP": 2.89e-06, "RNAP~RpoD": 2.01e-06, "RNAPAuxiliary": 3.96e-06, "ppGpp": 3.5e-07, "ATP": 0.00959, "CTP": 0.00421, "GTP": 0.00522, "UTP": 0.013000000000000001, "PPi": 0.0002, "AMP": 0.00042, "CMP": 0.00057, "GMP": 0.00049, "Ribosome": 9.57e-06, "RibosomeAuxiliary": 1.53e-06, "GDP": 0.00138, "L-leucine": 0.00055, "L-alanine": 0.004240000000000001, "glycine": 0.00585, "L-valine": 0.0009699999999999999, "L-glutamate": 0.01135, "L-serine": 4.268999999999999e-05, "L-isoleucine": 0.0003, "L-aspartate": 0.00526, "L-threonine": 0.00019, "L-lysine": 0.00102, "L-proline": 0.00063, "L-arginine": 0.00108, "L-phenylalanine": 3.634e-05, "L-tyrosine": 5.299e-05, "L-glutamine": 0.004030000000000001, "L-asparagine": 0.00059, "L-histidine": 9.929999999999999e-05, "L-methionine": 7.653e-05, "L-cysteine": 0.00048, "L-tryptophan": 2.512e-05, "NH4+": 0.002, "acetyl-phosphate": 2.8050000000000003e-08, "NADH": 0.0005200000000000001, "NAD+": 0.0044, "NADPH": 0.00034, "NADP+": 0.00216, "FMN": 6.149e-05, "FAD": 0.00101, "CoA": 0.0014, "glutathione": 3.643e-11, "dATP": 0.00011, "ADP": 0.00039000000000000005, "dAMP": 6.696e-05, "cAMP": 2.4000000000000003e-08, "adenosine": 0.0002, "deoxyadenosine": 3.6e-07, "adenine": 0.00023, "dCTP": 8.667e-05, "cytosine": 7.995e-05, "cytidine": 1.7399999999999999e-06, "dGMP": 0.00037, "guanine": 1.543e-05, "guanosine": 4.37e-06, "deoxyguanosine": 2.13e-06, "dTTP": 0.00073, "dTDP": 0.00012, "UDP": 0.00284, "uridine": 3.5199999999999998e-06, "ITP": 4.3e-13, "IDP": 4.899999999999999e-13, "IMP": 0.00045000000000000004, "L-homocysteine": 5.396e-05, "L-citrulline": 1.416e-05, "L-ornithine": 3.49e-06, "L-histidinol": 5.8939999999999995e-05, "S-adenosyl-L-methionine": 0.00017999999999999998, "D-glucose-6-phosphate": 0.00369, "D-fructose-6-phosphate": 0.0005600000000000001, "D-fructose-1,6-bisphosphate": 0.015130000000000001, "dihydroxyacetone-phosphate": 0.00022, "3-phospho-D-glycerate": 0.00075, "phosphoenolpyruvate": 0.0003, "pyruvate": 0.00147, "acetyl-CoA": 0.0005200000000000001, "oxaloacetate": 0.00064, "citrate": 0.0002, "2-oxoglutarate": 0.00062, "succinyl-CoA": 0.00028000000000000003, "succinate": 0.00076, "fumarate": 0.00016, "L-malate": 0.00145, "propionyl-CoA": 3.95e-12, "malonyl-CoA": 0.0, "acetoacetyl-CoA": 2.1469999999999998e-11, "myo-inositol": 0.0, "6-phospho-D-glucono-1,5-lactone": 3.43e-12, "6-phospho-D-gluconate": 0.00344, "D-ribulose-5-phosphate": 0.00016, "alpha-D-ribose-5-phosphate": 0.0004, "D-xylulose-5-phosphate": 7.8e-13, "D-gluconate": 1.1399999999999999e-06, "glycerate": 3e-12, "glycerol-3-phosphate": 0.0, "2-deoxy-D-ribose-5-phosphate": 2.5e-07, "5-phospho-alpha-D-ribose-1-diphosphate": 0.00023, "N-carbamoyl-L-aspartate": 1.2679999999999999e-05, "(S)-dihydroorotate": 5.8099999999999994e-06, "UDP-N-acetyl-D-glucosamine": 1.971e-11, "2,3-dihydroxybenzoate": 3e-13, "4-hydroxybenzoate": 0.0, "shikimate": 0.00011, "phenylpyruvate": 1.7149999999999997e-05, "anthranilate": 9.659999999999999e-06, "N2-acetyl-L-ornithine": 1.22e-06, "riboflavin": 0.00017, "quinolinate": 0.00019, "PfkA": 1.37e-06, "FbaA": 5.98e-06, "TpiA": 6.57e-06, "GapA": 2.018e-05, "Pgk": 1.3729999999999999e-05, "Eno": 1.673e-05, "PykF": 1.6499999999999999e-06, "AceF": 6.46e-06, "AceE": 1.46e-06, "Lpd": 1.61e-06, "GltA": 5.04e-06, "Icd": 1.208e-05, "SucA": 2.3399999999999996e-06, "Mdh": 1.787e-05, "CyoA": 7.519999999999999e-06, "AtpA": 1.298e-05, "Prs": 2.52e-06, "PurF": 1.0099999999999999e-06, "GuaB": 2.98e-06, "Gmk": 1.5199999999999998e-06, "Adk": 3.37e-06, "NrdB": 1.75e-06, "NrdA": 3.2e-07, "CarA": 1.78e-06, "PyrB": 1.7199999999999998e-06, "ThyA": 1.26e-06, "Tmk": 8e-07, "PyrG": 1.33e-06, "Ndk": 4.35e-06, "GlnA": 3.74e-06, "100S": 5.6e-07, "oriC~DNAP": 9.5e-10, "genome": 0.00879, "CellWall": 1.2, "D-glucose": 8.75e-06, "AtpD": 2.08e-06, "NuoA": 1.4099999999999998e-06, "GuaA": 1.83e-06, "DnaE": 1.5599999999999999e-06, "DnaX": 1.44e-06, "Lgt": 1.73e-06, "ClpP": 6.800000000000001e-07, "FtsH": 1.6999999999999998e-06, "FusA": 4.8e-07, "Lon": 1.1299999999999998e-06, "TufA": 1.0099999999999999e-06, "TufB": 2.62e-06, "DnaB": 2.5e-07, "GroEL": 1.02e-06, "GyrA": 1.89e-06, "GyrB": 9.499999999999999e-07, "ParC": 3.4000000000000003e-07, "ParE": 1.57e-06, "SecA": 2.04e-06, "FtsI": 1.6e-06, "LpxC": 1.77e-06, "MurA": 1.49e-06, "BamA": 1.4099999999999998e-06, "DnaK": 1.12e-06, "FtsA": 1.32e-06, "ZipA": 7e-07, "OmpA": 2.29e-06, "OmpF": 1.4299999999999999e-06, "SecY": 1.8799999999999998e-06, "AlaS": 3.25e-06, "ArgS": 9.8e-07, "Hns": 1.99e-06, "IleS": 4.1199999999999995e-06, "LeuS": 3.77e-06, "MetG": 2.6099999999999996e-06, "ValS": 3.43e-06, "RpoA": 0.0, "RpoB": 0.0, "RpoC": 1.8e-07, "NusA": 1.3e-07, "NusG": 0.0, "Rho": 1.1899999999999998e-06, "GreA": 3.3e-07, "rRNA16S": 1.1899999999999998e-06, "rRNA23S": 3.88e-06, "rRNA5S": 2.1899999999999998e-06, "30S": 2.4500000000000003e-06, "50S": 8.199999999999999e-07, "RplA": 1.7769999999999998e-05, "RplL": 2.297e-05, "RpsA": 2.013e-05, "RpsC": 1.2159999999999999e-05, "Crp": 1.98e-06, "CspC": 2.84e-06, "DnaA": 1.78e-06, "DnaG": 1.3899999999999998e-06, "Fis": 2.2999999999999996e-06, "HupA": 2.2599999999999995e-06, "Ssb": 1.96e-06, "Tsf": 6.7e-07, "DnaN": 1.6499999999999999e-06, "Frr": 0.0, "FtsZ": 1.73e-06, "GroES": 8.299999999999999e-07, "InfA": 4.6999999999999995e-07, "InfB": 5.6e-07, "InfC": 1.48e-06, "MreB": 2.27e-06, "MukB": 8.1e-07, "PrfA": 3.7999999999999996e-07, "PrfB": 8.499999999999999e-07, "EFTu": 1.33e-06}, "count": {"RpoD": 222.0, "RNAP": 3035.0, "RNAP~RpoD": 2116.0, "RNAPAuxiliary": 4168.0, "Ribosome": 10063.0, "RibosomeAuxiliary": 1605.0, "100S": 585.0, "oriC~DNAP": 1.0, "genome": 9246861.0, "rRNA16S": 1248.0, "rRNA23S": 4079.0, "rRNA5S": 2305.0, "30S": 2580.0, "50S": 866.0, "RplA": 18692.0, "RplL": 24164.0, "RpsA": 21179.0, "RpsC": 12797.0}, "out": {"vital": 1.0, "Cl-": 0.06056, "Na+": 0.05, "NH4+": 0.0095, "K+": 0.00264, "Pi": 0.00132, "Mg2+": 0.0005300000000000001, "nicotinamide": 9.826e-05, "pantothenate": 4.949e-05, "pyridoxine": 1.655e-05, "thiamine": 1.507e-05, "lipoate": 9.74e-06, "riboflavin": 2.13e-06, "Ca2+": 5e-07, "biotin": 4.9e-07, "sulfate": 3.1e-07, "folate": 1.8e-07, "Mn2+": 8e-08, "boric_acid": 4e-08, "Co2+": 3.0000000000000004e-08, "Zn2+": 1e-08, "Cu2+": 1e-08, "Fe2+": 1e-08, "molybdate": 3.0000000000000004e-09, "D-glucose": 0.0040999999999999995, "LB": 0.0, "L-alanine": 0.0008, "L-arginine": 0.005200000000000001, "L-asparagine": 0.0004, "L-aspartate": 0.0004, "L-cysteine": 9.995e-05, "L-glutamine": 0.0006, "glycine": 0.0008, "L-histidine": 0.0002, "L-isoleucine": 0.0004, "L-leucine": 0.0008, "L-lysine": 0.0004, "L-methionine": 0.0002, "L-phenylalanine": 0.0004, "L-proline": 0.0004, "L-serine": 0.01, "L-threonine": 0.0004, "L-tryptophan": 9.999999999999999e-05, "L-tyrosine": 0.0002, "L-valine": 0.0006, "adenine": 0.0002, "cytosine": 0.0002, "guanine": 0.0002, "uracil": 0.0002, "EZRich": 0.0, "H2O": 54.999919999999996, "H+": 0.0012, "O2": 0.0012, "CO2": 0.0012, "L-glutamate": 0.011, "bioentity": 5.0, "length": 0.1, "Ribosome": 0.0}, "cell": {"H+": 0.00118, "membrane_H+": 0.01399, "length": 3.475349993e-06}, "polysomes": 5066.0, "mrna": 4382.0, "protein": 0.00431953065000001, "trna_free": 0.0003198000000000001, "trna_charged": 0.00024699475, "cells": 268435456.0, "instances": 268435456.0, "log2_instances": 28, "rnap_bound": 4840.0, "rnapaux_bound": 1889.0, "ribo_total": 62833.0}, "32800": {"conc": {"H+": 0.0012, "O2": 0.0012, "CO2": 0.0012, "Pi": 0.023899999999999998, "RpoD": 1.8e-07, "RNAP": 2.92e-06, "RNAP~RpoD": 2e-06, "RNAPAuxiliary": 3.98e-06, "ppGpp": 3.5e-07, "ATP": 0.00959, "CTP": 0.004240000000000001, "GTP": 0.00539, "UTP": 0.01307, "PPi": 0.0002, "AMP": 0.00043, "CMP": 0.00058, "GMP": 0.00048, "Ribosome": 9.539999999999998e-06, "RibosomeAuxiliary": 1.58e-06, "GDP": 0.0013700000000000001, "L-leucine": 0.00057, "L-alanine": 0.00428, "glycine": 0.005240000000000001, "L-valine": 0.00099, "L-glutamate": 0.011380000000000001, "L-serine": 4.11e-05, "L-isoleucine": 0.00031, "L-aspartate": 0.00518, "L-threonine": 0.00019, "L-lysine": 0.00101, "L-proline": 0.00063, "L-arginine": 0.00108, "L-phenylalanine": 3.72e-05, "L-tyrosine": 5.488e-05, "L-glutamine": 0.004019999999999999, "L-asparagine": 0.00059, "L-histidine": 9.973e-05, "L-methionine": 7.765e-05, "L-cysteine": 0.00047, "L-tryptophan": 3.0379999999999997e-05, "NH4+": 0.002, "acetyl-phosphate": 2.7910000000000003e-08, "NADH": 0.0005200000000000001, "NAD+": 0.0043300000000000005, "NADPH": 0.00033, "NADP+": 0.00213, "FMN": 6.334e-05, "FAD": 0.00101, "CoA": 0.0014, "glutathione": 3.445e-11, "dATP": 0.0001, "ADP": 0.00039000000000000005, "dAMP": 6.436e-05, "cAMP": 2.45e-08, "adenosine": 0.0002, "deoxyadenosine": 3.5e-07, "adenine": 0.00023, "dCTP": 8.54e-05, "cytosine": 7.565e-05, "cytidine": 1.73e-06, "dGMP": 0.00037, "guanine": 1.5019999999999998e-05, "guanosine": 4.25e-06, "deoxyguanosine": 2.1e-06, "dTTP": 0.00075, "dTDP": 0.00012, "UDP": 0.00285, "uridine": 3.5e-06, "ITP": 4.0999999999999997e-13, "IDP": 4.600000000000001e-13, "IMP": 0.00045000000000000004, "L-homocysteine": 5.478e-05, "L-citrulline": 1.421e-05, "L-ornithine": 3.5e-06, "L-histidinol": 5.9189999999999994e-05, "S-adenosyl-L-methionine": 0.00017999999999999998, "D-glucose-6-phosphate": 0.0037, "D-fructose-6-phosphate": 0.0005600000000000001, "D-fructose-1,6-bisphosphate": 0.015220000000000001, "dihydroxyacetone-phosphate": 0.00022, "3-phospho-D-glycerate": 0.00075, "phosphoenolpyruvate": 0.0003, "pyruvate": 0.00151, "acetyl-CoA": 0.00054, "oxaloacetate": 0.0006500000000000001, "citrate": 0.0002, "2-oxoglutarate": 0.00064, "succinyl-CoA": 0.00028000000000000003, "succinate": 0.0007700000000000001, "fumarate": 0.00016, "L-malate": 0.00147, "propionyl-CoA": 3.99e-12, "malonyl-CoA": 0.0, "acetoacetyl-CoA": 2.15e-11, "myo-inositol": 0.0, "6-phospho-D-glucono-1,5-lactone": 3.2400000000000003e-12, "6-phospho-D-gluconate": 0.00344, "D-ribulose-5-phosphate": 0.00016, "alpha-D-ribose-5-phosphate": 0.0004, "D-xylulose-5-phosphate": 7.4e-13, "D-gluconate": 1.1299999999999998e-06, "glycerate": 2.8399999999999996e-12, "glycerol-3-phosphate": 0.0, "2-deoxy-D-ribose-5-phosphate": 2.5e-07, "5-phospho-alpha-D-ribose-1-diphosphate": 0.00023, "N-carbamoyl-L-aspartate": 1.3109999999999998e-05, "(S)-dihydroorotate": 5.96e-06, "UDP-N-acetyl-D-glucosamine": 1.864e-11, "2,3-dihydroxybenzoate": 2.8e-13, "4-hydroxybenzoate": 0.0, "shikimate": 0.00013000000000000002, "phenylpyruvate": 1.791e-05, "anthranilate": 1.1e-05, "N2-acetyl-L-ornithine": 1.1899999999999998e-06, "riboflavin": 0.00017, "quinolinate": 0.00017999999999999998, "PfkA": 1.4e-06, "FbaA": 5.929999999999999e-06, "TpiA": 6.54e-06, "GapA": 2.023e-05, "Pgk": 1.365e-05, "Eno": 1.63e-05, "PykF": 1.57e-06, "AceF": 6.5e-06, "AceE": 1.48e-06, "Lpd": 1.59e-06, "GltA": 4.94e-06, "Icd": 1.2169999999999999e-05, "SucA": 2.27e-06, "Mdh": 1.759e-05, "CyoA": 7.769999999999998e-06, "AtpA": 1.3019999999999999e-05, "Prs": 2.4500000000000003e-06, "PurF": 1.02e-06, "GuaB": 3.0799999999999997e-06, "Gmk": 1.5199999999999998e-06, "Adk": 3.3599999999999996e-06, "NrdB": 1.71e-06, "NrdA": 3e-07, "CarA": 1.77e-06, "PyrB": 1.82e-06, "ThyA": 1.31e-06, "Tmk": 8.399999999999999e-07, "PyrG": 1.42e-06, "Ndk": 4.4e-06, "GlnA": 3.7099999999999996e-06, "100S": 4.8e-07, "oriC~DNAP": 9.000000000000001e-10, "genome": 0.00871, "CellWall": 1.20003, "D-glucose": 8.779999999999999e-06, "AtpD": 2.1099999999999997e-06, "NuoA": 1.37e-06, "GuaA": 1.91e-06, "DnaE": 1.51e-06, "DnaX": 1.44e-06, "Lgt": 1.84e-06, "ClpP": 6.2e-07, "FtsH": 1.6499999999999999e-06, "FusA": 3.5e-07, "Lon": 1.24e-06, "TufA": 1.07e-06, "TufB": 2.63e-06, "DnaB": 2.4e-07, "GroEL": 9.8e-07, "GyrA": 1.9699999999999998e-06, "GyrB": 1e-06, "ParC": 3.8999999999999997e-07, "ParE": 1.62e-06, "SecA": 2.05e-06, "FtsI": 1.6599999999999998e-06, "LpxC": 1.7399999999999999e-06, "MurA": 1.5399999999999999e-06, "BamA": 1.3600000000000001e-06, "DnaK": 1.1e-06, "FtsA": 1.38e-06, "ZipA": 6.9e-07, "OmpA": 2.4e-06, "OmpF": 1.42e-06, "SecY": 1.84e-06, "AlaS": 3.2099999999999998e-06, "ArgS": 9.6e-07, "Hns": 2.0299999999999996e-06, "IleS": 4.1900000000000005e-06, "LeuS": 3.7499999999999997e-06, "MetG": 2.64e-06, "ValS": 3.54e-06, "RpoA": 0.0, "RpoB": 9.890000000000001e-09, "RpoC": 2.3e-07, "NusA": 1.8e-07, "NusG": 0.0, "Rho": 1.22e-06, "GreA": 4.1999999999999995e-07, "rRNA16S": 1.29e-06, "rRNA23S": 3.99e-06, "rRNA5S": 2.4100000000000002e-06, "30S": 2.7299999999999997e-06, "50S": 8.9e-07, "RplA": 1.673e-05, "RplL": 2.227e-05, "RpsA": 1.8920000000000002e-05, "RpsC": 1.225e-05, "Crp": 1.98e-06, "CspC": 2.8e-06, "DnaA": 1.79e-06, "DnaG": 1.34e-06, "Fis": 2.21e-06, "HupA": 2.25e-06, "Ssb": 1.91e-06, "Tsf": 4.9e-07, "DnaN": 1.59e-06, "Frr": 0.0, "FtsZ": 1.69e-06, "GroES": 8.9e-07, "InfA": 3.7999999999999996e-07, "InfB": 5.699999999999999e-07, "InfC": 1.48e-06, "MreB": 2.29e-06, "MukB": 8.199999999999999e-07, "PrfA": 1.5e-07, "PrfB": 7.5e-07, "EFTu": 1.1299999999999998e-06}, "count": {"RpoD": 198.0, "RNAP": 3244.0, "RNAP~RpoD": 2220.0, "RNAPAuxiliary": 4431.0, "Ribosome": 10615.0, "RibosomeAuxiliary": 1757.0, "100S": 534.0, "oriC~DNAP": 1.0, "genome": 9688441.0, "rRNA16S": 1440.0, "rRNA23S": 4438.0, "rRNA5S": 2676.0, "30S": 3032.0, "50S": 994.0, "RplA": 18610.0, "RplL": 24770.0, "RpsA": 21049.0, "RpsC": 13628.0}, "out": {"vital": 1.0, "Cl-": 0.06056, "Na+": 0.05, "NH4+": 0.0095, "K+": 0.00264, "Pi": 0.00132, "Mg2+": 0.0005300000000000001, "nicotinamide": 9.826e-05, "pantothenate": 4.949e-05, "pyridoxine": 1.655e-05, "thiamine": 1.507e-05, "lipoate": 9.74e-06, "riboflavin": 2.13e-06, "Ca2+": 5e-07, "biotin": 4.9e-07, "sulfate": 3.1e-07, "folate": 1.8e-07, "Mn2+": 8e-08, "boric_acid": 4e-08, "Co2+": 3.0000000000000004e-08, "Zn2+": 1e-08, "Cu2+": 1e-08, "Fe2+": 1e-08, "molybdate": 3.0000000000000004e-09, "D-glucose": 0.00409, "LB": 0.0, "L-alanine": 0.0008, "L-arginine": 0.005200000000000001, "L-asparagine": 0.0004, "L-aspartate": 0.0004, "L-cysteine": 9.995e-05, "L-glutamine": 0.0006, "glycine": 0.0008, "L-histidine": 0.0002, "L-isoleucine": 0.0004, "L-leucine": 0.0008, "L-lysine": 0.0004, "L-methionine": 0.0002, "L-phenylalanine": 0.0004, "L-proline": 0.0004, "L-serine": 0.01, "L-threonine": 0.0004, "L-tryptophan": 9.999999999999999e-05, "L-tyrosine": 0.0002, "L-valine": 0.0006, "adenine": 0.0002, "cytosine": 0.0002, "guanine": 0.0002, "uracil": 0.0002, "EZRich": 0.0, "H2O": 54.99991000000001, "H+": 0.0012, "O2": 0.0012, "CO2": 0.0012, "L-glutamate": 0.011, "bioentity": 5.0, "length": 0.1, "Ribosome": 0.0}, "cell": {"H+": 0.00118, "membrane_H+": 0.014369999999999999, "length": 3.6749528e-06}, "polysomes": 5425.0, "mrna": 4706.0, "protein": 0.0043110512300000015, "trna_free": 0.00032115, "trna_charged": 0.00024838629999999985, "cells": 268435456.0, "instances": 268435456.0, "log2_instances": 28, "rnap_bound": 5033.0, "rnapaux_bound": 1881.0, "ribo_total": 66985.0}, "32900": {"conc": {"H+": 0.0012, "O2": 0.0012, "CO2": 0.0012, "Pi": 0.023899999999999998, "RpoD": 1.6e-07, "RNAP": 3.1e-06, "RNAP~RpoD": 1.9699999999999998e-06, "RNAPAuxiliary": 4.01e-06, "ppGpp": 3.5e-07, "ATP": 0.00958, "CTP": 0.00425, "GTP": 0.00544, "UTP": 0.013090000000000001, "PPi": 0.0002, "AMP": 0.00043, "CMP": 0.00058, "GMP": 0.0005, "Ribosome": 9.800000000000001e-06, "RibosomeAuxiliary": 1.6799999999999998e-06, "GDP": 0.00142, "L-leucine": 0.00054, "L-alanine": 0.0043, "glycine": 0.00468, "L-valine": 0.0009699999999999999, "L-glutamate": 0.01127, "L-serine": 3.997999999999999e-05, "L-isoleucine": 0.0003, "L-aspartate": 0.00501, "L-threonine": 0.00017999999999999998, "L-lysine": 0.00099, "L-proline": 0.00063, "L-arginine": 0.00107, "L-phenylalanine": 3.6020000000000004e-05, "L-tyrosine": 5.5259999999999996e-05, "L-glutamine": 0.004030000000000001, "L-asparagine": 0.00057, "L-histidine": 9.839e-05, "L-methionine": 7.719999999999999e-05, "L-cysteine": 0.00046, "L-tryptophan": 3.178e-05, "NH4+": 0.002, "acetyl-phosphate": 2.777e-08, "NADH": 0.0005200000000000001, "NAD+": 0.00425, "NADPH": 0.00032, "NADP+": 0.00209, "FMN": 6.49e-05, "FAD": 0.00101, "CoA": 0.0014, "glutathione": 3.249e-11, "dATP": 0.00011, "ADP": 0.0004, "dAMP": 6.701999999999999e-05, "cAMP": 2.4810000000000002e-08, "adenosine": 0.0002, "deoxyadenosine": 3.4000000000000003e-07, "adenine": 0.00023, "dCTP": 9.359999999999998e-05, "cytosine": 7.14e-05, "cytidine": 1.71e-06, "dGMP": 0.00039000000000000005, "guanine": 1.5779999999999998e-05, "guanosine": 4.1199999999999995e-06, "deoxyguanosine": 2.0699999999999997e-06, "dTTP": 0.00079, "dTDP": 0.00013000000000000002, "UDP": 0.00286, "uridine": 3.46e-06, "ITP": 3.9e-13, "IDP": 4.3e-13, "IMP": 0.00045000000000000004, "L-homocysteine": 5.451e-05, "L-citrulline": 1.51e-05, "L-ornithine": 3.7e-06, "L-histidinol": 5.8399999999999997e-05, "S-adenosyl-L-methionine": 0.00017999999999999998, "D-glucose-6-phosphate": 0.0037, "D-fructose-6-phosphate": 0.0005600000000000001, "D-fructose-1,6-bisphosphate": 0.01526, "dihydroxyacetone-phosphate": 0.00022, "3-phospho-D-glycerate": 0.00076, "phosphoenolpyruvate": 0.0003, "pyruvate": 0.0015400000000000001, "acetyl-CoA": 0.00055, "oxaloacetate": 0.0006500000000000001, "citrate": 0.00021, "2-oxoglutarate": 0.0006500000000000001, "succinyl-CoA": 0.00029, "succinate": 0.0007800000000000001, "fumarate": 0.00016, "L-malate": 0.00149, "propionyl-CoA": 4.01e-12, "malonyl-CoA": 0.0, "acetoacetyl-CoA": 2.1510000000000002e-11, "myo-inositol": 0.0, "6-phospho-D-glucono-1,5-lactone": 3.06e-12, "6-phospho-D-gluconate": 0.00344, "D-ribulose-5-phosphate": 0.00016, "alpha-D-ribose-5-phosphate": 0.0004, "D-xylulose-5-phosphate": 6.999999999999999e-13, "D-gluconate": 1.1299999999999998e-06, "glycerate": 2.6800000000000003e-12, "glycerol-3-phosphate": 0.0, "2-deoxy-D-ribose-5-phosphate": 2.5e-07, "5-phospho-alpha-D-ribose-1-diphosphate": 0.00023, "N-carbamoyl-L-aspartate": 1.338e-05, "(S)-dihydroorotate": 6.07e-06, "UDP-N-acetyl-D-glucosamine": 1.758e-11, "2,3-dihydroxybenzoate": 2.7e-13, "4-hydroxybenzoate": 0.0, "shikimate": 0.00013000000000000002, "phenylpyruvate": 1.8039999999999997e-05, "anthranilate": 1.158e-05, "N2-acetyl-L-ornithine": 1.1399999999999999e-06, "riboflavin": 0.00017999999999999998, "quinolinate": 0.00017999999999999998, "PfkA": 1.46e-06, "FbaA": 5.849999999999999e-06, "TpiA": 6.46e-06, "GapA": 2.023e-05, "Pgk": 1.364e-05, "Eno": 1.584e-05, "PykF": 1.53e-06, "AceF": 6.49e-06, "AceE": 1.49e-06, "Lpd": 1.58e-06, "GltA": 4.97e-06, "Icd": 1.221e-05, "SucA": 2.27e-06, "Mdh": 1.73e-05, "CyoA": 7.879999999999999e-06, "AtpA": 1.3019999999999999e-05, "Prs": 2.37e-06, "PurF": 1.0099999999999999e-06, "GuaB": 3.07e-06, "Gmk": 1.46e-06, "Adk": 3.42e-06, "NrdB": 1.77e-06, "NrdA": 2.8e-07, "CarA": 1.78e-06, "PyrB": 1.8999999999999998e-06, "ThyA": 1.34e-06, "Tmk": 9e-07, "PyrG": 1.4299999999999999e-06, "Ndk": 4.44e-06, "GlnA": 3.7099999999999996e-06, "100S": 4.1999999999999995e-07, "oriC~DNAP": 8.500000000000001e-10, "genome": 0.008480000000000001, "CellWall": 1.1999900000000001, "D-glucose": 8.789999999999999e-06, "AtpD": 2.14e-06, "NuoA": 1.32e-06, "GuaA": 1.99e-06, "DnaE": 1.47e-06, "DnaX": 1.44e-06, "Lgt": 1.9299999999999997e-06, "ClpP": 5.9e-07, "FtsH": 1.58e-06, "FusA": 2.7e-07, "Lon": 1.33e-06, "TufA": 1.09e-06, "TufB": 2.62e-06, "DnaB": 2.4e-07, "GroEL": 9.8e-07, "GyrA": 2.08e-06, "GyrB": 1.0099999999999999e-06, "ParC": 4.6e-07, "ParE": 1.73e-06, "SecA": 2.09e-06, "FtsI": 1.6499999999999999e-06, "LpxC": 1.73e-06, "MurA": 1.5599999999999999e-06, "BamA": 1.32e-06, "DnaK": 1.1e-06, "FtsA": 1.4499999999999999e-06, "ZipA": 6.800000000000001e-07, "OmpA": 2.4e-06, "OmpF": 1.4499999999999999e-06, "SecY": 1.78e-06, "AlaS": 3.1299999999999997e-06, "ArgS": 1.0299999999999999e-06, "Hns": 2.05e-06, "IleS": 4.28e-06, "LeuS": 3.7e-06, "MetG": 2.6099999999999996e-06, "ValS": 3.64e-06, "RpoA": 5.9400000000000006e-09, "RpoB": 0.0, "RpoC": 1.6e-07, "NusA": 1.2e-07, "NusG": 0.0, "Rho": 1.2299999999999999e-06, "GreA": 4.2999999999999996e-07, "rRNA16S": 1.44e-06, "rRNA23S": 4.09e-06, "rRNA5S": 2.5099999999999997e-06, "30S": 3.0099999999999996e-06, "50S": 9.499999999999999e-07, "RplA": 1.6420000000000002e-05, "RplL": 2.211e-05, "RpsA": 1.727e-05, "RpsC": 1.2939999999999998e-05, "Crp": 2.0199999999999997e-06, "CspC": 2.7299999999999997e-06, "DnaA": 1.75e-06, "DnaG": 1.34e-06, "Fis": 2.14e-06, "HupA": 2.23e-06, "Ssb": 1.91e-06, "Tsf": 3e-07, "DnaN": 1.6499999999999999e-06, "Frr": 2.5400000000000003e-09, "FtsZ": 1.6399999999999998e-06, "GroES": 9.1e-07, "InfA": 2.5e-07, "InfB": 5.2e-07, "InfC": 1.58e-06, "MreB": 2.31e-06, "MukB": 8e-07, "PrfA": 0.0, "PrfB": 6.7e-07, "EFTu": 9.6e-07}, "count": {"RpoD": 188.0, "RNAP": 3656.0, "RNAP~RpoD": 2322.0, "RNAPAuxiliary": 4726.0, "Ribosome": 11553.0, "RibosomeAuxiliary": 1985.0, "100S": 494.0, "oriC~DNAP": 1.0, "genome": 10000041.0, "rRNA16S": 1698.0, "rRNA23S": 4826.0, "rRNA5S": 2961.0, "30S": 3545.0, "50S": 1116.0, "RplA": 19364.0, "RplL": 26075.0, "RpsA": 20363.0, "RpsC": 15262.0}, "out": {"vital": 1.0, "Cl-": 0.06056, "Na+": 0.05, "NH4+": 0.0095, "K+": 0.00264, "Pi": 0.00132, "Mg2+": 0.0005300000000000001, "nicotinamide": 9.826e-05, "pantothenate": 4.949e-05, "pyridoxine": 1.655e-05, "thiamine": 1.507e-05, "lipoate": 9.74e-06, "riboflavin": 2.13e-06, "Ca2+": 5e-07, "biotin": 4.9e-07, "sulfate": 3.1e-07, "folate": 1.8e-07, "Mn2+": 8e-08, "boric_acid": 4e-08, "Co2+": 3.0000000000000004e-08, "Zn2+": 1e-08, "Cu2+": 1e-08, "Fe2+": 1e-08, "molybdate": 3.0000000000000004e-09, "D-glucose": 0.00409, "LB": 0.0, "L-alanine": 0.0008, "L-arginine": 0.005200000000000001, "L-asparagine": 0.0004, "L-aspartate": 0.0004, "L-cysteine": 9.994e-05, "L-glutamine": 0.0006, "glycine": 0.0008, "L-histidine": 0.0002, "L-isoleucine": 0.0004, "L-leucine": 0.0008, "L-lysine": 0.0004, "L-methionine": 0.0002, "L-phenylalanine": 0.0004, "L-proline": 0.0004, "L-serine": 0.01, "L-threonine": 0.0004, "L-tryptophan": 9.999999999999999e-05, "L-tyrosine": 0.0002, "L-valine": 0.0006, "adenine": 0.0002, "cytosine": 0.0002, "guanine": 0.0002, "uracil": 0.0002, "EZRich": 0.0, "H2O": 54.99991000000001, "H+": 0.0012, "O2": 0.0012, "CO2": 0.0012, "L-glutamate": 0.011, "bioentity": 5.0, "length": 0.1, "Ribosome": 0.0}, "cell": {"H+": 0.00118, "membrane_H+": 0.01504, "length": 3.896329354e-06}, "polysomes": 5746.0, "mrna": 4934.0, "protein": 0.004299731329999996, "trna_free": 0.00032717999999999994, "trna_charged": 0.00025259680000000006, "cells": 268435456.0, "instances": 268435456.0, "log2_instances": 28, "rnap_bound": 5128.0, "rnapaux_bound": 1870.0, "ribo_total": 71323.0}, "33000": {"conc": {"H+": 0.0012, "O2": 0.0012, "CO2": 0.0012, "Pi": 0.023899999999999998, "RpoD": 3.5e-07, "RNAP": 2.32e-06, "RNAP~RpoD": 1.58e-06, "RNAPAuxiliary": 2.94e-06, "ppGpp": 3.5e-07, "ATP": 0.00959, "CTP": 0.00441, "GTP": 0.0058, "UTP": 0.01357, "PPi": 0.0002, "AMP": 0.00046, "CMP": 0.0006, "GMP": 0.00055, "Ribosome": 1.146e-05, "RibosomeAuxiliary": 1.73e-06, "GDP": 0.00159, "L-leucine": 0.0005200000000000001, "L-alanine": 0.004200000000000001, "glycine": 0.00461, "L-valine": 0.0009699999999999999, "L-glutamate": 0.01111, "L-serine": 4.024e-05, "L-isoleucine": 0.00029, "L-aspartate": 0.00513, "L-threonine": 0.00017999999999999998, "L-lysine": 0.0009699999999999999, "L-proline": 0.00062, "L-arginine": 0.00107, "L-phenylalanine": 3.611999999999999e-05, "L-tyrosine": 5.606e-05, "L-glutamine": 0.004110000000000001, "L-asparagine": 0.00059, "L-histidine": 9.843e-05, "L-methionine": 8.014e-05, "L-cysteine": 0.00048, "L-tryptophan": 3.4909999999999996e-05, "NH4+": 0.002, "acetyl-phosphate": 2.7890000000000004e-08, "NADH": 0.0005200000000000001, "NAD+": 0.00417, "NADPH": 0.00032, "NADP+": 0.00204, "FMN": 6.704999999999999e-05, "FAD": 0.00101, "CoA": 0.0014, "glutathione": 3.087e-11, "dATP": 0.0001, "ADP": 0.00044, "dAMP": 6.549e-05, "cAMP": 2.5190000000000003e-08, "adenosine": 0.00021, "deoxyadenosine": 3.3e-07, "adenine": 0.00025, "dCTP": 7.887e-05, "cytosine": 6.79e-05, "cytidine": 1.71e-06, "dGMP": 0.00039000000000000005, "guanine": 1.643e-05, "guanosine": 4.0399999999999994e-06, "deoxyguanosine": 2.0599999999999998e-06, "dTTP": 0.0008, "dTDP": 0.00013000000000000002, "UDP": 0.00296, "uridine": 3.4700000000000002e-06, "ITP": 3.7e-13, "IDP": 4.0999999999999997e-13, "IMP": 0.00048, "L-homocysteine": 5.6609999999999995e-05, "L-citrulline": 1.5609999999999998e-05, "L-ornithine": 3.83e-06, "L-histidinol": 5.8389999999999995e-05, "S-adenosyl-L-methionine": 0.00017999999999999998, "D-glucose-6-phosphate": 0.0037, "D-fructose-6-phosphate": 0.00057, "D-fructose-1,6-bisphosphate": 0.01533, "dihydroxyacetone-phosphate": 0.00022, "3-phospho-D-glycerate": 0.0007700000000000001, "phosphoenolpyruvate": 0.00029, "pyruvate": 0.0015, "acetyl-CoA": 0.0005300000000000001, "oxaloacetate": 0.00064, "citrate": 0.0002, "2-oxoglutarate": 0.00063, "succinyl-CoA": 0.00028000000000000003, "succinate": 0.00076, "fumarate": 0.00016, "L-malate": 0.00149, "propionyl-CoA": 4.04e-12, "malonyl-CoA": 0.0, "acetoacetyl-CoA": 2.164e-11, "myo-inositol": 0.0, "6-phospho-D-glucono-1,5-lactone": 2.91e-12, "6-phospho-D-gluconate": 0.00344, "D-ribulose-5-phosphate": 0.00016, "alpha-D-ribose-5-phosphate": 0.0004, "D-xylulose-5-phosphate": 6.6e-13, "D-gluconate": 1.12e-06, "glycerate": 2.54e-12, "glycerol-3-phosphate": 0.0, "2-deoxy-D-ribose-5-phosphate": 2.5e-07, "5-phospho-alpha-D-ribose-1-diphosphate": 0.00023, "N-carbamoyl-L-aspartate": 1.2009999999999999e-05, "(S)-dihydroorotate": 5.57e-06, "UDP-N-acetyl-D-glucosamine": 1.671e-11, "2,3-dihydroxybenzoate": 2.5e-13, "4-hydroxybenzoate": 0.0, "shikimate": 0.00014000000000000001, "phenylpyruvate": 1.7739999999999996e-05, "anthranilate": 1.224e-05, "N2-acetyl-L-ornithine": 1.0299999999999999e-06, "riboflavin": 0.00017999999999999998, "quinolinate": 0.00017999999999999998, "PfkA": 1.55e-06, "FbaA": 5.91e-06, "TpiA": 6.5e-06, "GapA": 2.0359999999999998e-05, "Pgk": 1.365e-05, "Eno": 1.562e-05, "PykF": 1.55e-06, "AceF": 6.53e-06, "AceE": 1.5e-06, "Lpd": 1.6e-06, "GltA": 5.24e-06, "Icd": 1.228e-05, "SucA": 2.4599999999999997e-06, "Mdh": 1.719e-05, "CyoA": 7.929999999999999e-06, "AtpA": 1.3189999999999999e-05, "Prs": 2.32e-06, "PurF": 1.0299999999999999e-06, "GuaB": 3.0099999999999996e-06, "Gmk": 1.46e-06, "Adk": 3.58e-06, "NrdB": 1.8e-06, "NrdA": 3.3e-07, "CarA": 1.79e-06, "PyrB": 1.94e-06, "ThyA": 1.33e-06, "Tmk": 9.1e-07, "PyrG": 1.48e-06, "Ndk": 4.49e-06, "GlnA": 3.77e-06, "100S": 3.7e-07, "oriC~DNAP": 1.6100000000000002e-09, "genome": 0.00845, "CellWall": 1.20003, "D-glucose": 8.89e-06, "AtpD": 2.13e-06, "NuoA": 1.28e-06, "GuaA": 2.14e-06, "DnaE": 1.4499999999999999e-06, "DnaX": 1.3899999999999998e-06, "Lgt": 2.0199999999999997e-06, "ClpP": 5.5e-07, "FtsH": 1.57e-06, "FusA": 2.5e-07, "Lon": 1.37e-06, "TufA": 1.11e-06, "TufB": 2.5899999999999998e-06, "DnaB": 2.3e-07, "GroEL": 9.1e-07, "GyrA": 2.14e-06, "GyrB": 9.9e-07, "ParC": 5.2e-07, "ParE": 1.83e-06, "SecA": 2.14e-06, "FtsI": 1.7399999999999999e-06, "LpxC": 1.7599999999999999e-06, "MurA": 1.7199999999999998e-06, "BamA": 1.32e-06, "DnaK": 1.09e-06, "FtsA": 1.49e-06, "ZipA": 6.5e-07, "OmpA": 2.47e-06, "OmpF": 1.48e-06, "SecY": 1.83e-06, "AlaS": 3.16e-06, "ArgS": 1.1399999999999999e-06, "Hns": 2.09e-06, "IleS": 4.48e-06, "LeuS": 3.72e-06, "MetG": 2.64e-06, "ValS": 3.6699999999999996e-06, "RpoA": 6.450000000000001e-09, "RpoB": 1.6100000000000002e-09, "RpoC": 0.0, "NusA": 1.3e-07, "NusG": 0.0, "Rho": 1.2099999999999998e-06, "GreA": 4.8e-07, "rRNA16S": 5e-07, "rRNA23S": 2.88e-06, "rRNA5S": 1.51e-06, "30S": 2.52e-06, "50S": 6.800000000000001e-07, "RplA": 1.386e-05, "RplL": 2.019e-05, "RpsA": 1.7519999999999998e-05, "RpsC": 1.228e-05, "Crp": 2.14e-06, "CspC": 2.7799999999999996e-06, "DnaA": 1.7199999999999998e-06, "DnaG": 1.34e-06, "Fis": 2.1e-06, "HupA": 2.2799999999999998e-06, "Ssb": 1.94e-06, "Tsf": 2.8e-07, "DnaN": 1.7399999999999999e-06, "Frr": 0.0, "FtsZ": 1.58e-06, "GroES": 9.8e-07, "InfA": 2.7e-07, "InfB": 5.4e-07, "InfC": 1.6499999999999999e-06, "MreB": 2.32e-06, "MukB": 8.299999999999999e-07, "PrfA": 0.0, "PrfB": 6.3e-07, "EFTu": 8.399999999999999e-07}, "count": {"RpoD": 219.0, "RNAP": 1437.0, "RNAP~RpoD": 982.0, "RNAPAuxiliary": 1825.0, "Ribosome": 7111.0, "RibosomeAuxiliary": 1075.0, "100S": 229.0, "oriC~DNAP": 1.0, "genome": 5243361.0, "rRNA16S": 308.0, "rRNA23S": 1786.0, "rRNA5S": 934.0, "30S": 1561.0, "50S": 424.0, "RplA": 8603.0, "RplL": 12531.0, "RpsA": 10873.0, "RpsC": 7623.0}, "out": {"vital": 1.0, "Cl-": 0.06056, "Na+": 0.05, "NH4+": 0.0095, "K+": 0.00264, "Pi": 0.00132, "Mg2+": 0.0005300000000000001, "nicotinamide": 9.826e-05, "pantothenate": 4.949e-05, "pyridoxine": 1.655e-05, "thiamine": 1.507e-05, "lipoate": 9.74e-06, "riboflavin": 2.13e-06, "Ca2+": 5e-07, "biotin": 4.9e-07, "sulfate": 3.1e-07, "folate": 1.8e-07, "Mn2+": 8e-08, "boric_acid": 4e-08, "Co2+": 3.0000000000000004e-08, "Zn2+": 1e-08, "Cu2+": 1e-08, "Fe2+": 1e-08, "molybdate": 3.0000000000000004e-09, "D-glucose": 0.00409, "LB": 0.0, "L-alanine": 0.0008, "L-arginine": 0.005200000000000001, "L-asparagine": 0.0004, "L-aspartate": 0.0004, "L-cysteine": 9.993e-05, "L-glutamine": 0.0006, "glycine": 0.0008, "L-histidine": 0.0002, "L-isoleucine": 0.0004, "L-leucine": 0.0008, "L-lysine": 0.0004, "L-methionine": 0.0002, "L-phenylalanine": 0.0004, "L-proline": 0.0004, "L-serine": 0.01, "L-threonine": 0.0004, "L-tryptophan": 9.999999999999999e-05, "L-tyrosine": 0.0002, "L-valine": 0.0006, "adenine": 0.0002, "cytosine": 0.0002, "guanine": 0.0002, "uracil": 0.0002, "EZRich": 0.0, "H2O": 54.999900000000004, "H+": 0.0012, "O2": 0.0012, "CO2": 0.0012, "L-glutamate": 0.011, "bioentity": 5.0, "length": 0.1, "Ribosome": 0.0}, "cell": {"H+": 0.00118, "membrane_H+": 0.01143, "length": 2.050134587e-06}, "polysomes": 3057.0, "mrna": 2241.0, "protein": 0.004277805280000011, "trna_free": 0.00033204999999999997, "trna_charged": 0.00025772483, "cells": 536870912.0, "instances": 536870912.0, "log2_instances": 29, "rnap_bound": 3222.0, "rnapaux_bound": 1647.0, "ribo_total": 38911.0}, "33100": {"conc": {"H+": 0.0012, "O2": 0.0012, "CO2": 0.0012, "Pi": 0.023899999999999998, "RpoD": 3.3e-07, "RNAP": 2.4100000000000002e-06, "RNAP~RpoD": 1.5599999999999999e-06, "RNAPAuxiliary": 2.98e-06, "ppGpp": 3.5e-07, "ATP": 0.00958, "CTP": 0.0042699999999999995, "GTP": 0.00557, "UTP": 0.01316, "PPi": 0.0002, "AMP": 0.00043, "CMP": 0.00058, "GMP": 0.0005600000000000001, "Ribosome": 1.138e-05, "RibosomeAuxiliary": 1.83e-06, "GDP": 0.0016, "L-leucine": 0.00047, "L-alanine": 0.0039900000000000005, "glycine": 0.00422, "L-valine": 0.00092, "L-glutamate": 0.01087, "L-serine": 3.848e-05, "L-isoleucine": 0.00023, "L-aspartate": 0.00487, "L-threonine": 0.00014000000000000001, "L-lysine": 0.00094, "L-proline": 0.00061, "L-arginine": 0.0010500000000000002, "L-phenylalanine": 3.231e-05, "L-tyrosine": 5.328e-05, "L-glutamine": 0.00408, "L-asparagine": 0.0005600000000000001, "L-histidine": 9.497e-05, "L-methionine": 8.374e-05, "L-cysteine": 0.00049, "L-tryptophan": 3.167e-05, "NH4+": 0.002, "acetyl-phosphate": 2.764e-08, "NADH": 0.0005200000000000001, "NAD+": 0.00409, "NADPH": 0.00032, "NADP+": 0.0020099999999999996, "FMN": 6.548e-05, "FAD": 0.00101, "CoA": 0.0014, "glutathione": 2.8989999999999998e-11, "dATP": 8.947e-05, "ADP": 0.00041, "dAMP": 5.59e-05, "cAMP": 2.516e-08, "adenosine": 0.0002, "deoxyadenosine": 3.2e-07, "adenine": 0.00023, "dCTP": 7.254999999999999e-05, "cytosine": 6.768e-05, "cytidine": 1.69e-06, "dGMP": 0.00037, "guanine": 1.698e-05, "guanosine": 3.93e-06, "deoxyguanosine": 2.0199999999999997e-06, "dTTP": 0.00076, "dTDP": 0.00013000000000000002, "UDP": 0.00287, "uridine": 3.43e-06, "ITP": 3.4999999999999997e-13, "IDP": 3.9e-13, "IMP": 0.00045000000000000004, "L-homocysteine": 5.9229999999999994e-05, "L-citrulline": 1.583e-05, "L-ornithine": 3.81e-06, "L-histidinol": 5.633e-05, "S-adenosyl-L-methionine": 0.00017999999999999998, "D-glucose-6-phosphate": 0.0037, "D-fructose-6-phosphate": 0.00057, "D-fructose-1,6-bisphosphate": 0.01537, "dihydroxyacetone-phosphate": 0.00022, "3-phospho-D-glycerate": 0.0007800000000000001, "phosphoenolpyruvate": 0.00029, "pyruvate": 0.0015, "acetyl-CoA": 0.0005300000000000001, "oxaloacetate": 0.00063, "citrate": 0.0002, "2-oxoglutarate": 0.00063, "succinyl-CoA": 0.00028000000000000003, "succinate": 0.00076, "fumarate": 0.00016, "L-malate": 0.00151, "propionyl-CoA": 4e-12, "malonyl-CoA": 0.0, "acetoacetyl-CoA": 2.1449999999999998e-11, "myo-inositol": 0.0, "6-phospho-D-glucono-1,5-lactone": 2.73e-12, "6-phospho-D-gluconate": 0.00344, "D-ribulose-5-phosphate": 0.00016, "alpha-D-ribose-5-phosphate": 0.0004, "D-xylulose-5-phosphate": 6.2e-13, "D-gluconate": 1.11e-06, "glycerate": 2.39e-12, "glycerol-3-phosphate": 0.0, "2-deoxy-D-ribose-5-phosphate": 2.5e-07, "5-phospho-alpha-D-ribose-1-diphosphate": 0.00023, "N-carbamoyl-L-aspartate": 1.3419999999999999e-05, "(S)-dihydroorotate": 6.2e-06, "UDP-N-acetyl-D-glucosamine": 1.5679999999999998e-11, "2,3-dihydroxybenzoate": 2.4e-13, "4-hydroxybenzoate": 0.0, "shikimate": 0.00015, "phenylpyruvate": 1.674e-05, "anthranilate": 1.152e-05, "N2-acetyl-L-ornithine": 9.399999999999999e-07, "riboflavin": 0.00017999999999999998, "quinolinate": 0.00017, "PfkA": 1.53e-06, "FbaA": 5.8899999999999995e-06, "TpiA": 6.49e-06, "GapA": 2.02e-05, "Pgk": 1.372e-05, "Eno": 1.532e-05, "PykF": 1.48e-06, "AceF": 6.46e-06, "AceE": 1.48e-06, "Lpd": 1.6399999999999998e-06, "GltA": 5.52e-06, "Icd": 1.226e-05, "SucA": 2.5099999999999997e-06, "Mdh": 1.7e-05, "CyoA": 7.8e-06, "AtpA": 1.334e-05, "Prs": 2.22e-06, "PurF": 9.7e-07, "GuaB": 2.99e-06, "Gmk": 1.46e-06, "Adk": 3.62e-06, "NrdB": 1.78e-06, "NrdA": 3.3e-07, "CarA": 1.73e-06, "PyrB": 1.95e-06, "ThyA": 1.32e-06, "Tmk": 8.799999999999999e-07, "PyrG": 1.3899999999999998e-06, "Ndk": 4.37e-06, "GlnA": 3.8499999999999996e-06, "100S": 3.3e-07, "oriC~DNAP": 1.5100000000000002e-09, "genome": 0.0086, "CellWall": 1.20003, "D-glucose": 8.88e-06, "AtpD": 2.0299999999999996e-06, "NuoA": 1.24e-06, "GuaA": 2.16e-06, "DnaE": 1.38e-06, "DnaX": 1.35e-06, "Lgt": 2e-06, "ClpP": 5.3e-07, "FtsH": 1.53e-06, "FusA": 1.8e-07, "Lon": 1.3600000000000001e-06, "TufA": 1.2e-06, "TufB": 2.48e-06, "DnaB": 2.1999999999999998e-07, "GroEL": 8.599999999999999e-07, "GyrA": 2.12e-06, "GyrB": 1.04e-06, "ParC": 5e-07, "ParE": 1.75e-06, "SecA": 2.2e-06, "FtsI": 1.7199999999999998e-06, "LpxC": 1.78e-06, "MurA": 1.83e-06, "BamA": 1.32e-06, "DnaK": 1.05e-06, "FtsA": 1.57e-06, "ZipA": 6.6e-07, "OmpA": 2.4599999999999997e-06, "OmpF": 1.4499999999999999e-06, "SecY": 1.7599999999999999e-06, "AlaS": 3.15e-06, "ArgS": 1.1899999999999998e-06, "Hns": 2.01e-06, "IleS": 4.62e-06, "LeuS": 3.7e-06, "MetG": 2.62e-06, "ValS": 3.5699999999999997e-06, "RpoA": 4.2320000000000004e-08, "RpoB": 0.0, "RpoC": 1.5100000000000002e-09, "NusA": 1.8e-07, "NusG": 0.0, "Rho": 1.29e-06, "GreA": 6.1e-07, "rRNA16S": 6.2e-07, "rRNA23S": 2.6499999999999996e-06, "rRNA5S": 1.31e-06, "30S": 1.99e-06, "50S": 5.1e-07, "RplA": 1.3889999999999999e-05, "RplL": 1.9469999999999998e-05, "RpsA": 1.8379999999999997e-05, "RpsC": 1.438e-05, "Crp": 2.16e-06, "CspC": 2.71e-06, "DnaA": 1.6599999999999998e-06, "DnaG": 1.34e-06, "Fis": 2.1e-06, "HupA": 2.29e-06, "Ssb": 2.01e-06, "Tsf": 1.2e-07, "DnaN": 1.83e-06, "Frr": 0.0, "FtsZ": 1.6699999999999999e-06, "GroES": 9.9e-07, "InfA": 1.3e-07, "InfB": 4.2999999999999996e-07, "InfC": 1.4299999999999999e-06, "MreB": 2.35e-06, "MukB": 8.399999999999999e-07, "PrfA": 3.03e-09, "PrfB": 5.8e-07, "EFTu": 7e-07}, "count": {"RpoD": 216.0, "RNAP": 1595.0, "RNAP~RpoD": 1030.0, "RNAPAuxiliary": 1970.0, "Ribosome": 7525.0, "RibosomeAuxiliary": 1209.0, "100S": 219.0, "oriC~DNAP": 1.0, "genome": 5683617.0, "rRNA16S": 412.0, "rRNA23S": 1749.0, "rRNA5S": 867.0, "30S": 1317.0, "50S": 337.0, "RplA": 9178.0, "RplL": 12869.0, "RpsA": 12147.0, "RpsC": 9504.0}, "out": {"vital": 1.0, "Cl-": 0.06056, "Na+": 0.05, "NH4+": 0.0095, "K+": 0.00264, "Pi": 0.00132, "Mg2+": 0.0005300000000000001, "nicotinamide": 9.826e-05, "pantothenate": 4.949e-05, "pyridoxine": 1.655e-05, "thiamine": 1.507e-05, "lipoate": 9.74e-06, "riboflavin": 2.13e-06, "Ca2+": 5e-07, "biotin": 4.9e-07, "sulfate": 3.1e-07, "folate": 1.8e-07, "Mn2+": 8e-08, "boric_acid": 4e-08, "Co2+": 3.0000000000000004e-08, "Zn2+": 1e-08, "Cu2+": 1e-08, "Fe2+": 1e-08, "molybdate": 3.0000000000000004e-09, "D-glucose": 0.00409, "LB": 0.0, "L-alanine": 0.0008, "L-arginine": 0.005200000000000001, "L-asparagine": 0.0004, "L-aspartate": 0.0004, "L-cysteine": 9.993e-05, "L-glutamine": 0.0006, "glycine": 0.0008, "L-histidine": 0.0002, "L-isoleucine": 0.0004, "L-leucine": 0.0008, "L-lysine": 0.0004, "L-methionine": 0.0002, "L-phenylalanine": 0.0004, "L-proline": 0.0004, "L-serine": 0.01, "L-threonine": 0.0004, "L-tryptophan": 9.999999999999999e-05, "L-tyrosine": 0.0002, "L-valine": 0.0006, "adenine": 0.0002, "cytosine": 0.0002, "guanine": 0.0002, "uracil": 0.0002, "EZRich": 0.0, "H2O": 54.99989, "H+": 0.0012, "O2": 0.0012, "CO2": 0.0012, "L-glutamate": 0.011, "bioentity": 5.0, "length": 0.1, "Ribosome": 0.0}, "cell": {"H+": 0.00118, "membrane_H+": 0.01486, "length": 2.183632738e-06}, "polysomes": 3280.0, "mrna": 2426.0, "protein": 0.004284584960000021, "trna_free": 0.00033247, "trna_charged": 0.0002553605699999999, "cells": 536870912.0, "instances": 536870912.0, "log2_instances": 29, "rnap_bound": 3325.0, "rnapaux_bound": 1671.0, "ribo_total": 41765.0}, "33200": {"conc": {"H+": 0.0012, "O2": 0.0012, "CO2": 0.0012, "Pi": 0.023899999999999998, "RpoD": 2.9e-07, "RNAP": 2.5299999999999995e-06, "RNAP~RpoD": 1.5399999999999999e-06, "RNAPAuxiliary": 3.1299999999999997e-06, "ppGpp": 3.4000000000000003e-07, "ATP": 0.0096, "CTP": 0.0041600000000000005, "GTP": 0.005200000000000001, "UTP": 0.012830000000000001, "PPi": 0.0002, "AMP": 0.00042, "CMP": 0.0005600000000000001, "GMP": 0.00064, "Ribosome": 1.116e-05, "RibosomeAuxiliary": 1.83e-06, "GDP": 0.00184, "L-leucine": 0.00046, "L-alanine": 0.004, "glycine": 0.0037400000000000003, "L-valine": 0.00091, "L-glutamate": 0.0107, "L-serine": 3.722e-05, "L-isoleucine": 0.0002, "L-aspartate": 0.0048, "L-threonine": 0.00013000000000000002, "L-lysine": 0.00092, "L-proline": 0.00061, "L-arginine": 0.00103, "L-phenylalanine": 3.061e-05, "L-tyrosine": 5.1450000000000004e-05, "L-glutamine": 0.00408, "L-asparagine": 0.00055, "L-histidine": 9.491999999999999e-05, "L-methionine": 8.514e-05, "L-cysteine": 0.00047, "L-tryptophan": 2.452e-05, "NH4+": 0.002, "acetyl-phosphate": 2.724e-08, "NADH": 0.0005200000000000001, "NAD+": 0.004, "NADPH": 0.00031, "NADP+": 0.00196, "FMN": 6.324e-05, "FAD": 0.00101, "CoA": 0.0014, "glutathione": 2.708e-11, "dATP": 7.879e-05, "ADP": 0.00038, "dAMP": 4.9229999999999995e-05, "cAMP": 2.511e-08, "adenosine": 0.0002, "deoxyadenosine": 3.1e-07, "adenine": 0.00023, "dCTP": 7.934e-05, "cytosine": 0.00024, "cytidine": 1.6499999999999999e-06, "dGMP": 0.00035999999999999997, "guanine": 1.827e-05, "guanosine": 3.7999999999999996e-06, "deoxyguanosine": 1.9699999999999998e-06, "dTTP": 0.0007199999999999999, "dTDP": 0.00012, "UDP": 0.0028, "uridine": 3.3599999999999996e-06, "ITP": 3.2e-13, "IDP": 3.6e-13, "IMP": 0.00045000000000000004, "L-homocysteine": 6.031e-05, "L-citrulline": 1.565e-05, "L-ornithine": 3.69e-06, "L-histidinol": 5.629e-05, "S-adenosyl-L-methionine": 0.00017999999999999998, "D-glucose-6-phosphate": 0.00372, "D-fructose-6-phosphate": 0.00057, "D-fructose-1,6-bisphosphate": 0.01543, "dihydroxyacetone-phosphate": 0.00022, "3-phospho-D-glycerate": 0.00079, "phosphoenolpyruvate": 0.00029, "pyruvate": 0.00151, "acetyl-CoA": 0.00054, "oxaloacetate": 0.00063, "citrate": 0.0002, "2-oxoglutarate": 0.00063, "succinyl-CoA": 0.00028000000000000003, "succinate": 0.00075, "fumarate": 0.00015, "L-malate": 0.0015400000000000001, "propionyl-CoA": 3.9199999999999995e-12, "malonyl-CoA": 0.0, "acetoacetyl-CoA": 2.113e-11, "myo-inositol": 0.0, "6-phospho-D-glucono-1,5-lactone": 2.55e-12, "6-phospho-D-gluconate": 0.00344, "D-ribulose-5-phosphate": 0.00016, "alpha-D-ribose-5-phosphate": 0.0004, "D-xylulose-5-phosphate": 5.8e-13, "D-gluconate": 1.09e-06, "glycerate": 2.23e-12, "glycerol-3-phosphate": 0.0, "2-deoxy-D-ribose-5-phosphate": 2.5e-07, "5-phospho-alpha-D-ribose-1-diphosphate": 0.00023, "N-carbamoyl-L-aspartate": 1.415e-05, "(S)-dihydroorotate": 6.519999999999999e-06, "UDP-N-acetyl-D-glucosamine": 1.465e-11, "2,3-dihydroxybenzoate": 2.2e-13, "4-hydroxybenzoate": 0.0, "shikimate": 0.00015, "phenylpyruvate": 1.597e-05, "anthranilate": 1.025e-05, "N2-acetyl-L-ornithine": 8.499999999999999e-07, "riboflavin": 0.00017, "quinolinate": 0.00017, "PfkA": 1.4299999999999999e-06, "FbaA": 5.79e-06, "TpiA": 6.4e-06, "GapA": 1.99e-05, "Pgk": 1.367e-05, "Eno": 1.509e-05, "PykF": 1.49e-06, "AceF": 6.3399999999999994e-06, "AceE": 1.48e-06, "Lpd": 1.69e-06, "GltA": 5.639999999999999e-06, "Icd": 1.2169999999999999e-05, "SucA": 2.54e-06, "Mdh": 1.66e-05, "CyoA": 7.769999999999998e-06, "AtpA": 1.331e-05, "Prs": 2.16e-06, "PurF": 9e-07, "GuaB": 2.97e-06, "Gmk": 1.46e-06, "Adk": 3.56e-06, "NrdB": 1.87e-06, "NrdA": 3.1e-07, "CarA": 1.79e-06, "PyrB": 1.83e-06, "ThyA": 1.26e-06, "Tmk": 9.3e-07, "PyrG": 1.3e-06, "Ndk": 4.15e-06, "GlnA": 3.93e-06, "100S": 2.8e-07, "oriC~DNAP": 1.41e-09, "genome": 0.00865, "CellWall": 1.20002, "D-glucose": 8.81e-06, "AtpD": 1.98e-06, "NuoA": 1.2499999999999999e-06, "GuaA": 2.09e-06, "DnaE": 1.29e-06, "DnaX": 1.29e-06, "Lgt": 1.9699999999999998e-06, "ClpP": 5.4e-07, "FtsH": 1.5e-06, "FusA": 1e-07, "Lon": 1.4299999999999999e-06, "TufA": 1.2299999999999999e-06, "TufB": 2.36e-06, "DnaB": 2e-07, "GroEL": 8e-07, "GyrA": 2.05e-06, "GyrB": 1.12e-06, "ParC": 4.6999999999999995e-07, "ParE": 1.6599999999999998e-06, "SecA": 2.2e-06, "FtsI": 1.77e-06, "LpxC": 1.73e-06, "MurA": 1.98e-06, "BamA": 1.32e-06, "DnaK": 1.05e-06, "FtsA": 1.69e-06, "ZipA": 6.9e-07, "OmpA": 2.36e-06, "OmpF": 1.3899999999999998e-06, "SecY": 1.6799999999999998e-06, "AlaS": 3.0799999999999997e-06, "ArgS": 1.1899999999999998e-06, "Hns": 1.98e-06, "IleS": 4.58e-06, "LeuS": 3.58e-06, "MetG": 2.62e-06, "ValS": 3.5299999999999997e-06, "RpoA": 0.0, "RpoB": 3.815e-08, "RpoC": 0.0, "NusA": 8.48e-09, "NusG": 0.0, "Rho": 1.33e-06, "GreA": 5.3e-07, "rRNA16S": 6.6e-07, "rRNA23S": 2.5899999999999998e-06, "rRNA5S": 1.42e-06, "30S": 2.12e-06, "50S": 5.1e-07, "RplA": 1.476e-05, "RplL": 1.988e-05, "RpsA": 1.664e-05, "RpsC": 1.659e-05, "Crp": 2.08e-06, "CspC": 2.6499999999999996e-06, "DnaA": 1.6999999999999998e-06, "DnaG": 1.38e-06, "Fis": 2.08e-06, "HupA": 2.2999999999999996e-06, "Ssb": 2.0699999999999997e-06, "Tsf": 2.1999999999999998e-07, "DnaN": 1.82e-06, "Frr": 0.0, "FtsZ": 1.77e-06, "GroES": 9.9e-07, "InfA": 2.69e-08, "InfB": 3.7999999999999996e-07, "InfC": 1.4099999999999998e-06, "MreB": 2.29e-06, "MukB": 8.699999999999999e-07, "PrfA": 4.660000000000001e-08, "PrfB": 5.8e-07, "EFTu": 6.800000000000001e-07}, "count": {"RpoD": 208.0, "RNAP": 1791.0, "RNAP~RpoD": 1093.0, "RNAPAuxiliary": 2212.0, "Ribosome": 7899.0, "RibosomeAuxiliary": 1294.0, "100S": 197.0, "oriC~DNAP": 1.0, "genome": 6123309.0, "rRNA16S": 464.0, "rRNA23S": 1836.0, "rRNA5S": 1008.0, "30S": 1497.0, "50S": 358.0, "RplA": 10443.0, "RplL": 14070.0, "RpsA": 11774.0, "RpsC": 11738.0}, "out": {"vital": 1.0, "Cl-": 0.06056, "Na+": 0.05, "NH4+": 0.0095, "K+": 0.00264, "Pi": 0.00132, "Mg2+": 0.0005300000000000001, "nicotinamide": 9.826e-05, "pantothenate": 4.949e-05, "pyridoxine": 1.655e-05, "thiamine": 1.507e-05, "lipoate": 9.74e-06, "riboflavin": 2.13e-06, "Ca2+": 5e-07, "biotin": 4.9e-07, "sulfate": 3.1e-07, "folate": 1.8e-07, "Mn2+": 8e-08, "boric_acid": 4e-08, "Co2+": 3.0000000000000004e-08, "Zn2+": 1e-08, "Cu2+": 1e-08, "Fe2+": 1e-08, "molybdate": 3.0000000000000004e-09, "D-glucose": 0.00409, "LB": 0.0, "L-alanine": 0.0008, "L-arginine": 0.005200000000000001, "L-asparagine": 0.0004, "L-aspartate": 0.0004, "L-cysteine": 9.991999999999999e-05, "L-glutamine": 0.0006, "glycine": 0.0008, "L-histidine": 0.0002, "L-isoleucine": 0.0004, "L-leucine": 0.0008, "L-lysine": 0.0004, "L-methionine": 0.0002, "L-phenylalanine": 0.0004, "L-proline": 0.0004, "L-serine": 0.01, "L-threonine": 0.0004, "L-tryptophan": 9.999999999999999e-05, "L-tyrosine": 0.0002, "L-valine": 0.0006, "adenine": 0.0002, "cytosine": 0.0002, "guanine": 0.0002, "uracil": 0.0002, "EZRich": 0.0, "H2O": 54.99989, "H+": 0.0012, "O2": 0.0012, "CO2": 0.0012, "L-glutamate": 0.011, "bioentity": 5.0, "length": 0.1, "Ribosome": 0.0}, "cell": {"H+": 0.00118, "membrane_H+": 0.017410000000000002, "length": 2.337833956e-06}, "polysomes": 3499.0, "mrna": 2653.0, "protein": 0.004272287130000006, "trna_free": 0.00034518, "trna_charged": 0.00026312846, "cells": 536870912.0, "instances": 536870912.0, "log2_instances": 29, "rnap_bound": 3401.0, "rnapaux_bound": 1683.0, "ribo_total": 44509.0}, "33300": {"conc": {"H+": 0.0012, "O2": 0.0012, "CO2": 0.0012, "Pi": 0.023899999999999998, "RpoD": 2.6e-07, "RNAP": 2.67e-06, "RNAP~RpoD": 1.6299999999999999e-06, "RNAPAuxiliary": 3.2e-06, "ppGpp": 3.4000000000000003e-07, "ATP": 0.00956, "CTP": 0.00412, "GTP": 0.00528, "UTP": 0.01271, "PPi": 0.0002, "AMP": 0.00043, "CMP": 0.0005600000000000001, "GMP": 0.00064, "Ribosome": 1.103e-05, "RibosomeAuxiliary": 1.77e-06, "GDP": 0.00184, "L-leucine": 0.00049, "L-alanine": 0.00421, "glycine": 0.00386, "L-valine": 0.00096, "L-glutamate": 0.01076, "L-serine": 3.732e-05, "L-isoleucine": 0.00022, "L-aspartate": 0.004900000000000001, "L-threonine": 0.00013000000000000002, "L-lysine": 0.00092, "L-proline": 0.00062, "L-arginine": 0.0010600000000000002, "L-phenylalanine": 3.01e-05, "L-tyrosine": 5.3719999999999994e-05, "L-glutamine": 0.004110000000000001, "L-asparagine": 0.0005600000000000001, "L-histidine": 9.573999999999999e-05, "L-methionine": 9.025e-05, "L-cysteine": 0.00048, "L-tryptophan": 2.285e-05, "NH4+": 0.002, "acetyl-phosphate": 2.698e-08, "NADH": 0.0005200000000000001, "NAD+": 0.00393, "NADPH": 0.00032, "NADP+": 0.00191, "FMN": 6.268e-05, "FAD": 0.001, "CoA": 0.0014, "glutathione": 2.5399999999999998e-11, "dATP": 7.238e-05, "ADP": 0.00041, "dAMP": 4.522999999999999e-05, "cAMP": 2.5700000000000002e-08, "adenosine": 0.0002, "deoxyadenosine": 3e-07, "adenine": 0.00023, "dCTP": 8.96e-05, "cytosine": 0.00037, "cytidine": 1.62e-06, "dGMP": 0.00037, "guanine": 1.869e-05, "guanosine": 3.69e-06, "deoxyguanosine": 1.92e-06, "dTTP": 0.00071, "dTDP": 0.00012, "UDP": 0.00277, "uridine": 3.29e-06, "ITP": 3e-13, "IDP": 3.4e-13, "IMP": 0.00045000000000000004, "L-homocysteine": 6.392e-05, "L-citrulline": 1.4199999999999998e-05, "L-ornithine": 3.3399999999999998e-06, "L-histidinol": 5.674e-05, "S-adenosyl-L-methionine": 0.00017999999999999998, "D-glucose-6-phosphate": 0.0037300000000000002, "D-fructose-6-phosphate": 0.00058, "D-fructose-1,6-bisphosphate": 0.015550000000000001, "dihydroxyacetone-phosphate": 0.00022, "3-phospho-D-glycerate": 0.00082, "phosphoenolpyruvate": 0.00028000000000000003, "pyruvate": 0.00152, "acetyl-CoA": 0.00054, "oxaloacetate": 0.00063, "citrate": 0.0002, "2-oxoglutarate": 0.00061, "succinyl-CoA": 0.00027, "succinate": 0.00074, "fumarate": 0.00015, "L-malate": 0.0015300000000000001, "propionyl-CoA": 3.86e-12, "malonyl-CoA": 0.0, "acetoacetyl-CoA": 2.0890000000000002e-11, "myo-inositol": 0.0, "6-phospho-D-glucono-1,5-lactone": 2.39e-12, "6-phospho-D-gluconate": 0.00344, "D-ribulose-5-phosphate": 0.00016, "alpha-D-ribose-5-phosphate": 0.0004, "D-xylulose-5-phosphate": 5.4e-13, "D-gluconate": 1.07e-06, "glycerate": 2.0899999999999998e-12, "glycerol-3-phosphate": 0.0, "2-deoxy-D-ribose-5-phosphate": 2.5e-07, "5-phospho-alpha-D-ribose-1-diphosphate": 0.00023, "N-carbamoyl-L-aspartate": 1.3739999999999999e-05, "(S)-dihydroorotate": 6.29e-06, "UDP-N-acetyl-D-glucosamine": 1.374e-11, "2,3-dihydroxybenzoate": 2.1e-13, "4-hydroxybenzoate": 0.0, "shikimate": 0.00015, "phenylpyruvate": 1.522e-05, "anthranilate": 1.0029999999999999e-05, "N2-acetyl-L-ornithine": 7.9e-07, "riboflavin": 0.00017, "quinolinate": 0.00017, "PfkA": 1.4099999999999998e-06, "FbaA": 5.83e-06, "TpiA": 6.4e-06, "GapA": 1.981e-05, "Pgk": 1.3739999999999999e-05, "Eno": 1.4859999999999998e-05, "PykF": 1.58e-06, "AceF": 6.22e-06, "AceE": 1.44e-06, "Lpd": 1.6799999999999998e-06, "GltA": 5.639999999999999e-06, "Icd": 1.221e-05, "SucA": 2.5699999999999995e-06, "Mdh": 1.6329999999999998e-05, "CyoA": 7.95e-06, "AtpA": 1.341e-05, "Prs": 2.2e-06, "PurF": 8.9e-07, "GuaB": 2.8999999999999998e-06, "Gmk": 1.5e-06, "Adk": 3.4399999999999997e-06, "NrdB": 1.91e-06, "NrdA": 2.9e-07, "CarA": 1.85e-06, "PyrB": 1.7199999999999998e-06, "ThyA": 1.29e-06, "Tmk": 9.9e-07, "PyrG": 1.28e-06, "Ndk": 4.03e-06, "GlnA": 3.99e-06, "100S": 2.4e-07, "oriC~DNAP": 1.3300000000000002e-09, "genome": 0.0087, "CellWall": 1.1999900000000001, "D-glucose": 8.759999999999999e-06, "AtpD": 1.92e-06, "NuoA": 1.22e-06, "GuaA": 2.05e-06, "DnaE": 1.26e-06, "DnaX": 1.2099999999999998e-06, "Lgt": 1.92e-06, "ClpP": 5.2e-07, "FtsH": 1.5199999999999998e-06, "FusA": 1.0999999999999999e-07, "Lon": 1.4499999999999999e-06, "TufA": 1.2e-06, "TufB": 2.2599999999999995e-06, "DnaB": 1.8999999999999998e-07, "GroEL": 8.299999999999999e-07, "GyrA": 2.0199999999999997e-06, "GyrB": 1.18e-06, "ParC": 4.6e-07, "ParE": 1.5599999999999999e-06, "SecA": 2.21e-06, "FtsI": 1.8e-06, "LpxC": 1.86e-06, "MurA": 2.08e-06, "BamA": 1.33e-06, "DnaK": 9.8e-07, "FtsA": 1.6699999999999999e-06, "ZipA": 6.9e-07, "OmpA": 2.32e-06, "OmpF": 1.31e-06, "SecY": 1.58e-06, "AlaS": 3.03e-06, "ArgS": 1.2299999999999999e-06, "Hns": 1.96e-06, "IleS": 4.44e-06, "LeuS": 3.38e-06, "MetG": 2.66e-06, "ValS": 3.6e-06, "RpoA": 0.0, "RpoB": 1.3300000000000002e-09, "RpoC": 1.3260000000000001e-08, "NusA": 0.0, "NusG": 5.037e-08, "Rho": 1.32e-06, "GreA": 5.6e-07, "rRNA16S": 7.3e-07, "rRNA23S": 2.5099999999999997e-06, "rRNA5S": 1.61e-06, "30S": 2.23e-06, "50S": 5.5e-07, "RplA": 1.564e-05, "RplL": 2.157e-05, "RpsA": 1.4689999999999998e-05, "RpsC": 1.86e-05, "Crp": 2.0299999999999996e-06, "CspC": 2.5699999999999995e-06, "DnaA": 1.71e-06, "DnaG": 1.38e-06, "Fis": 2.1e-06, "HupA": 2.33e-06, "Ssb": 2.04e-06, "Tsf": 3.7999999999999996e-07, "DnaN": 1.85e-06, "Frr": 0.0, "FtsZ": 1.9299999999999997e-06, "GroES": 9.499999999999999e-07, "InfA": 2.6510000000000004e-08, "InfB": 2.1999999999999998e-07, "InfC": 1.58e-06, "MreB": 2.21e-06, "MukB": 9.2e-07, "PrfA": 2.1210000000000003e-08, "PrfB": 4.8e-07, "EFTu": 7.5e-07}, "count": {"RpoD": 196.0, "RNAP": 2012.0, "RNAP~RpoD": 1227.0, "RNAPAuxiliary": 2417.0, "Ribosome": 8321.0, "RibosomeAuxiliary": 1333.0, "100S": 183.0, "oriC~DNAP": 1.0, "genome": 6562921.0, "rRNA16S": 554.0, "rRNA23S": 1895.0, "rRNA5S": 1214.0, "30S": 1685.0, "50S": 413.0, "RplA": 11796.0, "RplL": 16269.0, "RpsA": 11080.0, "RpsC": 14027.0}, "out": {"vital": 1.0, "Cl-": 0.06056, "Na+": 0.05, "NH4+": 0.0095, "K+": 0.00264, "Pi": 0.00132, "Mg2+": 0.0005300000000000001, "nicotinamide": 9.826e-05, "pantothenate": 4.949e-05, "pyridoxine": 1.655e-05, "thiamine": 1.507e-05, "lipoate": 9.74e-06, "riboflavin": 2.13e-06, "Ca2+": 5e-07, "biotin": 4.9e-07, "sulfate": 3.1e-07, "folate": 1.8e-07, "Mn2+": 8e-08, "boric_acid": 4e-08, "Co2+": 3.0000000000000004e-08, "Zn2+": 1e-08, "Cu2+": 1e-08, "Fe2+": 1e-08, "molybdate": 3.0000000000000004e-09, "D-glucose": 0.00409, "LB": 0.0, "L-alanine": 0.0008, "L-arginine": 0.005200000000000001, "L-asparagine": 0.0004, "L-aspartate": 0.0004, "L-cysteine": 9.991e-05, "L-glutamine": 0.0006, "glycine": 0.0008, "L-histidine": 0.0002, "L-isoleucine": 0.0004, "L-leucine": 0.0008, "L-lysine": 0.0004, "L-methionine": 0.0002, "L-phenylalanine": 0.0004, "L-proline": 0.0004, "L-serine": 0.01, "L-threonine": 0.0004, "L-tryptophan": 9.999999999999999e-05, "L-tyrosine": 0.0002, "L-valine": 0.0006, "adenine": 0.0002, "cytosine": 0.0002, "guanine": 0.0002, "uracil": 0.0002, "EZRich": 0.0, "H2O": 54.99988, "H+": 0.0012, "O2": 0.0012, "CO2": 0.0012, "L-glutamate": 0.011, "bioentity": 5.0, "length": 0.1, "Ribosome": 0.0}, "cell": {"H+": 0.00118, "membrane_H+": 0.01629, "length": 2.491750841e-06}, "polysomes": 3756.0, "mrna": 2814.0, "protein": 0.004258377840000006, "trna_free": 0.00035329999999999997, "trna_charged": 0.00027086798, "cells": 536870912.0, "instances": 536870912.0, "log2_instances": 29, "rnap_bound": 3496.0, "rnapaux_bound": 1700.0, "ribo_total": 47401.0}, "33400": {"conc": {"H+": 0.0012, "O2": 0.0012, "CO2": 0.0012, "Pi": 0.023899999999999998, "RpoD": 2.5e-07, "RNAP": 2.6899999999999997e-06, "RNAP~RpoD": 1.6799999999999998e-06, "RNAPAuxiliary": 3.1e-06, "ppGpp": 3.4000000000000003e-07, "ATP": 0.0096, "CTP": 0.00408, "GTP": 0.00523, "UTP": 0.012570000000000001, "PPi": 0.0002, "AMP": 0.00043, "CMP": 0.00055, "GMP": 0.00067, "Ribosome": 1.0919999999999999e-05, "RibosomeAuxiliary": 1.79e-06, "GDP": 0.0019, "L-leucine": 0.00049, "L-alanine": 0.004240000000000001, "glycine": 0.0039700000000000004, "L-valine": 0.00096, "L-glutamate": 0.01073, "L-serine": 3.75e-05, "L-isoleucine": 0.00019, "L-aspartate": 0.00488, "L-threonine": 0.00011, "L-lysine": 0.0009000000000000001, "L-proline": 0.00062, "L-arginine": 0.0010400000000000001, "L-phenylalanine": 2.9329999999999995e-05, "L-tyrosine": 5.481e-05, "L-glutamine": 0.00412, "L-asparagine": 0.0005600000000000001, "L-histidine": 9.366e-05, "L-methionine": 9.258999999999999e-05, "L-cysteine": 0.00048, "L-tryptophan": 2.4019999999999997e-05, "NH4+": 0.002, "acetyl-phosphate": 2.6730000000000002e-08, "NADH": 0.00051, "NAD+": 0.00387, "NADPH": 0.00033, "NADP+": 0.00188, "FMN": 6.202e-05, "FAD": 0.001, "CoA": 0.0014, "glutathione": 2.385e-11, "dATP": 7.173999999999999e-05, "ADP": 0.00038, "dAMP": 4.482e-05, "cAMP": 2.624e-08, "adenosine": 0.0002, "deoxyadenosine": 2.9e-07, "adenine": 0.00023, "dCTP": 0.00011, "cytosine": 0.00043, "cytidine": 1.59e-06, "dGMP": 0.00039000000000000005, "guanine": 1.946e-05, "guanosine": 3.5899999999999995e-06, "deoxyguanosine": 1.8799999999999998e-06, "dTTP": 0.0007, "dTDP": 0.00012, "UDP": 0.00275, "uridine": 3.23e-06, "ITP": 2.8e-13, "IDP": 3.2e-13, "IMP": 0.00045000000000000004, "L-homocysteine": 6.56e-05, "L-citrulline": 1.398e-05, "L-ornithine": 3.2799999999999995e-06, "L-histidinol": 5.5520000000000004e-05, "S-adenosyl-L-methionine": 0.00017999999999999998, "D-glucose-6-phosphate": 0.0037400000000000003, "D-fructose-6-phosphate": 0.00058, "D-fructose-1,6-bisphosphate": 0.01557, "dihydroxyacetone-phosphate": 0.00022, "3-phospho-D-glycerate": 0.00082, "phosphoenolpyruvate": 0.00028000000000000003, "pyruvate": 0.0015, "acetyl-CoA": 0.0005300000000000001, "oxaloacetate": 0.00061, "citrate": 0.0002, "2-oxoglutarate": 0.0006, "succinyl-CoA": 0.00027, "succinate": 0.00074, "fumarate": 0.00015, "L-malate": 0.00151, "propionyl-CoA": 3.79e-12, "malonyl-CoA": 0.0, "acetoacetyl-CoA": 2.0649999999999998e-11, "myo-inositol": 0.0, "6-phospho-D-glucono-1,5-lactone": 2.25e-12, "6-phospho-D-gluconate": 0.00344, "D-ribulose-5-phosphate": 0.00016, "alpha-D-ribose-5-phosphate": 0.0004, "D-xylulose-5-phosphate": 5.1e-13, "D-gluconate": 1.06e-06, "glycerate": 1.97e-12, "glycerol-3-phosphate": 0.0, "2-deoxy-D-ribose-5-phosphate": 2.5e-07, "5-phospho-alpha-D-ribose-1-diphosphate": 0.00023, "N-carbamoyl-L-aspartate": 1.299e-05, "(S)-dihydroorotate": 5.83e-06, "UDP-N-acetyl-D-glucosamine": 1.29e-11, "2,3-dihydroxybenzoate": 2e-13, "4-hydroxybenzoate": 0.0, "shikimate": 0.00015, "phenylpyruvate": 1.473e-05, "anthranilate": 1.01e-05, "N2-acetyl-L-ornithine": 7.9e-07, "riboflavin": 0.00017, "quinolinate": 0.00017, "PfkA": 1.37e-06, "FbaA": 5.84e-06, "TpiA": 6.4199999999999995e-06, "GapA": 1.977e-05, "Pgk": 1.363e-05, "Eno": 1.465e-05, "PykF": 1.61e-06, "AceF": 6.07e-06, "AceE": 1.3600000000000001e-06, "Lpd": 1.73e-06, "GltA": 5.82e-06, "Icd": 1.2349999999999999e-05, "SucA": 2.6499999999999996e-06, "Mdh": 1.602e-05, "CyoA": 8.119999999999998e-06, "AtpA": 1.35e-05, "Prs": 2.22e-06, "PurF": 8.699999999999999e-07, "GuaB": 2.93e-06, "Gmk": 1.49e-06, "Adk": 3.3999999999999996e-06, "NrdB": 1.94e-06, "NrdA": 3.4000000000000003e-07, "CarA": 1.8e-06, "PyrB": 1.62e-06, "ThyA": 1.3e-06, "Tmk": 1e-06, "PyrG": 1.33e-06, "Ndk": 4.02e-06, "GlnA": 3.99e-06, "100S": 2.0999999999999997e-07, "oriC~DNAP": 1.24e-09, "genome": 0.00872, "CellWall": 1.20001, "D-glucose": 8.73e-06, "AtpD": 1.83e-06, "NuoA": 1.22e-06, "GuaA": 1.99e-06, "DnaE": 1.2299999999999999e-06, "DnaX": 1.1399999999999999e-06, "Lgt": 1.9699999999999998e-06, "ClpP": 4.6999999999999995e-07, "FtsH": 1.48e-06, "FusA": 9.389e-08, "Lon": 1.44e-06, "TufA": 1.1299999999999998e-06, "TufB": 2.1899999999999998e-06, "DnaB": 1.8e-07, "GroEL": 8.499999999999999e-07, "GyrA": 1.9699999999999998e-06, "GyrB": 1.1699999999999998e-06, "ParC": 5.699999999999999e-07, "ParE": 1.47e-06, "SecA": 2.17e-06, "FtsI": 1.77e-06, "LpxC": 2.01e-06, "MurA": 2.08e-06, "BamA": 1.31e-06, "DnaK": 9.399999999999999e-07, "FtsA": 1.6299999999999999e-06, "ZipA": 6.9e-07, "OmpA": 2.27e-06, "OmpF": 1.26e-06, "SecY": 1.5199999999999998e-06, "AlaS": 2.98e-06, "ArgS": 1.24e-06, "Hns": 1.9299999999999997e-06, "IleS": 4.33e-06, "LeuS": 3.2099999999999998e-06, "MetG": 2.7200000000000002e-06, "ValS": 3.7499999999999997e-06, "RpoA": 4.108e-08, "RpoB": 0.0, "RpoC": 4.977000000000001e-08, "NusA": 0.0, "NusG": 2.7e-07, "Rho": 1.34e-06, "GreA": 6.6e-07, "rRNA16S": 7.4e-07, "rRNA23S": 2.5699999999999995e-06, "rRNA5S": 1.89e-06, "30S": 2.44e-06, "50S": 6e-07, "RplA": 1.697e-05, "RplL": 2.234e-05, "RpsA": 1.292e-05, "RpsC": 1.951e-05, "Crp": 2.09e-06, "CspC": 2.4999999999999998e-06, "DnaA": 1.6999999999999998e-06, "DnaG": 1.35e-06, "Fis": 2.16e-06, "HupA": 2.4199999999999997e-06, "Ssb": 1.9699999999999998e-06, "Tsf": 4e-07, "DnaN": 1.8999999999999998e-06, "Frr": 5.103000000000001e-08, "FtsZ": 2.0699999999999997e-06, "GroES": 9e-07, "InfA": 8.837000000000002e-08, "InfB": 0.0, "InfC": 1.5399999999999999e-06, "MreB": 2.23e-06, "MukB": 9.7e-07, "PrfA": 5.85e-08, "PrfB": 4.1999999999999995e-07, "EFTu": 7.9e-07}, "count": {"RpoD": 204.0, "RNAP": 2161.0, "RNAP~RpoD": 1347.0, "RNAPAuxiliary": 2489.0, "Ribosome": 8775.0, "RibosomeAuxiliary": 1437.0, "100S": 171.0, "oriC~DNAP": 1.0, "genome": 7003025.0, "rRNA16S": 596.0, "rRNA23S": 2063.0, "rRNA5S": 1521.0, "30S": 1958.0, "50S": 486.0, "RplA": 13631.0, "RplL": 17950.0, "RpsA": 10381.0, "RpsC": 15671.0}, "out": {"vital": 1.0, "Cl-": 0.06056, "Na+": 0.05, "NH4+": 0.0095, "K+": 0.00264, "Pi": 0.00132, "Mg2+": 0.0005300000000000001, "nicotinamide": 9.826e-05, "pantothenate": 4.949e-05, "pyridoxine": 1.655e-05, "thiamine": 1.507e-05, "lipoate": 9.74e-06, "riboflavin": 2.13e-06, "Ca2+": 5e-07, "biotin": 4.9e-07, "sulfate": 3.1e-07, "folate": 1.8e-07, "Mn2+": 8e-08, "boric_acid": 4e-08, "Co2+": 3.0000000000000004e-08, "Zn2+": 1e-08, "Cu2+": 1e-08, "Fe2+": 1e-08, "molybdate": 3.0000000000000004e-09, "D-glucose": 0.00409, "LB": 0.0, "L-alanine": 0.0008, "L-arginine": 0.005200000000000001, "L-asparagine": 0.0004, "L-aspartate": 0.0004, "L-cysteine": 9.99e-05, "L-glutamine": 0.0006, "glycine": 0.0008, "L-histidine": 0.0002, "L-isoleucine": 0.0004, "L-leucine": 0.0008, "L-lysine": 0.0004, "L-methionine": 0.0002, "L-phenylalanine": 0.0004, "L-proline": 0.0004, "L-serine": 0.01, "L-threonine": 0.0004, "L-tryptophan": 9.999999999999999e-05, "L-tyrosine": 0.0002, "L-valine": 0.0006, "adenine": 0.0002, "cytosine": 0.0002, "guanine": 0.0002, "uracil": 0.0002, "EZRich": 0.0, "H2O": 54.99987, "H+": 0.0012, "O2": 0.0012, "CO2": 0.0012, "L-glutamate": 0.011, "bioentity": 5.0, "length": 0.1, "Ribosome": 0.0}, "cell": {"H+": 0.00118, "membrane_H+": 0.01502, "length": 2.653941816e-06}, "polysomes": 4004.0, "mrna": 3087.0, "protein": 0.0042519190799999995, "trna_free": 0.00035779, "trna_charged": 0.0002740574399999999, "cells": 536870912.0, "instances": 536870912.0, "log2_instances": 29, "rnap_bound": 3658.0, "rnapaux_bound": 1752.0, "ribo_total": 50425.0}, "33500": {"conc": {"H+": 0.0012, "O2": 0.0012, "CO2": 0.0012, "Pi": 0.023899999999999998, "RpoD": 2.6e-07, "RNAP": 2.62e-06, "RNAP~RpoD": 1.79e-06, "RNAPAuxiliary": 3.19e-06, "ppGpp": 3.4000000000000003e-07, "ATP": 0.00954, "CTP": 0.00393, "GTP": 0.004980000000000001, "UTP": 0.012119999999999999, "PPi": 0.0002, "AMP": 0.00043, "CMP": 0.0005300000000000001, "GMP": 0.00069, "Ribosome": 1.0589999999999999e-05, "RibosomeAuxiliary": 1.7199999999999998e-06, "GDP": 0.00197, "L-leucine": 0.00045000000000000004, "L-alanine": 0.00409, "glycine": 0.00359, "L-valine": 0.00093, "L-glutamate": 0.01052, "L-serine": 3.481e-05, "L-isoleucine": 0.00015, "L-aspartate": 0.0046, "L-threonine": 8.774999999999999e-05, "L-lysine": 0.00088, "L-proline": 0.00061, "L-arginine": 0.00103, "L-phenylalanine": 2.876e-05, "L-tyrosine": 5.331e-05, "L-glutamine": 0.00409, "L-asparagine": 0.0005300000000000001, "L-histidine": 9.065000000000001e-05, "L-methionine": 8.940999999999999e-05, "L-cysteine": 0.00046, "L-tryptophan": 2.251e-05, "NH4+": 0.002, "acetyl-phosphate": 2.6310000000000002e-08, "NADH": 0.00051, "NAD+": 0.00379, "NADPH": 0.00031, "NADP+": 0.00186, "FMN": 5.874e-05, "FAD": 0.001, "CoA": 0.0014, "glutathione": 2.228e-11, "dATP": 7.991e-05, "ADP": 0.00041, "dAMP": 4.9919999999999996e-05, "cAMP": 2.6480000000000003e-08, "adenosine": 0.00019, "deoxyadenosine": 2.7e-07, "adenine": 0.00023, "dCTP": 0.00014000000000000001, "cytosine": 0.00046, "cytidine": 1.55e-06, "dGMP": 0.00042, "guanine": 1.9079999999999997e-05, "guanosine": 3.49e-06, "deoxyguanosine": 1.83e-06, "dTTP": 0.00071, "dTDP": 0.00012, "UDP": 0.00265, "uridine": 3.15e-06, "ITP": 2.7e-13, "IDP": 3e-13, "IMP": 0.00045000000000000004, "L-homocysteine": 6.343999999999999e-05, "L-citrulline": 1.449e-05, "L-ornithine": 3.3999999999999996e-06, "L-histidinol": 5.375e-05, "S-adenosyl-L-methionine": 0.00017999999999999998, "D-glucose-6-phosphate": 0.00375, "D-fructose-6-phosphate": 0.00058, "D-fructose-1,6-bisphosphate": 0.01559, "dihydroxyacetone-phosphate": 0.00022, "3-phospho-D-glycerate": 0.00082, "phosphoenolpyruvate": 0.00027, "pyruvate": 0.00151, "acetyl-CoA": 0.0005300000000000001, "oxaloacetate": 0.00061, "citrate": 0.0002, "2-oxoglutarate": 0.00061, "succinyl-CoA": 0.00028000000000000003, "succinate": 0.0007700000000000001, "fumarate": 0.00016, "L-malate": 0.0015400000000000001, "propionyl-CoA": 3.6800000000000005e-12, "malonyl-CoA": 0.0, "acetoacetyl-CoA": 2.028e-11, "myo-inositol": 0.0, "6-phospho-D-glucono-1,5-lactone": 2.1e-12, "6-phospho-D-gluconate": 0.00344, "D-ribulose-5-phosphate": 0.00016, "alpha-D-ribose-5-phosphate": 0.0004, "D-xylulose-5-phosphate": 4.8e-13, "D-gluconate": 1.04e-06, "glycerate": 1.8400000000000002e-12, "glycerol-3-phosphate": 0.0, "2-deoxy-D-ribose-5-phosphate": 2.4e-07, "5-phospho-alpha-D-ribose-1-diphosphate": 0.00023, "N-carbamoyl-L-aspartate": 1.322e-05, "(S)-dihydroorotate": 5.769999999999999e-06, "UDP-N-acetyl-D-glucosamine": 1.205e-11, "2,3-dihydroxybenzoate": 1.8e-13, "4-hydroxybenzoate": 0.0, "shikimate": 0.00015, "phenylpyruvate": 1.505e-05, "anthranilate": 9.74e-06, "N2-acetyl-L-ornithine": 8e-07, "riboflavin": 0.00016, "quinolinate": 0.00016, "PfkA": 1.32e-06, "FbaA": 5.769999999999999e-06, "TpiA": 6.36e-06, "GapA": 1.9609999999999997e-05, "Pgk": 1.338e-05, "Eno": 1.4429999999999999e-05, "PykF": 1.5599999999999999e-06, "AceF": 5.9e-06, "AceE": 1.31e-06, "Lpd": 1.7599999999999999e-06, "GltA": 5.97e-06, "Icd": 1.2359999999999999e-05, "SucA": 2.79e-06, "Mdh": 1.557e-05, "CyoA": 8.2e-06, "AtpA": 1.355e-05, "Prs": 2.17e-06, "PurF": 9.7e-07, "GuaB": 2.91e-06, "Gmk": 1.49e-06, "Adk": 3.37e-06, "NrdB": 1.85e-06, "NrdA": 3.7999999999999996e-07, "CarA": 1.73e-06, "PyrB": 1.55e-06, "ThyA": 1.2499999999999999e-06, "Tmk": 9.499999999999999e-07, "PyrG": 1.42e-06, "Ndk": 3.9399999999999995e-06, "GlnA": 3.98e-06, "100S": 1.8e-07, "oriC~DNAP": 1.16e-09, "genome": 0.008660000000000001, "CellWall": 1.2, "D-glucose": 8.65e-06, "AtpD": 1.77e-06, "NuoA": 1.2099999999999998e-06, "GuaA": 2.0299999999999996e-06, "DnaE": 1.2e-06, "DnaX": 1.09e-06, "Lgt": 1.8999999999999998e-06, "ClpP": 4.6999999999999995e-07, "FtsH": 1.3899999999999998e-06, "FusA": 2e-07, "Lon": 1.5599999999999999e-06, "TufA": 1.12e-06, "TufB": 2.27e-06, "DnaB": 2.0999999999999997e-07, "GroEL": 8.599999999999999e-07, "GyrA": 1.9699999999999998e-06, "GyrB": 1.1499999999999998e-06, "ParC": 6.5e-07, "ParE": 1.44e-06, "SecA": 2.09e-06, "FtsI": 1.85e-06, "LpxC": 1.99e-06, "MurA": 2.22e-06, "BamA": 1.2299999999999999e-06, "DnaK": 1.0099999999999999e-06, "FtsA": 1.57e-06, "ZipA": 6.9e-07, "OmpA": 2.24e-06, "OmpF": 1.31e-06, "SecY": 1.48e-06, "AlaS": 2.97e-06, "ArgS": 1.32e-06, "Hns": 1.8799999999999998e-06, "IleS": 4.129999999999999e-06, "LeuS": 3.06e-06, "MetG": 2.66e-06, "ValS": 3.7899999999999997e-06, "RpoA": 1.279e-08, "RpoB": 0.0, "RpoC": 6.735e-08, "NusA": 0.0, "NusG": 3.2e-07, "Rho": 1.24e-06, "GreA": 6.1e-07, "rRNA16S": 8.499999999999999e-07, "rRNA23S": 2.93e-06, "rRNA5S": 1.94e-06, "30S": 2.39e-06, "50S": 6.9e-07, "RplA": 2.139e-05, "RplL": 2.285e-05, "RpsA": 1.4859999999999998e-05, "RpsC": 1.728e-05, "Crp": 1.98e-06, "CspC": 2.58e-06, "DnaA": 1.6299999999999999e-06, "DnaG": 1.31e-06, "Fis": 2.2e-06, "HupA": 2.44e-06, "Ssb": 1.8999999999999998e-06, "Tsf": 5.699999999999999e-07, "DnaN": 1.96e-06, "Frr": 1e-07, "FtsZ": 2.1499999999999997e-06, "GroES": 8.9e-07, "InfA": 1.8999999999999998e-07, "InfB": 0.0, "InfC": 1.5599999999999999e-06, "MreB": 2.2599999999999995e-06, "MukB": 9.499999999999999e-07, "PrfA": 3.3e-07, "PrfB": 4e-07, "EFTu": 9.499999999999999e-07}, "count": {"RpoD": 222.0, "RNAP": 2253.0, "RNAP~RpoD": 1539.0, "RNAPAuxiliary": 2743.0, "Ribosome": 9108.0, "RibosomeAuxiliary": 1476.0, "100S": 157.0, "oriC~DNAP": 1.0, "genome": 7444597.0, "rRNA16S": 730.0, "rRNA23S": 2523.0, "rRNA5S": 1667.0, "30S": 2057.0, "50S": 595.0, "RplA": 18399.0, "RplL": 19652.0, "RpsA": 12776.0, "RpsC": 14863.0}, "out": {"vital": 1.0, "Cl-": 0.06056, "Na+": 0.05, "NH4+": 0.0095, "K+": 0.00264, "Pi": 0.00132, "Mg2+": 0.0005300000000000001, "nicotinamide": 9.826e-05, "pantothenate": 4.949e-05, "pyridoxine": 1.655e-05, "thiamine": 1.507e-05, "lipoate": 9.74e-06, "riboflavin": 2.13e-06, "Ca2+": 5e-07, "biotin": 4.9e-07, "sulfate": 3.1e-07, "folate": 1.8e-07, "Mn2+": 8e-08, "boric_acid": 4e-08, "Co2+": 3.0000000000000004e-08, "Zn2+": 1e-08, "Cu2+": 1e-08, "Fe2+": 1e-08, "molybdate": 3.0000000000000004e-09, "D-glucose": 0.00409, "LB": 0.0, "L-alanine": 0.0008, "L-arginine": 0.005200000000000001, "L-asparagine": 0.0004, "L-aspartate": 0.0004, "L-cysteine": 9.987999999999999e-05, "L-glutamine": 0.0006, "glycine": 0.0008, "L-histidine": 0.0002, "L-isoleucine": 0.0004, "L-leucine": 0.0008, "L-lysine": 0.0004, "L-methionine": 0.0002, "L-phenylalanine": 0.0004, "L-proline": 0.0004, "L-serine": 0.01, "L-threonine": 0.0004, "L-tryptophan": 9.999999999999999e-05, "L-tyrosine": 0.0002, "L-valine": 0.0006, "adenine": 0.0002, "cytosine": 0.0002, "guanine": 0.0002, "uracil": 0.0002, "EZRich": 0.0, "H2O": 54.99986, "H+": 0.0012, "O2": 0.0012, "CO2": 0.0012, "L-glutamate": 0.011, "bioentity": 5.0, "length": 0.1, "Ribosome": 0.0}, "cell": {"H+": 0.00118, "membrane_H+": 0.01647, "length": 2.841116756e-06}, "polysomes": 4278.0, "mrna": 3436.0, "protein": 0.004243233690000002, "trna_free": 0.00036708, "trna_charged": 0.0002792658000000001, "cells": 536870912.0, "instances": 536870912.0, "log2_instances": 29, "rnap_bound": 3905.0, "rnapaux_bound": 1791.0, "ribo_total": 53648.0}, "33600": {"conc": {"H+": 0.0012, "O2": 0.0012, "CO2": 0.0012, "Pi": 0.023899999999999998, "RpoD": 2.3e-07, "RNAP": 2.68e-06, "RNAP~RpoD": 1.83e-06, "RNAPAuxiliary": 3.2799999999999995e-06, "ppGpp": 3.4000000000000003e-07, "ATP": 0.00959, "CTP": 0.0039700000000000004, "GTP": 0.005030000000000001, "UTP": 0.01221, "PPi": 0.0002, "AMP": 0.00044, "CMP": 0.0005300000000000001, "GMP": 0.0008100000000000001, "Ribosome": 1.025e-05, "RibosomeAuxiliary": 1.6599999999999998e-06, "GDP": 0.0023, "L-leucine": 0.00049, "L-alanine": 0.00425, "glycine": 0.00368, "L-valine": 0.00098, "L-glutamate": 0.01047, "L-serine": 3.522e-05, "L-isoleucine": 0.00017, "L-aspartate": 0.00462, "L-threonine": 0.00011, "L-lysine": 0.00086, "L-proline": 0.00062, "L-arginine": 0.00103, "L-phenylalanine": 2.916e-05, "L-tyrosine": 5.747e-05, "L-glutamine": 0.00414, "L-asparagine": 0.0005300000000000001, "L-histidine": 9.209e-05, "L-methionine": 9.858e-05, "L-cysteine": 0.00048, "L-tryptophan": 2.359e-05, "NH4+": 0.002, "acetyl-phosphate": 2.599e-08, "NADH": 0.00051, "NAD+": 0.00372, "NADPH": 0.00032, "NADP+": 0.0018100000000000002, "FMN": 5.8469999999999994e-05, "FAD": 0.001, "CoA": 0.0014, "glutathione": 2.088e-11, "dATP": 8.772e-05, "ADP": 0.00037, "dAMP": 5.4789999999999995e-05, "cAMP": 2.668e-08, "adenosine": 0.00021, "deoxyadenosine": 2.6e-07, "adenine": 0.00024, "dCTP": 0.00014000000000000001, "cytosine": 0.00048, "cytidine": 1.5199999999999998e-06, "dGMP": 0.00044, "guanine": 1.984e-05, "guanosine": 3.41e-06, "deoxyguanosine": 1.79e-06, "dTTP": 0.00073, "dTDP": 0.00012, "UDP": 0.00266, "uridine": 3.0899999999999996e-06, "ITP": 2.5e-13, "IDP": 2.8e-13, "IMP": 0.00047, "L-homocysteine": 6.984999999999999e-05, "L-citrulline": 1.401e-05, "L-ornithine": 3.2999999999999997e-06, "L-histidinol": 5.4609999999999994e-05, "S-adenosyl-L-methionine": 0.00017999999999999998, "D-glucose-6-phosphate": 0.00375, "D-fructose-6-phosphate": 0.00058, "D-fructose-1,6-bisphosphate": 0.0156, "dihydroxyacetone-phosphate": 0.00022, "3-phospho-D-glycerate": 0.00082, "phosphoenolpyruvate": 0.00026000000000000003, "pyruvate": 0.00152, "acetyl-CoA": 0.00054, "oxaloacetate": 0.00059, "citrate": 0.00019, "2-oxoglutarate": 0.00059, "succinyl-CoA": 0.00027, "succinate": 0.00075, "fumarate": 0.00015, "L-malate": 0.00151, "propionyl-CoA": 3.59e-12, "malonyl-CoA": 0.0, "acetoacetyl-CoA": 1.998e-11, "myo-inositol": 0.0, "6-phospho-D-glucono-1,5-lactone": 1.97e-12, "6-phospho-D-gluconate": 0.00344, "D-ribulose-5-phosphate": 0.00016, "alpha-D-ribose-5-phosphate": 0.0004, "D-xylulose-5-phosphate": 4.5e-13, "D-gluconate": 1.0099999999999999e-06, "glycerate": 1.72e-12, "glycerol-3-phosphate": 0.0, "2-deoxy-D-ribose-5-phosphate": 2.4e-07, "5-phospho-alpha-D-ribose-1-diphosphate": 0.00023, "N-carbamoyl-L-aspartate": 1.243e-05, "(S)-dihydroorotate": 5.42e-06, "UDP-N-acetyl-D-glucosamine": 1.13e-11, "2,3-dihydroxybenzoate": 1.7e-13, "4-hydroxybenzoate": 0.0, "shikimate": 0.00015, "phenylpyruvate": 1.477e-05, "anthranilate": 9.529999999999999e-06, "N2-acetyl-L-ornithine": 7.5e-07, "riboflavin": 0.00016, "quinolinate": 0.00016, "PfkA": 1.34e-06, "FbaA": 5.69e-06, "TpiA": 6.1599999999999995e-06, "GapA": 1.946e-05, "Pgk": 1.314e-05, "Eno": 1.435e-05, "PykF": 1.51e-06, "AceF": 5.7999999999999995e-06, "AceE": 1.3e-06, "Lpd": 1.7199999999999998e-06, "GltA": 6.05e-06, "Icd": 1.221e-05, "SucA": 2.96e-06, "Mdh": 1.533e-05, "CyoA": 8.31e-06, "AtpA": 1.367e-05, "Prs": 2.1e-06, "PurF": 9.6e-07, "GuaB": 2.91e-06, "Gmk": 1.4099999999999998e-06, "Adk": 3.2099999999999998e-06, "NrdB": 1.73e-06, "NrdA": 3.7999999999999996e-07, "CarA": 1.71e-06, "PyrB": 1.5199999999999998e-06, "ThyA": 1.1699999999999998e-06, "Tmk": 8.9e-07, "PyrG": 1.5e-06, "Ndk": 3.83e-06, "GlnA": 3.92e-06, "100S": 1.6e-07, "oriC~DNAP": 1.0900000000000002e-09, "genome": 0.0086, "CellWall": 1.20001, "D-glucose": 8.599999999999999e-06, "AtpD": 1.73e-06, "NuoA": 1.1699999999999998e-06, "GuaA": 2.12e-06, "DnaE": 1.34e-06, "DnaX": 1.07e-06, "Lgt": 1.83e-06, "ClpP": 4.5e-07, "FtsH": 1.4099999999999998e-06, "FusA": 3.2e-07, "Lon": 1.6e-06, "TufA": 1.16e-06, "TufB": 2.32e-06, "DnaB": 2.7e-07, "GroEL": 8.799999999999999e-07, "GyrA": 2e-06, "GyrB": 1.1499999999999998e-06, "ParC": 6.6e-07, "ParE": 1.42e-06, "SecA": 2.0599999999999998e-06, "FtsI": 1.91e-06, "LpxC": 2.01e-06, "MurA": 2.29e-06, "BamA": 1.16e-06, "DnaK": 1.1e-06, "FtsA": 1.5599999999999999e-06, "ZipA": 6.5e-07, "OmpA": 2.3399999999999996e-06, "OmpF": 1.34e-06, "SecY": 1.4e-06, "AlaS": 2.95e-06, "ArgS": 1.4099999999999998e-06, "Hns": 1.86e-06, "IleS": 3.99e-06, "LeuS": 3.1e-06, "MetG": 2.6e-06, "ValS": 3.7999999999999996e-06, "RpoA": 7.513e-08, "RpoB": 0.0, "RpoC": 7.829000000000001e-08, "NusA": 0.0, "NusG": 6.3e-07, "Rho": 1.2299999999999999e-06, "GreA": 7.699999999999999e-07, "rRNA16S": 9.399999999999999e-07, "rRNA23S": 2.85e-06, "rRNA5S": 1.9699999999999998e-06, "30S": 2.5299999999999995e-06, "50S": 6.5e-07, "RplA": 2.296e-05, "RplL": 2.207e-05, "RpsA": 1.8089999999999998e-05, "RpsC": 1.614e-05, "Crp": 1.89e-06, "CspC": 2.54e-06, "DnaA": 1.5399999999999999e-06, "DnaG": 1.34e-06, "Fis": 2.29e-06, "HupA": 2.4e-06, "Ssb": 1.85e-06, "Tsf": 7.599999999999999e-07, "DnaN": 1.86e-06, "Frr": 1.0900000000000002e-08, "FtsZ": 2.1099999999999997e-06, "GroES": 9e-07, "InfA": 2.3e-07, "InfB": 0.0, "InfC": 1.6599999999999998e-06, "MreB": 2.32e-06, "MukB": 9.1e-07, "PrfA": 5e-07, "PrfB": 4.5e-07, "EFTu": 1.04e-06}, "count": {"RpoD": 213.0, "RNAP": 2455.0, "RNAP~RpoD": 1683.0, "RNAPAuxiliary": 3008.0, "Ribosome": 9407.0, "RibosomeAuxiliary": 1522.0, "100S": 145.0, "oriC~DNAP": 1.0, "genome": 7887313.0, "rRNA16S": 860.0, "rRNA23S": 2613.0, "rRNA5S": 1805.0, "30S": 2318.0, "50S": 593.0, "RplA": 21064.0, "RplL": 20247.0, "RpsA": 16598.0, "RpsC": 14811.0}, "out": {"vital": 1.0, "Cl-": 0.06056, "Na+": 0.05, "NH4+": 0.0095, "K+": 0.00264, "Pi": 0.00132, "Mg2+": 0.0005300000000000001, "nicotinamide": 9.826e-05, "pantothenate": 4.949e-05, "pyridoxine": 1.655e-05, "thiamine": 1.507e-05, "lipoate": 9.74e-06, "riboflavin": 2.13e-06, "Ca2+": 5e-07, "biotin": 4.9e-07, "sulfate": 3.1e-07, "folate": 1.8e-07, "Mn2+": 8e-08, "boric_acid": 4e-08, "Co2+": 3.0000000000000004e-08, "Zn2+": 1e-08, "Cu2+": 1e-08, "Fe2+": 1e-08, "molybdate": 3.0000000000000004e-09, "D-glucose": 0.00409, "LB": 0.0, "L-alanine": 0.0008, "L-arginine": 0.005200000000000001, "L-asparagine": 0.0004, "L-aspartate": 0.0004, "L-cysteine": 9.987e-05, "L-glutamine": 0.0006, "glycine": 0.0008, "L-histidine": 0.0002, "L-isoleucine": 0.0004, "L-leucine": 0.0008, "L-lysine": 0.0004, "L-methionine": 0.0002, "L-phenylalanine": 0.0004, "L-proline": 0.0004, "L-serine": 0.01, "L-threonine": 0.0004, "L-tryptophan": 9.999999999999999e-05, "L-tyrosine": 0.0002, "L-valine": 0.0006, "adenine": 0.0002, "cytosine": 0.0002, "guanine": 0.0002, "uracil": 0.0002, "EZRich": 0.0, "H2O": 54.99985, "H+": 0.0012, "O2": 0.0012, "CO2": 0.0012, "L-glutamate": 0.011, "bioentity": 5.0, "length": 0.1, "Ribosome": 0.0}, "cell": {"H+": 0.00118, "membrane_H+": 0.01506, "length": 3.031044642e-06}, "polysomes": 4568.0, "mrna": 3609.0, "protein": 0.004254062329999992, "trna_free": 0.00036210999999999996, "trna_charged": 0.0002780943599999999, "cells": 536870912.0, "instances": 536870912.0, "log2_instances": 29, "rnap_bound": 4036.0, "rnapaux_bound": 1749.0, "ribo_total": 57067.0}, "33700": {"conc": {"H+": 0.0012, "O2": 0.0012, "CO2": 0.0012, "Pi": 0.023899999999999998, "RpoD": 2.0999999999999997e-07, "RNAP": 2.71e-06, "RNAP~RpoD": 1.87e-06, "RNAPAuxiliary": 3.5e-06, "ppGpp": 3.3e-07, "ATP": 0.00959, "CTP": 0.00396, "GTP": 0.00521, "UTP": 0.01218, "PPi": 0.0002, "AMP": 0.00044, "CMP": 0.00054, "GMP": 0.00082, "Ribosome": 1.0439999999999998e-05, "RibosomeAuxiliary": 1.6299999999999999e-06, "GDP": 0.00231, "L-leucine": 0.0005, "L-alanine": 0.00439, "glycine": 0.00413, "L-valine": 0.00101, "L-glutamate": 0.01055, "L-serine": 3.772e-05, "L-isoleucine": 0.00019, "L-aspartate": 0.00468, "L-threonine": 0.00012, "L-lysine": 0.00086, "L-proline": 0.00063, "L-arginine": 0.0010400000000000001, "L-phenylalanine": 2.9719999999999997e-05, "L-tyrosine": 5.745e-05, "L-glutamine": 0.00412, "L-asparagine": 0.00054, "L-histidine": 9.242e-05, "L-methionine": 9.626e-05, "L-cysteine": 0.0005, "L-tryptophan": 2.429e-05, "NH4+": 0.002, "acetyl-phosphate": 2.5640000000000003e-08, "NADH": 0.00051, "NAD+": 0.00365, "NADPH": 0.00032, "NADP+": 0.0017800000000000001, "FMN": 6.036999999999999e-05, "FAD": 0.001, "CoA": 0.0014, "glutathione": 1.9559999999999998e-11, "dATP": 9.451e-05, "ADP": 0.00035, "dAMP": 5.9029999999999996e-05, "cAMP": 2.69e-08, "adenosine": 0.0002, "deoxyadenosine": 2.5e-07, "adenine": 0.00023, "dCTP": 0.00015, "cytosine": 0.00049, "cytidine": 1.49e-06, "dGMP": 0.00047, "guanine": 1.894e-05, "guanosine": 3.3399999999999998e-06, "deoxyguanosine": 1.7599999999999999e-06, "dTTP": 0.00074, "dTDP": 0.00012, "UDP": 0.00266, "uridine": 3.03e-06, "ITP": 2.3000000000000003e-13, "IDP": 2.6e-13, "IMP": 0.00046, "L-homocysteine": 6.823e-05, "L-citrulline": 1.363e-05, "L-ornithine": 3.2099999999999998e-06, "L-histidinol": 5.481e-05, "S-adenosyl-L-methionine": 0.00017999999999999998, "D-glucose-6-phosphate": 0.00376, "D-fructose-6-phosphate": 0.00057, "D-fructose-1,6-bisphosphate": 0.015550000000000001, "dihydroxyacetone-phosphate": 0.00022, "3-phospho-D-glycerate": 0.00083, "phosphoenolpyruvate": 0.00026000000000000003, "pyruvate": 0.0015400000000000001, "acetyl-CoA": 0.00054, "oxaloacetate": 0.0006, "citrate": 0.00019, "2-oxoglutarate": 0.00059, "succinyl-CoA": 0.00027, "succinate": 0.00075, "fumarate": 0.00015, "L-malate": 0.00152, "propionyl-CoA": 3.5e-12, "malonyl-CoA": 0.0, "acetoacetyl-CoA": 1.968e-11, "myo-inositol": 0.0, "6-phospho-D-glucono-1,5-lactone": 1.8400000000000002e-12, "6-phospho-D-gluconate": 0.00344, "D-ribulose-5-phosphate": 0.00016, "alpha-D-ribose-5-phosphate": 0.0004, "D-xylulose-5-phosphate": 4.2e-13, "D-gluconate": 9.9e-07, "glycerate": 1.61e-12, "glycerol-3-phosphate": 0.0, "2-deoxy-D-ribose-5-phosphate": 2.4e-07, "5-phospho-alpha-D-ribose-1-diphosphate": 0.00023, "N-carbamoyl-L-aspartate": 1.194e-05, "(S)-dihydroorotate": 5.19e-06, "UDP-N-acetyl-D-glucosamine": 1.058e-11, "2,3-dihydroxybenzoate": 1.6e-13, "4-hydroxybenzoate": 0.0, "shikimate": 0.00015, "phenylpyruvate": 1.4779999999999999e-05, "anthranilate": 9.47e-06, "N2-acetyl-L-ornithine": 7.2e-07, "riboflavin": 0.00016, "quinolinate": 0.00016, "PfkA": 1.32e-06, "FbaA": 5.79e-06, "TpiA": 6e-06, "GapA": 1.925e-05, "Pgk": 1.293e-05, "Eno": 1.421e-05, "PykF": 1.47e-06, "AceF": 5.67e-06, "AceE": 1.26e-06, "Lpd": 1.6599999999999998e-06, "GltA": 5.929999999999999e-06, "Icd": 1.198e-05, "SucA": 2.92e-06, "Mdh": 1.5269999999999998e-05, "CyoA": 8.37e-06, "AtpA": 1.365e-05, "Prs": 2.0299999999999996e-06, "PurF": 9.399999999999999e-07, "GuaB": 2.8999999999999998e-06, "Gmk": 1.35e-06, "Adk": 3.02e-06, "NrdB": 1.62e-06, "NrdA": 3.7999999999999996e-07, "CarA": 1.6599999999999998e-06, "PyrB": 1.46e-06, "ThyA": 1.1e-06, "Tmk": 8.9e-07, "PyrG": 1.58e-06, "Ndk": 3.74e-06, "GlnA": 3.78e-06, "100S": 1.3e-07, "oriC~DNAP": 1.02e-09, "genome": 0.0085, "CellWall": 1.2, "D-glucose": 8.550000000000001e-06, "AtpD": 1.7199999999999998e-06, "NuoA": 1.18e-06, "GuaA": 2.18e-06, "DnaE": 1.48e-06, "DnaX": 1.04e-06, "Lgt": 1.79e-06, "ClpP": 4.6e-07, "FtsH": 1.38e-06, "FusA": 4.9e-07, "Lon": 1.5399999999999999e-06, "TufA": 1.1699999999999998e-06, "TufB": 2.37e-06, "DnaB": 3e-07, "GroEL": 8.799999999999999e-07, "GyrA": 2.0699999999999997e-06, "GyrB": 1.1399999999999999e-06, "ParC": 6.2e-07, "ParE": 1.4499999999999999e-06, "SecA": 2.0299999999999996e-06, "FtsI": 1.89e-06, "LpxC": 2.04e-06, "MurA": 2.18e-06, "BamA": 1.1e-06, "DnaK": 1.1399999999999999e-06, "FtsA": 1.5e-06, "ZipA": 6.4e-07, "OmpA": 2.3799999999999997e-06, "OmpF": 1.32e-06, "SecY": 1.31e-06, "AlaS": 3e-06, "ArgS": 1.5399999999999999e-06, "Hns": 1.84e-06, "IleS": 3.84e-06, "LeuS": 3.1699999999999997e-06, "MetG": 2.5299999999999995e-06, "ValS": 3.82e-06, "RpoA": 5.204e-08, "RpoB": 0.0, "RpoC": 2.04e-09, "NusA": 1.02e-09, "NusG": 5.9e-07, "Rho": 1.04e-06, "GreA": 6.9e-07, "rRNA16S": 8.499999999999999e-07, "rRNA23S": 2.92e-06, "rRNA5S": 2.2999999999999996e-06, "30S": 2.64e-06, "50S": 6.7e-07, "RplA": 2.1649999999999998e-05, "RplL": 2.187e-05, "RpsA": 2.007e-05, "RpsC": 1.5779999999999998e-05, "Crp": 1.83e-06, "CspC": 2.5499999999999997e-06, "DnaA": 1.5199999999999998e-06, "DnaG": 1.37e-06, "Fis": 2.2999999999999996e-06, "HupA": 2.3399999999999996e-06, "Ssb": 1.77e-06, "Tsf": 8.699999999999999e-07, "DnaN": 1.78e-06, "Frr": 0.0, "FtsZ": 2.05e-06, "GroES": 9.1e-07, "InfA": 4.1999999999999995e-07, "InfB": 0.0, "InfC": 2e-06, "MreB": 2.36e-06, "MukB": 8.499999999999999e-07, "PrfA": 6.2e-07, "PrfB": 5.1e-07, "EFTu": 1.11e-06}, "count": {"RpoD": 208.0, "RNAP": 2653.0, "RNAP~RpoD": 1834.0, "RNAPAuxiliary": 3427.0, "Ribosome": 10233.0, "RibosomeAuxiliary": 1601.0, "100S": 131.0, "oriC~DNAP": 1.0, "genome": 8330713.0, "rRNA16S": 830.0, "rRNA23S": 2858.0, "rRNA5S": 2250.0, "30S": 2586.0, "50S": 661.0, "RplA": 21212.0, "RplL": 21431.0, "RpsA": 19667.0, "RpsC": 15463.0}, "out": {"vital": 1.0, "Cl-": 0.06056, "Na+": 0.05, "NH4+": 0.0095, "K+": 0.00264, "Pi": 0.00132, "Mg2+": 0.0005300000000000001, "nicotinamide": 9.826e-05, "pantothenate": 4.949e-05, "pyridoxine": 1.655e-05, "thiamine": 1.507e-05, "lipoate": 9.74e-06, "riboflavin": 2.13e-06, "Ca2+": 5e-07, "biotin": 4.9e-07, "sulfate": 3.1e-07, "folate": 1.8e-07, "Mn2+": 8e-08, "boric_acid": 4e-08, "Co2+": 3.0000000000000004e-08, "Zn2+": 1e-08, "Cu2+": 1e-08, "Fe2+": 1e-08, "molybdate": 3.0000000000000004e-09, "D-glucose": 0.00409, "LB": 0.0, "L-alanine": 0.0008, "L-arginine": 0.005200000000000001, "L-asparagine": 0.0004, "L-aspartate": 0.0004, "L-cysteine": 9.986e-05, "L-glutamine": 0.0006, "glycine": 0.0008, "L-histidine": 0.0002, "L-isoleucine": 0.0004, "L-leucine": 0.0008, "L-lysine": 0.0004, "L-methionine": 0.0002, "L-phenylalanine": 0.0004, "L-proline": 0.0004, "L-serine": 0.01, "L-threonine": 0.0004, "L-tryptophan": 9.999999999999999e-05, "L-tyrosine": 0.0002, "L-valine": 0.0006, "adenine": 0.0002, "cytosine": 0.0002, "guanine": 0.0002, "uracil": 0.0002, "EZRich": 0.0, "H2O": 54.99984, "H+": 0.0012, "O2": 0.0012, "CO2": 0.0012, "L-glutamate": 0.01099, "bioentity": 5.0, "length": 0.1, "Ribosome": 0.0}, "cell": {"H+": 0.00118, "membrane_H+": 0.01663, "length": 3.236824149e-06}, "polysomes": 4824.0, "mrna": 3961.0, "protein": 0.004269479570000013, "trna_free": 0.00035482999999999993, "trna_charged": 0.0002745251, "cells": 536870912.0, "instances": 536870912.0, "log2_instances": 29, "rnap_bound": 4263.0, "rnapaux_bound": 1798.0, "ribo_total": 60533.0}, "33800": {"conc": {"H+": 0.0012, "O2": 0.0012, "CO2": 0.0012, "Pi": 0.023899999999999998, "RpoD": 2e-07, "RNAP": 2.8e-06, "RNAP~RpoD": 1.82e-06, "RNAPAuxiliary": 3.74e-06, "ppGpp": 3.3e-07, "ATP": 0.00956, "CTP": 0.00396, "GTP": 0.0053300000000000005, "UTP": 0.01219, "PPi": 0.0002, "AMP": 0.00043, "CMP": 0.00054, "GMP": 0.00076, "Ribosome": 1.033e-05, "RibosomeAuxiliary": 1.6599999999999998e-06, "GDP": 0.00216, "L-leucine": 0.0005300000000000001, "L-alanine": 0.00454, "glycine": 0.00435, "L-valine": 0.00107, "L-glutamate": 0.010660000000000001, "L-serine": 3.9049999999999994e-05, "L-isoleucine": 0.0002, "L-aspartate": 0.004690000000000001, "L-threonine": 0.00011, "L-lysine": 0.00085, "L-proline": 0.0006500000000000001, "L-arginine": 0.0010600000000000002, "L-phenylalanine": 3.142e-05, "L-tyrosine": 5.738e-05, "L-glutamine": 0.004059999999999999, "L-asparagine": 0.00054, "L-histidine": 9.235999999999999e-05, "L-methionine": 8.761e-05, "L-cysteine": 0.00051, "L-tryptophan": 2.143e-05, "NH4+": 0.002, "acetyl-phosphate": 2.539e-08, "NADH": 0.00051, "NAD+": 0.0036000000000000003, "NADPH": 0.00032, "NADP+": 0.00176, "FMN": 6.186999999999999e-05, "FAD": 0.001, "CoA": 0.0014, "glutathione": 1.838e-11, "dATP": 9.868e-05, "ADP": 0.00035999999999999997, "dAMP": 6.163e-05, "cAMP": 2.7210000000000003e-08, "adenosine": 0.0002, "deoxyadenosine": 2.5e-07, "adenine": 0.00023, "dCTP": 0.00014000000000000001, "cytosine": 0.0005, "cytidine": 1.47e-06, "dGMP": 0.00048, "guanine": 1.846e-05, "guanosine": 3.29e-06, "deoxyguanosine": 1.7399999999999999e-06, "dTTP": 0.00076, "dTDP": 0.00013000000000000002, "UDP": 0.00266, "uridine": 2.99e-06, "ITP": 2.2e-13, "IDP": 2.5e-13, "IMP": 0.00045000000000000004, "L-homocysteine": 6.217e-05, "L-citrulline": 1.356e-05, "L-ornithine": 3.2099999999999998e-06, "L-histidinol": 5.476e-05, "S-adenosyl-L-methionine": 0.00017999999999999998, "D-glucose-6-phosphate": 0.00377, "D-fructose-6-phosphate": 0.00057, "D-fructose-1,6-bisphosphate": 0.01554, "dihydroxyacetone-phosphate": 0.00022, "3-phospho-D-glycerate": 0.00083, "phosphoenolpyruvate": 0.00026000000000000003, "pyruvate": 0.00157, "acetyl-CoA": 0.00055, "oxaloacetate": 0.00059, "citrate": 0.0002, "2-oxoglutarate": 0.00059, "succinyl-CoA": 0.00027, "succinate": 0.00075, "fumarate": 0.00015, "L-malate": 0.00152, "propionyl-CoA": 3.44e-12, "malonyl-CoA": 0.0, "acetoacetyl-CoA": 1.948e-11, "myo-inositol": 0.0, "6-phospho-D-glucono-1,5-lactone": 1.7299999999999999e-12, "6-phospho-D-gluconate": 0.00344, "D-ribulose-5-phosphate": 0.00016, "alpha-D-ribose-5-phosphate": 0.0004, "D-xylulose-5-phosphate": 3.9e-13, "D-gluconate": 9.8e-07, "glycerate": 1.51e-12, "glycerol-3-phosphate": 0.0, "2-deoxy-D-ribose-5-phosphate": 2.4e-07, "5-phospho-alpha-D-ribose-1-diphosphate": 0.00023, "N-carbamoyl-L-aspartate": 1.157e-05, "(S)-dihydroorotate": 5.0899999999999995e-06, "UDP-N-acetyl-D-glucosamine": 9.94e-12, "2,3-dihydroxybenzoate": 1.5e-13, "4-hydroxybenzoate": 0.0, "shikimate": 0.00015, "phenylpyruvate": 1.55e-05, "anthranilate": 8.85e-06, "N2-acetyl-L-ornithine": 7.3e-07, "riboflavin": 0.00017, "quinolinate": 0.00016, "PfkA": 1.27e-06, "FbaA": 5.86e-06, "TpiA": 5.849999999999999e-06, "GapA": 1.9059999999999997e-05, "Pgk": 1.275e-05, "Eno": 1.418e-05, "PykF": 1.5e-06, "AceF": 5.58e-06, "AceE": 1.2099999999999998e-06, "Lpd": 1.6e-06, "GltA": 5.78e-06, "Icd": 1.176e-05, "SucA": 2.8099999999999998e-06, "Mdh": 1.5169999999999999e-05, "CyoA": 8.37e-06, "AtpA": 1.3599999999999999e-05, "Prs": 2.08e-06, "PurF": 9e-07, "GuaB": 2.88e-06, "Gmk": 1.27e-06, "Adk": 2.93e-06, "NrdB": 1.55e-06, "NrdA": 3.7e-07, "CarA": 1.6799999999999998e-06, "PyrB": 1.42e-06, "ThyA": 1.05e-06, "Tmk": 8.9e-07, "PyrG": 1.62e-06, "Ndk": 3.7e-06, "GlnA": 3.6299999999999995e-06, "100S": 1.0999999999999999e-07, "oriC~DNAP": 9.6e-10, "genome": 0.00842, "CellWall": 1.20002, "D-glucose": 8.52e-06, "AtpD": 1.69e-06, "NuoA": 1.2299999999999999e-06, "GuaA": 2.18e-06, "DnaE": 1.5e-06, "DnaX": 1.04e-06, "Lgt": 1.84e-06, "ClpP": 4.6999999999999995e-07, "FtsH": 1.34e-06, "FusA": 4.1999999999999995e-07, "Lon": 1.5399999999999999e-06, "TufA": 1.2299999999999999e-06, "TufB": 2.3399999999999996e-06, "DnaB": 3.2e-07, "GroEL": 8.599999999999999e-07, "GyrA": 2.0299999999999996e-06, "GyrB": 1.1299999999999998e-06, "ParC": 5.8e-07, "ParE": 1.53e-06, "SecA": 2.0599999999999998e-06, "FtsI": 1.92e-06, "LpxC": 2.01e-06, "MurA": 2.0599999999999998e-06, "BamA": 1.1e-06, "DnaK": 1.1299999999999998e-06, "FtsA": 1.48e-06, "ZipA": 6.3e-07, "OmpA": 2.4599999999999997e-06, "OmpF": 1.37e-06, "SecY": 1.26e-06, "AlaS": 3.0499999999999996e-06, "ArgS": 1.53e-06, "Hns": 1.86e-06, "IleS": 3.74e-06, "LeuS": 3.2099999999999998e-06, "MetG": 2.48e-06, "ValS": 3.7999999999999996e-06, "RpoA": 5.75e-09, "RpoB": 0.0, "RpoC": 4.8e-09, "NusA": 0.0, "NusG": 5.6e-07, "Rho": 9.399999999999999e-07, "GreA": 5.9e-07, "rRNA16S": 1.16e-06, "rRNA23S": 2.85e-06, "rRNA5S": 2.68e-06, "30S": 2.75e-06, "50S": 7.799999999999999e-07, "RplA": 2.271e-05, "RplL": 2.2129999999999996e-05, "RpsA": 1.9359999999999998e-05, "RpsC": 1.498e-05, "Crp": 1.8e-06, "CspC": 2.5099999999999997e-06, "DnaA": 1.51e-06, "DnaG": 1.4e-06, "Fis": 2.29e-06, "HupA": 2.24e-06, "Ssb": 1.71e-06, "Tsf": 7.599999999999999e-07, "DnaN": 1.7599999999999999e-06, "Frr": 9.6e-10, "FtsZ": 2.0199999999999997e-06, "GroES": 9.399999999999999e-07, "InfA": 4e-07, "InfB": 0.0, "InfC": 2.1499999999999997e-06, "MreB": 2.4e-06, "MukB": 8.299999999999999e-07, "PrfA": 6e-07, "PrfB": 4.6999999999999995e-07, "EFTu": 1.05e-06}, "count": {"RpoD": 205.0, "RNAP": 2921.0, "RNAP~RpoD": 1895.0, "RNAPAuxiliary": 3898.0, "Ribosome": 10773.0, "RibosomeAuxiliary": 1727.0, "100S": 119.0, "oriC~DNAP": 1.0, "genome": 8774577.0, "rRNA16S": 1214.0, "rRNA23S": 2967.0, "rRNA5S": 2790.0, "30S": 2867.0, "50S": 817.0, "RplA": 23680.0, "RplL": 23075.0, "RpsA": 20188.0, "RpsC": 15615.0}, "out": {"vital": 1.0, "Cl-": 0.06056, "Na+": 0.05, "NH4+": 0.0095, "K+": 0.00264, "Pi": 0.00132, "Mg2+": 0.0005300000000000001, "nicotinamide": 9.826e-05, "pantothenate": 4.949e-05, "pyridoxine": 1.655e-05, "thiamine": 1.507e-05, "lipoate": 9.74e-06, "riboflavin": 2.13e-06, "Ca2+": 5e-07, "biotin": 4.9e-07, "sulfate": 3.1e-07, "folate": 1.8e-07, "Mn2+": 8e-08, "boric_acid": 4e-08, "Co2+": 3.0000000000000004e-08, "Zn2+": 1e-08, "Cu2+": 1e-08, "Fe2+": 1e-08, "molybdate": 3.0000000000000004e-09, "D-glucose": 0.00409, "LB": 0.0, "L-alanine": 0.0008, "L-arginine": 0.005200000000000001, "L-asparagine": 0.0004, "L-aspartate": 0.0004, "L-cysteine": 9.984999999999999e-05, "L-glutamine": 0.0006, "glycine": 0.0008, "L-histidine": 0.0002, "L-isoleucine": 0.0004, "L-leucine": 0.0008, "L-lysine": 0.0004, "L-methionine": 0.0002, "L-phenylalanine": 0.0004, "L-proline": 0.0004, "L-serine": 0.01, "L-threonine": 0.0004, "L-tryptophan": 9.999999999999999e-05, "L-tyrosine": 0.0002, "L-valine": 0.0006, "adenine": 0.0002, "cytosine": 0.0002, "guanine": 0.0002, "uracil": 0.0002, "EZRich": 0.0, "H2O": 54.99983, "H+": 0.0012, "O2": 0.0012, "CO2": 0.0012, "L-glutamate": 0.01099, "bioentity": 5.0, "length": 0.1, "Ribosome": 0.0}, "cell": {"H+": 0.00118, "membrane_H+": 0.01832, "length": 3.444389038e-06}, "polysomes": 5147.0, "mrna": 4240.0, "protein": 0.004276819260000003, "trna_free": 0.00035082, "trna_charged": 0.0002718867200000001, "cells": 536870912.0, "instances": 536870912.0, "log2_instances": 29, "rnap_bound": 4421.0, "rnapaux_bound": 1801.0, "ribo_total": 64253.0}, "33900": {"conc": {"H+": 0.0012, "O2": 0.0012, "CO2": 0.0012, "Pi": 0.023899999999999998, "RpoD": 1.7000000000000001e-07, "RNAP": 2.94e-06, "RNAP~RpoD": 1.82e-06, "RNAPAuxiliary": 4.129999999999999e-06, "ppGpp": 3.3e-07, "ATP": 0.00957, "CTP": 0.00401, "GTP": 0.004860000000000001, "UTP": 0.01234, "PPi": 0.0002, "AMP": 0.00043, "CMP": 0.00054, "GMP": 0.00087, "Ribosome": 1.038e-05, "RibosomeAuxiliary": 1.7599999999999999e-06, "GDP": 0.0024900000000000005, "L-leucine": 0.0005200000000000001, "L-alanine": 0.00458, "glycine": 0.00423, "L-valine": 0.00107, "L-glutamate": 0.01071, "L-serine": 3.878e-05, "L-isoleucine": 0.00023, "L-aspartate": 0.0047, "L-threonine": 0.00013000000000000002, "L-lysine": 0.00083, "L-proline": 0.00066, "L-arginine": 0.0010500000000000002, "L-phenylalanine": 3.327e-05, "L-tyrosine": 6.0729999999999996e-05, "L-glutamine": 0.004030000000000001, "L-asparagine": 0.00054, "L-histidine": 9.518999999999999e-05, "L-methionine": 8.685999999999999e-05, "L-cysteine": 0.0005, "L-tryptophan": 2.148e-05, "NH4+": 0.002, "acetyl-phosphate": 2.5210000000000002e-08, "NADH": 0.00051, "NAD+": 0.0035600000000000002, "NADPH": 0.00032, "NADP+": 0.00174, "FMN": 5.986e-05, "FAD": 0.001, "CoA": 0.0014, "glutathione": 1.73e-11, "dATP": 0.0001, "ADP": 0.00034, "dAMP": 6.494e-05, "cAMP": 2.743e-08, "adenosine": 0.0002, "deoxyadenosine": 2.4e-07, "adenine": 0.00023, "dCTP": 0.00014000000000000001, "cytosine": 0.0005, "cytidine": 1.4499999999999999e-06, "dGMP": 0.0005, "guanine": 1.916e-05, "guanosine": 3.2599999999999997e-06, "deoxyguanosine": 1.7199999999999998e-06, "dTTP": 0.0007800000000000001, "dTDP": 0.00013000000000000002, "UDP": 0.0027, "uridine": 2.97e-06, "ITP": 2.1e-13, "IDP": 2.3000000000000003e-13, "IMP": 0.00045000000000000004, "L-homocysteine": 6.165999999999999e-05, "L-citrulline": 1.406e-05, "L-ornithine": 3.33e-06, "L-histidinol": 5.639e-05, "S-adenosyl-L-methionine": 0.00017999999999999998, "D-glucose-6-phosphate": 0.00377, "D-fructose-6-phosphate": 0.00058, "D-fructose-1,6-bisphosphate": 0.01553, "dihydroxyacetone-phosphate": 0.00023, "3-phospho-D-glycerate": 0.00083, "phosphoenolpyruvate": 0.00027, "pyruvate": 0.00159, "acetyl-CoA": 0.0005600000000000001, "oxaloacetate": 0.0006, "citrate": 0.0002, "2-oxoglutarate": 0.0006, "succinyl-CoA": 0.00027, "succinate": 0.00075, "fumarate": 0.00015, "L-malate": 0.0015400000000000001, "propionyl-CoA": 3.39e-12, "malonyl-CoA": 0.0, "acetoacetyl-CoA": 1.932e-11, "myo-inositol": 0.0, "6-phospho-D-glucono-1,5-lactone": 1.63e-12, "6-phospho-D-gluconate": 0.00344, "D-ribulose-5-phosphate": 0.00016, "alpha-D-ribose-5-phosphate": 0.0004, "D-xylulose-5-phosphate": 3.7e-13, "D-gluconate": 9.6e-07, "glycerate": 1.43e-12, "glycerol-3-phosphate": 0.0, "2-deoxy-D-ribose-5-phosphate": 2.4e-07, "5-phospho-alpha-D-ribose-1-diphosphate": 0.00023, "N-carbamoyl-L-aspartate": 1.133e-05, "(S)-dihydroorotate": 5.04e-06, "UDP-N-acetyl-D-glucosamine": 9.359999999999999e-12, "2,3-dihydroxybenzoate": 1.4e-13, "4-hydroxybenzoate": 0.0, "shikimate": 0.00014000000000000001, "phenylpyruvate": 1.6539999999999997e-05, "anthranilate": 8.69e-06, "N2-acetyl-L-ornithine": 7.5e-07, "riboflavin": 0.00016, "quinolinate": 0.00016, "PfkA": 1.22e-06, "FbaA": 5.9e-06, "TpiA": 5.73e-06, "GapA": 1.901e-05, "Pgk": 1.265e-05, "Eno": 1.415e-05, "PykF": 1.58e-06, "AceF": 5.51e-06, "AceE": 1.2299999999999999e-06, "Lpd": 1.62e-06, "GltA": 5.67e-06, "Icd": 1.164e-05, "SucA": 2.75e-06, "Mdh": 1.5019999999999998e-05, "CyoA": 8.34e-06, "AtpA": 1.3569999999999999e-05, "Prs": 2.21e-06, "PurF": 9.1e-07, "GuaB": 2.8999999999999998e-06, "Gmk": 1.26e-06, "Adk": 2.8199999999999997e-06, "NrdB": 1.55e-06, "NrdA": 4.0999999999999994e-07, "CarA": 1.6599999999999998e-06, "PyrB": 1.4299999999999999e-06, "ThyA": 1.02e-06, "Tmk": 9.399999999999999e-07, "PyrG": 1.59e-06, "Ndk": 3.5699999999999997e-06, "GlnA": 3.5199999999999998e-06, "100S": 1e-07, "oriC~DNAP": 9.000000000000001e-10, "genome": 0.008320000000000001, "CellWall": 1.1999900000000001, "D-glucose": 8.5e-06, "AtpD": 1.69e-06, "NuoA": 1.2499999999999999e-06, "GuaA": 2.1099999999999997e-06, "DnaE": 1.46e-06, "DnaX": 1.06e-06, "Lgt": 1.8999999999999998e-06, "ClpP": 5e-07, "FtsH": 1.31e-06, "FusA": 2.7e-07, "Lon": 1.5199999999999998e-06, "TufA": 1.2299999999999999e-06, "TufB": 2.36e-06, "DnaB": 3.2e-07, "GroEL": 8.1e-07, "GyrA": 2.01e-06, "GyrB": 1.16e-06, "ParC": 5.6e-07, "ParE": 1.6e-06, "SecA": 2.0599999999999998e-06, "FtsI": 1.89e-06, "LpxC": 2.0199999999999997e-06, "MurA": 1.99e-06, "BamA": 1.12e-06, "DnaK": 1.16e-06, "FtsA": 1.47e-06, "ZipA": 7.1e-07, "OmpA": 2.5699999999999995e-06, "OmpF": 1.5e-06, "SecY": 1.1899999999999998e-06, "AlaS": 3.1e-06, "ArgS": 1.55e-06, "Hns": 1.94e-06, "IleS": 3.6499999999999998e-06, "LeuS": 3.2e-06, "MetG": 2.43e-06, "ValS": 3.73e-06, "RpoA": 8.575000000000001e-08, "RpoB": 0.0, "RpoC": 1.445e-08, "NusA": 9.000000000000001e-10, "NusG": 4.6999999999999995e-07, "Rho": 6.7e-07, "GreA": 2.5e-07, "rRNA16S": 1.2e-06, "rRNA23S": 2.89e-06, "rRNA5S": 3.16e-06, "30S": 2.8999999999999998e-06, "50S": 8.399999999999999e-07, "RplA": 2.2420000000000002e-05, "RplL": 2.241e-05, "RpsA": 1.9039999999999997e-05, "RpsC": 1.5779999999999998e-05, "Crp": 1.77e-06, "CspC": 2.48e-06, "DnaA": 1.5599999999999999e-06, "DnaG": 1.42e-06, "Fis": 2.31e-06, "HupA": 2.24e-06, "Ssb": 1.78e-06, "Tsf": 6.6e-07, "DnaN": 1.82e-06, "Frr": 0.0, "FtsZ": 1.99e-06, "GroES": 9.6e-07, "InfA": 3.2e-07, "InfB": 9.000000000000001e-10, "InfC": 2.32e-06, "MreB": 2.4e-06, "MukB": 8.399999999999999e-07, "PrfA": 4.6e-07, "PrfB": 4.8e-07, "EFTu": 1.0299999999999999e-06}, "count": {"RpoD": 187.0, "RNAP": 3257.0, "RNAP~RpoD": 2010.0, "RNAPAuxiliary": 4577.0, "Ribosome": 11495.0, "RibosomeAuxiliary": 1944.0, "100S": 111.0, "oriC~DNAP": 1.0, "genome": 9218497.0, "rRNA16S": 1327.0, "rRNA23S": 3203.0, "rRNA5S": 3503.0, "30S": 3209.0, "50S": 935.0, "RplA": 24831.0, "RplL": 24811.0, "RpsA": 21079.0, "RpsC": 17476.0}, "out": {"vital": 1.0, "Cl-": 0.06056, "Na+": 0.05, "NH4+": 0.0095, "K+": 0.00264, "Pi": 0.00132, "Mg2+": 0.0005300000000000001, "nicotinamide": 9.826e-05, "pantothenate": 4.949e-05, "pyridoxine": 1.655e-05, "thiamine": 1.507e-05, "lipoate": 9.74e-06, "riboflavin": 2.13e-06, "Ca2+": 5e-07, "biotin": 4.9e-07, "sulfate": 3.1e-07, "folate": 1.8e-07, "Mn2+": 8e-08, "boric_acid": 4e-08, "Co2+": 3.0000000000000004e-08, "Zn2+": 1e-08, "Cu2+": 1e-08, "Fe2+": 1e-08, "molybdate": 3.0000000000000004e-09, "D-glucose": 0.00409, "LB": 0.0, "L-alanine": 0.0008, "L-arginine": 0.005200000000000001, "L-asparagine": 0.0004, "L-aspartate": 0.0004, "L-cysteine": 9.983999999999999e-05, "L-glutamine": 0.0006, "glycine": 0.0008, "L-histidine": 0.0002, "L-isoleucine": 0.0004, "L-leucine": 0.0008, "L-lysine": 0.0004, "L-methionine": 0.0002, "L-phenylalanine": 0.0004, "L-proline": 0.0004, "L-serine": 0.01, "L-threonine": 0.0004, "L-tryptophan": 9.999999999999999e-05, "L-tyrosine": 0.0002, "L-valine": 0.0006, "adenine": 0.0002, "cytosine": 0.0002, "guanine": 0.0002, "uracil": 0.0002, "EZRich": 0.0, "H2O": 54.99981, "H+": 0.0012, "O2": 0.0012, "CO2": 0.0012, "L-glutamate": 0.01099, "bioentity": 5.0, "length": 0.1, "Ribosome": 0.0}, "cell": {"H+": 0.00118, "membrane_H+": 0.020190000000000003, "length": 3.658324314e-06}, "polysomes": 5441.0, "mrna": 4443.0, "protein": 0.004282454050000003, "trna_free": 0.00034742, "trna_charged": 0.0002687544999999999, "cells": 536870912.0, "instances": 536870912.0, "log2_instances": 29, "rnap_bound": 4551.0, "rnapaux_bound": 1779.0, "ribo_total": 68245.0}, "34000": {"conc": {"H+": 0.0012, "O2": 0.0012, "CO2": 0.0012, "Pi": 0.023899999999999998, "RpoD": 1.7000000000000001e-07, "RNAP": 2.93e-06, "RNAP~RpoD": 1.84e-06, "RNAPAuxiliary": 4.36e-06, "ppGpp": 3.3e-07, "ATP": 0.00953, "CTP": 0.00409, "GTP": 0.00468, "UTP": 0.0126, "PPi": 0.0002, "AMP": 0.00043, "CMP": 0.00055, "GMP": 0.00093, "Ribosome": 1.057e-05, "RibosomeAuxiliary": 1.86e-06, "GDP": 0.00266, "L-leucine": 0.0005200000000000001, "L-alanine": 0.00452, "glycine": 0.004030000000000001, "L-valine": 0.0010500000000000002, "L-glutamate": 0.010740000000000001, "L-serine": 3.813e-05, "L-isoleucine": 0.00025, "L-aspartate": 0.00461, "L-threonine": 0.00014000000000000001, "L-lysine": 0.00082, "L-proline": 0.00066, "L-arginine": 0.0010600000000000002, "L-phenylalanine": 3.4259999999999994e-05, "L-tyrosine": 6.0039999999999994e-05, "L-glutamine": 0.004019999999999999, "L-asparagine": 0.0005300000000000001, "L-histidine": 9.665e-05, "L-methionine": 8.387e-05, "L-cysteine": 0.00049, "L-tryptophan": 2.244e-05, "NH4+": 0.002, "acetyl-phosphate": 2.508e-08, "NADH": 0.00051, "NAD+": 0.00352, "NADPH": 0.00031, "NADP+": 0.00172, "FMN": 5.5559999999999997e-05, "FAD": 0.001, "CoA": 0.0014, "glutathione": 1.625e-11, "dATP": 0.00011, "ADP": 0.00038, "dAMP": 6.962e-05, "cAMP": 2.7870000000000004e-08, "adenosine": 0.0002, "deoxyadenosine": 2.3e-07, "adenine": 0.00023, "dCTP": 0.00015, "cytosine": 0.00051, "cytidine": 1.44e-06, "dGMP": 0.0005200000000000001, "guanine": 2.0609999999999997e-05, "guanosine": 3.24e-06, "deoxyguanosine": 1.71e-06, "dTTP": 0.0008, "dTDP": 0.00013000000000000002, "UDP": 0.00276, "uridine": 2.94e-06, "ITP": 1.9e-13, "IDP": 2.2e-13, "IMP": 0.00045000000000000004, "L-homocysteine": 5.956e-05, "L-citrulline": 1.592e-05, "L-ornithine": 3.74e-06, "L-histidinol": 5.724e-05, "S-adenosyl-L-methionine": 0.00017999999999999998, "D-glucose-6-phosphate": 0.00377, "D-fructose-6-phosphate": 0.00058, "D-fructose-1,6-bisphosphate": 0.015710000000000002, "dihydroxyacetone-phosphate": 0.00023, "3-phospho-D-glycerate": 0.00085, "phosphoenolpyruvate": 0.00027, "pyruvate": 0.0016200000000000001, "acetyl-CoA": 0.0005600000000000001, "oxaloacetate": 0.00061, "citrate": 0.00021, "2-oxoglutarate": 0.00063, "succinyl-CoA": 0.00028000000000000003, "succinate": 0.0007800000000000001, "fumarate": 0.00016, "L-malate": 0.00158, "propionyl-CoA": 3.34e-12, "malonyl-CoA": 0.0, "acetoacetyl-CoA": 1.91e-11, "myo-inositol": 0.0, "6-phospho-D-glucono-1,5-lactone": 1.53e-12, "6-phospho-D-gluconate": 0.00344, "D-ribulose-5-phosphate": 0.00016, "alpha-D-ribose-5-phosphate": 0.0004, "D-xylulose-5-phosphate": 3.4999999999999997e-13, "D-gluconate": 9.399999999999999e-07, "glycerate": 1.3400000000000001e-12, "glycerol-3-phosphate": 0.0, "2-deoxy-D-ribose-5-phosphate": 2.4e-07, "5-phospho-alpha-D-ribose-1-diphosphate": 0.00023, "N-carbamoyl-L-aspartate": 1.0539999999999999e-05, "(S)-dihydroorotate": 4.65e-06, "UDP-N-acetyl-D-glucosamine": 8.79e-12, "2,3-dihydroxybenzoate": 1.3e-13, "4-hydroxybenzoate": 0.0, "shikimate": 0.00014000000000000001, "phenylpyruvate": 1.77e-05, "anthranilate": 8.779999999999999e-06, "N2-acetyl-L-ornithine": 8.299999999999999e-07, "riboflavin": 0.00015, "quinolinate": 0.00015, "PfkA": 1.26e-06, "FbaA": 5.94e-06, "TpiA": 5.639999999999999e-06, "GapA": 1.9019999999999997e-05, "Pgk": 1.2539999999999999e-05, "Eno": 1.414e-05, "PykF": 1.6e-06, "AceF": 5.379999999999999e-06, "AceE": 1.22e-06, "Lpd": 1.71e-06, "GltA": 5.5e-06, "Icd": 1.1529999999999998e-05, "SucA": 2.64e-06, "Mdh": 1.477e-05, "CyoA": 8.3e-06, "AtpA": 1.3569999999999999e-05, "Prs": 2.2599999999999995e-06, "PurF": 9e-07, "GuaB": 2.91e-06, "Gmk": 1.32e-06, "Adk": 2.71e-06, "NrdB": 1.62e-06, "NrdA": 4.5e-07, "CarA": 1.6499999999999999e-06, "PyrB": 1.46e-06, "ThyA": 1e-06, "Tmk": 9.3e-07, "PyrG": 1.59e-06, "Ndk": 3.4799999999999997e-06, "GlnA": 3.39e-06, "100S": 8.737000000000001e-08, "oriC~DNAP": 8.500000000000001e-10, "genome": 0.008199999999999999, "CellWall": 1.2, "D-glucose": 8.449999999999999e-06, "AtpD": 1.6499999999999999e-06, "NuoA": 1.24e-06, "GuaA": 2.09e-06, "DnaE": 1.4499999999999999e-06, "DnaX": 1.1299999999999998e-06, "Lgt": 1.91e-06, "ClpP": 5.3e-07, "FtsH": 1.3e-06, "FusA": 9.381e-08, "Lon": 1.5199999999999998e-06, "TufA": 1.2e-06, "TufB": 2.31e-06, "DnaB": 3.2e-07, "GroEL": 7.699999999999999e-07, "GyrA": 2.0299999999999996e-06, "GyrB": 1.1299999999999998e-06, "ParC": 5.6e-07, "ParE": 1.57e-06, "SecA": 1.95e-06, "FtsI": 1.87e-06, "LpxC": 2.08e-06, "MurA": 1.95e-06, "BamA": 1.1399999999999999e-06, "DnaK": 1.28e-06, "FtsA": 1.4e-06, "ZipA": 7.3e-07, "OmpA": 2.6099999999999996e-06, "OmpF": 1.58e-06, "SecY": 1.18e-06, "AlaS": 3.11e-06, "ArgS": 1.5599999999999999e-06, "Hns": 2.0199999999999997e-06, "IleS": 3.5099999999999994e-06, "LeuS": 3.19e-06, "MetG": 2.48e-06, "ValS": 3.6499999999999998e-06, "RpoA": 1.7000000000000001e-07, "RpoB": 0.0, "RpoC": 6.869e-08, "NusA": 1.696e-08, "NusG": 4.5e-07, "Rho": 4.2999999999999996e-07, "GreA": 0.0, "rRNA16S": 1.24e-06, "rRNA23S": 2.95e-06, "rRNA5S": 3.27e-06, "30S": 2.95e-06, "50S": 9.2e-07, "RplA": 2.2129999999999996e-05, "RplL": 2.264e-05, "RpsA": 1.8809999999999998e-05, "RpsC": 1.668e-05, "Crp": 1.73e-06, "CspC": 2.4999999999999998e-06, "DnaA": 1.57e-06, "DnaG": 1.53e-06, "Fis": 2.3399999999999996e-06, "HupA": 2.1899999999999998e-06, "Ssb": 1.7599999999999999e-06, "Tsf": 6e-07, "DnaN": 1.9299999999999997e-06, "Frr": 1.5260000000000002e-08, "FtsZ": 1.95e-06, "GroES": 9.8e-07, "InfA": 2e-07, "InfB": 0.0, "InfC": 2.32e-06, "MreB": 2.47e-06, "MukB": 8.499999999999999e-07, "PrfA": 2.5e-07, "PrfB": 4.0999999999999994e-07, "EFTu": 9.3e-07}, "count": {"RpoD": 206.0, "RNAP": 3458.0, "RNAP~RpoD": 2171.0, "RNAPAuxiliary": 5135.0, "Ribosome": 12464.0, "RibosomeAuxiliary": 2191.0, "100S": 103.0, "oriC~DNAP": 1.0, "genome": 9663057.0, "rRNA16S": 1457.0, "rRNA23S": 3479.0, "rRNA5S": 3858.0, "30S": 3479.0, "50S": 1080.0, "RplA": 26085.0, "RplL": 26687.0, "RpsA": 22170.0, "RpsC": 19660.0}, "out": {"vital": 1.0, "Cl-": 0.06056, "Na+": 0.05, "NH4+": 0.0095, "K+": 0.00264, "Pi": 0.00132, "Mg2+": 0.0005300000000000001, "nicotinamide": 9.826e-05, "pantothenate": 4.949e-05, "pyridoxine": 1.655e-05, "thiamine": 1.507e-05, "lipoate": 9.74e-06, "riboflavin": 2.13e-06, "Ca2+": 5e-07, "biotin": 4.9e-07, "sulfate": 3.1e-07, "folate": 1.8e-07, "Mn2+": 8e-08, "boric_acid": 4e-08, "Co2+": 3.0000000000000004e-08, "Zn2+": 1e-08, "Cu2+": 1e-08, "Fe2+": 1e-08, "molybdate": 3.0000000000000004e-09, "D-glucose": 0.00409, "LB": 0.0, "L-alanine": 0.0008, "L-arginine": 0.005200000000000001, "L-asparagine": 0.0004, "L-aspartate": 0.0004, "L-cysteine": 9.981999999999999e-05, "L-glutamine": 0.0006, "glycine": 0.0008, "L-histidine": 0.0002, "L-isoleucine": 0.0004, "L-leucine": 0.0008, "L-lysine": 0.0004, "L-methionine": 0.0002, "L-phenylalanine": 0.0004, "L-proline": 0.0004, "L-serine": 0.01, "L-threonine": 0.0004, "L-tryptophan": 9.999999999999999e-05, "L-tyrosine": 0.0002, "L-valine": 0.0006, "adenine": 0.0002, "cytosine": 0.0002, "guanine": 0.0002, "uracil": 0.0002, "EZRich": 0.0, "H2O": 54.99980000000001, "H+": 0.0012, "O2": 0.0012, "CO2": 0.0012, "L-glutamate": 0.01099, "bioentity": 5.0, "length": 0.1, "Ribosome": 0.0}, "cell": {"H+": 0.00118, "membrane_H+": 0.02082, "length": 3.894693681e-06}, "polysomes": 5743.0, "mrna": 4612.0, "protein": 0.0042965831300000165, "trna_free": 0.00033914, "trna_charged": 0.0002630134, "cells": 536870912.0, "instances": 536870912.0, "log2_instances": 29, "rnap_bound": 4823.0, "rnapaux_bound": 1810.0, "ribo_total": 72444.0}, "34100": {"conc": {"H+": 0.0012, "O2": 0.0012, "CO2": 0.0012, "Pi": 0.023899999999999998, "RpoD": 3.8999999999999997e-07, "RNAP": 2.2e-06, "RNAP~RpoD": 1.42e-06, "RNAPAuxiliary": 3.42e-06, "ppGpp": 3.3e-07, "ATP": 0.00958, "CTP": 0.00421, "GTP": 0.004730000000000001, "UTP": 0.01295, "PPi": 0.0002, "AMP": 0.00046, "CMP": 0.00057, "GMP": 0.00099, "Ribosome": 1.1249999999999999e-05, "RibosomeAuxiliary": 1.91e-06, "GDP": 0.0028, "L-leucine": 0.00059, "L-alanine": 0.00471, "glycine": 0.00444, "L-valine": 0.0011, "L-glutamate": 0.01079, "L-serine": 3.96e-05, "L-isoleucine": 0.0003, "L-aspartate": 0.00471, "L-threonine": 0.00017999999999999998, "L-lysine": 0.00082, "L-proline": 0.00066, "L-arginine": 0.00109, "L-phenylalanine": 3.421e-05, "L-tyrosine": 6.239e-05, "L-glutamine": 0.00405, "L-asparagine": 0.00054, "L-histidine": 9.854e-05, "L-methionine": 8.618e-05, "L-cysteine": 0.0005, "L-tryptophan": 2.23e-05, "NH4+": 0.002, "acetyl-phosphate": 2.52e-08, "NADH": 0.00051, "NAD+": 0.00348, "NADPH": 0.00031, "NADP+": 0.0017, "FMN": 5.654e-05, "FAD": 0.001, "CoA": 0.0014, "glutathione": 1.539e-11, "dATP": 0.00012, "ADP": 0.00035, "dAMP": 7.355e-05, "cAMP": 2.897e-08, "adenosine": 0.00021, "deoxyadenosine": 2.3e-07, "adenine": 0.00025, "dCTP": 0.00016, "cytosine": 0.0005200000000000001, "cytidine": 1.44e-06, "dGMP": 0.00055, "guanine": 2.257e-05, "guanosine": 3.2599999999999997e-06, "deoxyguanosine": 1.7199999999999998e-06, "dTTP": 0.0008100000000000001, "dTDP": 0.00013000000000000002, "UDP": 0.00283, "uridine": 2.95e-06, "ITP": 1.8e-13, "IDP": 2.1e-13, "IMP": 0.00048, "L-homocysteine": 6.114e-05, "L-citrulline": 1.661e-05, "L-ornithine": 3.8499999999999996e-06, "L-histidinol": 5.8389999999999995e-05, "S-adenosyl-L-methionine": 0.00017999999999999998, "D-glucose-6-phosphate": 0.00377, "D-fructose-6-phosphate": 0.00059, "D-fructose-1,6-bisphosphate": 0.016, "dihydroxyacetone-phosphate": 0.00023, "3-phospho-D-glycerate": 0.00086, "phosphoenolpyruvate": 0.00027, "pyruvate": 0.00166, "acetyl-CoA": 0.00058, "oxaloacetate": 0.00062, "citrate": 0.00021, "2-oxoglutarate": 0.00062, "succinyl-CoA": 0.00028000000000000003, "succinate": 0.0007700000000000001, "fumarate": 0.00015, "L-malate": 0.00159, "propionyl-CoA": 3.35e-12, "malonyl-CoA": 0.0, "acetoacetyl-CoA": 1.907e-11, "myo-inositol": 0.0, "6-phospho-D-glucono-1,5-lactone": 1.4499999999999999e-12, "6-phospho-D-gluconate": 0.00344, "D-ribulose-5-phosphate": 0.00016, "alpha-D-ribose-5-phosphate": 0.0004, "D-xylulose-5-phosphate": 3.3e-13, "D-gluconate": 9.3e-07, "glycerate": 1.27e-12, "glycerol-3-phosphate": 0.0, "2-deoxy-D-ribose-5-phosphate": 2.5e-07, "5-phospho-alpha-D-ribose-1-diphosphate": 0.00023, "N-carbamoyl-L-aspartate": 9.74e-06, "(S)-dihydroorotate": 4.28e-06, "UDP-N-acetyl-D-glucosamine": 8.33e-12, "2,3-dihydroxybenzoate": 1.3e-13, "4-hydroxybenzoate": 0.0, "shikimate": 0.00013000000000000002, "phenylpyruvate": 1.7539999999999998e-05, "anthranilate": 8.939999999999999e-06, "N2-acetyl-L-ornithine": 8.599999999999999e-07, "riboflavin": 0.00015, "quinolinate": 0.00015, "PfkA": 1.34e-06, "FbaA": 6.07e-06, "TpiA": 5.6199999999999996e-06, "GapA": 1.918e-05, "Pgk": 1.244e-05, "Eno": 1.423e-05, "PykF": 1.62e-06, "AceF": 5.37e-06, "AceE": 1.2e-06, "Lpd": 1.7199999999999998e-06, "GltA": 5.36e-06, "Icd": 1.152e-05, "SucA": 2.6499999999999996e-06, "Mdh": 1.482e-05, "CyoA": 8.390000000000001e-06, "AtpA": 1.3739999999999999e-05, "Prs": 2.36e-06, "PurF": 8.799999999999999e-07, "GuaB": 2.8999999999999998e-06, "Gmk": 1.38e-06, "Adk": 2.7200000000000002e-06, "NrdB": 1.6999999999999998e-06, "NrdA": 4.9e-07, "CarA": 1.6799999999999998e-06, "PyrB": 1.51e-06, "ThyA": 9.8e-07, "Tmk": 9.499999999999999e-07, "PyrG": 1.55e-06, "Ndk": 3.4399999999999997e-06, "GlnA": 3.3599999999999996e-06, "100S": 7.551e-08, "oriC~DNAP": 1.6100000000000002e-09, "genome": 0.008199999999999999, "CellWall": 1.20003, "D-glucose": 8.48e-06, "AtpD": 1.7199999999999998e-06, "NuoA": 1.2099999999999998e-06, "GuaA": 2.0599999999999998e-06, "DnaE": 1.4099999999999998e-06, "DnaX": 1.1299999999999998e-06, "Lgt": 1.8999999999999998e-06, "ClpP": 5.4e-07, "FtsH": 1.32e-06, "FusA": 5.1840000000000006e-08, "Lon": 1.5e-06, "TufA": 1.18e-06, "TufB": 2.2799999999999998e-06, "DnaB": 3.2e-07, "GroEL": 7.699999999999999e-07, "GyrA": 2.0599999999999998e-06, "GyrB": 1.1399999999999999e-06, "ParC": 5.699999999999999e-07, "ParE": 1.5599999999999999e-06, "SecA": 1.8799999999999998e-06, "FtsI": 1.89e-06, "LpxC": 2.1e-06, "MurA": 1.89e-06, "BamA": 1.2e-06, "DnaK": 1.37e-06, "FtsA": 1.4499999999999999e-06, "ZipA": 7.1e-07, "OmpA": 2.6499999999999996e-06, "OmpF": 1.6599999999999998e-06, "SecY": 1.16e-06, "AlaS": 3.0799999999999997e-06, "ArgS": 1.62e-06, "Hns": 2.1099999999999997e-06, "IleS": 3.4700000000000002e-06, "LeuS": 3.3399999999999998e-06, "MetG": 2.4199999999999997e-06, "ValS": 3.6099999999999997e-06, "RpoA": 5.1e-07, "RpoB": 0.0, "RpoC": 2.1999999999999998e-07, "NusA": 8.027e-08, "NusG": 6e-07, "Rho": 4.6999999999999995e-07, "GreA": 0.0, "rRNA16S": 7.2e-07, "rRNA23S": 2.4900000000000003e-06, "rRNA5S": 2.75e-06, "30S": 2.88e-06, "50S": 8.9e-07, "RplA": 1.989e-05, "RplL": 2.237e-05, "RpsA": 1.8030000000000002e-05, "RpsC": 1.822e-05, "Crp": 1.73e-06, "CspC": 2.4999999999999998e-06, "DnaA": 1.58e-06, "DnaG": 1.7399999999999999e-06, "Fis": 2.44e-06, "HupA": 2.16e-06, "Ssb": 1.84e-06, "Tsf": 4.6999999999999995e-07, "DnaN": 2.0199999999999997e-06, "Frr": 6.105000000000001e-08, "FtsZ": 2.0299999999999996e-06, "GroES": 9.499999999999999e-07, "InfA": 8.522e-08, "InfB": 2.8920000000000004e-08, "InfC": 2.25e-06, "MreB": 2.5099999999999997e-06, "MukB": 8.299999999999999e-07, "PrfA": 0.0, "PrfB": 3.7999999999999996e-07, "EFTu": 8.399999999999999e-07}, "count": {"RpoD": 242.0, "RNAP": 1367.0, "RNAP~RpoD": 881.0, "RNAPAuxiliary": 2129.0, "Ribosome": 7005.0, "RibosomeAuxiliary": 1191.0, "100S": 47.0, "oriC~DNAP": 1.0, "genome": 5106295.0, "rRNA16S": 450.0, "rRNA23S": 1548.0, "rRNA5S": 1709.0, "30S": 1790.0, "50S": 551.0, "RplA": 12378.0, "RplL": 13925.0, "RpsA": 11222.0, "RpsC": 11342.0}, "out": {"vital": 1.0, "Cl-": 0.06056, "Na+": 0.05, "NH4+": 0.0095, "K+": 0.00264, "Pi": 0.00132, "Mg2+": 0.0005300000000000001, "nicotinamide": 9.826e-05, "pantothenate": 4.949e-05, "pyridoxine": 1.655e-05, "thiamine": 1.507e-05, "lipoate": 9.74e-06, "riboflavin": 2.13e-06, "Ca2+": 5e-07, "biotin": 4.9e-07, "sulfate": 3.1e-07, "folate": 1.8e-07, "Mn2+": 8e-08, "boric_acid": 4e-08, "Co2+": 3.0000000000000004e-08, "Zn2+": 1e-08, "Cu2+": 1e-08, "Fe2+": 1e-08, "molybdate": 3.0000000000000004e-09, "D-glucose": 0.00409, "LB": 0.0, "L-alanine": 0.0008, "L-arginine": 0.005200000000000001, "L-asparagine": 0.0004, "L-aspartate": 0.0004, "L-cysteine": 9.981e-05, "L-glutamine": 0.0006, "glycine": 0.0008, "L-histidine": 0.0002, "L-isoleucine": 0.0004, "L-leucine": 0.0008, "L-lysine": 0.0004, "L-methionine": 0.0002, "L-phenylalanine": 0.0004, "L-proline": 0.0004, "L-serine": 0.01, "L-threonine": 0.0004, "L-tryptophan": 9.999999999999999e-05, "L-tyrosine": 0.0002, "L-valine": 0.0006, "adenine": 0.0002, "cytosine": 0.0002, "guanine": 0.0002, "uracil": 0.0002, "EZRich": 0.0, "H2O": 54.999790000000004, "H+": 0.0012, "O2": 0.0012, "CO2": 0.0012, "L-glutamate": 0.01099, "bioentity": 5.0, "length": 0.1, "Ribosome": 0.0}, "cell": {"H+": 0.00118, "membrane_H+": 0.01872, "length": 2.056243577e-06}, "polysomes": 3061.0, "mrna": 2265.0, "protein": 0.0042974512299999955, "trna_free": 0.00033018999999999995, "trna_charged": 0.0002562464400000001, "cells": 1073741824.0, "instances": 1073741824.0, "log2_instances": 30, "rnap_bound": 2942.0, "rnapaux_bound": 1515.0, "ribo_total": 38885.0}, "34200": {"conc": {"H+": 0.0012, "O2": 0.0012, "CO2": 0.0012, "Pi": 0.023899999999999998, "RpoD": 3.7e-07, "RNAP": 2.01e-06, "RNAP~RpoD": 1.51e-06, "RNAPAuxiliary": 3.3999999999999996e-06, "ppGpp": 3.3e-07, "ATP": 0.00959, "CTP": 0.00426, "GTP": 0.0043, "UTP": 0.013130000000000001, "PPi": 0.0002, "AMP": 0.00046, "CMP": 0.00058, "GMP": 0.00116, "Ribosome": 1.191e-05, "RibosomeAuxiliary": 1.8799999999999998e-06, "GDP": 0.0033, "L-leucine": 0.0005600000000000001, "L-alanine": 0.00439, "glycine": 0.0045000000000000005, "L-valine": 0.0010500000000000002, "L-glutamate": 0.010570000000000001, "L-serine": 3.890999999999999e-05, "L-isoleucine": 0.00027, "L-aspartate": 0.0046, "L-threonine": 0.00017, "L-lysine": 0.0008, "L-proline": 0.00064, "L-arginine": 0.00107, "L-phenylalanine": 3.2749999999999996e-05, "L-tyrosine": 5.7289999999999995e-05, "L-glutamine": 0.00405, "L-asparagine": 0.0005300000000000001, "L-histidine": 9.586e-05, "L-methionine": 9.286e-05, "L-cysteine": 0.00048, "L-tryptophan": 2.044e-05, "NH4+": 0.002, "acetyl-phosphate": 2.527e-08, "NADH": 0.0005, "NAD+": 0.00346, "NADPH": 0.0003, "NADP+": 0.00168, "FMN": 4.8859999999999996e-05, "FAD": 0.001, "CoA": 0.0014, "glutathione": 1.4519999999999999e-11, "dATP": 0.00011, "ADP": 0.00032, "dAMP": 6.936e-05, "cAMP": 2.987e-08, "adenosine": 0.00021, "deoxyadenosine": 2.3e-07, "adenine": 0.00025, "dCTP": 0.00016, "cytosine": 0.0005300000000000001, "cytidine": 1.44e-06, "dGMP": 0.00055, "guanine": 2.4e-05, "guanosine": 3.3199999999999996e-06, "deoxyguanosine": 1.73e-06, "dTTP": 0.0007800000000000001, "dTDP": 0.00013000000000000002, "UDP": 0.00287, "uridine": 2.94e-06, "ITP": 1.7e-13, "IDP": 1.9e-13, "IMP": 0.00048, "L-homocysteine": 6.578e-05, "L-citrulline": 1.8670000000000003e-05, "L-ornithine": 4.26e-06, "L-histidinol": 5.6829999999999996e-05, "S-adenosyl-L-methionine": 0.00017999999999999998, "D-glucose-6-phosphate": 0.00375, "D-fructose-6-phosphate": 0.0006, "D-fructose-1,6-bisphosphate": 0.016260000000000004, "dihydroxyacetone-phosphate": 0.00024, "3-phospho-D-glycerate": 0.00088, "phosphoenolpyruvate": 0.00028000000000000003, "pyruvate": 0.00163, "acetyl-CoA": 0.00057, "oxaloacetate": 0.00062, "citrate": 0.00021, "2-oxoglutarate": 0.00063, "succinyl-CoA": 0.00028000000000000003, "succinate": 0.0007700000000000001, "fumarate": 0.00015, "L-malate": 0.0016, "propionyl-CoA": 3.35e-12, "malonyl-CoA": 0.0, "acetoacetyl-CoA": 1.8969999999999997e-11, "myo-inositol": 0.0, "6-phospho-D-glucono-1,5-lactone": 1.37e-12, "6-phospho-D-gluconate": 0.00344, "D-ribulose-5-phosphate": 0.00016, "alpha-D-ribose-5-phosphate": 0.0004, "D-xylulose-5-phosphate": 3.1e-13, "D-gluconate": 9.3e-07, "glycerate": 1.2e-12, "glycerol-3-phosphate": 0.0, "2-deoxy-D-ribose-5-phosphate": 2.5e-07, "5-phospho-alpha-D-ribose-1-diphosphate": 0.00023, "N-carbamoyl-L-aspartate": 9.09e-06, "(S)-dihydroorotate": 3.9399999999999995e-06, "UDP-N-acetyl-D-glucosamine": 7.860000000000001e-12, "2,3-dihydroxybenzoate": 1.2e-13, "4-hydroxybenzoate": 0.0, "shikimate": 0.00014000000000000001, "phenylpyruvate": 1.735e-05, "anthranilate": 8.99e-06, "N2-acetyl-L-ornithine": 9.1e-07, "riboflavin": 0.00013000000000000002, "quinolinate": 0.00015, "PfkA": 1.38e-06, "FbaA": 6.37e-06, "TpiA": 5.58e-06, "GapA": 1.939e-05, "Pgk": 1.2319999999999999e-05, "Eno": 1.4269999999999999e-05, "PykF": 1.6e-06, "AceF": 5.5e-06, "AceE": 1.1899999999999998e-06, "Lpd": 1.7599999999999999e-06, "GltA": 5.29e-06, "Icd": 1.1429999999999999e-05, "SucA": 2.66e-06, "Mdh": 1.493e-05, "CyoA": 8.619999999999999e-06, "AtpA": 1.386e-05, "Prs": 2.5099999999999997e-06, "PurF": 8.399999999999999e-07, "GuaB": 2.85e-06, "Gmk": 1.46e-06, "Adk": 2.6899999999999997e-06, "NrdB": 1.6699999999999999e-06, "NrdA": 5.1e-07, "CarA": 1.59e-06, "PyrB": 1.55e-06, "ThyA": 9.499999999999999e-07, "Tmk": 9.3e-07, "PyrG": 1.53e-06, "Ndk": 3.3999999999999996e-06, "GlnA": 3.3399999999999998e-06, "100S": 6.82e-08, "oriC~DNAP": 1.5200000000000001e-09, "genome": 0.00841, "CellWall": 1.1999900000000001, "D-glucose": 8.47e-06, "AtpD": 1.84e-06, "NuoA": 1.2499999999999999e-06, "GuaA": 2.08e-06, "DnaE": 1.35e-06, "DnaX": 1.2e-06, "Lgt": 1.82e-06, "ClpP": 5.2e-07, "FtsH": 1.38e-06, "FusA": 1.8e-07, "Lon": 1.44e-06, "TufA": 1.28e-06, "TufB": 2.35e-06, "DnaB": 3e-07, "GroEL": 8.1e-07, "GyrA": 2.0599999999999998e-06, "GyrB": 1.1499999999999998e-06, "ParC": 5.4e-07, "ParE": 1.5399999999999999e-06, "SecA": 2.04e-06, "FtsI": 1.89e-06, "LpxC": 2.0699999999999997e-06, "MurA": 1.86e-06, "BamA": 1.29e-06, "DnaK": 1.59e-06, "FtsA": 1.57e-06, "ZipA": 6.7e-07, "OmpA": 2.63e-06, "OmpF": 1.6599999999999998e-06, "SecY": 1.22e-06, "AlaS": 3.15e-06, "ArgS": 1.6e-06, "Hns": 2.12e-06, "IleS": 3.5e-06, "LeuS": 3.42e-06, "MetG": 2.5099999999999997e-06, "ValS": 3.66e-06, "RpoA": 7.4e-07, "RpoB": 0.0, "RpoC": 4.8e-07, "NusA": 0.0, "NusG": 6e-07, "Rho": 3.5e-07, "GreA": 2.4250000000000002e-08, "rRNA16S": 5.9e-07, "rRNA23S": 1.77e-06, "rRNA5S": 1.75e-06, "30S": 1.92e-06, "50S": 4.5e-07, "RplA": 2.048e-05, "RplL": 2.171e-05, "RpsA": 1.903e-05, "RpsC": 1.735e-05, "Crp": 1.7399999999999999e-06, "CspC": 2.52e-06, "DnaA": 1.57e-06, "DnaG": 1.91e-06, "Fis": 2.4999999999999998e-06, "HupA": 2.23e-06, "Ssb": 2e-06, "Tsf": 5.3e-07, "DnaN": 1.99e-06, "Frr": 1.0999999999999999e-07, "FtsZ": 2.17e-06, "GroES": 8.9e-07, "InfA": 0.0, "InfB": 1.9690000000000003e-08, "InfC": 2.16e-06, "MreB": 2.4599999999999997e-06, "MukB": 7.9e-07, "PrfA": 2.2730000000000002e-08, "PrfB": 5.2e-07, "EFTu": 6.4e-07}, "count": {"RpoD": 246.0, "RNAP": 1327.0, "RNAP~RpoD": 996.0, "RNAPAuxiliary": 2246.0, "Ribosome": 7855.0, "RibosomeAuxiliary": 1241.0, "100S": 45.0, "oriC~DNAP": 1.0, "genome": 5551311.0, "rRNA16S": 391.0, "rRNA23S": 1170.0, "rRNA5S": 1154.0, "30S": 1264.0, "50S": 296.0, "RplA": 13513.0, "RplL": 14322.0, "RpsA": 12555.0, "RpsC": 11448.0}, "out": {"vital": 1.0, "Cl-": 0.06056, "Na+": 0.05, "NH4+": 0.0095, "K+": 0.00264, "Pi": 0.00132, "Mg2+": 0.0005300000000000001, "nicotinamide": 9.826e-05, "pantothenate": 4.949e-05, "pyridoxine": 1.655e-05, "thiamine": 1.507e-05, "lipoate": 9.74e-06, "riboflavin": 2.13e-06, "Ca2+": 5e-07, "biotin": 4.9e-07, "sulfate": 3.1e-07, "folate": 1.8e-07, "Mn2+": 8e-08, "boric_acid": 4e-08, "Co2+": 3.0000000000000004e-08, "Zn2+": 1e-08, "Cu2+": 1e-08, "Fe2+": 1e-08, "molybdate": 3.0000000000000004e-09, "D-glucose": 0.00409, "LB": 0.0, "L-alanine": 0.0008, "L-arginine": 0.005200000000000001, "L-asparagine": 0.0004, "L-aspartate": 0.0004, "L-cysteine": 9.979999999999999e-05, "L-glutamine": 0.0006, "glycine": 0.0008, "L-histidine": 0.0002, "L-isoleucine": 0.0004, "L-leucine": 0.0008, "L-lysine": 0.0004, "L-methionine": 0.0002, "L-phenylalanine": 0.0004, "L-proline": 0.0004, "L-serine": 0.01, "L-threonine": 0.0004, "L-tryptophan": 9.999999999999999e-05, "L-tyrosine": 0.0002, "L-valine": 0.0006, "adenine": 0.0002, "cytosine": 0.0002, "guanine": 0.0002, "uracil": 0.0002, "EZRich": 0.0, "H2O": 54.99977, "H+": 0.0012, "O2": 0.0012, "CO2": 0.0012, "L-glutamate": 0.01099, "bioentity": 5.0, "length": 0.1, "Ribosome": 0.0}, "cell": {"H+": 0.00118, "membrane_H+": 0.021320000000000002, "length": 2.179700328e-06}, "polysomes": 3293.0, "mrna": 2433.0, "protein": 0.0042985495600000026, "trna_free": 0.00033119000000000003, "trna_charged": 0.00025490608, "cells": 1073741824.0, "instances": 1073741824.0, "log2_instances": 30, "rnap_bound": 3206.0, "rnapaux_bound": 1655.0, "ribo_total": 42145.0}, "34300": {"conc": {"H+": 0.0012, "O2": 0.0012, "CO2": 0.0012, "Pi": 0.023899999999999998, "RpoD": 3.7e-07, "RNAP": 2.01e-06, "RNAP~RpoD": 1.51e-06, "RNAPAuxiliary": 3.41e-06, "ppGpp": 3.3e-07, "ATP": 0.00958, "CTP": 0.00428, "GTP": 0.0038, "UTP": 0.0132, "PPi": 0.0002, "AMP": 0.0005, "CMP": 0.00058, "GMP": 0.00133, "Ribosome": 1.1239999999999999e-05, "RibosomeAuxiliary": 1.82e-06, "GDP": 0.00379, "L-leucine": 0.00058, "L-alanine": 0.00431, "glycine": 0.00514, "L-valine": 0.0010400000000000001, "L-glutamate": 0.01061, "L-serine": 4.069e-05, "L-isoleucine": 0.0003, "L-aspartate": 0.00475, "L-threonine": 0.00019, "L-lysine": 0.0007800000000000001, "L-proline": 0.0006500000000000001, "L-arginine": 0.00109, "L-phenylalanine": 3.4229999999999996e-05, "L-tyrosine": 6.0689999999999997e-05, "L-glutamine": 0.00409, "L-asparagine": 0.00054, "L-histidine": 9.897e-05, "L-methionine": 8.544e-05, "L-cysteine": 0.0005, "L-tryptophan": 2.251e-05, "NH4+": 0.002, "acetyl-phosphate": 2.5140000000000002e-08, "NADH": 0.0005, "NAD+": 0.00342, "NADPH": 0.0003, "NADP+": 0.00167, "FMN": 4.7749999999999995e-05, "FAD": 0.00101, "CoA": 0.0014, "glutathione": 1.3599999999999999e-11, "dATP": 0.00011, "ADP": 0.00035999999999999997, "dAMP": 7.086e-05, "cAMP": 3.037e-08, "adenosine": 0.00023, "deoxyadenosine": 2.1999999999999998e-07, "adenine": 0.00028000000000000003, "dCTP": 0.00017, "cytosine": 0.0005300000000000001, "cytidine": 1.4299999999999999e-06, "dGMP": 0.0005600000000000001, "guanine": 2.6539999999999997e-05, "guanosine": 3.38e-06, "deoxyguanosine": 1.7399999999999999e-06, "dTTP": 0.00076, "dTDP": 0.00013000000000000002, "UDP": 0.00289, "uridine": 2.93e-06, "ITP": 1.6e-13, "IDP": 1.8e-13, "IMP": 0.00051, "L-homocysteine": 6.053e-05, "L-citrulline": 1.8449999999999998e-05, "L-ornithine": 4.24e-06, "L-histidinol": 5.867e-05, "S-adenosyl-L-methionine": 0.00017999999999999998, "D-glucose-6-phosphate": 0.00375, "D-fructose-6-phosphate": 0.00061, "D-fructose-1,6-bisphosphate": 0.01641, "dihydroxyacetone-phosphate": 0.00024, "3-phospho-D-glycerate": 0.00091, "phosphoenolpyruvate": 0.00028000000000000003, "pyruvate": 0.00161, "acetyl-CoA": 0.0005600000000000001, "oxaloacetate": 0.00064, "citrate": 0.00021, "2-oxoglutarate": 0.00063, "succinyl-CoA": 0.00028000000000000003, "succinate": 0.00076, "fumarate": 0.00015, "L-malate": 0.00161, "propionyl-CoA": 3.3199999999999996e-12, "malonyl-CoA": 0.0, "acetoacetyl-CoA": 1.8699999999999997e-11, "myo-inositol": 0.0, "6-phospho-D-glucono-1,5-lactone": 1.28e-12, "6-phospho-D-gluconate": 0.00344, "D-ribulose-5-phosphate": 0.00016, "alpha-D-ribose-5-phosphate": 0.0004, "D-xylulose-5-phosphate": 2.9e-13, "D-gluconate": 9.3e-07, "glycerate": 1.12e-12, "glycerol-3-phosphate": 0.0, "2-deoxy-D-ribose-5-phosphate": 2.4e-07, "5-phospho-alpha-D-ribose-1-diphosphate": 0.00023, "N-carbamoyl-L-aspartate": 8.75e-06, "(S)-dihydroorotate": 3.7999999999999996e-06, "UDP-N-acetyl-D-glucosamine": 7.360000000000001e-12, "2,3-dihydroxybenzoate": 1.1e-13, "4-hydroxybenzoate": 0.0, "shikimate": 0.00014000000000000001, "phenylpyruvate": 1.802e-05, "anthranilate": 9.289999999999999e-06, "N2-acetyl-L-ornithine": 9.1e-07, "riboflavin": 0.00013000000000000002, "quinolinate": 0.00015, "PfkA": 1.32e-06, "FbaA": 6.69e-06, "TpiA": 5.5e-06, "GapA": 1.943e-05, "Pgk": 1.2319999999999999e-05, "Eno": 1.4109999999999999e-05, "PykF": 1.61e-06, "AceF": 5.59e-06, "AceE": 1.2e-06, "Lpd": 1.79e-06, "GltA": 5.16e-06, "Icd": 1.1259999999999999e-05, "SucA": 2.58e-06, "Mdh": 1.489e-05, "CyoA": 8.63e-06, "AtpA": 1.367e-05, "Prs": 2.5099999999999997e-06, "PurF": 8.199999999999999e-07, "GuaB": 2.7699999999999997e-06, "Gmk": 1.47e-06, "Adk": 2.71e-06, "NrdB": 1.6399999999999998e-06, "NrdA": 5.5e-07, "CarA": 1.57e-06, "PyrB": 1.48e-06, "ThyA": 9.7e-07, "Tmk": 8.699999999999999e-07, "PyrG": 1.51e-06, "Ndk": 3.39e-06, "GlnA": 3.22e-06, "100S": 5.822e-08, "oriC~DNAP": 1.42e-09, "genome": 0.00851, "CellWall": 1.20002, "D-glucose": 8.390000000000001e-06, "AtpD": 1.94e-06, "NuoA": 1.2e-06, "GuaA": 2.1099999999999997e-06, "DnaE": 1.33e-06, "DnaX": 1.28e-06, "Lgt": 1.7399999999999999e-06, "ClpP": 5.1e-07, "FtsH": 1.4299999999999999e-06, "FusA": 4.0999999999999994e-07, "Lon": 1.3600000000000001e-06, "TufA": 1.34e-06, "TufB": 2.4599999999999997e-06, "DnaB": 2.9e-07, "GroEL": 8.199999999999999e-07, "GyrA": 2.04e-06, "GyrB": 1.1699999999999998e-06, "ParC": 6e-07, "ParE": 1.47e-06, "SecA": 2.1499999999999997e-06, "FtsI": 1.82e-06, "LpxC": 1.9699999999999998e-06, "MurA": 1.89e-06, "BamA": 1.3e-06, "DnaK": 1.71e-06, "FtsA": 1.6e-06, "ZipA": 6.3e-07, "OmpA": 2.5499999999999997e-06, "OmpF": 1.61e-06, "SecY": 1.26e-06, "AlaS": 3.15e-06, "ArgS": 1.51e-06, "Hns": 2.14e-06, "IleS": 3.66e-06, "LeuS": 3.42e-06, "MetG": 2.56e-06, "ValS": 3.6099999999999997e-06, "RpoA": 8.199999999999999e-07, "RpoB": 0.0, "RpoC": 6.4e-07, "NusA": 0.0, "NusG": 6.5e-07, "Rho": 3.4000000000000003e-07, "GreA": 1.0999999999999999e-07, "rRNA16S": 6.4e-07, "rRNA23S": 2.01e-06, "rRNA5S": 1.7199999999999998e-06, "30S": 2.08e-06, "50S": 4.8e-07, "RplA": 2.344e-05, "RplL": 2.26e-05, "RpsA": 2.14e-05, "RpsC": 1.8489999999999997e-05, "Crp": 1.7199999999999998e-06, "CspC": 2.4599999999999997e-06, "DnaA": 1.59e-06, "DnaG": 1.99e-06, "Fis": 2.4199999999999997e-06, "HupA": 2.2599999999999995e-06, "Ssb": 2.1499999999999997e-06, "Tsf": 6.2e-07, "DnaN": 1.8799999999999998e-06, "Frr": 2.1999999999999998e-07, "FtsZ": 2.1499999999999997e-06, "GroES": 9.1e-07, "InfA": 0.0, "InfB": 6.956000000000001e-08, "InfC": 2.16e-06, "MreB": 2.3799999999999997e-06, "MukB": 7.4e-07, "PrfA": 1.42e-08, "PrfB": 7e-07, "EFTu": 4.1999999999999995e-07}, "count": {"RpoD": 260.0, "RNAP": 1416.0, "RNAP~RpoD": 1063.0, "RNAPAuxiliary": 2402.0, "Ribosome": 7913.0, "RibosomeAuxiliary": 1282.0, "100S": 41.0, "oriC~DNAP": 1.0, "genome": 5996159.0, "rRNA16S": 449.0, "rRNA23S": 1415.0, "rRNA5S": 1209.0, "30S": 1462.0, "50S": 338.0, "RplA": 16507.0, "RplL": 15915.0, "RpsA": 15074.0, "RpsC": 13019.0}, "out": {"vital": 1.0, "Cl-": 0.06056, "Na+": 0.05, "NH4+": 0.0095, "K+": 0.00264, "Pi": 0.00132, "Mg2+": 0.0005300000000000001, "nicotinamide": 9.826e-05, "pantothenate": 4.949e-05, "pyridoxine": 1.655e-05, "thiamine": 1.507e-05, "lipoate": 9.74e-06, "riboflavin": 2.13e-06, "Ca2+": 5e-07, "biotin": 4.9e-07, "sulfate": 3.1e-07, "folate": 1.8e-07, "Mn2+": 8e-08, "boric_acid": 4e-08, "Co2+": 3.0000000000000004e-08, "Zn2+": 1e-08, "Cu2+": 1e-08, "Fe2+": 1e-08, "molybdate": 3.0000000000000004e-09, "D-glucose": 0.00409, "LB": 0.0, "L-alanine": 0.0008, "L-arginine": 0.005200000000000001, "L-asparagine": 0.0004, "L-aspartate": 0.0004, "L-cysteine": 9.978e-05, "L-glutamine": 0.0006, "glycine": 0.0008, "L-histidine": 0.0002, "L-isoleucine": 0.0004, "L-leucine": 0.0008, "L-lysine": 0.0004, "L-methionine": 0.0002, "L-phenylalanine": 0.0004, "L-proline": 0.0004, "L-serine": 0.01, "L-threonine": 0.0004, "L-tryptophan": 9.999999999999999e-05, "L-tyrosine": 0.0002, "L-valine": 0.0006, "adenine": 0.0002, "cytosine": 0.0002, "guanine": 0.0002, "uracil": 0.0002, "EZRich": 0.0, "H2O": 54.99976, "H+": 0.0012, "O2": 0.0012, "CO2": 0.0012, "L-glutamate": 0.01099, "bioentity": 5.0, "length": 0.1, "Ribosome": 0.0}, "cell": {"H+": 0.00118, "membrane_H+": 0.0175, "length": 2.326672667e-06}, "polysomes": 3522.0, "mrna": 2578.0, "protein": 0.004304367239999998, "trna_free": 0.00033046000000000003, "trna_charged": 0.00025544426000000006, "cells": 1073741824.0, "instances": 1073741824.0, "log2_instances": 30, "rnap_bound": 3376.0, "rnapaux_bound": 1707.0, "ribo_total": 44663.0}, "34400": {"conc": {"H+": 0.0012, "O2": 0.0012, "CO2": 0.0012, "Pi": 0.023899999999999998, "RpoD": 3.6e-07, "RNAP": 2.08e-06, "RNAP~RpoD": 1.5399999999999999e-06, "RNAPAuxiliary": 3.49e-06, "ppGpp": 3.3e-07, "ATP": 0.009519999999999999, "CTP": 0.0044, "GTP": 0.0039, "UTP": 0.01353, "PPi": 0.0002, "AMP": 0.0005300000000000001, "CMP": 0.00059, "GMP": 0.00146, "Ribosome": 1.138e-05, "RibosomeAuxiliary": 1.81e-06, "GDP": 0.00417, "L-leucine": 0.00057, "L-alanine": 0.0041600000000000005, "glycine": 0.00622, "L-valine": 0.00101, "L-glutamate": 0.01059, "L-serine": 4.293e-05, "L-isoleucine": 0.00029, "L-aspartate": 0.00477, "L-threonine": 0.00019, "L-lysine": 0.0007800000000000001, "L-proline": 0.00064, "L-arginine": 0.00109, "L-phenylalanine": 3.466e-05, "L-tyrosine": 6.040999999999999e-05, "L-glutamine": 0.004110000000000001, "L-asparagine": 0.00055, "L-histidine": 9.829999999999999e-05, "L-methionine": 9.865e-05, "L-cysteine": 0.0005200000000000001, "L-tryptophan": 2.3449999999999997e-05, "NH4+": 0.002, "acetyl-phosphate": 2.4890000000000003e-08, "NADH": 0.00049, "NAD+": 0.0034, "NADPH": 0.0003, "NADP+": 0.00166, "FMN": 4.5969999999999995e-05, "FAD": 0.00101, "CoA": 0.0014, "glutathione": 1.2730000000000001e-11, "dATP": 0.00012, "ADP": 0.00049, "dAMP": 7.801000000000001e-05, "cAMP": 3.064e-08, "adenosine": 0.00025, "deoxyadenosine": 2.1999999999999998e-07, "adenine": 0.0003, "dCTP": 0.00017999999999999998, "cytosine": 0.0005200000000000001, "cytidine": 1.42e-06, "dGMP": 0.00058, "guanine": 3.112e-05, "guanosine": 3.4799999999999997e-06, "deoxyguanosine": 1.75e-06, "dTTP": 0.00076, "dTDP": 0.00013000000000000002, "UDP": 0.00296, "uridine": 2.8999999999999998e-06, "ITP": 1.5e-13, "IDP": 1.7e-13, "IMP": 0.00055, "L-homocysteine": 6.976e-05, "L-citrulline": 1.866e-05, "L-ornithine": 4.33e-06, "L-histidinol": 5.829e-05, "S-adenosyl-L-methionine": 0.00017999999999999998, "D-glucose-6-phosphate": 0.00376, "D-fructose-6-phosphate": 0.00061, "D-fructose-1,6-bisphosphate": 0.01643, "dihydroxyacetone-phosphate": 0.00025, "3-phospho-D-glycerate": 0.00094, "phosphoenolpyruvate": 0.00029, "pyruvate": 0.00158, "acetyl-CoA": 0.00055, "oxaloacetate": 0.00064, "citrate": 0.00021, "2-oxoglutarate": 0.00064, "succinyl-CoA": 0.00028000000000000003, "succinate": 0.0007700000000000001, "fumarate": 0.00015, "L-malate": 0.00159, "propionyl-CoA": 3.2799999999999998e-12, "malonyl-CoA": 0.0, "acetoacetyl-CoA": 1.836e-11, "myo-inositol": 0.0, "6-phospho-D-glucono-1,5-lactone": 1.2e-12, "6-phospho-D-gluconate": 0.00344, "D-ribulose-5-phosphate": 0.00016, "alpha-D-ribose-5-phosphate": 0.0004, "D-xylulose-5-phosphate": 2.7e-13, "D-gluconate": 9.399999999999999e-07, "glycerate": 1.05e-12, "glycerol-3-phosphate": 0.0, "2-deoxy-D-ribose-5-phosphate": 2.4e-07, "5-phospho-alpha-D-ribose-1-diphosphate": 0.00023, "N-carbamoyl-L-aspartate": 8.380000000000001e-06, "(S)-dihydroorotate": 3.68e-06, "UDP-N-acetyl-D-glucosamine": 6.89e-12, "2,3-dihydroxybenzoate": 1e-13, "4-hydroxybenzoate": 0.0, "shikimate": 0.00015, "phenylpyruvate": 1.8469999999999998e-05, "anthranilate": 9.77e-06, "N2-acetyl-L-ornithine": 9.7e-07, "riboflavin": 0.00013000000000000002, "quinolinate": 0.00015, "PfkA": 1.3e-06, "FbaA": 6.789999999999999e-06, "TpiA": 5.37e-06, "GapA": 1.935e-05, "Pgk": 1.223e-05, "Eno": 1.385e-05, "PykF": 1.62e-06, "AceF": 5.6199999999999996e-06, "AceE": 1.1899999999999998e-06, "Lpd": 1.83e-06, "GltA": 5.0099999999999995e-06, "Icd": 1.1099999999999999e-05, "SucA": 2.54e-06, "Mdh": 1.489e-05, "CyoA": 8.46e-06, "AtpA": 1.3419999999999999e-05, "Prs": 2.4599999999999997e-06, "PurF": 8.399999999999999e-07, "GuaB": 2.6899999999999997e-06, "Gmk": 1.58e-06, "Adk": 2.8e-06, "NrdB": 1.57e-06, "NrdA": 5.8e-07, "CarA": 1.59e-06, "PyrB": 1.51e-06, "ThyA": 1.0299999999999999e-06, "Tmk": 8.1e-07, "PyrG": 1.51e-06, "Ndk": 3.33e-06, "GlnA": 3.06e-06, "100S": 5.3140000000000005e-08, "oriC~DNAP": 1.3300000000000002e-09, "genome": 0.00856, "CellWall": 1.20004, "D-glucose": 8.279999999999999e-06, "AtpD": 1.95e-06, "NuoA": 1.12e-06, "GuaA": 2.14e-06, "DnaE": 1.4299999999999999e-06, "DnaX": 1.37e-06, "Lgt": 1.71e-06, "ClpP": 5.3e-07, "FtsH": 1.42e-06, "FusA": 5.9e-07, "Lon": 1.27e-06, "TufA": 1.3e-06, "TufB": 2.63e-06, "DnaB": 2.7e-07, "GroEL": 8e-07, "GyrA": 2.0299999999999996e-06, "GyrB": 1.18e-06, "ParC": 6.9e-07, "ParE": 1.62e-06, "SecA": 2.1499999999999997e-06, "FtsI": 1.7199999999999998e-06, "LpxC": 1.87e-06, "MurA": 1.86e-06, "BamA": 1.28e-06, "DnaK": 1.7599999999999999e-06, "FtsA": 1.6799999999999998e-06, "ZipA": 5.9e-07, "OmpA": 2.56e-06, "OmpF": 1.59e-06, "SecY": 1.1899999999999998e-06, "AlaS": 3.0899999999999996e-06, "ArgS": 1.44e-06, "Hns": 2.18e-06, "IleS": 3.74e-06, "LeuS": 3.37e-06, "MetG": 2.5299999999999995e-06, "ValS": 3.5499999999999995e-06, "RpoA": 7.4e-07, "RpoB": 0.0, "RpoC": 7e-07, "NusA": 1.3300000000000002e-09, "NusG": 6.6e-07, "Rho": 3.1e-07, "GreA": 2.9e-07, "rRNA16S": 5.6e-07, "rRNA23S": 1.98e-06, "rRNA5S": 1.8e-06, "30S": 2.13e-06, "50S": 4.6999999999999995e-07, "RplA": 2.7149999999999996e-05, "RplL": 2.103e-05, "RpsA": 2.52e-05, "RpsC": 1.9260000000000002e-05, "Crp": 1.71e-06, "CspC": 2.52e-06, "DnaA": 1.71e-06, "DnaG": 1.92e-06, "Fis": 2.3399999999999996e-06, "HupA": 2.2799999999999998e-06, "Ssb": 2.27e-06, "Tsf": 8.499999999999999e-07, "DnaN": 1.75e-06, "Frr": 3.5e-07, "FtsZ": 2.16e-06, "GroES": 9.2e-07, "InfA": 1.3300000000000002e-09, "InfB": 5.971000000000001e-08, "InfC": 2.13e-06, "MreB": 2.24e-06, "MukB": 6.9e-07, "PrfA": 0.0, "PrfB": 9.1e-07, "EFTu": 2.8e-07}, "count": {"RpoD": 268.0, "RNAP": 1567.0, "RNAP~RpoD": 1162.0, "RNAPAuxiliary": 2630.0, "Ribosome": 8568.0, "RibosomeAuxiliary": 1366.0, "100S": 40.0, "oriC~DNAP": 1.0, "genome": 6441935.0, "rRNA16S": 425.0, "rRNA23S": 1489.0, "rRNA5S": 1357.0, "30S": 1602.0, "50S": 356.0, "RplA": 20438.0, "RplL": 15833.0, "RpsA": 18967.0, "RpsC": 14500.0}, "out": {"vital": 1.0, "Cl-": 0.06056, "Na+": 0.05, "NH4+": 0.0095, "K+": 0.00264, "Pi": 0.00132, "Mg2+": 0.0005300000000000001, "nicotinamide": 9.826e-05, "pantothenate": 4.949e-05, "pyridoxine": 1.655e-05, "thiamine": 1.507e-05, "lipoate": 9.74e-06, "riboflavin": 2.13e-06, "Ca2+": 5e-07, "biotin": 4.9e-07, "sulfate": 3.1e-07, "folate": 1.8e-07, "Mn2+": 8e-08, "boric_acid": 4e-08, "Co2+": 3.0000000000000004e-08, "Zn2+": 1e-08, "Cu2+": 1e-08, "Fe2+": 1e-08, "molybdate": 3.0000000000000004e-09, "D-glucose": 0.00409, "LB": 0.0, "L-alanine": 0.0008, "L-arginine": 0.005200000000000001, "L-asparagine": 0.0004, "L-aspartate": 0.0004, "L-cysteine": 9.976999999999999e-05, "L-glutamine": 0.0006, "glycine": 0.0008, "L-histidine": 0.0002, "L-isoleucine": 0.0004, "L-leucine": 0.0008, "L-lysine": 0.0004, "L-methionine": 0.0002, "L-phenylalanine": 0.0004, "L-proline": 0.0004, "L-serine": 0.01, "L-threonine": 0.0004, "L-tryptophan": 9.999999999999999e-05, "L-tyrosine": 0.0002, "L-valine": 0.0006, "adenine": 0.0002, "cytosine": 0.0002, "guanine": 0.0002, "uracil": 0.0002, "EZRich": 0.0, "H2O": 54.999739999999996, "H+": 0.0012, "O2": 0.0012, "CO2": 0.0012, "L-glutamate": 0.01099, "bioentity": 5.0, "length": 0.1, "Ribosome": 0.0}, "cell": {"H+": 0.00118, "membrane_H+": 0.012029999999999999, "length": 2.486865076e-06}, "polysomes": 3703.0, "mrna": 2804.0, "protein": 0.00431309459999999, "trna_free": 0.00032926999999999994, "trna_charged": 0.00025521531999999996, "cells": 1073741824.0, "instances": 1073741824.0, "log2_instances": 30, "rnap_bound": 3525.0, "rnapaux_bound": 1721.0, "ribo_total": 47238.0}, "34500": {"conc": {"H+": 0.0012, "O2": 0.0012, "CO2": 0.0012, "Pi": 0.023899999999999998, "RpoD": 3e-07, "RNAP": 2.29e-06, "RNAP~RpoD": 1.5599999999999999e-06, "RNAPAuxiliary": 3.77e-06, "ppGpp": 3.3e-07, "ATP": 0.009550000000000001, "CTP": 0.00441, "GTP": 0.0038799999999999998, "UTP": 0.01357, "PPi": 0.0002, "AMP": 0.00055, "CMP": 0.0006, "GMP": 0.0015400000000000001, "Ribosome": 1.0759999999999999e-05, "RibosomeAuxiliary": 1.8e-06, "GDP": 0.00439, "L-leucine": 0.00058, "L-alanine": 0.00415, "glycine": 0.00753, "L-valine": 0.001, "L-glutamate": 0.01059, "L-serine": 4.662e-05, "L-isoleucine": 0.0003, "L-aspartate": 0.00478, "L-threonine": 0.00021, "L-lysine": 0.00076, "L-proline": 0.00063, "L-arginine": 0.00109, "L-phenylalanine": 3.511e-05, "L-tyrosine": 6.290999999999999e-05, "L-glutamine": 0.00412, "L-asparagine": 0.00055, "L-histidine": 9.901e-05, "L-methionine": 0.00013000000000000002, "L-cysteine": 0.00062, "L-tryptophan": 2.394e-05, "NH4+": 0.002, "acetyl-phosphate": 2.452e-08, "NADH": 0.00049, "NAD+": 0.0033799999999999998, "NADPH": 0.00029, "NADP+": 0.00164, "FMN": 4.4899999999999994e-05, "FAD": 0.001, "CoA": 0.0014, "glutathione": 1.188e-11, "dATP": 0.00014000000000000001, "ADP": 0.00051, "dAMP": 9.053e-05, "cAMP": 3.085e-08, "adenosine": 0.00026000000000000003, "deoxyadenosine": 2.0999999999999997e-07, "adenine": 0.00031, "dCTP": 0.00017999999999999998, "cytosine": 0.0005200000000000001, "cytidine": 1.4099999999999998e-06, "dGMP": 0.00061, "guanine": 3.277e-05, "guanosine": 3.58e-06, "deoxyguanosine": 1.7599999999999999e-06, "dTTP": 0.0007800000000000001, "dTDP": 0.00013000000000000002, "UDP": 0.00296, "uridine": 2.87e-06, "ITP": 1.4e-13, "IDP": 1.6e-13, "IMP": 0.00057, "L-homocysteine": 9.183e-05, "L-citrulline": 1.8719999999999997e-05, "L-ornithine": 4.42e-06, "L-histidinol": 5.874e-05, "S-adenosyl-L-methionine": 0.00017999999999999998, "D-glucose-6-phosphate": 0.00376, "D-fructose-6-phosphate": 0.00062, "D-fructose-1,6-bisphosphate": 0.016579999999999998, "dihydroxyacetone-phosphate": 0.00025, "3-phospho-D-glycerate": 0.00096, "phosphoenolpyruvate": 0.00029, "pyruvate": 0.00157, "acetyl-CoA": 0.00055, "oxaloacetate": 0.00064, "citrate": 0.00021, "2-oxoglutarate": 0.00064, "succinyl-CoA": 0.00028000000000000003, "succinate": 0.0007800000000000001, "fumarate": 0.00016, "L-malate": 0.00157, "propionyl-CoA": 3.2299999999999998e-12, "malonyl-CoA": 0.0, "acetoacetyl-CoA": 1.795e-11, "myo-inositol": 0.0, "6-phospho-D-glucono-1,5-lactone": 1.12e-12, "6-phospho-D-gluconate": 0.00344, "D-ribulose-5-phosphate": 0.00016, "alpha-D-ribose-5-phosphate": 0.0004, "D-xylulose-5-phosphate": 2.5e-13, "D-gluconate": 9.499999999999999e-07, "glycerate": 9.799999999999999e-13, "glycerol-3-phosphate": 0.0, "2-deoxy-D-ribose-5-phosphate": 2.4e-07, "5-phospho-alpha-D-ribose-1-diphosphate": 0.00023, "N-carbamoyl-L-aspartate": 8.619999999999999e-06, "(S)-dihydroorotate": 3.7999999999999996e-06, "UDP-N-acetyl-D-glucosamine": 6.43e-12, "2,3-dihydroxybenzoate": 0.0, "4-hydroxybenzoate": 0.0, "shikimate": 0.00014000000000000001, "phenylpyruvate": 1.875e-05, "anthranilate": 9.73e-06, "N2-acetyl-L-ornithine": 1.05e-06, "riboflavin": 0.00012, "quinolinate": 0.00015, "PfkA": 1.27e-06, "FbaA": 6.69e-06, "TpiA": 5.299999999999999e-06, "GapA": 1.919e-05, "Pgk": 1.2019999999999998e-05, "Eno": 1.348e-05, "PykF": 1.6e-06, "AceF": 5.59e-06, "AceE": 1.2299999999999999e-06, "Lpd": 1.86e-06, "GltA": 4.88e-06, "Icd": 1.087e-05, "SucA": 2.5299999999999995e-06, "Mdh": 1.491e-05, "CyoA": 8.269999999999999e-06, "AtpA": 1.3279999999999998e-05, "Prs": 2.3799999999999997e-06, "PurF": 9e-07, "GuaB": 2.56e-06, "Gmk": 1.57e-06, "Adk": 2.92e-06, "NrdB": 1.49e-06, "NrdA": 7.1e-07, "CarA": 1.6399999999999998e-06, "PyrB": 1.5199999999999998e-06, "ThyA": 1.05e-06, "Tmk": 7.599999999999999e-07, "PyrG": 1.5199999999999998e-06, "Ndk": 3.2999999999999997e-06, "GlnA": 2.97e-06, "100S": 4.3409999999999996e-08, "oriC~DNAP": 1.24e-09, "genome": 0.008539999999999999, "CellWall": 1.20002, "D-glucose": 8.17e-06, "AtpD": 1.94e-06, "NuoA": 1.04e-06, "GuaA": 2.16e-06, "DnaE": 1.49e-06, "DnaX": 1.37e-06, "Lgt": 1.7199999999999998e-06, "ClpP": 5e-07, "FtsH": 1.4099999999999998e-06, "FusA": 6.9e-07, "Lon": 1.2e-06, "TufA": 1.31e-06, "TufB": 2.8199999999999997e-06, "DnaB": 2.8e-07, "GroEL": 8e-07, "GyrA": 1.98e-06, "GyrB": 1.1499999999999998e-06, "ParC": 7e-07, "ParE": 1.6299999999999999e-06, "SecA": 2.16e-06, "FtsI": 1.62e-06, "LpxC": 1.84e-06, "MurA": 1.85e-06, "BamA": 1.2499999999999999e-06, "DnaK": 1.77e-06, "FtsA": 1.8e-06, "ZipA": 5.699999999999999e-07, "OmpA": 2.4900000000000003e-06, "OmpF": 1.6299999999999999e-06, "SecY": 1.1699999999999998e-06, "AlaS": 3.07e-06, "ArgS": 1.44e-06, "Hns": 2.23e-06, "IleS": 3.82e-06, "LeuS": 3.38e-06, "MetG": 2.4599999999999997e-06, "ValS": 3.5e-06, "RpoA": 7.3e-07, "RpoB": 0.0, "RpoC": 7.599999999999999e-07, "NusA": 0.0, "NusG": 4.9e-07, "Rho": 1.5e-07, "GreA": 1.6e-07, "rRNA16S": 6.800000000000001e-07, "rRNA23S": 2.05e-06, "rRNA5S": 1.77e-06, "30S": 2.0599999999999998e-06, "50S": 5.4e-07, "RplA": 2.751e-05, "RplL": 2.147e-05, "RpsA": 2.738e-05, "RpsC": 1.88e-05, "Crp": 1.71e-06, "CspC": 2.5499999999999997e-06, "DnaA": 1.8e-06, "DnaG": 1.91e-06, "Fis": 2.3399999999999996e-06, "HupA": 2.31e-06, "Ssb": 2.2e-06, "Tsf": 9.7e-07, "DnaN": 1.6399999999999998e-06, "Frr": 4.6999999999999995e-07, "FtsZ": 2.1099999999999997e-06, "GroES": 8.9e-07, "InfA": 0.0, "InfB": 5.323e-08, "InfC": 2e-06, "MreB": 2.16e-06, "MukB": 6.4e-07, "PrfA": 6.449e-08, "PrfB": 9.8e-07, "EFTu": 1.6e-07}, "count": {"RpoD": 238.0, "RNAP": 1844.0, "RNAP~RpoD": 1255.0, "RNAPAuxiliary": 3037.0, "Ribosome": 8677.0, "RibosomeAuxiliary": 1452.0, "100S": 35.0, "oriC~DNAP": 1.0, "genome": 6888183.0, "rRNA16S": 550.0, "rRNA23S": 1654.0, "rRNA5S": 1431.0, "30S": 1664.0, "50S": 436.0, "RplA": 22177.0, "RplL": 17308.0, "RpsA": 22076.0, "RpsC": 15159.0}, "out": {"vital": 1.0, "Cl-": 0.06056, "Na+": 0.05, "NH4+": 0.0095, "K+": 0.00264, "Pi": 0.00132, "Mg2+": 0.0005300000000000001, "nicotinamide": 9.826e-05, "pantothenate": 4.949e-05, "pyridoxine": 1.655e-05, "thiamine": 1.507e-05, "lipoate": 9.74e-06, "riboflavin": 2.13e-06, "Ca2+": 5e-07, "biotin": 4.9e-07, "sulfate": 3.1e-07, "folate": 1.8e-07, "Mn2+": 8e-08, "boric_acid": 4e-08, "Co2+": 3.0000000000000004e-08, "Zn2+": 1e-08, "Cu2+": 1e-08, "Fe2+": 1e-08, "molybdate": 3.0000000000000004e-09, "D-glucose": 0.00409, "LB": 0.0, "L-alanine": 0.0008, "L-arginine": 0.005200000000000001, "L-asparagine": 0.0004, "L-aspartate": 0.0004, "L-cysteine": 9.976000000000001e-05, "L-glutamine": 0.0006, "glycine": 0.0008, "L-histidine": 0.0002, "L-isoleucine": 0.0004, "L-leucine": 0.0008, "L-lysine": 0.0004, "L-methionine": 0.0002, "L-phenylalanine": 0.0004, "L-proline": 0.0004, "L-serine": 0.01, "L-threonine": 0.0004, "L-tryptophan": 9.999999999999999e-05, "L-tyrosine": 0.0002, "L-valine": 0.0006, "adenine": 0.0002, "cytosine": 0.0002, "guanine": 0.0002, "uracil": 0.0002, "EZRich": 0.0, "H2O": 54.99972, "H+": 0.0012, "O2": 0.0012, "CO2": 0.0012, "L-glutamate": 0.01099, "bioentity": 5.0, "length": 0.1, "Ribosome": 0.0}, "cell": {"H+": 0.00118, "membrane_H+": 0.00914, "length": 2.663388244e-06}, "polysomes": 3932.0, "mrna": 3027.0, "protein": 0.0043270805000000055, "trna_free": 0.00032598, "trna_charged": 0.00025304619999999984, "cells": 1073741824.0, "instances": 1073741824.0, "log2_instances": 30, "rnap_bound": 3563.0, "rnapaux_bound": 1713.0, "ribo_total": 49917.0}, "34600": {"conc": {"H+": 0.0012, "O2": 0.0012, "CO2": 0.0012, "Pi": 0.023899999999999998, "RpoD": 2.6e-07, "RNAP": 2.37e-06, "RNAP~RpoD": 1.61e-06, "RNAPAuxiliary": 3.99e-06, "ppGpp": 3.3e-07, "ATP": 0.00961, "CTP": 0.0044, "GTP": 0.00414, "UTP": 0.013550000000000001, "PPi": 0.0002, "AMP": 0.0005600000000000001, "CMP": 0.00059, "GMP": 0.00147, "Ribosome": 1.051e-05, "RibosomeAuxiliary": 1.87e-06, "GDP": 0.00422, "L-leucine": 0.00067, "L-alanine": 0.00454, "glycine": 0.00881, "L-valine": 0.00108, "L-glutamate": 0.01073, "L-serine": 4.964e-05, "L-isoleucine": 0.00034, "L-aspartate": 0.004860000000000001, "L-threonine": 0.00024, "L-lysine": 0.00076, "L-proline": 0.00064, "L-arginine": 0.0011200000000000001, "L-phenylalanine": 3.588e-05, "L-tyrosine": 6.654999999999999e-05, "L-glutamine": 0.00415, "L-asparagine": 0.0005600000000000001, "L-histidine": 0.0001, "L-methionine": 0.00015, "L-cysteine": 0.00071, "L-tryptophan": 2.392e-05, "NH4+": 0.002, "acetyl-phosphate": 2.4180000000000002e-08, "NADH": 0.00049, "NAD+": 0.00336, "NADPH": 0.0003, "NADP+": 0.00163, "FMN": 4.916e-05, "FAD": 0.001, "CoA": 0.0014, "glutathione": 1.114e-11, "dATP": 0.00017, "ADP": 0.0005, "dAMP": 0.00011, "cAMP": 3.1350000000000006e-08, "adenosine": 0.00026000000000000003, "deoxyadenosine": 2.0999999999999997e-07, "adenine": 0.00032, "dCTP": 0.00017999999999999998, "cytosine": 0.00051, "cytidine": 1.3899999999999998e-06, "dGMP": 0.00064, "guanine": 3.635e-05, "guanosine": 3.64e-06, "deoxyguanosine": 1.77e-06, "dTTP": 0.0008100000000000001, "dTDP": 0.00014000000000000001, "UDP": 0.00296, "uridine": 2.84e-06, "ITP": 1.3e-13, "IDP": 1.5e-13, "IMP": 0.00057, "L-homocysteine": 0.0001, "L-citrulline": 1.8039999999999997e-05, "L-ornithine": 4.29e-06, "L-histidinol": 5.9609999999999993e-05, "S-adenosyl-L-methionine": 0.00017999999999999998, "D-glucose-6-phosphate": 0.00377, "D-fructose-6-phosphate": 0.00063, "D-fructose-1,6-bisphosphate": 0.016800000000000002, "dihydroxyacetone-phosphate": 0.00025, "3-phospho-D-glycerate": 0.0009699999999999999, "phosphoenolpyruvate": 0.00028000000000000003, "pyruvate": 0.00163, "acetyl-CoA": 0.00057, "oxaloacetate": 0.00063, "citrate": 0.00021, "2-oxoglutarate": 0.00063, "succinyl-CoA": 0.00028000000000000003, "succinate": 0.00076, "fumarate": 0.00015, "L-malate": 0.0015300000000000001, "propionyl-CoA": 3.21e-12, "malonyl-CoA": 0.0, "acetoacetyl-CoA": 1.7690000000000002e-11, "myo-inositol": 0.0, "6-phospho-D-glucono-1,5-lactone": 1.05e-12, "6-phospho-D-gluconate": 0.00344, "D-ribulose-5-phosphate": 0.00016, "alpha-D-ribose-5-phosphate": 0.0004, "D-xylulose-5-phosphate": 2.4e-13, "D-gluconate": 9.7e-07, "glycerate": 9.200000000000001e-13, "glycerol-3-phosphate": 0.0, "2-deoxy-D-ribose-5-phosphate": 2.4e-07, "5-phospho-alpha-D-ribose-1-diphosphate": 0.00023, "N-carbamoyl-L-aspartate": 8.92e-06, "(S)-dihydroorotate": 3.9e-06, "UDP-N-acetyl-D-glucosamine": 6.03e-12, "2,3-dihydroxybenzoate": 0.0, "4-hydroxybenzoate": 0.0, "shikimate": 0.00013000000000000002, "phenylpyruvate": 1.8489999999999997e-05, "anthranilate": 9.56e-06, "N2-acetyl-L-ornithine": 1.09e-06, "riboflavin": 0.00013000000000000002, "quinolinate": 0.00015, "PfkA": 1.27e-06, "FbaA": 6.54e-06, "TpiA": 5.28e-06, "GapA": 1.901e-05, "Pgk": 1.183e-05, "Eno": 1.33e-05, "PykF": 1.61e-06, "AceF": 5.65e-06, "AceE": 1.24e-06, "Lpd": 1.94e-06, "GltA": 4.749999999999999e-06, "Icd": 1.0779999999999998e-05, "SucA": 2.4999999999999998e-06, "Mdh": 1.496e-05, "CyoA": 8.109999999999999e-06, "AtpA": 1.316e-05, "Prs": 2.3399999999999996e-06, "PurF": 1.02e-06, "GuaB": 2.4900000000000003e-06, "Gmk": 1.48e-06, "Adk": 3.1e-06, "NrdB": 1.51e-06, "NrdA": 8e-07, "CarA": 1.61e-06, "PyrB": 1.57e-06, "ThyA": 1.06e-06, "Tmk": 7.2e-07, "PyrG": 1.5199999999999998e-06, "Ndk": 3.27e-06, "GlnA": 2.8999999999999998e-06, "100S": 3.721e-08, "oriC~DNAP": 1.16e-09, "genome": 0.00853, "CellWall": 1.2, "D-glucose": 8.089999999999999e-06, "AtpD": 1.9299999999999997e-06, "NuoA": 1.0099999999999999e-06, "GuaA": 2.2e-06, "DnaE": 1.48e-06, "DnaX": 1.3600000000000001e-06, "Lgt": 1.75e-06, "ClpP": 5e-07, "FtsH": 1.4e-06, "FusA": 8.499999999999999e-07, "Lon": 1.2e-06, "TufA": 1.35e-06, "TufB": 2.93e-06, "DnaB": 2.6e-07, "GroEL": 8.299999999999999e-07, "GyrA": 2.01e-06, "GyrB": 1.09e-06, "ParC": 7e-07, "ParE": 1.6299999999999999e-06, "SecA": 2.1899999999999998e-06, "FtsI": 1.5399999999999999e-06, "LpxC": 1.84e-06, "MurA": 1.7599999999999999e-06, "BamA": 1.1699999999999998e-06, "DnaK": 1.84e-06, "FtsA": 1.8799999999999998e-06, "ZipA": 5.9e-07, "OmpA": 2.47e-06, "OmpF": 1.6799999999999998e-06, "SecY": 1.18e-06, "AlaS": 3e-06, "ArgS": 1.4099999999999998e-06, "Hns": 2.31e-06, "IleS": 3.83e-06, "LeuS": 3.35e-06, "MetG": 2.4500000000000003e-06, "ValS": 3.5e-06, "RpoA": 5.9e-07, "RpoB": 0.0, "RpoC": 6.5e-07, "NusA": 1.16e-09, "NusG": 2.7e-07, "Rho": 0.0, "GreA": 6.461000000000001e-08, "rRNA16S": 7.599999999999999e-07, "rRNA23S": 2.1499999999999997e-06, "rRNA5S": 2.0199999999999997e-06, "30S": 2.1099999999999997e-06, "50S": 5.699999999999999e-07, "RplA": 2.7449999999999996e-05, "RplL": 2.4449999999999998e-05, "RpsA": 2.5329999999999996e-05, "RpsC": 1.73e-05, "Crp": 1.6599999999999998e-06, "CspC": 2.5099999999999997e-06, "DnaA": 1.82e-06, "DnaG": 1.94e-06, "Fis": 2.3399999999999996e-06, "HupA": 2.3399999999999996e-06, "Ssb": 2.1099999999999997e-06, "Tsf": 1e-06, "DnaN": 1.5599999999999999e-06, "Frr": 6.4e-07, "FtsZ": 2.14e-06, "GroES": 8.699999999999999e-07, "InfA": 2.33e-09, "InfB": 3.6040000000000004e-08, "InfC": 1.8799999999999998e-06, "MreB": 2.08e-06, "MukB": 6.6e-07, "PrfA": 1.7000000000000001e-07, "PrfB": 8.9e-07, "EFTu": 0.0}, "count": {"RpoD": 222.0, "RNAP": 2042.0, "RNAP~RpoD": 1385.0, "RNAPAuxiliary": 3431.0, "Ribosome": 9035.0, "RibosomeAuxiliary": 1605.0, "100S": 32.0, "oriC~DNAP": 1.0, "genome": 7334991.0, "rRNA16S": 651.0, "rRNA23S": 1851.0, "rRNA5S": 1738.0, "30S": 1818.0, "50S": 486.0, "RplA": 23605.0, "RplL": 21022.0, "RpsA": 21786.0, "RpsC": 14877.0}, "out": {"vital": 1.0, "Cl-": 0.06056, "Na+": 0.05, "NH4+": 0.0095, "K+": 0.00264, "Pi": 0.00132, "Mg2+": 0.0005300000000000001, "nicotinamide": 9.826e-05, "pantothenate": 4.949e-05, "pyridoxine": 1.655e-05, "thiamine": 1.507e-05, "lipoate": 9.74e-06, "riboflavin": 2.13e-06, "Ca2+": 5e-07, "biotin": 4.9e-07, "sulfate": 3.1e-07, "folate": 1.8e-07, "Mn2+": 8e-08, "boric_acid": 4e-08, "Co2+": 3.0000000000000004e-08, "Zn2+": 1e-08, "Cu2+": 1e-08, "Fe2+": 1e-08, "molybdate": 3.0000000000000004e-09, "D-glucose": 0.00409, "LB": 0.0, "L-alanine": 0.0008, "L-arginine": 0.005200000000000001, "L-asparagine": 0.0004, "L-aspartate": 0.0004, "L-cysteine": 9.975e-05, "L-glutamine": 0.0006, "glycine": 0.0008, "L-histidine": 0.0002, "L-isoleucine": 0.0004, "L-leucine": 0.0008, "L-lysine": 0.0004, "L-methionine": 0.0002, "L-phenylalanine": 0.0004, "L-proline": 0.0004, "L-serine": 0.01, "L-threonine": 0.0004, "L-tryptophan": 9.999999999999999e-05, "L-tyrosine": 0.0002, "L-valine": 0.0006, "adenine": 0.0002, "cytosine": 0.0002, "guanine": 0.0002, "uracil": 0.0002, "EZRich": 0.0, "H2O": 54.9997, "H+": 0.0012, "O2": 0.0012, "CO2": 0.0012, "L-glutamate": 0.01099, "bioentity": 5.0, "length": 0.1, "Ribosome": 0.0}, "cell": {"H+": 0.00118, "membrane_H+": 0.00802, "length": 2.840935973e-06}, "polysomes": 4189.0, "mrna": 3248.0, "protein": 0.004338217529999989, "trna_free": 0.00032132, "trna_charged": 0.00025070464000000013, "cells": 1073741824.0, "instances": 1073741824.0, "log2_instances": 30, "rnap_bound": 3749.0, "rnapaux_bound": 1739.0, "ribo_total": 52825.0}, "34700": {"conc": {"H+": 0.0012, "O2": 0.0012, "CO2": 0.0012, "Pi": 0.023899999999999998, "RpoD": 2.4e-07, "RNAP": 2.56e-06, "RNAP~RpoD": 1.6699999999999999e-06, "RNAPAuxiliary": 4.1100000000000005e-06, "ppGpp": 3.3e-07, "ATP": 0.00956, "CTP": 0.00438, "GTP": 0.00392, "UTP": 0.01348, "PPi": 0.0002, "AMP": 0.0005600000000000001, "CMP": 0.00059, "GMP": 0.00157, "Ribosome": 1.0589999999999999e-05, "RibosomeAuxiliary": 2.01e-06, "GDP": 0.00449, "L-leucine": 0.00069, "L-alanine": 0.00458, "glycine": 0.009630000000000001, "L-valine": 0.00109, "L-glutamate": 0.01081, "L-serine": 5.099e-05, "L-isoleucine": 0.00035999999999999997, "L-aspartate": 0.00485, "L-threonine": 0.00027, "L-lysine": 0.00075, "L-proline": 0.00063, "L-arginine": 0.0011200000000000001, "L-phenylalanine": 3.6299999999999995e-05, "L-tyrosine": 6.548e-05, "L-glutamine": 0.00418, "L-asparagine": 0.0005600000000000001, "L-histidine": 9.976999999999999e-05, "L-methionine": 0.00015, "L-cysteine": 0.0007199999999999999, "L-tryptophan": 2.179e-05, "NH4+": 0.002, "acetyl-phosphate": 2.39e-08, "NADH": 0.00049, "NAD+": 0.00334, "NADPH": 0.0003, "NADP+": 0.0016200000000000001, "FMN": 4.802e-05, "FAD": 0.001, "CoA": 0.0014, "glutathione": 1.048e-11, "dATP": 0.0002, "ADP": 0.00057, "dAMP": 0.00012, "cAMP": 3.196e-08, "adenosine": 0.00026000000000000003, "deoxyadenosine": 2.1999999999999998e-07, "adenine": 0.00032, "dCTP": 0.00016, "cytosine": 0.00051, "cytidine": 1.38e-06, "dGMP": 0.00066, "guanine": 4.2e-05, "guanosine": 3.72e-06, "deoxyguanosine": 1.8e-06, "dTTP": 0.00086, "dTDP": 0.00014000000000000001, "UDP": 0.00294, "uridine": 2.8199999999999997e-06, "ITP": 1.2e-13, "IDP": 1.4e-13, "IMP": 0.00058, "L-homocysteine": 0.00011, "L-citrulline": 1.791e-05, "L-ornithine": 4.28e-06, "L-histidinol": 5.9189999999999994e-05, "S-adenosyl-L-methionine": 0.00017999999999999998, "D-glucose-6-phosphate": 0.00377, "D-fructose-6-phosphate": 0.00064, "D-fructose-1,6-bisphosphate": 0.016960000000000003, "dihydroxyacetone-phosphate": 0.00025, "3-phospho-D-glycerate": 0.00098, "phosphoenolpyruvate": 0.00028000000000000003, "pyruvate": 0.00164, "acetyl-CoA": 0.00058, "oxaloacetate": 0.00063, "citrate": 0.00021, "2-oxoglutarate": 0.00063, "succinyl-CoA": 0.00028000000000000003, "succinate": 0.00076, "fumarate": 0.00015, "L-malate": 0.00152, "propionyl-CoA": 3.22e-12, "malonyl-CoA": 0.0, "acetoacetyl-CoA": 1.762e-11, "myo-inositol": 0.0, "6-phospho-D-glucono-1,5-lactone": 9.9e-13, "6-phospho-D-gluconate": 0.00344, "D-ribulose-5-phosphate": 0.00016, "alpha-D-ribose-5-phosphate": 0.0004, "D-xylulose-5-phosphate": 2.2e-13, "D-gluconate": 9.8e-07, "glycerate": 8.6e-13, "glycerol-3-phosphate": 0.0, "2-deoxy-D-ribose-5-phosphate": 2.4e-07, "5-phospho-alpha-D-ribose-1-diphosphate": 0.00023, "N-carbamoyl-L-aspartate": 9e-06, "(S)-dihydroorotate": 3.95e-06, "UDP-N-acetyl-D-glucosamine": 5.67e-12, "2,3-dihydroxybenzoate": 0.0, "4-hydroxybenzoate": 0.0, "shikimate": 0.00012, "phenylpyruvate": 1.856e-05, "anthranilate": 9.26e-06, "N2-acetyl-L-ornithine": 1.18e-06, "riboflavin": 0.00013000000000000002, "quinolinate": 0.00015, "PfkA": 1.2499999999999999e-06, "FbaA": 6.59e-06, "TpiA": 5.17e-06, "GapA": 1.889e-05, "Pgk": 1.173e-05, "Eno": 1.3279999999999998e-05, "PykF": 1.6e-06, "AceF": 5.73e-06, "AceE": 1.18e-06, "Lpd": 1.9299999999999997e-06, "GltA": 4.7e-06, "Icd": 1.0759999999999999e-05, "SucA": 2.4199999999999997e-06, "Mdh": 1.5149999999999999e-05, "CyoA": 7.97e-06, "AtpA": 1.313e-05, "Prs": 2.2999999999999996e-06, "PurF": 1.0099999999999999e-06, "GuaB": 2.54e-06, "Gmk": 1.3899999999999998e-06, "Adk": 3.25e-06, "NrdB": 1.48e-06, "NrdA": 8e-07, "CarA": 1.58e-06, "PyrB": 1.55e-06, "ThyA": 1.11e-06, "Tmk": 7.4e-07, "PyrG": 1.44e-06, "Ndk": 3.2e-06, "GlnA": 2.8999999999999998e-06, "100S": 3.064e-08, "oriC~DNAP": 1.0900000000000002e-09, "genome": 0.00851, "CellWall": 1.20001, "D-glucose": 8.03e-06, "AtpD": 1.9299999999999997e-06, "NuoA": 1.04e-06, "GuaA": 2.12e-06, "DnaE": 1.5e-06, "DnaX": 1.33e-06, "Lgt": 1.71e-06, "ClpP": 5.3e-07, "FtsH": 1.58e-06, "FusA": 9.9e-07, "Lon": 1.28e-06, "TufA": 1.42e-06, "TufB": 2.99e-06, "DnaB": 2.7e-07, "GroEL": 8.399999999999999e-07, "GyrA": 2.05e-06, "GyrB": 1.05e-06, "ParC": 7e-07, "ParE": 1.6e-06, "SecA": 2.18e-06, "FtsI": 1.48e-06, "LpxC": 1.87e-06, "MurA": 1.6499999999999999e-06, "BamA": 1.1e-06, "DnaK": 1.9699999999999998e-06, "FtsA": 1.83e-06, "ZipA": 5.699999999999999e-07, "OmpA": 2.47e-06, "OmpF": 1.6999999999999998e-06, "SecY": 1.26e-06, "AlaS": 3.03e-06, "ArgS": 1.38e-06, "Hns": 2.24e-06, "IleS": 3.7999999999999996e-06, "LeuS": 3.37e-06, "MetG": 2.4599999999999997e-06, "ValS": 3.43e-06, "RpoA": 3.7e-07, "RpoB": 0.0, "RpoC": 4.6999999999999995e-07, "NusA": 2.19e-09, "NusG": 1.6e-07, "Rho": 0.0, "GreA": 8.696e-08, "rRNA16S": 8.499999999999999e-07, "rRNA23S": 2.33e-06, "rRNA5S": 2.21e-06, "30S": 2.17e-06, "50S": 6.4e-07, "RplA": 2.829e-05, "RplL": 2.524e-05, "RpsA": 2.484e-05, "RpsC": 1.677e-05, "Crp": 1.6599999999999998e-06, "CspC": 2.58e-06, "DnaA": 1.79e-06, "DnaG": 1.9299999999999997e-06, "Fis": 2.2999999999999996e-06, "HupA": 2.32e-06, "Ssb": 2.1099999999999997e-06, "Tsf": 8.199999999999999e-07, "DnaN": 1.47e-06, "Frr": 6.4e-07, "FtsZ": 2.1499999999999997e-06, "GroES": 8.699999999999999e-07, "InfA": 4.485e-08, "InfB": 1.0900000000000002e-09, "InfC": 1.5399999999999999e-06, "MreB": 2.08e-06, "MukB": 6.9e-07, "PrfA": 2.6e-07, "PrfB": 8.399999999999999e-07, "EFTu": 0.0}, "count": {"RpoD": 220.0, "RNAP": 2336.0, "RNAP~RpoD": 1523.0, "RNAPAuxiliary": 3757.0, "Ribosome": 9676.0, "RibosomeAuxiliary": 1835.0, "100S": 28.0, "oriC~DNAP": 1.0, "genome": 7781831.0, "rRNA16S": 779.0, "rRNA23S": 2132.0, "rRNA5S": 2017.0, "30S": 1981.0, "50S": 583.0, "RplA": 25854.0, "RplL": 23067.0, "RpsA": 22705.0, "RpsC": 15323.0}, "out": {"vital": 1.0, "Cl-": 0.06056, "Na+": 0.05, "NH4+": 0.0095, "K+": 0.00264, "Pi": 0.00132, "Mg2+": 0.0005300000000000001, "nicotinamide": 9.826e-05, "pantothenate": 4.949e-05, "pyridoxine": 1.655e-05, "thiamine": 1.507e-05, "lipoate": 9.74e-06, "riboflavin": 2.13e-06, "Ca2+": 5e-07, "biotin": 4.9e-07, "sulfate": 3.1e-07, "folate": 1.8e-07, "Mn2+": 8e-08, "boric_acid": 4e-08, "Co2+": 3.0000000000000004e-08, "Zn2+": 1e-08, "Cu2+": 1e-08, "Fe2+": 1e-08, "molybdate": 3.0000000000000004e-09, "D-glucose": 0.00408, "LB": 0.0, "L-alanine": 0.0008, "L-arginine": 0.005200000000000001, "L-asparagine": 0.0004, "L-aspartate": 0.0004, "L-cysteine": 9.975e-05, "L-glutamine": 0.0006, "glycine": 0.0008, "L-histidine": 0.0002, "L-isoleucine": 0.0004, "L-leucine": 0.0008, "L-lysine": 0.0004, "L-methionine": 0.0002, "L-phenylalanine": 0.0004, "L-proline": 0.0004, "L-serine": 0.01, "L-threonine": 0.0004, "L-tryptophan": 9.999999999999999e-05, "L-tyrosine": 0.0002, "L-valine": 0.0006, "adenine": 0.0002, "cytosine": 0.0002, "guanine": 0.0002, "uracil": 0.0002, "EZRich": 0.0, "H2O": 54.99968, "H+": 0.0012, "O2": 0.0012, "CO2": 0.0012, "L-glutamate": 0.01099, "bioentity": 5.0, "length": 0.1, "Ribosome": 0.0}, "cell": {"H+": 0.00118, "membrane_H+": 0.00697, "length": 3.019376747e-06}, "polysomes": 4432.0, "mrna": 3606.0, "protein": 0.004339701820000009, "trna_free": 0.0003201899999999998, "trna_charged": 0.00024959544999999985, "cells": 1073741824.0, "instances": 1073741824.0, "log2_instances": 30, "rnap_bound": 3910.0, "rnapaux_bound": 1780.0, "ribo_total": 55966.0}, "34800": {"conc": {"H+": 0.0012, "O2": 0.0012, "CO2": 0.0012, "Pi": 0.023899999999999998, "RpoD": 2.1999999999999998e-07, "RNAP": 2.6e-06, "RNAP~RpoD": 1.6799999999999998e-06, "RNAPAuxiliary": 4.219999999999999e-06, "ppGpp": 3.3e-07, "ATP": 0.00958, "CTP": 0.00443, "GTP": 0.0034300000000000003, "UTP": 0.01362, "PPi": 0.0002, "AMP": 0.00057, "CMP": 0.0006, "GMP": 0.0018000000000000002, "Ribosome": 1.005e-05, "RibosomeAuxiliary": 2.05e-06, "GDP": 0.00513, "L-leucine": 0.00067, "L-alanine": 0.00447, "glycine": 0.0103, "L-valine": 0.00107, "L-glutamate": 0.01077, "L-serine": 5.285e-05, "L-isoleucine": 0.00035, "L-aspartate": 0.004730000000000001, "L-threonine": 0.00026000000000000003, "L-lysine": 0.00075, "L-proline": 0.00062, "L-arginine": 0.00111, "L-phenylalanine": 3.797e-05, "L-tyrosine": 6.622e-05, "L-glutamine": 0.00422, "L-asparagine": 0.00055, "L-histidine": 9.991999999999999e-05, "L-methionine": 0.00015, "L-cysteine": 0.00071, "L-tryptophan": 2.273e-05, "NH4+": 0.002, "acetyl-phosphate": 2.361e-08, "NADH": 0.00049, "NAD+": 0.00332, "NADPH": 0.0003, "NADP+": 0.0016200000000000001, "FMN": 4.1219999999999995e-05, "FAD": 0.00101, "CoA": 0.0014, "glutathione": 9.84e-12, "dATP": 0.00022, "ADP": 0.00057, "dAMP": 0.00014000000000000001, "cAMP": 3.232e-08, "adenosine": 0.00027, "deoxyadenosine": 2.1999999999999998e-07, "adenine": 0.00033, "dCTP": 0.00014000000000000001, "cytosine": 0.00051, "cytidine": 1.37e-06, "dGMP": 0.00068, "guanine": 4.586e-05, "guanosine": 3.84e-06, "deoxyguanosine": 1.83e-06, "dTTP": 0.00091, "dTDP": 0.00015, "UDP": 0.0029700000000000004, "uridine": 2.8e-06, "ITP": 1.2e-13, "IDP": 1.3e-13, "IMP": 0.00058, "L-homocysteine": 0.0001, "L-citrulline": 1.8719999999999997e-05, "L-ornithine": 4.43e-06, "L-histidinol": 5.929999999999999e-05, "S-adenosyl-L-methionine": 0.00017999999999999998, "D-glucose-6-phosphate": 0.00379, "D-fructose-6-phosphate": 0.00064, "D-fructose-1,6-bisphosphate": 0.01704, "dihydroxyacetone-phosphate": 0.00026000000000000003, "3-phospho-D-glycerate": 0.001, "phosphoenolpyruvate": 0.00028000000000000003, "pyruvate": 0.00165, "acetyl-CoA": 0.00058, "oxaloacetate": 0.00063, "citrate": 0.00021, "2-oxoglutarate": 0.00064, "succinyl-CoA": 0.00028000000000000003, "succinate": 0.0007700000000000001, "fumarate": 0.00016, "L-malate": 0.0015, "propionyl-CoA": 3.2400000000000003e-12, "malonyl-CoA": 0.0, "acetoacetyl-CoA": 1.755e-11, "myo-inositol": 0.0, "6-phospho-D-glucono-1,5-lactone": 9.3e-13, "6-phospho-D-gluconate": 0.00344, "D-ribulose-5-phosphate": 0.00016, "alpha-D-ribose-5-phosphate": 0.0004, "D-xylulose-5-phosphate": 2.1e-13, "D-gluconate": 9.9e-07, "glycerate": 8.100000000000001e-13, "glycerol-3-phosphate": 0.0, "2-deoxy-D-ribose-5-phosphate": 2.4e-07, "5-phospho-alpha-D-ribose-1-diphosphate": 0.00023, "N-carbamoyl-L-aspartate": 8.97e-06, "(S)-dihydroorotate": 4.01e-06, "UDP-N-acetyl-D-glucosamine": 5.33e-12, "2,3-dihydroxybenzoate": 0.0, "4-hydroxybenzoate": 0.0, "shikimate": 0.00011, "phenylpyruvate": 1.975e-05, "anthranilate": 9.630000000000001e-06, "N2-acetyl-L-ornithine": 1.22e-06, "riboflavin": 0.00011, "quinolinate": 0.00015, "PfkA": 1.26e-06, "FbaA": 6.559999999999999e-06, "TpiA": 5.16e-06, "GapA": 1.8769999999999998e-05, "Pgk": 1.1619999999999999e-05, "Eno": 1.316e-05, "PykF": 1.55e-06, "AceF": 5.75e-06, "AceE": 1.2e-06, "Lpd": 1.92e-06, "GltA": 4.64e-06, "Icd": 1.0779999999999998e-05, "SucA": 2.39e-06, "Mdh": 1.525e-05, "CyoA": 7.81e-06, "AtpA": 1.3099999999999998e-05, "Prs": 2.2799999999999998e-06, "PurF": 1.02e-06, "GuaB": 2.5299999999999995e-06, "Gmk": 1.3e-06, "Adk": 3.3399999999999998e-06, "NrdB": 1.4099999999999998e-06, "NrdA": 7.799999999999999e-07, "CarA": 1.6399999999999998e-06, "PyrB": 1.61e-06, "ThyA": 1.1499999999999998e-06, "Tmk": 7.3e-07, "PyrG": 1.4099999999999998e-06, "Ndk": 3.1e-06, "GlnA": 2.91e-06, "100S": 2.5690000000000004e-08, "oriC~DNAP": 1.0300000000000002e-09, "genome": 0.00846, "CellWall": 1.20003, "D-glucose": 7.96e-06, "AtpD": 1.91e-06, "NuoA": 1.05e-06, "GuaA": 2.04e-06, "DnaE": 1.55e-06, "DnaX": 1.29e-06, "Lgt": 1.6599999999999998e-06, "ClpP": 5.699999999999999e-07, "FtsH": 1.6399999999999998e-06, "FusA": 1.1e-06, "Lon": 1.32e-06, "TufA": 1.44e-06, "TufB": 3e-06, "DnaB": 3.6e-07, "GroEL": 8.799999999999999e-07, "GyrA": 2e-06, "GyrB": 1.0299999999999999e-06, "ParC": 6.7e-07, "ParE": 1.58e-06, "SecA": 2.16e-06, "FtsI": 1.46e-06, "LpxC": 1.91e-06, "MurA": 1.5599999999999999e-06, "BamA": 1.12e-06, "DnaK": 2.01e-06, "FtsA": 1.83e-06, "ZipA": 5.6e-07, "OmpA": 2.47e-06, "OmpF": 1.62e-06, "SecY": 1.3600000000000001e-06, "AlaS": 3.11e-06, "ArgS": 1.3600000000000001e-06, "Hns": 2.2e-06, "IleS": 3.7499999999999997e-06, "LeuS": 3.3999999999999996e-06, "MetG": 2.4500000000000003e-06, "ValS": 3.37e-06, "RpoA": 3.7999999999999996e-07, "RpoB": 0.0, "RpoC": 4.5e-07, "NusA": 0.0, "NusG": 9.329000000000001e-08, "Rho": 4.110000000000001e-09, "GreA": 3.7430000000000005e-08, "rRNA16S": 8.399999999999999e-07, "rRNA23S": 2.36e-06, "rRNA5S": 2.25e-06, "30S": 2.35e-06, "50S": 6.9e-07, "RplA": 2.7969999999999998e-05, "RplL": 2.5019999999999998e-05, "RpsA": 2.255e-05, "RpsC": 1.7100000000000002e-05, "Crp": 1.7199999999999998e-06, "CspC": 2.68e-06, "DnaA": 1.75e-06, "DnaG": 1.8999999999999998e-06, "Fis": 2.2e-06, "HupA": 2.31e-06, "Ssb": 2.14e-06, "Tsf": 6.800000000000001e-07, "DnaN": 1.4099999999999998e-06, "Frr": 6.1e-07, "FtsZ": 2.08e-06, "GroES": 8.299999999999999e-07, "InfA": 5.0310000000000005e-08, "InfB": 0.0, "InfC": 1.27e-06, "MreB": 2.18e-06, "MukB": 7.1e-07, "PrfA": 2.8e-07, "PrfB": 8.599999999999999e-07, "EFTu": 5.14e-09}, "count": {"RpoD": 210.0, "RNAP": 2532.0, "RNAP~RpoD": 1637.0, "RNAPAuxiliary": 4103.0, "Ribosome": 9780.0, "RibosomeAuxiliary": 1995.0, "100S": 25.0, "oriC~DNAP": 1.0, "genome": 8228987.0, "rRNA16S": 814.0, "rRNA23S": 2293.0, "rRNA5S": 2194.0, "30S": 2284.0, "50S": 667.0, "RplA": 27217.0, "RplL": 24343.0, "RpsA": 21943.0, "RpsC": 16638.0}, "out": {"vital": 1.0, "Cl-": 0.06056, "Na+": 0.05, "NH4+": 0.0095, "K+": 0.00264, "Pi": 0.00132, "Mg2+": 0.0005300000000000001, "nicotinamide": 9.826e-05, "pantothenate": 4.949e-05, "pyridoxine": 1.655e-05, "thiamine": 1.507e-05, "lipoate": 9.74e-06, "riboflavin": 2.13e-06, "Ca2+": 5e-07, "biotin": 4.9e-07, "sulfate": 3.1e-07, "folate": 1.8e-07, "Mn2+": 8e-08, "boric_acid": 4e-08, "Co2+": 3.0000000000000004e-08, "Zn2+": 1e-08, "Cu2+": 1e-08, "Fe2+": 1e-08, "molybdate": 3.0000000000000004e-09, "D-glucose": 0.00408, "LB": 0.0, "L-alanine": 0.0008, "L-arginine": 0.005200000000000001, "L-asparagine": 0.0004, "L-aspartate": 0.0004, "L-cysteine": 9.973999999999999e-05, "L-glutamine": 0.00059, "glycine": 0.0008, "L-histidine": 0.0002, "L-isoleucine": 0.0004, "L-leucine": 0.0008, "L-lysine": 0.0004, "L-methionine": 0.0002, "L-phenylalanine": 0.0004, "L-proline": 0.0004, "L-serine": 0.01, "L-threonine": 0.0004, "L-tryptophan": 9.999999999999999e-05, "L-tyrosine": 0.0002, "L-valine": 0.0006, "adenine": 0.0002, "cytosine": 0.0002, "guanine": 0.0002, "uracil": 0.0002, "EZRich": 0.0, "H2O": 54.999660000000006, "H+": 0.0012, "O2": 0.0012, "CO2": 0.0012, "L-glutamate": 0.01099, "bioentity": 5.0, "length": 0.1, "Ribosome": 0.0}, "cell": {"H+": 0.00118, "membrane_H+": 0.00628, "length": 3.21468802e-06}, "polysomes": 4761.0, "mrna": 3837.0, "protein": 0.004339987059999999, "trna_free": 0.00032115999999999997, "trna_charged": 0.00025040618, "cells": 1073741824.0, "instances": 1073741824.0, "log2_instances": 30, "rnap_bound": 4095.0, "rnapaux_bound": 1768.0, "ribo_total": 59240.0}, "34900": {"conc": {"H+": 0.0012, "O2": 0.0012, "CO2": 0.0012, "Pi": 0.023899999999999998, "RpoD": 2.3e-07, "RNAP": 2.71e-06, "RNAP~RpoD": 1.73e-06, "RNAPAuxiliary": 4.24e-06, "ppGpp": 3.3e-07, "ATP": 0.00954, "CTP": 0.00455, "GTP": 0.00359, "UTP": 0.014, "PPi": 0.0002, "AMP": 0.00059, "CMP": 0.00061, "GMP": 0.00183, "Ribosome": 1.046e-05, "RibosomeAuxiliary": 2.16e-06, "GDP": 0.00522, "L-leucine": 0.00073, "L-alanine": 0.004730000000000001, "glycine": 0.011640000000000001, "L-valine": 0.00113, "L-glutamate": 0.01086, "L-serine": 5.654999999999999e-05, "L-isoleucine": 0.0004, "L-aspartate": 0.00487, "L-threonine": 0.00029, "L-lysine": 0.00075, "L-proline": 0.00063, "L-arginine": 0.00113, "L-phenylalanine": 4.128e-05, "L-tyrosine": 7.026000000000001e-05, "L-glutamine": 0.0042699999999999995, "L-asparagine": 0.00057, "L-histidine": 0.0001, "L-methionine": 0.00015, "L-cysteine": 0.00075, "L-tryptophan": 2.8e-05, "NH4+": 0.002, "acetyl-phosphate": 2.3430000000000002e-08, "NADH": 0.0005, "NAD+": 0.00331, "NADPH": 0.0003, "NADP+": 0.00161, "FMN": 4.078e-05, "FAD": 0.00101, "CoA": 0.0014, "glutathione": 9.269999999999999e-12, "dATP": 0.00023, "ADP": 0.00068, "dAMP": 0.00015, "cAMP": 3.262e-08, "adenosine": 0.00027, "deoxyadenosine": 2.1999999999999998e-07, "adenine": 0.00034, "dCTP": 0.00012, "cytosine": 0.0005, "cytidine": 1.37e-06, "dGMP": 0.00069, "guanine": 4.476e-05, "guanosine": 3.98e-06, "deoxyguanosine": 1.86e-06, "dTTP": 0.00094, "dTDP": 0.00016, "UDP": 0.0030499999999999998, "uridine": 2.7799999999999996e-06, "ITP": 1.1e-13, "IDP": 1.2e-13, "IMP": 0.0006, "L-homocysteine": 0.00011, "L-citrulline": 1.784e-05, "L-ornithine": 4.17e-06, "L-histidinol": 6.172e-05, "S-adenosyl-L-methionine": 0.00017999999999999998, "D-glucose-6-phosphate": 0.00379, "D-fructose-6-phosphate": 0.00064, "D-fructose-1,6-bisphosphate": 0.01704, "dihydroxyacetone-phosphate": 0.00026000000000000003, "3-phospho-D-glycerate": 0.001, "phosphoenolpyruvate": 0.00028000000000000003, "pyruvate": 0.00167, "acetyl-CoA": 0.00059, "oxaloacetate": 0.00063, "citrate": 0.00021, "2-oxoglutarate": 0.00063, "succinyl-CoA": 0.00028000000000000003, "succinate": 0.0007700000000000001, "fumarate": 0.00016, "L-malate": 0.00148, "propionyl-CoA": 3.27e-12, "malonyl-CoA": 0.0, "acetoacetyl-CoA": 1.755e-11, "myo-inositol": 0.0, "6-phospho-D-glucono-1,5-lactone": 8.699999999999999e-13, "6-phospho-D-gluconate": 0.00344, "D-ribulose-5-phosphate": 0.00016, "alpha-D-ribose-5-phosphate": 0.0004, "D-xylulose-5-phosphate": 2e-13, "D-gluconate": 9.9e-07, "glycerate": 7.6e-13, "glycerol-3-phosphate": 0.0, "2-deoxy-D-ribose-5-phosphate": 2.5e-07, "5-phospho-alpha-D-ribose-1-diphosphate": 0.00023, "N-carbamoyl-L-aspartate": 8.220000000000001e-06, "(S)-dihydroorotate": 3.7499999999999997e-06, "UDP-N-acetyl-D-glucosamine": 5.019999999999999e-12, "2,3-dihydroxybenzoate": 0.0, "4-hydroxybenzoate": 0.0, "shikimate": 0.00012, "phenylpyruvate": 2.08e-05, "anthranilate": 1.0609999999999998e-05, "N2-acetyl-L-ornithine": 1.1499999999999998e-06, "riboflavin": 0.00011, "quinolinate": 0.00015, "PfkA": 1.29e-06, "FbaA": 6.54e-06, "TpiA": 5.16e-06, "GapA": 1.873e-05, "Pgk": 1.157e-05, "Eno": 1.3119999999999998e-05, "PykF": 1.46e-06, "AceF": 5.82e-06, "AceE": 1.3e-06, "Lpd": 1.94e-06, "GltA": 4.589999999999999e-06, "Icd": 1.0880000000000001e-05, "SucA": 2.52e-06, "Mdh": 1.533e-05, "CyoA": 7.67e-06, "AtpA": 1.3109999999999998e-05, "Prs": 2.2599999999999995e-06, "PurF": 1.02e-06, "GuaB": 2.4999999999999998e-06, "Gmk": 1.2299999999999999e-06, "Adk": 3.3999999999999996e-06, "NrdB": 1.34e-06, "NrdA": 7.4e-07, "CarA": 1.71e-06, "PyrB": 1.62e-06, "ThyA": 1.1699999999999998e-06, "Tmk": 7.1e-07, "PyrG": 1.4499999999999999e-06, "Ndk": 3.03e-06, "GlnA": 2.92e-06, "100S": 2.1300000000000002e-08, "oriC~DNAP": 9.7e-10, "genome": 0.008400000000000001, "CellWall": 1.2, "D-glucose": 7.9e-06, "AtpD": 1.8999999999999998e-06, "NuoA": 1.11e-06, "GuaA": 1.98e-06, "DnaE": 1.5199999999999998e-06, "DnaX": 1.26e-06, "Lgt": 1.58e-06, "ClpP": 5.9e-07, "FtsH": 1.62e-06, "FusA": 1.31e-06, "Lon": 1.32e-06, "TufA": 1.4299999999999999e-06, "TufB": 3.02e-06, "DnaB": 3.8999999999999997e-07, "GroEL": 9e-07, "GyrA": 1.89e-06, "GyrB": 1.0299999999999999e-06, "ParC": 6.5e-07, "ParE": 1.5599999999999999e-06, "SecA": 2.1499999999999997e-06, "FtsI": 1.5199999999999998e-06, "LpxC": 1.92e-06, "MurA": 1.51e-06, "BamA": 1.18e-06, "DnaK": 2.0199999999999997e-06, "FtsA": 1.85e-06, "ZipA": 5.5e-07, "OmpA": 2.4100000000000002e-06, "OmpF": 1.61e-06, "SecY": 1.37e-06, "AlaS": 3.18e-06, "ArgS": 1.34e-06, "Hns": 2.2e-06, "IleS": 3.6699999999999996e-06, "LeuS": 3.4700000000000002e-06, "MetG": 2.4599999999999997e-06, "ValS": 3.31e-06, "RpoA": 3.3e-07, "RpoB": 0.0, "RpoC": 4.6e-07, "NusA": 0.0, "NusG": 1.0999999999999999e-07, "Rho": 1.452e-08, "GreA": 4.0650000000000003e-08, "rRNA16S": 8.499999999999999e-07, "rRNA23S": 2.37e-06, "rRNA5S": 2.4500000000000003e-06, "30S": 2.18e-06, "50S": 6.9e-07, "RplA": 2.6929999999999998e-05, "RplL": 2.571e-05, "RpsA": 2.07e-05, "RpsC": 1.592e-05, "Crp": 1.81e-06, "CspC": 2.84e-06, "DnaA": 1.73e-06, "DnaG": 1.8999999999999998e-06, "Fis": 2.09e-06, "HupA": 2.24e-06, "Ssb": 2.1e-06, "Tsf": 6.2e-07, "DnaN": 1.3899999999999998e-06, "Frr": 6.1e-07, "FtsZ": 2.05e-06, "GroES": 8.199999999999999e-07, "InfA": 1.6e-07, "InfB": 0.0, "InfC": 1.12e-06, "MreB": 2.1899999999999998e-06, "MukB": 7.2e-07, "PrfA": 2.9e-07, "PrfB": 1.02e-06, "EFTu": 7.75e-09}, "count": {"RpoD": 234.0, "RNAP": 2800.0, "RNAP~RpoD": 1785.0, "RNAPAuxiliary": 4381.0, "Ribosome": 10806.0, "RibosomeAuxiliary": 2234.0, "100S": 22.0, "oriC~DNAP": 1.0, "genome": 8675823.0, "rRNA16S": 876.0, "rRNA23S": 2453.0, "rRNA5S": 2529.0, "30S": 2248.0, "50S": 712.0, "RplA": 27817.0, "RplL": 26557.0, "RpsA": 21379.0, "RpsC": 16443.0}, "out": {"vital": 1.0, "Cl-": 0.06056, "Na+": 0.05, "NH4+": 0.0095, "K+": 0.00264, "Pi": 0.00132, "Mg2+": 0.0005300000000000001, "nicotinamide": 9.826e-05, "pantothenate": 4.949e-05, "pyridoxine": 1.655e-05, "thiamine": 1.507e-05, "lipoate": 9.74e-06, "riboflavin": 2.13e-06, "Ca2+": 5e-07, "biotin": 4.9e-07, "sulfate": 3.1e-07, "folate": 1.8e-07, "Mn2+": 8e-08, "boric_acid": 4e-08, "Co2+": 3.0000000000000004e-08, "Zn2+": 1e-08, "Cu2+": 1e-08, "Fe2+": 1e-08, "molybdate": 3.0000000000000004e-09, "D-glucose": 0.00408, "LB": 0.0, "L-alanine": 0.0008, "L-arginine": 0.005200000000000001, "L-asparagine": 0.0004, "L-aspartate": 0.0004, "L-cysteine": 9.973999999999999e-05, "L-glutamine": 0.00059, "glycine": 0.0008, "L-histidine": 0.0002, "L-isoleucine": 0.0004, "L-leucine": 0.0008, "L-lysine": 0.0004, "L-methionine": 0.0002, "L-phenylalanine": 0.0004, "L-proline": 0.0004, "L-serine": 0.01, "L-threonine": 0.0004, "L-tryptophan": 9.999999999999999e-05, "L-tyrosine": 0.0002, "L-valine": 0.0006, "adenine": 0.0002, "cytosine": 0.0002, "guanine": 0.0002, "uracil": 0.0002, "EZRich": 0.0, "H2O": 54.99964, "H+": 0.0012, "O2": 0.0012, "CO2": 0.0012, "L-glutamate": 0.01099, "bioentity": 5.0, "length": 0.1, "Ribosome": 0.0}, "cell": {"H+": 0.00118, "membrane_H+": 0.0056, "length": 3.412380344e-06}, "polysomes": 4982.0, "mrna": 4062.0, "protein": 0.004344708910000003, "trna_free": 0.00031701, "trna_charged": 0.00024892387999999986, "cells": 1073741824.0, "instances": 1073741824.0, "log2_instances": 30, "rnap_bound": 4280.0, "rnapaux_bound": 1793.0, "ribo_total": 62596.0}, "35000": {"conc": {"H+": 0.0012, "O2": 0.0012, "CO2": 0.0012, "Pi": 0.023899999999999998, "RpoD": 1.7000000000000001e-07, "RNAP": 3.0099999999999996e-06, "RNAP~RpoD": 1.75e-06, "RNAPAuxiliary": 4.33e-06, "ppGpp": 3.3e-07, "ATP": 0.00958, "CTP": 0.00461, "GTP": 0.00311, "UTP": 0.01419, "PPi": 0.0002, "AMP": 0.00059, "CMP": 0.00062, "GMP": 0.0020099999999999996, "Ribosome": 1.033e-05, "RibosomeAuxiliary": 2.2e-06, "GDP": 0.00572, "L-leucine": 0.0007, "L-alanine": 0.00478, "glycine": 0.01259, "L-valine": 0.0011, "L-glutamate": 0.01084, "L-serine": 5.798e-05, "L-isoleucine": 0.00035999999999999997, "L-aspartate": 0.00483, "L-threonine": 0.00026000000000000003, "L-lysine": 0.00073, "L-proline": 0.00062, "L-arginine": 0.00111, "L-phenylalanine": 4.001e-05, "L-tyrosine": 6.758e-05, "L-glutamine": 0.00428, "L-asparagine": 0.00057, "L-histidine": 0.0001, "L-methionine": 0.00015, "L-cysteine": 0.00074, "L-tryptophan": 2.9979999999999998e-05, "NH4+": 0.002, "acetyl-phosphate": 2.321e-08, "NADH": 0.00049, "NAD+": 0.0033, "NADPH": 0.0003, "NADP+": 0.0016, "FMN": 3.788e-05, "FAD": 0.00101, "CoA": 0.0014, "glutathione": 8.74e-12, "dATP": 0.00025, "ADP": 0.00064, "dAMP": 0.00015, "cAMP": 3.277000000000001e-08, "adenosine": 0.00027, "deoxyadenosine": 2.3e-07, "adenine": 0.00033, "dCTP": 9.68e-05, "cytosine": 0.0005, "cytidine": 1.3600000000000001e-06, "dGMP": 0.00069, "guanine": 4.765e-05, "guanosine": 4.1199999999999995e-06, "deoxyguanosine": 1.8799999999999998e-06, "dTTP": 0.0009699999999999999, "dTDP": 0.00016, "UDP": 0.00309, "uridine": 2.7699999999999997e-06, "ITP": 1e-13, "IDP": 1.2e-13, "IMP": 0.00061, "L-homocysteine": 0.00011, "L-citrulline": 1.689e-05, "L-ornithine": 3.91e-06, "L-histidinol": 6.153e-05, "S-adenosyl-L-methionine": 0.00017999999999999998, "D-glucose-6-phosphate": 0.00379, "D-fructose-6-phosphate": 0.00064, "D-fructose-1,6-bisphosphate": 0.01715, "dihydroxyacetone-phosphate": 0.00026000000000000003, "3-phospho-D-glycerate": 0.001, "phosphoenolpyruvate": 0.00028000000000000003, "pyruvate": 0.00167, "acetyl-CoA": 0.00059, "oxaloacetate": 0.00063, "citrate": 0.00021, "2-oxoglutarate": 0.00064, "succinyl-CoA": 0.00029, "succinate": 0.00079, "fumarate": 0.00016, "L-malate": 0.00147, "propionyl-CoA": 3.2999999999999997e-12, "malonyl-CoA": 0.0, "acetoacetyl-CoA": 1.757e-11, "myo-inositol": 0.0, "6-phospho-D-glucono-1,5-lactone": 8.199999999999999e-13, "6-phospho-D-gluconate": 0.00344, "D-ribulose-5-phosphate": 0.00016, "alpha-D-ribose-5-phosphate": 0.0004, "D-xylulose-5-phosphate": 1.9e-13, "D-gluconate": 1e-06, "glycerate": 7.2e-13, "glycerol-3-phosphate": 0.0, "2-deoxy-D-ribose-5-phosphate": 2.5e-07, "5-phospho-alpha-D-ribose-1-diphosphate": 0.00023, "N-carbamoyl-L-aspartate": 7.19e-06, "(S)-dihydroorotate": 3.2799999999999995e-06, "UDP-N-acetyl-D-glucosamine": 4.73e-12, "2,3-dihydroxybenzoate": 0.0, "4-hydroxybenzoate": 0.0, "shikimate": 0.00012, "phenylpyruvate": 2.073e-05, "anthranilate": 1.1279999999999999e-05, "N2-acetyl-L-ornithine": 1.1299999999999998e-06, "riboflavin": 0.0001, "quinolinate": 0.00015, "PfkA": 1.3899999999999998e-06, "FbaA": 6.5099999999999995e-06, "TpiA": 5.0899999999999995e-06, "GapA": 1.871e-05, "Pgk": 1.151e-05, "Eno": 1.3109999999999998e-05, "PykF": 1.38e-06, "AceF": 5.7999999999999995e-06, "AceE": 1.33e-06, "Lpd": 1.9299999999999997e-06, "GltA": 4.65e-06, "Icd": 1.084e-05, "SucA": 2.54e-06, "Mdh": 1.5399999999999998e-05, "CyoA": 7.5699999999999995e-06, "AtpA": 1.305e-05, "Prs": 2.1899999999999998e-06, "PurF": 1.02e-06, "GuaB": 2.4199999999999997e-06, "Gmk": 1.18e-06, "Adk": 3.4399999999999997e-06, "NrdB": 1.27e-06, "NrdA": 7.3e-07, "CarA": 1.77e-06, "PyrB": 1.5399999999999999e-06, "ThyA": 1.16e-06, "Tmk": 6.9e-07, "PyrG": 1.46e-06, "Ndk": 3.02e-06, "GlnA": 2.94e-06, "100S": 2.006e-08, "oriC~DNAP": 9.100000000000001e-10, "genome": 0.008320000000000001, "CellWall": 1.2, "D-glucose": 7.85e-06, "AtpD": 1.91e-06, "NuoA": 1.11e-06, "GuaA": 1.99e-06, "DnaE": 1.51e-06, "DnaX": 1.27e-06, "Lgt": 1.5399999999999999e-06, "ClpP": 5.9e-07, "FtsH": 1.58e-06, "FusA": 1.42e-06, "Lon": 1.26e-06, "TufA": 1.46e-06, "TufB": 3.07e-06, "DnaB": 4.6999999999999995e-07, "GroEL": 9.1e-07, "GyrA": 1.8e-06, "GyrB": 1.0099999999999999e-06, "ParC": 6.5e-07, "ParE": 1.5e-06, "SecA": 2.1099999999999997e-06, "FtsI": 1.5199999999999998e-06, "LpxC": 1.84e-06, "MurA": 1.58e-06, "BamA": 1.18e-06, "DnaK": 2.13e-06, "FtsA": 1.8799999999999998e-06, "ZipA": 5.5e-07, "OmpA": 2.35e-06, "OmpF": 1.57e-06, "SecY": 1.38e-06, "AlaS": 3.2099999999999998e-06, "ArgS": 1.38e-06, "Hns": 2.18e-06, "IleS": 3.66e-06, "LeuS": 3.5199999999999998e-06, "MetG": 2.54e-06, "ValS": 3.31e-06, "RpoA": 1.2e-07, "RpoB": 0.0, "RpoC": 2.7e-07, "NusA": 0.0, "NusG": 1.4e-07, "Rho": 1.8200000000000001e-09, "GreA": 3.552e-08, "rRNA16S": 8.799999999999999e-07, "rRNA23S": 2.4e-06, "rRNA5S": 2.44e-06, "30S": 2.18e-06, "50S": 7.3e-07, "RplA": 2.543e-05, "RplL": 2.4999999999999998e-05, "RpsA": 1.959e-05, "RpsC": 1.628e-05, "Crp": 1.82e-06, "CspC": 2.8999999999999998e-06, "DnaA": 1.7199999999999998e-06, "DnaG": 1.8e-06, "Fis": 2.05e-06, "HupA": 2.21e-06, "Ssb": 2.09e-06, "Tsf": 6.1e-07, "DnaN": 1.44e-06, "Frr": 6.4e-07, "FtsZ": 2.0599999999999998e-06, "GroES": 7.799999999999999e-07, "InfA": 1.8e-07, "InfB": 0.0, "InfC": 1.0299999999999999e-06, "MreB": 2.16e-06, "MukB": 6.800000000000001e-07, "PrfA": 3.2e-07, "PrfB": 1.1499999999999998e-06, "EFTu": 0.0}, "count": {"RpoD": 191.0, "RNAP": 3304.0, "RNAP~RpoD": 1915.0, "RNAPAuxiliary": 4748.0, "Ribosome": 11325.0, "RibosomeAuxiliary": 2413.0, "100S": 22.0, "oriC~DNAP": 1.0, "genome": 9122031.0, "rRNA16S": 960.0, "rRNA23S": 2635.0, "rRNA5S": 2674.0, "30S": 2390.0, "50S": 796.0, "RplA": 27892.0, "RplL": 27422.0, "RpsA": 21479.0, "RpsC": 17854.0}, "out": {"vital": 1.0, "Cl-": 0.06056, "Na+": 0.05, "NH4+": 0.0095, "K+": 0.00264, "Pi": 0.00132, "Mg2+": 0.0005300000000000001, "nicotinamide": 9.826e-05, "pantothenate": 4.949e-05, "pyridoxine": 1.655e-05, "thiamine": 1.507e-05, "lipoate": 9.74e-06, "riboflavin": 2.13e-06, "Ca2+": 5e-07, "biotin": 4.9e-07, "sulfate": 3.1e-07, "folate": 1.8e-07, "Mn2+": 8e-08, "boric_acid": 4e-08, "Co2+": 3.0000000000000004e-08, "Zn2+": 1e-08, "Cu2+": 1e-08, "Fe2+": 1e-08, "molybdate": 3.0000000000000004e-09, "D-glucose": 0.00408, "LB": 0.0, "L-alanine": 0.0008, "L-arginine": 0.005200000000000001, "L-asparagine": 0.0004, "L-aspartate": 0.0004, "L-cysteine": 9.973e-05, "L-glutamine": 0.00059, "glycine": 0.0008, "L-histidine": 0.0002, "L-isoleucine": 0.0004, "L-leucine": 0.0008, "L-lysine": 0.0004, "L-methionine": 0.0002, "L-phenylalanine": 0.0004, "L-proline": 0.0004, "L-serine": 0.01, "L-threonine": 0.0004, "L-tryptophan": 9.999999999999999e-05, "L-tyrosine": 0.0002, "L-valine": 0.0006, "adenine": 0.0002, "cytosine": 0.0002, "guanine": 0.0002, "uracil": 0.0002, "EZRich": 0.0, "H2O": 54.999610000000004, "H+": 0.0012, "O2": 0.0012, "CO2": 0.0012, "L-glutamate": 0.01099, "bioentity": 5.0, "length": 0.1, "Ribosome": 0.0}, "cell": {"H+": 0.00118, "membrane_H+": 0.00553, "length": 3.623048367e-06}, "polysomes": 5250.0, "mrna": 4262.0, "protein": 0.004352505870000006, "trna_free": 0.0003146500000000001, "trna_charged": 0.00024581728000000003, "cells": 1073741824.0, "instances": 1073741824.0, "log2_instances": 30, "rnap_bound": 4385.0, "rnapaux_bound": 1791.0, "ribo_total": 66025.0}, "35100": {"conc": {"H+": 0.0012, "O2": 0.0012, "CO2": 0.0012, "Pi": 0.023899999999999998, "RpoD": 1.7000000000000001e-07, "RNAP": 3.16e-06, "RNAP~RpoD": 1.7599999999999999e-06, "RNAPAuxiliary": 4.41e-06, "ppGpp": 3.3e-07, "ATP": 0.009550000000000001, "CTP": 0.00455, "GTP": 0.0031000000000000003, "UTP": 0.01401, "PPi": 0.0002, "AMP": 0.00058, "CMP": 0.00062, "GMP": 0.00193, "Ribosome": 9.95e-06, "RibosomeAuxiliary": 2.1499999999999997e-06, "GDP": 0.00551, "L-leucine": 0.00069, "L-alanine": 0.00479, "glycine": 0.013210000000000001, "L-valine": 0.00108, "L-glutamate": 0.01081, "L-serine": 5.8049999999999995e-05, "L-isoleucine": 0.00032, "L-aspartate": 0.00471, "L-threonine": 0.00021, "L-lysine": 0.00071, "L-proline": 0.00062, "L-arginine": 0.00111, "L-phenylalanine": 3.9649999999999995e-05, "L-tyrosine": 6.494e-05, "L-glutamine": 0.00428, "L-asparagine": 0.00055, "L-histidine": 0.0001, "L-methionine": 0.00014000000000000001, "L-cysteine": 0.00071, "L-tryptophan": 3.066e-05, "NH4+": 0.002, "acetyl-phosphate": 2.2940000000000002e-08, "NADH": 0.00049, "NAD+": 0.00329, "NADPH": 0.00029, "NADP+": 0.0016, "FMN": 3.8639999999999996e-05, "FAD": 0.00101, "CoA": 0.0014, "glutathione": 8.22e-12, "dATP": 0.00026000000000000003, "ADP": 0.00066, "dAMP": 0.00016, "cAMP": 3.277000000000001e-08, "adenosine": 0.00027, "deoxyadenosine": 2.4e-07, "adenine": 0.00033, "dCTP": 8.293999999999999e-05, "cytosine": 0.0005, "cytidine": 1.35e-06, "dGMP": 0.0007, "guanine": 4.563e-05, "guanosine": 4.24e-06, "deoxyguanosine": 1.8999999999999998e-06, "dTTP": 0.00098, "dTDP": 0.00016, "UDP": 0.0030499999999999998, "uridine": 2.75e-06, "ITP": 0.0, "IDP": 1.1e-13, "IMP": 0.0006, "L-homocysteine": 0.0001, "L-citrulline": 1.6899999999999997e-05, "L-ornithine": 3.88e-06, "L-histidinol": 6.133e-05, "S-adenosyl-L-methionine": 0.00017999999999999998, "D-glucose-6-phosphate": 0.00379, "D-fructose-6-phosphate": 0.00064, "D-fructose-1,6-bisphosphate": 0.01724, "dihydroxyacetone-phosphate": 0.00026000000000000003, "3-phospho-D-glycerate": 0.001, "phosphoenolpyruvate": 0.00028000000000000003, "pyruvate": 0.0017, "acetyl-CoA": 0.0006, "oxaloacetate": 0.00063, "citrate": 0.00022, "2-oxoglutarate": 0.0006500000000000001, "succinyl-CoA": 0.0003, "succinate": 0.0008100000000000001, "fumarate": 0.00017, "L-malate": 0.00147, "propionyl-CoA": 3.31e-12, "malonyl-CoA": 0.0, "acetoacetyl-CoA": 1.7629999999999998e-11, "myo-inositol": 0.0, "6-phospho-D-glucono-1,5-lactone": 7.700000000000001e-13, "6-phospho-D-gluconate": 0.00344, "D-ribulose-5-phosphate": 0.00016, "alpha-D-ribose-5-phosphate": 0.0004, "D-xylulose-5-phosphate": 1.8e-13, "D-gluconate": 1e-06, "glycerate": 6.8e-13, "glycerol-3-phosphate": 0.0, "2-deoxy-D-ribose-5-phosphate": 2.5e-07, "5-phospho-alpha-D-ribose-1-diphosphate": 0.00023, "N-carbamoyl-L-aspartate": 7.2199999999999995e-06, "(S)-dihydroorotate": 3.27e-06, "UDP-N-acetyl-D-glucosamine": 4.45e-12, "2,3-dihydroxybenzoate": 0.0, "4-hydroxybenzoate": 0.0, "shikimate": 0.00013000000000000002, "phenylpyruvate": 2.114e-05, "anthranilate": 1.1699999999999998e-05, "N2-acetyl-L-ornithine": 1.1e-06, "riboflavin": 0.00011, "quinolinate": 0.00015, "PfkA": 1.49e-06, "FbaA": 6.49e-06, "TpiA": 5.15e-06, "GapA": 1.8699999999999997e-05, "Pgk": 1.149e-05, "Eno": 1.3099999999999998e-05, "PykF": 1.4099999999999998e-06, "AceF": 5.8099999999999994e-06, "AceE": 1.32e-06, "Lpd": 1.8799999999999998e-06, "GltA": 4.65e-06, "Icd": 1.067e-05, "SucA": 2.5899999999999998e-06, "Mdh": 1.546e-05, "CyoA": 7.519999999999999e-06, "AtpA": 1.3039999999999999e-05, "Prs": 2.16e-06, "PurF": 1.06e-06, "GuaB": 2.37e-06, "Gmk": 1.18e-06, "Adk": 3.4799999999999997e-06, "NrdB": 1.2299999999999999e-06, "NrdA": 7.5e-07, "CarA": 1.87e-06, "PyrB": 1.48e-06, "ThyA": 1.1499999999999998e-06, "Tmk": 7e-07, "PyrG": 1.47e-06, "Ndk": 3.03e-06, "GlnA": 3e-06, "100S": 1.7170000000000004e-08, "oriC~DNAP": 8.6e-10, "genome": 0.00821, "CellWall": 1.20002, "D-glucose": 7.82e-06, "AtpD": 1.95e-06, "NuoA": 1.12e-06, "GuaA": 1.98e-06, "DnaE": 1.47e-06, "DnaX": 1.2099999999999998e-06, "Lgt": 1.55e-06, "ClpP": 5.699999999999999e-07, "FtsH": 1.57e-06, "FusA": 1.49e-06, "Lon": 1.2e-06, "TufA": 1.4299999999999999e-06, "TufB": 2.97e-06, "DnaB": 4.8e-07, "GroEL": 9.1e-07, "GyrA": 1.79e-06, "GyrB": 1.0099999999999999e-06, "ParC": 6.7e-07, "ParE": 1.5199999999999998e-06, "SecA": 2.05e-06, "FtsI": 1.55e-06, "LpxC": 1.78e-06, "MurA": 1.61e-06, "BamA": 1.1399999999999999e-06, "DnaK": 2.14e-06, "FtsA": 1.85e-06, "ZipA": 6.3e-07, "OmpA": 2.29e-06, "OmpF": 1.58e-06, "SecY": 1.35e-06, "AlaS": 3.3199999999999996e-06, "ArgS": 1.38e-06, "Hns": 2.12e-06, "IleS": 3.6e-06, "LeuS": 3.5099999999999994e-06, "MetG": 2.64e-06, "ValS": 3.31e-06, "RpoA": 8.6e-10, "RpoB": 0.0, "RpoC": 2.1999999999999998e-07, "NusA": 0.0, "NusG": 1.2e-07, "Rho": 4.7200000000000006e-08, "GreA": 1.0300000000000001e-08, "rRNA16S": 1.0299999999999999e-06, "rRNA23S": 2.66e-06, "rRNA5S": 2.63e-06, "30S": 2.2799999999999998e-06, "50S": 8e-07, "RplA": 2.509e-05, "RplL": 2.3059999999999996e-05, "RpsA": 1.9600000000000002e-05, "RpsC": 1.546e-05, "Crp": 1.8e-06, "CspC": 2.94e-06, "DnaA": 1.6799999999999998e-06, "DnaG": 1.6999999999999998e-06, "Fis": 2.05e-06, "HupA": 2.1899999999999998e-06, "Ssb": 2.12e-06, "Tsf": 5e-07, "DnaN": 1.4299999999999999e-06, "Frr": 6.4e-07, "FtsZ": 2.0599999999999998e-06, "GroES": 7.5e-07, "InfA": 2e-07, "InfB": 0.0, "InfC": 1e-06, "MreB": 2.12e-06, "MukB": 6.4e-07, "PrfA": 4.6e-07, "PrfB": 1.34e-06, "EFTu": 0.0}, "count": {"RpoD": 196.0, "RNAP": 3679.0, "RNAP~RpoD": 2051.0, "RNAPAuxiliary": 5138.0, "Ribosome": 11593.0, "RibosomeAuxiliary": 2503.0, "100S": 20.0, "oriC~DNAP": 1.0, "genome": 9567551.0, "rRNA16S": 1200.0, "rRNA23S": 3094.0, "rRNA5S": 3064.0, "30S": 2651.0, "50S": 936.0, "RplA": 29230.0, "RplL": 26864.0, "RpsA": 22830.0, "RpsC": 18013.0}, "out": {"vital": 1.0, "Cl-": 0.06056, "Na+": 0.05, "NH4+": 0.0095, "K+": 0.00264, "Pi": 0.00132, "Mg2+": 0.0005300000000000001, "nicotinamide": 9.826e-05, "pantothenate": 4.949e-05, "pyridoxine": 1.655e-05, "thiamine": 1.507e-05, "lipoate": 9.74e-06, "riboflavin": 2.13e-06, "Ca2+": 5e-07, "biotin": 4.9e-07, "sulfate": 3.1e-07, "folate": 1.8e-07, "Mn2+": 8e-08, "boric_acid": 4e-08, "Co2+": 3.0000000000000004e-08, "Zn2+": 1e-08, "Cu2+": 1e-08, "Fe2+": 1e-08, "molybdate": 3.0000000000000004e-09, "D-glucose": 0.00408, "LB": 0.0, "L-alanine": 0.0008, "L-arginine": 0.005200000000000001, "L-asparagine": 0.0004, "L-aspartate": 0.0004, "L-cysteine": 9.973e-05, "L-glutamine": 0.00059, "glycine": 0.0008, "L-histidine": 0.0002, "L-isoleucine": 0.0004, "L-leucine": 0.0008, "L-lysine": 0.0004, "L-methionine": 0.0002, "L-phenylalanine": 0.0004, "L-proline": 0.0004, "L-serine": 0.01, "L-threonine": 0.0004, "L-tryptophan": 9.999999999999999e-05, "L-tyrosine": 0.0002, "L-valine": 0.0006, "adenine": 0.0002, "cytosine": 0.0002, "guanine": 0.0002, "uracil": 0.0002, "EZRich": 0.0, "H2O": 54.99959, "H+": 0.0012, "O2": 0.0012, "CO2": 0.0012, "L-glutamate": 0.01099, "bioentity": 5.0, "length": 0.1, "Ribosome": 0.0}, "cell": {"H+": 0.00118, "membrane_H+": 0.00561, "length": 3.848035543e-06}, "polysomes": 5575.0, "mrna": 4696.0, "protein": 0.0043471992700000114, "trna_free": 0.00031740999999999996, "trna_charged": 0.00024742687999999976, "cells": 1073741824.0, "instances": 1073741824.0, "log2_instances": 30, "rnap_bound": 4575.0, "rnapaux_bound": 1851.0, "ribo_total": 69613.0}, "35200": {"conc": {"H+": 0.0012, "O2": 0.0012, "CO2": 0.0012, "Pi": 0.023899999999999998, "RpoD": 2.8e-07, "RNAP": 3.2099999999999998e-06, "RNAP~RpoD": 1.48e-06, "RNAPAuxiliary": 4.41e-06, "ppGpp": 3.3e-07, "ATP": 0.00958, "CTP": 0.00459, "GTP": 0.00336, "UTP": 0.01411, "PPi": 0.0002, "AMP": 0.0006, "CMP": 0.00062, "GMP": 0.0018700000000000001, "Ribosome": 9.72e-06, "RibosomeAuxiliary": 2.1099999999999997e-06, "GDP": 0.0053300000000000005, "L-leucine": 0.0007, "L-alanine": 0.004860000000000001, "glycine": 0.01343, "L-valine": 0.00111, "L-glutamate": 0.01085, "L-serine": 5.803e-05, "L-isoleucine": 0.00031, "L-aspartate": 0.00477, "L-threonine": 0.00021, "L-lysine": 0.00071, "L-proline": 0.00062, "L-arginine": 0.0011200000000000001, "L-phenylalanine": 4.2189999999999994e-05, "L-tyrosine": 6.529e-05, "L-glutamine": 0.00429, "L-asparagine": 0.0005600000000000001, "L-histidine": 0.00011, "L-methionine": 0.00014000000000000001, "L-cysteine": 0.00071, "L-tryptophan": 3.514e-05, "NH4+": 0.002, "acetyl-phosphate": 2.263e-08, "NADH": 0.00049, "NAD+": 0.00327, "NADPH": 0.0003, "NADP+": 0.00159, "FMN": 3.729e-05, "FAD": 0.00101, "CoA": 0.0014, "glutathione": 7.73e-12, "dATP": 0.00027, "ADP": 0.00067, "dAMP": 0.00017, "cAMP": 3.262e-08, "adenosine": 0.00028000000000000003, "deoxyadenosine": 2.4e-07, "adenine": 0.00034, "dCTP": 8.143999999999999e-05, "cytosine": 0.00049, "cytidine": 1.35e-06, "dGMP": 0.00071, "guanine": 4.348e-05, "guanosine": 4.35e-06, "deoxyguanosine": 1.92e-06, "dTTP": 0.00099, "dTDP": 0.00016, "UDP": 0.00307, "uridine": 2.74e-06, "ITP": 0.0, "IDP": 1e-13, "IMP": 0.00061, "L-homocysteine": 0.0001, "L-citrulline": 1.709e-05, "L-ornithine": 3.92e-06, "L-histidinol": 6.359e-05, "S-adenosyl-L-methionine": 0.00017999999999999998, "D-glucose-6-phosphate": 0.00378, "D-fructose-6-phosphate": 0.00064, "D-fructose-1,6-bisphosphate": 0.01728, "dihydroxyacetone-phosphate": 0.00026000000000000003, "3-phospho-D-glycerate": 0.001, "phosphoenolpyruvate": 0.00028000000000000003, "pyruvate": 0.0017, "acetyl-CoA": 0.0006, "oxaloacetate": 0.00063, "citrate": 0.00022, "2-oxoglutarate": 0.0006500000000000001, "succinyl-CoA": 0.00029, "succinate": 0.0008100000000000001, "fumarate": 0.00016, "L-malate": 0.00146, "propionyl-CoA": 3.31e-12, "malonyl-CoA": 0.0, "acetoacetyl-CoA": 1.7699999999999998e-11, "myo-inositol": 0.0, "6-phospho-D-glucono-1,5-lactone": 7.299999999999999e-13, "6-phospho-D-gluconate": 0.00344, "D-ribulose-5-phosphate": 0.00016, "alpha-D-ribose-5-phosphate": 0.0004, "D-xylulose-5-phosphate": 1.7e-13, "D-gluconate": 1e-06, "glycerate": 6.4e-13, "glycerol-3-phosphate": 0.0, "2-deoxy-D-ribose-5-phosphate": 2.6e-07, "5-phospho-alpha-D-ribose-1-diphosphate": 0.00023, "N-carbamoyl-L-aspartate": 6.98e-06, "(S)-dihydroorotate": 3.1199999999999998e-06, "UDP-N-acetyl-D-glucosamine": 4.1799999999999996e-12, "2,3-dihydroxybenzoate": 0.0, "4-hydroxybenzoate": 0.0, "shikimate": 0.00012, "phenylpyruvate": 2.177e-05, "anthranilate": 1.2369999999999998e-05, "N2-acetyl-L-ornithine": 1.09e-06, "riboflavin": 0.0001, "quinolinate": 0.00015, "PfkA": 1.5599999999999999e-06, "FbaA": 6.44e-06, "TpiA": 5.0899999999999995e-06, "GapA": 1.863e-05, "Pgk": 1.1439999999999999e-05, "Eno": 1.308e-05, "PykF": 1.4e-06, "AceF": 5.7999999999999995e-06, "AceE": 1.33e-06, "Lpd": 1.83e-06, "GltA": 4.63e-06, "Icd": 1.046e-05, "SucA": 2.63e-06, "Mdh": 1.539e-05, "CyoA": 7.44e-06, "AtpA": 1.298e-05, "Prs": 2.12e-06, "PurF": 1.1e-06, "GuaB": 2.3399999999999996e-06, "Gmk": 1.1299999999999998e-06, "Adk": 3.54e-06, "NrdB": 1.16e-06, "NrdA": 9.1e-07, "CarA": 1.8999999999999998e-06, "PyrB": 1.44e-06, "ThyA": 1.12e-06, "Tmk": 7e-07, "PyrG": 1.46e-06, "Ndk": 3.0399999999999997e-06, "GlnA": 2.97e-06, "100S": 1.615e-08, "oriC~DNAP": 1.6100000000000002e-09, "genome": 0.00809, "CellWall": 1.20001, "D-glucose": 7.81e-06, "AtpD": 1.9699999999999998e-06, "NuoA": 1.1499999999999998e-06, "GuaA": 1.94e-06, "DnaE": 1.4499999999999999e-06, "DnaX": 1.2099999999999998e-06, "Lgt": 1.5599999999999999e-06, "ClpP": 5.6e-07, "FtsH": 1.59e-06, "FusA": 1.57e-06, "Lon": 1.2099999999999998e-06, "TufA": 1.35e-06, "TufB": 2.89e-06, "DnaB": 4.6e-07, "GroEL": 8.9e-07, "GyrA": 1.7399999999999999e-06, "GyrB": 1e-06, "ParC": 7.1e-07, "ParE": 1.49e-06, "SecA": 1.99e-06, "FtsI": 1.5399999999999999e-06, "LpxC": 1.75e-06, "MurA": 1.5599999999999999e-06, "BamA": 1.09e-06, "DnaK": 2.09e-06, "FtsA": 1.78e-06, "ZipA": 7.4e-07, "OmpA": 2.29e-06, "OmpF": 1.62e-06, "SecY": 1.28e-06, "AlaS": 3.35e-06, "ArgS": 1.4e-06, "Hns": 2.05e-06, "IleS": 3.49e-06, "LeuS": 3.4399999999999997e-06, "MetG": 2.7e-06, "ValS": 3.31e-06, "RpoA": 0.0, "RpoB": 1.6100000000000002e-09, "RpoC": 1.8999999999999998e-07, "NusA": 8.07e-09, "NusG": 4.3850000000000006e-08, "Rho": 3.1420000000000006e-08, "GreA": 0.0, "rRNA16S": 9.3e-07, "rRNA23S": 2.74e-06, "rRNA5S": 2.52e-06, "30S": 2.32e-06, "50S": 8.299999999999999e-07, "RplA": 2.365e-05, "RplL": 2.1949999999999998e-05, "RpsA": 2.157e-05, "RpsC": 1.641e-05, "Crp": 1.82e-06, "CspC": 3.03e-06, "DnaA": 1.6e-06, "DnaG": 1.6299999999999999e-06, "Fis": 2.0299999999999996e-06, "HupA": 2.24e-06, "Ssb": 2.1099999999999997e-06, "Tsf": 4.5e-07, "DnaN": 1.4299999999999999e-06, "Frr": 5.699999999999999e-07, "FtsZ": 2.08e-06, "GroES": 7.3e-07, "InfA": 3.2e-07, "InfB": 0.0, "InfC": 1.05e-06, "MreB": 2.13e-06, "MukB": 7.3e-07, "PrfA": 5.8e-07, "PrfB": 1.53e-06, "EFTu": 4.84e-09}, "count": {"RpoD": 174.0, "RNAP": 1988.0, "RNAP~RpoD": 919.0, "RNAPAuxiliary": 2729.0, "Ribosome": 6020.0, "RibosomeAuxiliary": 1304.0, "100S": 10.0, "oriC~DNAP": 1.0, "genome": 5009973.0, "rRNA16S": 578.0, "rRNA23S": 1697.0, "rRNA5S": 1559.0, "30S": 1438.0, "50S": 511.0, "RplA": 14649.0, "RplL": 13594.0, "RpsA": 13359.0, "RpsC": 10161.0}, "out": {"vital": 1.0, "Cl-": 0.06056, "Na+": 0.05, "NH4+": 0.0095, "K+": 0.00264, "Pi": 0.00132, "Mg2+": 0.0005300000000000001, "nicotinamide": 9.826e-05, "pantothenate": 4.949e-05, "pyridoxine": 1.655e-05, "thiamine": 1.507e-05, "lipoate": 9.74e-06, "riboflavin": 2.13e-06, "Ca2+": 5e-07, "biotin": 4.9e-07, "sulfate": 3.1e-07, "folate": 1.8e-07, "Mn2+": 8e-08, "boric_acid": 4e-08, "Co2+": 3.0000000000000004e-08, "Zn2+": 1e-08, "Cu2+": 1e-08, "Fe2+": 1e-08, "molybdate": 3.0000000000000004e-09, "D-glucose": 0.00408, "LB": 0.0, "L-alanine": 0.0008, "L-arginine": 0.005200000000000001, "L-asparagine": 0.0004, "L-aspartate": 0.0004, "L-cysteine": 9.972e-05, "L-glutamine": 0.00059, "glycine": 0.0008, "L-histidine": 0.0002, "L-isoleucine": 0.0004, "L-leucine": 0.0008, "L-lysine": 0.0004, "L-methionine": 0.0002, "L-phenylalanine": 0.0004, "L-proline": 0.0004, "L-serine": 0.01, "L-threonine": 0.0004, "L-tryptophan": 9.999999999999999e-05, "L-tyrosine": 0.0002, "L-valine": 0.0006, "adenine": 0.0002, "cytosine": 0.0002, "guanine": 0.0002, "uracil": 0.0002, "EZRich": 0.0, "H2O": 54.99957, "H+": 0.0012, "O2": 0.0012, "CO2": 0.0012, "L-glutamate": 0.01099, "bioentity": 5.0, "length": 0.1, "Ribosome": 0.0}, "cell": {"H+": 0.00118, "membrane_H+": 0.005019999999999999, "length": 2.046057515e-06}, "polysomes": 2939.0, "mrna": 2499.0, "protein": 0.004345352730000006, "trna_free": 0.00031455, "trna_charged": 0.00024646322000000003, "cells": 2147483647.0, "instances": 2147483648.0, "log2_instances": 31, "rnap_bound": 2460.0, "rnapaux_bound": 1044.0, "ribo_total": 36610.0}, "35300": {"conc": {"H+": 0.0012, "O2": 0.0012, "CO2": 0.0012, "Pi": 0.023899999999999998, "RpoD": 2.9e-07, "RNAP": 2.5299999999999995e-06, "RNAP~RpoD": 1.53e-06, "RNAPAuxiliary": 3.64e-06, "ppGpp": 3.3e-07, "ATP": 0.00953, "CTP": 0.00454, "GTP": 0.00368, "UTP": 0.013960000000000002, "PPi": 0.0002, "AMP": 0.00058, "CMP": 0.00061, "GMP": 0.00171, "Ribosome": 1.104e-05, "RibosomeAuxiliary": 2.14e-06, "GDP": 0.004860000000000001, "L-leucine": 0.00071, "L-alanine": 0.004900000000000001, "glycine": 0.013869999999999999, "L-valine": 0.00111, "L-glutamate": 0.01094, "L-serine": 5.74e-05, "L-isoleucine": 0.0003, "L-aspartate": 0.00477, "L-threonine": 0.0002, "L-lysine": 0.0007, "L-proline": 0.00062, "L-arginine": 0.00111, "L-phenylalanine": 4.108e-05, "L-tyrosine": 6.0289999999999994e-05, "L-glutamine": 0.00423, "L-asparagine": 0.0005600000000000001, "L-histidine": 0.00011, "L-methionine": 0.00015, "L-cysteine": 0.0007199999999999999, "L-tryptophan": 3.301e-05, "NH4+": 0.002, "acetyl-phosphate": 2.2690000000000003e-08, "NADH": 0.00049, "NAD+": 0.00327, "NADPH": 0.0003, "NADP+": 0.00159, "FMN": 4.359e-05, "FAD": 0.00101, "CoA": 0.0014, "glutathione": 7.360000000000001e-12, "dATP": 0.00027, "ADP": 0.0007, "dAMP": 0.00017, "cAMP": 3.275e-08, "adenosine": 0.00027, "deoxyadenosine": 2.5e-07, "adenine": 0.00033, "dCTP": 6.698e-05, "cytosine": 0.00049, "cytidine": 1.35e-06, "dGMP": 0.00069, "guanine": 3.858e-05, "guanosine": 4.48e-06, "deoxyguanosine": 1.96e-06, "dTTP": 0.00094, "dTDP": 0.00016, "UDP": 0.00304, "uridine": 2.75e-06, "ITP": 0.0, "IDP": 0.0, "IMP": 0.0006, "L-homocysteine": 0.00011, "L-citrulline": 1.704e-05, "L-ornithine": 3.93e-06, "L-histidinol": 6.26e-05, "S-adenosyl-L-methionine": 0.00017999999999999998, "D-glucose-6-phosphate": 0.00377, "D-fructose-6-phosphate": 0.00064, "D-fructose-1,6-bisphosphate": 0.01753, "dihydroxyacetone-phosphate": 0.00026000000000000003, "3-phospho-D-glycerate": 0.00101, "phosphoenolpyruvate": 0.00028000000000000003, "pyruvate": 0.00171, "acetyl-CoA": 0.00061, "oxaloacetate": 0.00063, "citrate": 0.00022, "2-oxoglutarate": 0.0006500000000000001, "succinyl-CoA": 0.0003, "succinate": 0.00083, "fumarate": 0.00017, "L-malate": 0.00146, "propionyl-CoA": 3.35e-12, "malonyl-CoA": 0.0, "acetoacetyl-CoA": 1.8e-11, "myo-inositol": 0.0, "6-phospho-D-glucono-1,5-lactone": 6.899999999999999e-13, "6-phospho-D-gluconate": 0.00344, "D-ribulose-5-phosphate": 0.00016, "alpha-D-ribose-5-phosphate": 0.0004, "D-xylulose-5-phosphate": 1.6e-13, "D-gluconate": 1.0099999999999999e-06, "glycerate": 6.099999999999999e-13, "glycerol-3-phosphate": 0.0, "2-deoxy-D-ribose-5-phosphate": 2.6e-07, "5-phospho-alpha-D-ribose-1-diphosphate": 0.00023, "N-carbamoyl-L-aspartate": 7.09e-06, "(S)-dihydroorotate": 3.1199999999999998e-06, "UDP-N-acetyl-D-glucosamine": 3.98e-12, "2,3-dihydroxybenzoate": 0.0, "4-hydroxybenzoate": 0.0, "shikimate": 0.00011, "phenylpyruvate": 2.146e-05, "anthranilate": 1.224e-05, "N2-acetyl-L-ornithine": 1.07e-06, "riboflavin": 0.00012, "quinolinate": 0.00015, "PfkA": 1.7399999999999999e-06, "FbaA": 6.65e-06, "TpiA": 4.980000000000001e-06, "GapA": 1.888e-05, "Pgk": 1.148e-05, "Eno": 1.308e-05, "PykF": 1.44e-06, "AceF": 5.9e-06, "AceE": 1.34e-06, "Lpd": 1.79e-06, "GltA": 4.61e-06, "Icd": 1.038e-05, "SucA": 2.66e-06, "Mdh": 1.563e-05, "CyoA": 7.349999999999999e-06, "AtpA": 1.3109999999999998e-05, "Prs": 2.13e-06, "PurF": 1.1499999999999998e-06, "GuaB": 2.2599999999999995e-06, "Gmk": 1.22e-06, "Adk": 3.6e-06, "NrdB": 1.18e-06, "NrdA": 1.0099999999999999e-06, "CarA": 1.9299999999999997e-06, "PyrB": 1.3899999999999998e-06, "ThyA": 1.1399999999999999e-06, "Tmk": 7.599999999999999e-07, "PyrG": 1.51e-06, "Ndk": 3.1199999999999998e-06, "GlnA": 2.89e-06, "100S": 1.383e-08, "oriC~DNAP": 1.54e-09, "genome": 0.00838, "CellWall": 1.20003, "D-glucose": 7.929999999999999e-06, "AtpD": 1.92e-06, "NuoA": 1.22e-06, "GuaA": 1.91e-06, "DnaE": 1.46e-06, "DnaX": 1.22e-06, "Lgt": 1.5e-06, "ClpP": 5.6e-07, "FtsH": 1.6599999999999998e-06, "FusA": 1.51e-06, "Lon": 1.1699999999999998e-06, "TufA": 1.29e-06, "TufB": 2.8099999999999998e-06, "DnaB": 4.3999999999999997e-07, "GroEL": 9.1e-07, "GyrA": 1.6799999999999998e-06, "GyrB": 1.06e-06, "ParC": 7e-07, "ParE": 1.4299999999999999e-06, "SecA": 2.0599999999999998e-06, "FtsI": 1.5599999999999999e-06, "LpxC": 1.71e-06, "MurA": 1.5e-06, "BamA": 1.08e-06, "DnaK": 2.0199999999999997e-06, "FtsA": 1.7199999999999998e-06, "ZipA": 7.699999999999999e-07, "OmpA": 2.31e-06, "OmpF": 1.6499999999999999e-06, "SecY": 1.28e-06, "AlaS": 3.3999999999999996e-06, "ArgS": 1.47e-06, "Hns": 2.0599999999999998e-06, "IleS": 3.37e-06, "LeuS": 3.54e-06, "MetG": 2.67e-06, "ValS": 3.41e-06, "RpoA": 1.54e-09, "RpoB": 0.0, "RpoC": 3e-07, "NusA": 0.0, "NusG": 2.9190000000000002e-08, "Rho": 1.075e-08, "GreA": 7.68e-09, "rRNA16S": 4.8e-07, "rRNA23S": 1.84e-06, "rRNA5S": 1.5199999999999998e-06, "30S": 1.46e-06, "50S": 5.5e-07, "RplA": 2.0850000000000002e-05, "RplL": 2.1170000000000002e-05, "RpsA": 2.238e-05, "RpsC": 1.5189999999999999e-05, "Crp": 1.92e-06, "CspC": 3.0899999999999996e-06, "DnaA": 1.5599999999999999e-06, "DnaG": 1.62e-06, "Fis": 1.9699999999999998e-06, "HupA": 2.2799999999999998e-06, "Ssb": 2.32e-06, "Tsf": 4e-07, "DnaN": 1.4499999999999999e-06, "Frr": 4.1999999999999995e-07, "FtsZ": 2.12e-06, "GroES": 7.2e-07, "InfA": 4.5e-07, "InfB": 0.0, "InfC": 9.3e-07, "MreB": 2.08e-06, "MukB": 9.2e-07, "PrfA": 6e-07, "PrfB": 1.6599999999999998e-06, "EFTu": 7.68e-09}, "count": {"RpoD": 188.0, "RNAP": 1646.0, "RNAP~RpoD": 995.0, "RNAPAuxiliary": 2370.0, "Ribosome": 7184.0, "RibosomeAuxiliary": 1394.0, "100S": 9.0, "oriC~DNAP": 1.0, "genome": 5454429.0, "rRNA16S": 311.0, "rRNA23S": 1196.0, "rRNA5S": 988.0, "30S": 951.0, "50S": 355.0, "RplA": 13571.0, "RplL": 13777.0, "RpsA": 14569.0, "RpsC": 9886.0}, "out": {"vital": 1.0, "Cl-": 0.06056, "Na+": 0.05, "NH4+": 0.0095, "K+": 0.00264, "Pi": 0.00132, "Mg2+": 0.0005300000000000001, "nicotinamide": 9.826e-05, "pantothenate": 4.949e-05, "pyridoxine": 1.655e-05, "thiamine": 1.507e-05, "lipoate": 9.74e-06, "riboflavin": 2.13e-06, "Ca2+": 5e-07, "biotin": 4.9e-07, "sulfate": 3.1e-07, "folate": 1.8e-07, "Mn2+": 8e-08, "boric_acid": 4e-08, "Co2+": 3.0000000000000004e-08, "Zn2+": 1e-08, "Cu2+": 1e-08, "Fe2+": 1e-08, "molybdate": 3.0000000000000004e-09, "D-glucose": 0.00408, "LB": 0.0, "L-alanine": 0.0008, "L-arginine": 0.005200000000000001, "L-asparagine": 0.0004, "L-aspartate": 0.0004, "L-cysteine": 9.970999999999999e-05, "L-glutamine": 0.00059, "glycine": 0.0008, "L-histidine": 0.0002, "L-isoleucine": 0.0004, "L-leucine": 0.0008, "L-lysine": 0.0004, "L-methionine": 0.0002, "L-phenylalanine": 0.0004, "L-proline": 0.0004, "L-serine": 0.01, "L-threonine": 0.0004, "L-tryptophan": 9.999999999999999e-05, "L-tyrosine": 0.0002, "L-valine": 0.0006, "adenine": 0.0002, "cytosine": 0.0002, "guanine": 0.0002, "uracil": 0.0002, "EZRich": 0.0, "H2O": 54.99954, "H+": 0.0012, "O2": 0.0012, "CO2": 0.0012, "L-glutamate": 0.01099, "bioentity": 5.0, "length": 0.1, "Ribosome": 0.0}, "cell": {"H+": 0.00118, "membrane_H+": 0.00484, "length": 2.15031138e-06}, "polysomes": 3114.0, "mrna": 2407.0, "protein": 0.004332019249999995, "trna_free": 0.00031923999999999993, "trna_charged": 0.0002489692400000001, "cells": 2147483647.0, "instances": 2147483648.0, "log2_instances": 31, "rnap_bound": 3094.0, "rnapaux_bound": 1685.0, "ribo_total": 39644.0}, "35400": {"conc": {"H+": 0.0012, "O2": 0.0012, "CO2": 0.0012, "Pi": 0.023899999999999998, "RpoD": 2.7e-07, "RNAP": 2.71e-06, "RNAP~RpoD": 1.51e-06, "RNAPAuxiliary": 3.77e-06, "ppGpp": 3.3e-07, "ATP": 0.00958, "CTP": 0.00447, "GTP": 0.0034, "UTP": 0.01376, "PPi": 0.0002, "AMP": 0.00059, "CMP": 0.00061, "GMP": 0.00175, "Ribosome": 1.0539999999999999e-05, "RibosomeAuxiliary": 2.14e-06, "GDP": 0.00501, "L-leucine": 0.00071, "L-alanine": 0.00492, "glycine": 0.013730000000000001, "L-valine": 0.00111, "L-glutamate": 0.0109, "L-serine": 5.637e-05, "L-isoleucine": 0.00029, "L-aspartate": 0.004730000000000001, "L-threonine": 0.00021, "L-lysine": 0.00068, "L-proline": 0.00062, "L-arginine": 0.00108, "L-phenylalanine": 4.1429999999999995e-05, "L-tyrosine": 5.761e-05, "L-glutamine": 0.004200000000000001, "L-asparagine": 0.00055, "L-histidine": 0.0001, "L-methionine": 0.00016, "L-cysteine": 0.00073, "L-tryptophan": 3.243e-05, "NH4+": 0.002, "acetyl-phosphate": 2.2640000000000003e-08, "NADH": 0.0005, "NAD+": 0.00326, "NADPH": 0.0003, "NADP+": 0.00158, "FMN": 4.175999999999999e-05, "FAD": 0.00101, "CoA": 0.0014, "glutathione": 6.91e-12, "dATP": 0.00027, "ADP": 0.00064, "dAMP": 0.00017, "cAMP": 3.236e-08, "adenosine": 0.00027, "deoxyadenosine": 2.6e-07, "adenine": 0.00033, "dCTP": 6.712000000000001e-05, "cytosine": 0.00048, "cytidine": 1.34e-06, "dGMP": 0.00068, "guanine": 3.951e-05, "guanosine": 4.519999999999999e-06, "deoxyguanosine": 1.96e-06, "dTTP": 0.0009000000000000001, "dTDP": 0.00015, "UDP": 0.003, "uridine": 2.7200000000000002e-06, "ITP": 0.0, "IDP": 0.0, "IMP": 0.00061, "L-homocysteine": 0.00011, "L-citrulline": 1.696e-05, "L-ornithine": 3.9399999999999995e-06, "L-histidinol": 6.202e-05, "S-adenosyl-L-methionine": 0.00017999999999999998, "D-glucose-6-phosphate": 0.00376, "D-fructose-6-phosphate": 0.00064, "D-fructose-1,6-bisphosphate": 0.017570000000000002, "dihydroxyacetone-phosphate": 0.00027, "3-phospho-D-glycerate": 0.001, "phosphoenolpyruvate": 0.00028000000000000003, "pyruvate": 0.00171, "acetyl-CoA": 0.00061, "oxaloacetate": 0.00062, "citrate": 0.00022, "2-oxoglutarate": 0.00064, "succinyl-CoA": 0.0003, "succinate": 0.00083, "fumarate": 0.00017, "L-malate": 0.00143, "propionyl-CoA": 3.33e-12, "malonyl-CoA": 0.0, "acetoacetyl-CoA": 1.8050000000000002e-11, "myo-inositol": 0.0, "6-phospho-D-glucono-1,5-lactone": 6.500000000000001e-13, "6-phospho-D-gluconate": 0.00344, "D-ribulose-5-phosphate": 0.00016, "alpha-D-ribose-5-phosphate": 0.0004, "D-xylulose-5-phosphate": 1.5e-13, "D-gluconate": 1.0099999999999999e-06, "glycerate": 5.699999999999999e-13, "glycerol-3-phosphate": 0.0, "2-deoxy-D-ribose-5-phosphate": 2.7e-07, "5-phospho-alpha-D-ribose-1-diphosphate": 0.00023, "N-carbamoyl-L-aspartate": 7.55e-06, "(S)-dihydroorotate": 3.31e-06, "UDP-N-acetyl-D-glucosamine": 3.74e-12, "2,3-dihydroxybenzoate": 0.0, "4-hydroxybenzoate": 0.0, "shikimate": 0.00011, "phenylpyruvate": 2.14e-05, "anthranilate": 1.231e-05, "N2-acetyl-L-ornithine": 9.7e-07, "riboflavin": 0.00011, "quinolinate": 0.00015, "PfkA": 1.86e-06, "FbaA": 6.6799999999999996e-06, "TpiA": 4.95e-06, "GapA": 1.8809999999999998e-05, "Pgk": 1.136e-05, "Eno": 1.278e-05, "PykF": 1.5199999999999998e-06, "AceF": 5.91e-06, "AceE": 1.34e-06, "Lpd": 1.79e-06, "GltA": 4.62e-06, "Icd": 1.006e-05, "SucA": 2.7299999999999997e-06, "Mdh": 1.5589999999999998e-05, "CyoA": 7.15e-06, "AtpA": 1.306e-05, "Prs": 2.13e-06, "PurF": 1.1399999999999999e-06, "GuaB": 2.18e-06, "Gmk": 1.35e-06, "Adk": 3.62e-06, "NrdB": 1.12e-06, "NrdA": 9.9e-07, "CarA": 1.9299999999999997e-06, "PyrB": 1.35e-06, "ThyA": 1.11e-06, "Tmk": 7.5e-07, "PyrG": 1.51e-06, "Ndk": 3.1199999999999998e-06, "GlnA": 2.83e-06, "100S": 1.154e-08, "oriC~DNAP": 1.44e-09, "genome": 0.00851, "CellWall": 1.20002, "D-glucose": 7.97e-06, "AtpD": 1.89e-06, "NuoA": 1.4e-06, "GuaA": 1.91e-06, "DnaE": 1.44e-06, "DnaX": 1.22e-06, "Lgt": 1.4299999999999999e-06, "ClpP": 5.4e-07, "FtsH": 1.6999999999999998e-06, "FusA": 1.4e-06, "Lon": 1.16e-06, "TufA": 1.34e-06, "TufB": 2.6899999999999997e-06, "DnaB": 4.0999999999999994e-07, "GroEL": 8.699999999999999e-07, "GyrA": 1.57e-06, "GyrB": 1.0099999999999999e-06, "ParC": 6.5e-07, "ParE": 1.38e-06, "SecA": 2.18e-06, "FtsI": 1.55e-06, "LpxC": 1.6499999999999999e-06, "MurA": 1.5199999999999998e-06, "BamA": 1.1e-06, "DnaK": 1.8799999999999998e-06, "FtsA": 1.61e-06, "ZipA": 7.699999999999999e-07, "OmpA": 2.33e-06, "OmpF": 1.6699999999999999e-06, "SecY": 1.2e-06, "AlaS": 3.43e-06, "ArgS": 1.5e-06, "Hns": 2.1499999999999997e-06, "IleS": 3.23e-06, "LeuS": 3.6e-06, "MetG": 2.62e-06, "ValS": 3.4799999999999997e-06, "RpoA": 3.4600000000000005e-08, "RpoB": 0.0, "RpoC": 2.7e-07, "NusA": 0.0, "NusG": 7.643000000000002e-08, "Rho": 1.731e-08, "GreA": 2.0190000000000004e-08, "rRNA16S": 4.6999999999999995e-07, "rRNA23S": 1.6599999999999998e-06, "rRNA5S": 1.55e-06, "30S": 1.2299999999999999e-06, "50S": 4.9e-07, "RplA": 1.9379999999999997e-05, "RplL": 2.174e-05, "RpsA": 2.168e-05, "RpsC": 1.603e-05, "Crp": 1.96e-06, "CspC": 3.06e-06, "DnaA": 1.48e-06, "DnaG": 1.5399999999999999e-06, "Fis": 1.9299999999999997e-06, "HupA": 2.2799999999999998e-06, "Ssb": 2.4100000000000002e-06, "Tsf": 3.1e-07, "DnaN": 1.51e-06, "Frr": 2e-07, "FtsZ": 2.0599999999999998e-06, "GroES": 7.5e-07, "InfA": 4.8e-07, "InfB": 5.77e-09, "InfC": 9.399999999999999e-07, "MreB": 2.0599999999999998e-06, "MukB": 9.2e-07, "PrfA": 5.2e-07, "PrfB": 1.55e-06, "EFTu": 0.0}, "count": {"RpoD": 187.0, "RNAP": 1881.0, "RNAP~RpoD": 1047.0, "RNAPAuxiliary": 2617.0, "Ribosome": 7309.0, "RibosomeAuxiliary": 1484.0, "100S": 8.0, "oriC~DNAP": 1.0, "genome": 5898525.0, "rRNA16S": 324.0, "rRNA23S": 1150.0, "rRNA5S": 1074.0, "30S": 852.0, "50S": 342.0, "RplA": 13438.0, "RplL": 15072.0, "RpsA": 15033.0, "RpsC": 11114.0}, "out": {"vital": 1.0, "Cl-": 0.06056, "Na+": 0.05, "NH4+": 0.0095, "K+": 0.00264, "Pi": 0.00132, "Mg2+": 0.0005300000000000001, "nicotinamide": 9.826e-05, "pantothenate": 4.949e-05, "pyridoxine": 1.655e-05, "thiamine": 1.507e-05, "lipoate": 9.74e-06, "riboflavin": 2.13e-06, "Ca2+": 5e-07, "biotin": 4.9e-07, "sulfate": 3.1e-07, "folate": 1.8e-07, "Mn2+": 8e-08, "boric_acid": 4e-08, "Co2+": 3.0000000000000004e-08, "Zn2+": 1e-08, "Cu2+": 1e-08, "Fe2+": 1e-08, "molybdate": 3.0000000000000004e-09, "D-glucose": 0.00408, "LB": 0.0, "L-alanine": 0.0008, "L-arginine": 0.005200000000000001, "L-asparagine": 0.0004, "L-aspartate": 0.0004, "L-cysteine": 9.970999999999999e-05, "L-glutamine": 0.00059, "glycine": 0.0008, "L-histidine": 0.0002, "L-isoleucine": 0.0004, "L-leucine": 0.0008, "L-lysine": 0.0004, "L-methionine": 0.0002, "L-phenylalanine": 0.0004, "L-proline": 0.0004, "L-serine": 0.00999, "L-threonine": 0.0004, "L-tryptophan": 9.999999999999999e-05, "L-tyrosine": 0.0002, "L-valine": 0.0006, "adenine": 0.0002, "cytosine": 0.0002, "guanine": 0.00019, "uracil": 0.0002, "EZRich": 0.0, "H2O": 54.99952, "H+": 0.0012, "O2": 0.0012, "CO2": 0.0012, "L-glutamate": 0.01098, "bioentity": 5.0, "length": 0.1, "Ribosome": 0.0}, "cell": {"H+": 0.00118, "membrane_H+": 0.00464, "length": 2.29045657e-06}, "polysomes": 3313.0, "mrna": 2639.0, "protein": 0.004337904230000007, "trna_free": 0.0003214, "trna_charged": 0.00024858575999999995, "cells": 2147483647.0, "instances": 2147483648.0, "log2_instances": 31, "rnap_bound": 3116.0, "rnapaux_bound": 1690.0, "ribo_total": 41989.0}, "35500": {"conc": {"H+": 0.0012, "O2": 0.0012, "CO2": 0.0012, "Pi": 0.023899999999999998, "RpoD": 2.6e-07, "RNAP": 2.74e-06, "RNAP~RpoD": 1.48e-06, "RNAPAuxiliary": 3.8599999999999995e-06, "ppGpp": 3.3e-07, "ATP": 0.0096, "CTP": 0.0044, "GTP": 0.00352, "UTP": 0.013519999999999999, "PPi": 0.0002, "AMP": 0.00058, "CMP": 0.00059, "GMP": 0.00163, "Ribosome": 1.072e-05, "RibosomeAuxiliary": 2.2e-06, "GDP": 0.00464, "L-leucine": 0.0007, "L-alanine": 0.00485, "glycine": 0.01344, "L-valine": 0.0011, "L-glutamate": 0.01082, "L-serine": 5.6649999999999995e-05, "L-isoleucine": 0.00031, "L-aspartate": 0.00461, "L-threonine": 0.00022, "L-lysine": 0.00067, "L-proline": 0.00061, "L-arginine": 0.00108, "L-phenylalanine": 3.871e-05, "L-tyrosine": 5.765e-05, "L-glutamine": 0.00414, "L-asparagine": 0.00054, "L-histidine": 0.00011, "L-methionine": 0.00016, "L-cysteine": 0.00068, "L-tryptophan": 3.416e-05, "NH4+": 0.002, "acetyl-phosphate": 2.279e-08, "NADH": 0.00051, "NAD+": 0.0032400000000000003, "NADPH": 0.0003, "NADP+": 0.00158, "FMN": 4.162e-05, "FAD": 0.00101, "CoA": 0.0014, "glutathione": 6.4599999999999995e-12, "dATP": 0.00027, "ADP": 0.00061, "dAMP": 0.00017, "cAMP": 3.181e-08, "adenosine": 0.00027, "deoxyadenosine": 2.6e-07, "adenine": 0.00033, "dCTP": 6.575e-05, "cytosine": 0.00047, "cytidine": 1.32e-06, "dGMP": 0.00066, "guanine": 3.5579999999999995e-05, "guanosine": 4.509999999999999e-06, "deoxyguanosine": 1.95e-06, "dTTP": 0.00086, "dTDP": 0.00014000000000000001, "UDP": 0.0029500000000000004, "uridine": 2.68e-06, "ITP": 0.0, "IDP": 0.0, "IMP": 0.0006, "L-homocysteine": 0.00011, "L-citrulline": 1.64e-05, "L-ornithine": 3.81e-06, "L-histidinol": 6.264999999999999e-05, "S-adenosyl-L-methionine": 0.00017999999999999998, "D-glucose-6-phosphate": 0.00377, "D-fructose-6-phosphate": 0.00064, "D-fructose-1,6-bisphosphate": 0.01759, "dihydroxyacetone-phosphate": 0.00026000000000000003, "3-phospho-D-glycerate": 0.00099, "phosphoenolpyruvate": 0.00028000000000000003, "pyruvate": 0.00175, "acetyl-CoA": 0.00062, "oxaloacetate": 0.00062, "citrate": 0.00022, "2-oxoglutarate": 0.00066, "succinyl-CoA": 0.00031, "succinate": 0.00084, "fumarate": 0.00017, "L-malate": 0.00146, "propionyl-CoA": 3.2999999999999997e-12, "malonyl-CoA": 0.0, "acetoacetyl-CoA": 1.802e-11, "myo-inositol": 0.0, "6-phospho-D-glucono-1,5-lactone": 6.099999999999999e-13, "6-phospho-D-gluconate": 0.00344, "D-ribulose-5-phosphate": 0.00016, "alpha-D-ribose-5-phosphate": 0.0004, "D-xylulose-5-phosphate": 1.4e-13, "D-gluconate": 9.9e-07, "glycerate": 5.300000000000001e-13, "glycerol-3-phosphate": 0.0, "2-deoxy-D-ribose-5-phosphate": 2.7e-07, "5-phospho-alpha-D-ribose-1-diphosphate": 0.00023, "N-carbamoyl-L-aspartate": 8.619999999999999e-06, "(S)-dihydroorotate": 3.7499999999999997e-06, "UDP-N-acetyl-D-glucosamine": 3.5e-12, "2,3-dihydroxybenzoate": 0.0, "4-hydroxybenzoate": 0.0, "shikimate": 0.0001, "phenylpyruvate": 2.062e-05, "anthranilate": 1.276e-05, "N2-acetyl-L-ornithine": 8.9e-07, "riboflavin": 0.00011, "quinolinate": 0.00014000000000000001, "PfkA": 1.91e-06, "FbaA": 6.429999999999999e-06, "TpiA": 4.86e-06, "GapA": 1.8769999999999998e-05, "Pgk": 1.117e-05, "Eno": 1.243e-05, "PykF": 1.78e-06, "AceF": 5.84e-06, "AceE": 1.3600000000000001e-06, "Lpd": 1.84e-06, "GltA": 4.519999999999999e-06, "Icd": 9.74e-06, "SucA": 2.8e-06, "Mdh": 1.548e-05, "CyoA": 7e-06, "AtpA": 1.3119999999999998e-05, "Prs": 2.0299999999999996e-06, "PurF": 1.08e-06, "GuaB": 2.17e-06, "Gmk": 1.35e-06, "Adk": 3.56e-06, "NrdB": 1.2e-06, "NrdA": 9.2e-07, "CarA": 1.95e-06, "PyrB": 1.4e-06, "ThyA": 1.1299999999999998e-06, "Tmk": 7e-07, "PyrG": 1.5399999999999999e-06, "Ndk": 3.19e-06, "GlnA": 2.67e-06, "100S": 9.45e-09, "oriC~DNAP": 1.35e-09, "genome": 0.00856, "CellWall": 1.20002, "D-glucose": 8.01e-06, "AtpD": 1.89e-06, "NuoA": 1.48e-06, "GuaA": 1.91e-06, "DnaE": 1.3899999999999998e-06, "DnaX": 1.28e-06, "Lgt": 1.4e-06, "ClpP": 5.6e-07, "FtsH": 1.79e-06, "FusA": 1.47e-06, "Lon": 1.11e-06, "TufA": 1.47e-06, "TufB": 2.6899999999999997e-06, "DnaB": 3.8999999999999997e-07, "GroEL": 8.1e-07, "GyrA": 1.61e-06, "GyrB": 9.399999999999999e-07, "ParC": 6.1e-07, "ParE": 1.3899999999999998e-06, "SecA": 2.14e-06, "FtsI": 1.5399999999999999e-06, "LpxC": 1.6699999999999999e-06, "MurA": 1.59e-06, "BamA": 1.1299999999999998e-06, "DnaK": 1.75e-06, "FtsA": 1.58e-06, "ZipA": 8.299999999999999e-07, "OmpA": 2.43e-06, "OmpF": 1.6799999999999998e-06, "SecY": 1.2e-06, "AlaS": 3.3999999999999996e-06, "ArgS": 1.5e-06, "Hns": 2.22e-06, "IleS": 3.14e-06, "LeuS": 3.6099999999999997e-06, "MetG": 2.5699999999999995e-06, "ValS": 3.41e-06, "RpoA": 1.35e-09, "RpoB": 0.0, "RpoC": 1.3e-07, "NusA": 1.4840000000000001e-08, "NusG": 9.436e-08, "Rho": 0.0, "GreA": 1.8999999999999998e-07, "rRNA16S": 5.8e-07, "rRNA23S": 1.82e-06, "rRNA5S": 1.6e-06, "30S": 1.2e-06, "50S": 5.699999999999999e-07, "RplA": 1.896e-05, "RplL": 2.071e-05, "RpsA": 2.162e-05, "RpsC": 1.889e-05, "Crp": 2.01e-06, "CspC": 3.0799999999999997e-06, "DnaA": 1.38e-06, "DnaG": 1.46e-06, "Fis": 1.85e-06, "HupA": 2.32e-06, "Ssb": 2.52e-06, "Tsf": 2.1999999999999998e-07, "DnaN": 1.6e-06, "Frr": 3.156e-08, "FtsZ": 1.94e-06, "GroES": 7.5e-07, "InfA": 7.2e-07, "InfB": 4.05e-09, "InfC": 9.399999999999999e-07, "MreB": 2.13e-06, "MukB": 9.7e-07, "PrfA": 4.6e-07, "PrfB": 1.34e-06, "EFTu": 0.0}, "count": {"RpoD": 193.0, "RNAP": 2028.0, "RNAP~RpoD": 1099.0, "RNAPAuxiliary": 2857.0, "Ribosome": 7940.0, "RibosomeAuxiliary": 1630.0, "100S": 7.0, "oriC~DNAP": 1.0, "genome": 6342161.0, "rRNA16S": 432.0, "rRNA23S": 1347.0, "rRNA5S": 1185.0, "30S": 889.0, "50S": 426.0, "RplA": 14046.0, "RplL": 15343.0, "RpsA": 16023.0, "RpsC": 14001.0}, "out": {"vital": 1.0, "Cl-": 0.06056, "Na+": 0.05, "NH4+": 0.0095, "K+": 0.00264, "Pi": 0.00132, "Mg2+": 0.0005300000000000001, "nicotinamide": 9.826e-05, "pantothenate": 4.949e-05, "pyridoxine": 1.655e-05, "thiamine": 1.507e-05, "lipoate": 9.74e-06, "riboflavin": 2.13e-06, "Ca2+": 5e-07, "biotin": 4.9e-07, "sulfate": 3.1e-07, "folate": 1.8e-07, "Mn2+": 8e-08, "boric_acid": 4e-08, "Co2+": 3.0000000000000004e-08, "Zn2+": 1e-08, "Cu2+": 1e-08, "Fe2+": 1e-08, "molybdate": 3.0000000000000004e-09, "D-glucose": 0.00408, "LB": 0.0, "L-alanine": 0.0008, "L-arginine": 0.005200000000000001, "L-asparagine": 0.0004, "L-aspartate": 0.0004, "L-cysteine": 9.97e-05, "L-glutamine": 0.00059, "glycine": 0.0008, "L-histidine": 0.0002, "L-isoleucine": 0.0004, "L-leucine": 0.0008, "L-lysine": 0.0004, "L-methionine": 0.0002, "L-phenylalanine": 0.0004, "L-proline": 0.0004, "L-serine": 0.00999, "L-threonine": 0.0004, "L-tryptophan": 9.999999999999999e-05, "L-tyrosine": 0.0002, "L-valine": 0.0006, "adenine": 0.0002, "cytosine": 0.0002, "guanine": 0.00019, "uracil": 0.0002, "EZRich": 0.0, "H2O": 54.99949, "H+": 0.0012, "O2": 0.0012, "CO2": 0.0012, "L-glutamate": 0.01098, "bioentity": 5.0, "length": 0.1, "Ribosome": 0.0}, "cell": {"H+": 0.00118, "membrane_H+": 0.0049299999999999995, "length": 2.447983704e-06}, "polysomes": 3462.0, "mrna": 2789.0, "protein": 0.004343165509999998, "trna_free": 0.00032242999999999996, "trna_charged": 0.00024863675000000014, "cells": 2147483647.0, "instances": 2147483648.0, "log2_instances": 31, "rnap_bound": 3252.0, "rnapaux_bound": 1703.0, "ribo_total": 44240.0}, "35600": {"conc": {"H+": 0.0012, "O2": 0.0012, "CO2": 0.0012, "Pi": 0.023899999999999998, "RpoD": 2.3e-07, "RNAP": 2.7e-06, "RNAP~RpoD": 1.5399999999999999e-06, "RNAPAuxiliary": 4e-06, "ppGpp": 3.3e-07, "ATP": 0.00953, "CTP": 0.00432, "GTP": 0.00378, "UTP": 0.01329, "PPi": 0.0002, "AMP": 0.0005600000000000001, "CMP": 0.00058, "GMP": 0.00141, "Ribosome": 1.013e-05, "RibosomeAuxiliary": 2.05e-06, "GDP": 0.00404, "L-leucine": 0.0007800000000000001, "L-alanine": 0.00513, "glycine": 0.01323, "L-valine": 0.00118, "L-glutamate": 0.011, "L-serine": 5.727e-05, "L-isoleucine": 0.00038, "L-aspartate": 0.00478, "L-threonine": 0.00025, "L-lysine": 0.00067, "L-proline": 0.00062, "L-arginine": 0.0011, "L-phenylalanine": 4.1259999999999995e-05, "L-tyrosine": 5.87e-05, "L-glutamine": 0.00409, "L-asparagine": 0.00055, "L-histidine": 0.00011, "L-methionine": 0.00016, "L-cysteine": 0.00067, "L-tryptophan": 3.7029999999999996e-05, "NH4+": 0.002, "acetyl-phosphate": 2.322e-08, "NADH": 0.00051, "NAD+": 0.0032300000000000002, "NADPH": 0.00032, "NADP+": 0.0015600000000000002, "FMN": 4.451e-05, "FAD": 0.001, "CoA": 0.0014, "glutathione": 6.09e-12, "dATP": 0.00027, "ADP": 0.00067, "dAMP": 0.00017, "cAMP": 3.187e-08, "adenosine": 0.00026000000000000003, "deoxyadenosine": 2.6e-07, "adenine": 0.00031, "dCTP": 6.533e-05, "cytosine": 0.00047, "cytidine": 1.31e-06, "dGMP": 0.00064, "guanine": 3.3969999999999995e-05, "guanosine": 4.5e-06, "deoxyguanosine": 1.95e-06, "dTTP": 0.00084, "dTDP": 0.00014000000000000001, "UDP": 0.0029, "uridine": 2.6499999999999996e-06, "ITP": 0.0, "IDP": 0.0, "IMP": 0.00058, "L-homocysteine": 0.00011, "L-citrulline": 1.3949999999999999e-05, "L-ornithine": 3.31e-06, "L-histidinol": 6.367e-05, "S-adenosyl-L-methionine": 0.00017999999999999998, "D-glucose-6-phosphate": 0.00378, "D-fructose-6-phosphate": 0.00064, "D-fructose-1,6-bisphosphate": 0.01752, "dihydroxyacetone-phosphate": 0.00026000000000000003, "3-phospho-D-glycerate": 0.00098, "phosphoenolpyruvate": 0.00028000000000000003, "pyruvate": 0.00177, "acetyl-CoA": 0.00063, "oxaloacetate": 0.00061, "citrate": 0.00022, "2-oxoglutarate": 0.00063, "succinyl-CoA": 0.0003, "succinate": 0.00082, "fumarate": 0.00016, "L-malate": 0.00143, "propionyl-CoA": 3.31e-12, "malonyl-CoA": 0.0, "acetoacetyl-CoA": 1.8149999999999997e-11, "myo-inositol": 0.0, "6-phospho-D-glucono-1,5-lactone": 5.699999999999999e-13, "6-phospho-D-gluconate": 0.00344, "D-ribulose-5-phosphate": 0.00016, "alpha-D-ribose-5-phosphate": 0.0004, "D-xylulose-5-phosphate": 1.3e-13, "D-gluconate": 9.9e-07, "glycerate": 5e-13, "glycerol-3-phosphate": 0.0, "2-deoxy-D-ribose-5-phosphate": 2.7e-07, "5-phospho-alpha-D-ribose-1-diphosphate": 0.00023, "N-carbamoyl-L-aspartate": 1.031e-05, "(S)-dihydroorotate": 4.43e-06, "UDP-N-acetyl-D-glucosamine": 3.29e-12, "2,3-dihydroxybenzoate": 0.0, "4-hydroxybenzoate": 0.0, "shikimate": 0.00011, "phenylpyruvate": 2.047e-05, "anthranilate": 1.3279999999999998e-05, "N2-acetyl-L-ornithine": 8.399999999999999e-07, "riboflavin": 0.00012, "quinolinate": 0.00014000000000000001, "PfkA": 1.91e-06, "FbaA": 6.29e-06, "TpiA": 4.9199999999999995e-06, "GapA": 1.888e-05, "Pgk": 1.115e-05, "Eno": 1.212e-05, "PykF": 1.85e-06, "AceF": 5.76e-06, "AceE": 1.4499999999999999e-06, "Lpd": 1.83e-06, "GltA": 4.43e-06, "Icd": 9.630000000000001e-06, "SucA": 2.91e-06, "Mdh": 1.558e-05, "CyoA": 6.86e-06, "AtpA": 1.3359999999999999e-05, "Prs": 2e-06, "PurF": 1.09e-06, "GuaB": 2.21e-06, "Gmk": 1.35e-06, "Adk": 3.5299999999999997e-06, "NrdB": 1.28e-06, "NrdA": 8.699999999999999e-07, "CarA": 1.91e-06, "PyrB": 1.51e-06, "ThyA": 1.1299999999999998e-06, "Tmk": 6.6e-07, "PyrG": 1.53e-06, "Ndk": 3.16e-06, "GlnA": 2.63e-06, "100S": 6.36e-09, "oriC~DNAP": 1.2700000000000002e-09, "genome": 0.00863, "CellWall": 1.2, "D-glucose": 8.099999999999999e-06, "AtpD": 1.8999999999999998e-06, "NuoA": 1.42e-06, "GuaA": 1.8799999999999998e-06, "DnaE": 1.49e-06, "DnaX": 1.32e-06, "Lgt": 1.33e-06, "ClpP": 5.699999999999999e-07, "FtsH": 1.92e-06, "FusA": 1.55e-06, "Lon": 1.1e-06, "TufA": 1.5399999999999999e-06, "TufB": 2.7299999999999997e-06, "DnaB": 3.7999999999999996e-07, "GroEL": 8.1e-07, "GyrA": 1.6999999999999998e-06, "GyrB": 9.2e-07, "ParC": 6e-07, "ParE": 1.4e-06, "SecA": 2.0699999999999997e-06, "FtsI": 1.5599999999999999e-06, "LpxC": 1.6399999999999998e-06, "MurA": 1.62e-06, "BamA": 1.16e-06, "DnaK": 1.69e-06, "FtsA": 1.6299999999999999e-06, "ZipA": 8.499999999999999e-07, "OmpA": 2.4500000000000003e-06, "OmpF": 1.8e-06, "SecY": 1.1699999999999998e-06, "AlaS": 3.3999999999999996e-06, "ArgS": 1.49e-06, "Hns": 2.22e-06, "IleS": 3.0899999999999996e-06, "LeuS": 3.5e-06, "MetG": 2.6e-06, "ValS": 3.3599999999999996e-06, "RpoA": 1.6e-07, "RpoB": 1.2e-07, "RpoC": 0.0, "NusA": 0.0, "NusG": 1e-07, "Rho": 5.080000000000001e-09, "GreA": 2.8e-07, "rRNA16S": 6e-07, "rRNA23S": 2.0299999999999996e-06, "rRNA5S": 1.6999999999999998e-06, "30S": 1.4299999999999999e-06, "50S": 6.2e-07, "RplA": 1.83e-05, "RplL": 2.1e-05, "RpsA": 2.111e-05, "RpsC": 1.8149999999999997e-05, "Crp": 2e-06, "CspC": 3.11e-06, "DnaA": 1.3e-06, "DnaG": 1.4299999999999999e-06, "Fis": 1.8e-06, "HupA": 2.36e-06, "Ssb": 2.47e-06, "Tsf": 1.8999999999999998e-07, "DnaN": 1.59e-06, "Frr": 5.080000000000001e-09, "FtsZ": 1.9299999999999997e-06, "GroES": 7.2e-07, "InfA": 1.0299999999999999e-06, "InfB": 0.0, "InfC": 9.2e-07, "MreB": 2.08e-06, "MukB": 1.02e-06, "PrfA": 4.1999999999999995e-07, "PrfB": 1.2499999999999999e-06, "EFTu": 1.2700000000000002e-09}, "count": {"RpoD": 183.0, "RNAP": 2127.0, "RNAP~RpoD": 1210.0, "RNAPAuxiliary": 3145.0, "Ribosome": 7973.0, "RibosomeAuxiliary": 1615.0, "100S": 5.0, "oriC~DNAP": 1.0, "genome": 6786057.0, "rRNA16S": 470.0, "rRNA23S": 1596.0, "rRNA5S": 1338.0, "30S": 1122.0, "50S": 487.0, "RplA": 14396.0, "RplL": 16520.0, "RpsA": 16606.0, "RpsC": 14276.0}, "out": {"vital": 1.0, "Cl-": 0.06056, "Na+": 0.05, "NH4+": 0.0095, "K+": 0.00264, "Pi": 0.00132, "Mg2+": 0.0005300000000000001, "nicotinamide": 9.826e-05, "pantothenate": 4.949e-05, "pyridoxine": 1.655e-05, "thiamine": 1.507e-05, "lipoate": 9.74e-06, "riboflavin": 2.13e-06, "Ca2+": 5e-07, "biotin": 4.9e-07, "sulfate": 3.1e-07, "folate": 1.8e-07, "Mn2+": 8e-08, "boric_acid": 4e-08, "Co2+": 3.0000000000000004e-08, "Zn2+": 1e-08, "Cu2+": 1e-08, "Fe2+": 1e-08, "molybdate": 3.0000000000000004e-09, "D-glucose": 0.004070000000000001, "LB": 0.0, "L-alanine": 0.0008, "L-arginine": 0.005200000000000001, "L-asparagine": 0.0004, "L-aspartate": 0.0004, "L-cysteine": 9.968999999999999e-05, "L-glutamine": 0.00059, "glycine": 0.0008, "L-histidine": 0.0002, "L-isoleucine": 0.0004, "L-leucine": 0.0008, "L-lysine": 0.0004, "L-methionine": 0.0002, "L-phenylalanine": 0.0004, "L-proline": 0.0004, "L-serine": 0.00999, "L-threonine": 0.0004, "L-tryptophan": 9.999999999999999e-05, "L-tyrosine": 0.0002, "L-valine": 0.0006, "adenine": 0.0002, "cytosine": 0.0002, "guanine": 0.00019, "uracil": 0.0002, "EZRich": 0.0, "H2O": 54.99946, "H+": 0.0012, "O2": 0.0012, "CO2": 0.0012, "L-glutamate": 0.01098, "bioentity": 5.0, "length": 0.1, "Ribosome": 0.0}, "cell": {"H+": 0.00118, "membrane_H+": 0.00441, "length": 2.599076676e-06}, "polysomes": 3723.0, "mrna": 2947.0, "protein": 0.004338196120000003, "trna_free": 0.00032265, "trna_charged": 0.00025136381000000007, "cells": 2147483647.0, "instances": 2147483648.0, "log2_instances": 31, "rnap_bound": 3381.0, "rnapaux_bound": 1699.0, "ribo_total": 46813.0}, "35700": {"conc": {"H+": 0.0012, "O2": 0.0012, "CO2": 0.0012, "Pi": 0.023899999999999998, "RpoD": 2.9e-07, "RNAP": 2.4500000000000003e-06, "RNAP~RpoD": 1.6299999999999999e-06, "RNAPAuxiliary": 4.1100000000000005e-06, "ppGpp": 3.3e-07, "ATP": 0.00958, "CTP": 0.00431, "GTP": 0.00443, "UTP": 0.01326, "PPi": 0.0002, "AMP": 0.00057, "CMP": 0.00058, "GMP": 0.00118, "Ribosome": 1.025e-05, "RibosomeAuxiliary": 1.99e-06, "GDP": 0.00337, "L-leucine": 0.00083, "L-alanine": 0.00539, "glycine": 0.01302, "L-valine": 0.00125, "L-glutamate": 0.011090000000000001, "L-serine": 5.7619999999999994e-05, "L-isoleucine": 0.0004, "L-aspartate": 0.00492, "L-threonine": 0.00025, "L-lysine": 0.00067, "L-proline": 0.00062, "L-arginine": 0.0011200000000000001, "L-phenylalanine": 4.084e-05, "L-tyrosine": 5.9999999999999995e-05, "L-glutamine": 0.004070000000000001, "L-asparagine": 0.0005600000000000001, "L-histidine": 0.00011, "L-methionine": 0.00016, "L-cysteine": 0.00073, "L-tryptophan": 3.824e-05, "NH4+": 0.002, "acetyl-phosphate": 2.3760000000000002e-08, "NADH": 0.0005, "NAD+": 0.0032400000000000003, "NADPH": 0.00034, "NADP+": 0.0015500000000000002, "FMN": 4.6979999999999994e-05, "FAD": 0.001, "CoA": 0.0014, "glutathione": 5.7499999999999995e-12, "dATP": 0.00027, "ADP": 0.00064, "dAMP": 0.00017, "cAMP": 3.2340000000000004e-08, "adenosine": 0.00026000000000000003, "deoxyadenosine": 2.7e-07, "adenine": 0.00031, "dCTP": 6.551e-05, "cytosine": 0.00046, "cytidine": 1.3e-06, "dGMP": 0.00062, "guanine": 3.15e-05, "guanosine": 4.5e-06, "deoxyguanosine": 1.96e-06, "dTTP": 0.00082, "dTDP": 0.00014000000000000001, "UDP": 0.00289, "uridine": 2.64e-06, "ITP": 0.0, "IDP": 0.0, "IMP": 0.00059, "L-homocysteine": 0.00011, "L-citrulline": 1.322e-05, "L-ornithine": 3.1299999999999997e-06, "L-histidinol": 6.314e-05, "S-adenosyl-L-methionine": 0.00017999999999999998, "D-glucose-6-phosphate": 0.00378, "D-fructose-6-phosphate": 0.00063, "D-fructose-1,6-bisphosphate": 0.0173, "dihydroxyacetone-phosphate": 0.00026000000000000003, "3-phospho-D-glycerate": 0.0009699999999999999, "phosphoenolpyruvate": 0.00027, "pyruvate": 0.00174, "acetyl-CoA": 0.00062, "oxaloacetate": 0.00059, "citrate": 0.00021, "2-oxoglutarate": 0.0006, "succinyl-CoA": 0.00029, "succinate": 0.00079, "fumarate": 0.00016, "L-malate": 0.00135, "propionyl-CoA": 3.33e-12, "malonyl-CoA": 0.0, "acetoacetyl-CoA": 1.829e-11, "myo-inositol": 0.0, "6-phospho-D-glucono-1,5-lactone": 5.4e-13, "6-phospho-D-gluconate": 0.00344, "D-ribulose-5-phosphate": 0.00016, "alpha-D-ribose-5-phosphate": 0.0004, "D-xylulose-5-phosphate": 1.2e-13, "D-gluconate": 9.8e-07, "glycerate": 4.699999999999999e-13, "glycerol-3-phosphate": 0.0, "2-deoxy-D-ribose-5-phosphate": 2.7e-07, "5-phospho-alpha-D-ribose-1-diphosphate": 0.00023, "N-carbamoyl-L-aspartate": 1.096e-05, "(S)-dihydroorotate": 4.61e-06, "UDP-N-acetyl-D-glucosamine": 3.11e-12, "2,3-dihydroxybenzoate": 0.0, "4-hydroxybenzoate": 0.0, "shikimate": 0.00011, "phenylpyruvate": 1.886e-05, "anthranilate": 1.3259999999999998e-05, "N2-acetyl-L-ornithine": 8.1e-07, "riboflavin": 0.00013000000000000002, "quinolinate": 0.00015, "PfkA": 1.85e-06, "FbaA": 6.21e-06, "TpiA": 4.94e-06, "GapA": 1.909e-05, "Pgk": 1.133e-05, "Eno": 1.197e-05, "PykF": 1.9699999999999998e-06, "AceF": 5.69e-06, "AceE": 1.59e-06, "Lpd": 1.79e-06, "GltA": 4.33e-06, "Icd": 9.57e-06, "SucA": 3.06e-06, "Mdh": 1.577e-05, "CyoA": 6.82e-06, "AtpA": 1.365e-05, "Prs": 2e-06, "PurF": 1.1e-06, "GuaB": 2.27e-06, "Gmk": 1.35e-06, "Adk": 3.56e-06, "NrdB": 1.38e-06, "NrdA": 8.199999999999999e-07, "CarA": 1.85e-06, "PyrB": 1.57e-06, "ThyA": 1.08e-06, "Tmk": 6.4e-07, "PyrG": 1.48e-06, "Ndk": 3.2599999999999997e-06, "GlnA": 2.6499999999999996e-06, "100S": 6.0100000000000005e-09, "oriC~DNAP": 1.2e-09, "genome": 0.00868, "CellWall": 1.20003, "D-glucose": 8.210000000000001e-06, "AtpD": 2.05e-06, "NuoA": 1.3899999999999998e-06, "GuaA": 1.78e-06, "DnaE": 1.5199999999999998e-06, "DnaX": 1.34e-06, "Lgt": 1.31e-06, "ClpP": 5.5e-07, "FtsH": 1.94e-06, "FusA": 1.5e-06, "Lon": 1.16e-06, "TufA": 1.6e-06, "TufB": 2.85e-06, "DnaB": 4.3999999999999997e-07, "GroEL": 8.299999999999999e-07, "GyrA": 1.71e-06, "GyrB": 9.2e-07, "ParC": 6.1e-07, "ParE": 1.47e-06, "SecA": 1.99e-06, "FtsI": 1.5399999999999999e-06, "LpxC": 1.58e-06, "MurA": 1.59e-06, "BamA": 1.1299999999999998e-06, "DnaK": 1.71e-06, "FtsA": 1.62e-06, "ZipA": 8.1e-07, "OmpA": 2.4500000000000003e-06, "OmpF": 2e-06, "SecY": 1.1899999999999998e-06, "AlaS": 3.4700000000000002e-06, "ArgS": 1.53e-06, "Hns": 2.16e-06, "IleS": 3.0899999999999996e-06, "LeuS": 3.3999999999999996e-06, "MetG": 2.5899999999999998e-06, "ValS": 3.3199999999999996e-06, "RpoA": 2.3e-07, "RpoB": 3.5e-07, "RpoC": 0.0, "NusA": 0.0, "NusG": 4.3e-08, "Rho": 7.326000000000001e-08, "GreA": 3.2e-07, "rRNA16S": 6.9e-07, "rRNA23S": 2.17e-06, "rRNA5S": 1.8999999999999998e-06, "30S": 1.4499999999999999e-06, "50S": 7e-07, "RplA": 1.757e-05, "RplL": 1.952e-05, "RpsA": 1.9999999999999998e-05, "RpsC": 1.7559999999999998e-05, "Crp": 1.99e-06, "CspC": 3.11e-06, "DnaA": 1.3e-06, "DnaG": 1.3899999999999998e-06, "Fis": 1.8799999999999998e-06, "HupA": 2.43e-06, "Ssb": 2.43e-06, "Tsf": 8.592e-08, "DnaN": 1.59e-06, "Frr": 1.2e-07, "FtsZ": 1.9299999999999997e-06, "GroES": 6.9e-07, "InfA": 1.2499999999999999e-06, "InfB": 0.0, "InfC": 8.499999999999999e-07, "MreB": 2.0299999999999996e-06, "MukB": 1.0099999999999999e-06, "PrfA": 2.9e-07, "PrfB": 1.1399999999999999e-06, "EFTu": 1.3e-07}, "count": {"RpoD": 238.0, "RNAP": 2039.0, "RNAP~RpoD": 1360.0, "RNAPAuxiliary": 3419.0, "Ribosome": 8533.0, "RibosomeAuxiliary": 1657.0, "100S": 5.0, "oriC~DNAP": 1.0, "genome": 7229593.0, "rRNA16S": 578.0, "rRNA23S": 1808.0, "rRNA5S": 1583.0, "30S": 1211.0, "50S": 583.0, "RplA": 14629.0, "RplL": 16247.0, "RpsA": 16651.0, "RpsC": 14620.0}, "out": {"vital": 1.0, "Cl-": 0.06056, "Na+": 0.05, "NH4+": 0.0095, "K+": 0.00264, "Pi": 0.00132, "Mg2+": 0.0005300000000000001, "nicotinamide": 9.826e-05, "pantothenate": 4.949e-05, "pyridoxine": 1.655e-05, "thiamine": 1.507e-05, "lipoate": 9.74e-06, "riboflavin": 2.13e-06, "Ca2+": 5e-07, "biotin": 4.9e-07, "sulfate": 3.1e-07, "folate": 1.8e-07, "Mn2+": 8e-08, "boric_acid": 4e-08, "Co2+": 3.0000000000000004e-08, "Zn2+": 1e-08, "Cu2+": 1e-08, "Fe2+": 1e-08, "molybdate": 3.0000000000000004e-09, "D-glucose": 0.004070000000000001, "LB": 0.0, "L-alanine": 0.0008, "L-arginine": 0.005200000000000001, "L-asparagine": 0.0004, "L-aspartate": 0.0004, "L-cysteine": 9.968000000000001e-05, "L-glutamine": 0.00059, "glycine": 0.0008, "L-histidine": 0.0002, "L-isoleucine": 0.0004, "L-leucine": 0.0008, "L-lysine": 0.0004, "L-methionine": 0.0002, "L-phenylalanine": 0.0004, "L-proline": 0.0004, "L-serine": 0.00999, "L-threonine": 0.0004, "L-tryptophan": 9.999999999999999e-05, "L-tyrosine": 0.0002, "L-valine": 0.0006, "adenine": 0.0002, "cytosine": 0.0002, "guanine": 0.00019, "uracil": 0.0002, "EZRich": 0.0, "H2O": 54.99942, "H+": 0.0012, "O2": 0.0012, "CO2": 0.0012, "L-glutamate": 0.01098, "bioentity": 5.0, "length": 0.1, "Ribosome": 0.0}, "cell": {"H+": 0.00118, "membrane_H+": 0.0033900000000000002, "length": 2.750032224e-06}, "polysomes": 3968.0, "mrna": 3257.0, "protein": 0.004332660170000011, "trna_free": 0.00032147999999999996, "trna_charged": 0.0002518059999999999, "cells": 2147483647.0, "instances": 2147483648.0, "log2_instances": 31, "rnap_bound": 3705.0, "rnapaux_bound": 1785.0, "ribo_total": 49593.0}, "35800": {"conc": {"H+": 0.0012, "O2": 0.0012, "CO2": 0.0012, "Pi": 0.023899999999999998, "RpoD": 2.7e-07, "RNAP": 2.44e-06, "RNAP~RpoD": 1.71e-06, "RNAPAuxiliary": 4.18e-06, "ppGpp": 3.3e-07, "ATP": 0.009550000000000001, "CTP": 0.00432, "GTP": 0.00405, "UTP": 0.01331, "PPi": 0.0002, "AMP": 0.0005600000000000001, "CMP": 0.00058, "GMP": 0.00122, "Ribosome": 1.0189999999999999e-05, "RibosomeAuxiliary": 1.9299999999999997e-06, "GDP": 0.0034900000000000005, "L-leucine": 0.00075, "L-alanine": 0.00526, "glycine": 0.012480000000000002, "L-valine": 0.0011899999999999999, "L-glutamate": 0.01099, "L-serine": 5.596e-05, "L-isoleucine": 0.00035, "L-aspartate": 0.0048, "L-threonine": 0.00021, "L-lysine": 0.00064, "L-proline": 0.00062, "L-arginine": 0.00108, "L-phenylalanine": 3.899e-05, "L-tyrosine": 5.9409999999999995e-05, "L-glutamine": 0.00404, "L-asparagine": 0.00055, "L-histidine": 0.0001, "L-methionine": 0.00016, "L-cysteine": 0.00073, "L-tryptophan": 3.438e-05, "NH4+": 0.002, "acetyl-phosphate": 2.4320000000000002e-08, "NADH": 0.00049, "NAD+": 0.0032500000000000003, "NADPH": 0.00033, "NADP+": 0.00157, "FMN": 4.663e-05, "FAD": 0.001, "CoA": 0.0014, "glutathione": 5.44e-12, "dATP": 0.00027, "ADP": 0.00062, "dAMP": 0.00017, "cAMP": 3.272e-08, "adenosine": 0.00026000000000000003, "deoxyadenosine": 2.8e-07, "adenine": 0.00031, "dCTP": 6.866e-05, "cytosine": 0.00046, "cytidine": 1.3e-06, "dGMP": 0.00061, "guanine": 2.7559999999999997e-05, "guanosine": 4.48e-06, "deoxyguanosine": 1.9699999999999998e-06, "dTTP": 0.0008100000000000001, "dTDP": 0.00014000000000000001, "UDP": 0.0029, "uridine": 2.63e-06, "ITP": 0.0, "IDP": 0.0, "IMP": 0.00058, "L-homocysteine": 0.00012, "L-citrulline": 1.335e-05, "L-ornithine": 3.15e-06, "L-histidinol": 6.024e-05, "S-adenosyl-L-methionine": 0.00017999999999999998, "D-glucose-6-phosphate": 0.00377, "D-fructose-6-phosphate": 0.00063, "D-fructose-1,6-bisphosphate": 0.01717, "dihydroxyacetone-phosphate": 0.00026000000000000003, "3-phospho-D-glycerate": 0.00098, "phosphoenolpyruvate": 0.00026000000000000003, "pyruvate": 0.00172, "acetyl-CoA": 0.00061, "oxaloacetate": 0.00058, "citrate": 0.0002, "2-oxoglutarate": 0.0006, "succinyl-CoA": 0.00029, "succinate": 0.0008, "fumarate": 0.00016, "L-malate": 0.00134, "propionyl-CoA": 3.34e-12, "malonyl-CoA": 0.0, "acetoacetyl-CoA": 1.8420000000000003e-11, "myo-inositol": 0.0, "6-phospho-D-glucono-1,5-lactone": 5.1e-13, "6-phospho-D-gluconate": 0.00344, "D-ribulose-5-phosphate": 0.00016, "alpha-D-ribose-5-phosphate": 0.0004, "D-xylulose-5-phosphate": 1.2e-13, "D-gluconate": 9.7e-07, "glycerate": 4.5e-13, "glycerol-3-phosphate": 0.0, "2-deoxy-D-ribose-5-phosphate": 2.7e-07, "5-phospho-alpha-D-ribose-1-diphosphate": 0.00023, "N-carbamoyl-L-aspartate": 1.0619999999999998e-05, "(S)-dihydroorotate": 4.44e-06, "UDP-N-acetyl-D-glucosamine": 2.95e-12, "2,3-dihydroxybenzoate": 0.0, "4-hydroxybenzoate": 0.0, "shikimate": 0.00012, "phenylpyruvate": 1.832e-05, "anthranilate": 1.272e-05, "N2-acetyl-L-ornithine": 8.299999999999999e-07, "riboflavin": 0.00013000000000000002, "quinolinate": 0.00015, "PfkA": 1.79e-06, "FbaA": 6.21e-06, "TpiA": 4.99e-06, "GapA": 1.9359999999999998e-05, "Pgk": 1.163e-05, "Eno": 1.182e-05, "PykF": 2.08e-06, "AceF": 5.73e-06, "AceE": 1.79e-06, "Lpd": 1.8e-06, "GltA": 4.28e-06, "Icd": 9.58e-06, "SucA": 3.07e-06, "Mdh": 1.581e-05, "CyoA": 6.84e-06, "AtpA": 1.3919999999999999e-05, "Prs": 2.0599999999999998e-06, "PurF": 1.1699999999999998e-06, "GuaB": 2.3399999999999996e-06, "Gmk": 1.3899999999999998e-06, "Adk": 3.5899999999999995e-06, "NrdB": 1.4099999999999998e-06, "NrdA": 8.199999999999999e-07, "CarA": 1.84e-06, "PyrB": 1.5599999999999999e-06, "ThyA": 1.1e-06, "Tmk": 6.800000000000001e-07, "PyrG": 1.46e-06, "Ndk": 3.3599999999999996e-06, "GlnA": 2.7e-06, "100S": 5.68e-09, "oriC~DNAP": 1.14e-09, "genome": 0.00872, "CellWall": 1.1999900000000001, "D-glucose": 8.32e-06, "AtpD": 2.1e-06, "NuoA": 1.4499999999999999e-06, "GuaA": 1.7599999999999999e-06, "DnaE": 1.49e-06, "DnaX": 1.3899999999999998e-06, "Lgt": 1.29e-06, "ClpP": 5.4e-07, "FtsH": 1.86e-06, "FusA": 1.51e-06, "Lon": 1.1399999999999999e-06, "TufA": 1.58e-06, "TufB": 2.8999999999999998e-06, "DnaB": 4.6999999999999995e-07, "GroEL": 7.799999999999999e-07, "GyrA": 1.78e-06, "GyrB": 9e-07, "ParC": 5.699999999999999e-07, "ParE": 1.55e-06, "SecA": 1.8999999999999998e-06, "FtsI": 1.48e-06, "LpxC": 1.51e-06, "MurA": 1.58e-06, "BamA": 1.12e-06, "DnaK": 1.7399999999999999e-06, "FtsA": 1.6999999999999998e-06, "ZipA": 8e-07, "OmpA": 2.43e-06, "OmpF": 2.05e-06, "SecY": 1.1899999999999998e-06, "AlaS": 3.6099999999999997e-06, "ArgS": 1.48e-06, "Hns": 2.14e-06, "IleS": 3.15e-06, "LeuS": 3.33e-06, "MetG": 2.56e-06, "ValS": 3.3599999999999996e-06, "RpoA": 3.7999999999999996e-07, "RpoB": 4.5e-07, "RpoC": 0.0, "NusA": 0.0, "NusG": 5.1140000000000007e-08, "Rho": 1.3e-07, "GreA": 3.3e-07, "rRNA16S": 7.799999999999999e-07, "rRNA23S": 2.23e-06, "rRNA5S": 2.12e-06, "30S": 1.59e-06, "50S": 7.599999999999999e-07, "RplA": 1.7129999999999997e-05, "RplL": 2.0899999999999996e-05, "RpsA": 2.1949999999999998e-05, "RpsC": 1.8359999999999997e-05, "Crp": 1.9699999999999998e-06, "CspC": 3.0799999999999997e-06, "DnaA": 1.3e-06, "DnaG": 1.35e-06, "Fis": 1.89e-06, "HupA": 2.4500000000000003e-06, "Ssb": 2.4500000000000003e-06, "Tsf": 4.5990000000000004e-08, "DnaN": 1.61e-06, "Frr": 2.4e-07, "FtsZ": 1.8799999999999998e-06, "GroES": 7e-07, "InfA": 1.44e-06, "InfB": 0.0, "InfC": 8e-07, "MreB": 2.0699999999999997e-06, "MukB": 9.499999999999999e-07, "PrfA": 2.3e-07, "PrfB": 1.05e-06, "EFTu": 2e-07}, "count": {"RpoD": 238.0, "RNAP": 2148.0, "RNAP~RpoD": 1507.0, "RNAPAuxiliary": 3675.0, "Ribosome": 8965.0, "RibosomeAuxiliary": 1702.0, "100S": 5.0, "oriC~DNAP": 1.0, "genome": 7673369.0, "rRNA16S": 687.0, "rRNA23S": 1965.0, "rRNA5S": 1864.0, "30S": 1398.0, "50S": 669.0, "RplA": 15072.0, "RplL": 18391.0, "RpsA": 19313.0, "RpsC": 16157.0}, "out": {"vital": 1.0, "Cl-": 0.06056, "Na+": 0.05, "NH4+": 0.0095, "K+": 0.00264, "Pi": 0.00132, "Mg2+": 0.0005300000000000001, "nicotinamide": 9.826e-05, "pantothenate": 4.949e-05, "pyridoxine": 1.655e-05, "thiamine": 1.507e-05, "lipoate": 9.74e-06, "riboflavin": 2.13e-06, "Ca2+": 5e-07, "biotin": 4.9e-07, "sulfate": 3.1e-07, "folate": 1.8e-07, "Mn2+": 8e-08, "boric_acid": 4e-08, "Co2+": 3.0000000000000004e-08, "Zn2+": 1e-08, "Cu2+": 1e-08, "Fe2+": 1e-08, "molybdate": 3.0000000000000004e-09, "D-glucose": 0.004070000000000001, "LB": 0.0, "L-alanine": 0.0008, "L-arginine": 0.005200000000000001, "L-asparagine": 0.0004, "L-aspartate": 0.0004, "L-cysteine": 9.968000000000001e-05, "L-glutamine": 0.00059, "glycine": 0.0008, "L-histidine": 0.0002, "L-isoleucine": 0.0004, "L-leucine": 0.0008, "L-lysine": 0.0004, "L-methionine": 0.0002, "L-phenylalanine": 0.0004, "L-proline": 0.0004, "L-serine": 0.00999, "L-threonine": 0.0004, "L-tryptophan": 9.999999999999999e-05, "L-tyrosine": 0.0002, "L-valine": 0.0006, "adenine": 0.0002, "cytosine": 0.0002, "guanine": 0.00019, "uracil": 0.0002, "EZRich": 0.0, "H2O": 54.99939, "H+": 0.0012, "O2": 0.0012, "CO2": 0.0012, "L-glutamate": 0.01098, "bioentity": 5.0, "length": 0.1, "Ribosome": 0.0}, "cell": {"H+": 0.00118, "membrane_H+": 0.00316, "length": 2.906600406e-06}, "polysomes": 4199.0, "mrna": 3504.0, "protein": 0.004328150230000001, "trna_free": 0.0003228999999999999, "trna_charged": 0.0002505856999999999, "cells": 2147483647.0, "instances": 2147483648.0, "log2_instances": 31, "rnap_bound": 3848.0, "rnapaux_bound": 1805.0, "ribo_total": 52605.0}, "35900": {"conc": {"H+": 0.0012, "O2": 0.0012, "CO2": 0.0012, "Pi": 0.023899999999999998, "RpoD": 2.6e-07, "RNAP": 2.36e-06, "RNAP~RpoD": 1.78e-06, "RNAPAuxiliary": 4.26e-06, "ppGpp": 3.3e-07, "ATP": 0.009550000000000001, "CTP": 0.0043300000000000005, "GTP": 0.00408, "UTP": 0.01332, "PPi": 0.0002, "AMP": 0.00054, "CMP": 0.00058, "GMP": 0.00114, "Ribosome": 1.013e-05, "RibosomeAuxiliary": 1.89e-06, "GDP": 0.00327, "L-leucine": 0.0007199999999999999, "L-alanine": 0.00513, "glycine": 0.0115, "L-valine": 0.00116, "L-glutamate": 0.01102, "L-serine": 5.4919999999999996e-05, "L-isoleucine": 0.00033, "L-aspartate": 0.00485, "L-threonine": 0.00022, "L-lysine": 0.00064, "L-proline": 0.00063, "L-arginine": 0.00108, "L-phenylalanine": 4.006e-05, "L-tyrosine": 6.455e-05, "L-glutamine": 0.004, "L-asparagine": 0.0005600000000000001, "L-histidine": 0.0001, "L-methionine": 0.00016, "L-cysteine": 0.00068, "L-tryptophan": 3.924e-05, "NH4+": 0.002, "acetyl-phosphate": 2.472e-08, "NADH": 0.00049, "NAD+": 0.0032500000000000003, "NADPH": 0.00034, "NADP+": 0.00157, "FMN": 4.664e-05, "FAD": 0.001, "CoA": 0.0014, "glutathione": 5.13e-12, "dATP": 0.00027, "ADP": 0.00061, "dAMP": 0.00017, "cAMP": 3.2820000000000005e-08, "adenosine": 0.00025, "deoxyadenosine": 2.8e-07, "adenine": 0.0003, "dCTP": 7.01e-05, "cytosine": 0.00046, "cytidine": 1.29e-06, "dGMP": 0.0006, "guanine": 2.551e-05, "guanosine": 4.44e-06, "deoxyguanosine": 1.9699999999999998e-06, "dTTP": 0.0008, "dTDP": 0.00013000000000000002, "UDP": 0.0029100000000000003, "uridine": 2.6099999999999996e-06, "ITP": 0.0, "IDP": 0.0, "IMP": 0.0005600000000000001, "L-homocysteine": 0.00012, "L-citrulline": 1.2199999999999998e-05, "L-ornithine": 2.89e-06, "L-histidinol": 6.0979999999999996e-05, "S-adenosyl-L-methionine": 0.00017999999999999998, "D-glucose-6-phosphate": 0.00376, "D-fructose-6-phosphate": 0.00062, "D-fructose-1,6-bisphosphate": 0.0171, "dihydroxyacetone-phosphate": 0.00025, "3-phospho-D-glycerate": 0.00098, "phosphoenolpyruvate": 0.00026000000000000003, "pyruvate": 0.0017, "acetyl-CoA": 0.0006, "oxaloacetate": 0.00058, "citrate": 0.0002, "2-oxoglutarate": 0.0006, "succinyl-CoA": 0.00029, "succinate": 0.0008100000000000001, "fumarate": 0.00016, "L-malate": 0.00135, "propionyl-CoA": 3.31e-12, "malonyl-CoA": 0.0, "acetoacetyl-CoA": 1.844e-11, "myo-inositol": 0.0, "6-phospho-D-glucono-1,5-lactone": 4.8e-13, "6-phospho-D-gluconate": 0.00344, "D-ribulose-5-phosphate": 0.00016, "alpha-D-ribose-5-phosphate": 0.0004, "D-xylulose-5-phosphate": 1.1e-13, "D-gluconate": 9.6e-07, "glycerate": 4.2e-13, "glycerol-3-phosphate": 0.0, "2-deoxy-D-ribose-5-phosphate": 2.7e-07, "5-phospho-alpha-D-ribose-1-diphosphate": 0.00023, "N-carbamoyl-L-aspartate": 1.033e-05, "(S)-dihydroorotate": 4.33e-06, "UDP-N-acetyl-D-glucosamine": 2.77e-12, "2,3-dihydroxybenzoate": 0.0, "4-hydroxybenzoate": 0.0, "shikimate": 0.00012, "phenylpyruvate": 1.8670000000000003e-05, "anthranilate": 1.33e-05, "N2-acetyl-L-ornithine": 8e-07, "riboflavin": 0.00013000000000000002, "quinolinate": 0.00015, "PfkA": 1.86e-06, "FbaA": 6.1599999999999995e-06, "TpiA": 5.03e-06, "GapA": 1.951e-05, "Pgk": 1.189e-05, "Eno": 1.166e-05, "PykF": 2.09e-06, "AceF": 5.67e-06, "AceE": 1.92e-06, "Lpd": 1.77e-06, "GltA": 4.2e-06, "Icd": 9.58e-06, "SucA": 3.06e-06, "Mdh": 1.5759999999999998e-05, "CyoA": 6.8699999999999994e-06, "AtpA": 1.405e-05, "Prs": 2.1099999999999997e-06, "PurF": 1.1299999999999998e-06, "GuaB": 2.4199999999999997e-06, "Gmk": 1.38e-06, "Adk": 3.6e-06, "NrdB": 1.37e-06, "NrdA": 8.299999999999999e-07, "CarA": 1.87e-06, "PyrB": 1.5399999999999999e-06, "ThyA": 1.11e-06, "Tmk": 7.9e-07, "PyrG": 1.3899999999999998e-06, "Ndk": 3.3999999999999996e-06, "GlnA": 2.71e-06, "100S": 4.28e-09, "oriC~DNAP": 1.07e-09, "genome": 0.00869, "CellWall": 1.20002, "D-glucose": 8.37e-06, "AtpD": 2.18e-06, "NuoA": 1.44e-06, "GuaA": 1.82e-06, "DnaE": 1.5199999999999998e-06, "DnaX": 1.4299999999999999e-06, "Lgt": 1.26e-06, "ClpP": 5.1e-07, "FtsH": 1.83e-06, "FusA": 1.49e-06, "Lon": 1.1e-06, "TufA": 1.62e-06, "TufB": 2.98e-06, "DnaB": 5e-07, "GroEL": 7.5e-07, "GyrA": 1.77e-06, "GyrB": 9.2e-07, "ParC": 5.4e-07, "ParE": 1.75e-06, "SecA": 1.83e-06, "FtsI": 1.3899999999999998e-06, "LpxC": 1.49e-06, "MurA": 1.53e-06, "BamA": 1.09e-06, "DnaK": 1.75e-06, "FtsA": 1.7199999999999998e-06, "ZipA": 8.499999999999999e-07, "OmpA": 2.4e-06, "OmpF": 2.04e-06, "SecY": 1.2e-06, "AlaS": 3.81e-06, "ArgS": 1.44e-06, "Hns": 2.0699999999999997e-06, "IleS": 3.1299999999999997e-06, "LeuS": 3.15e-06, "MetG": 2.5699999999999995e-06, "ValS": 3.38e-06, "RpoA": 4.8e-07, "RpoB": 4.9e-07, "RpoC": 0.0, "NusA": 1.178e-08, "NusG": 1e-07, "Rho": 0.0, "GreA": 1.4e-07, "rRNA16S": 8e-07, "rRNA23S": 2.36e-06, "rRNA5S": 2.2e-06, "30S": 1.6699999999999999e-06, "50S": 7.5e-07, "RplA": 1.787e-05, "RplL": 2.101e-05, "RpsA": 2.3129999999999997e-05, "RpsC": 1.855e-05, "Crp": 2e-06, "CspC": 3.0399999999999997e-06, "DnaA": 1.34e-06, "DnaG": 1.29e-06, "Fis": 1.89e-06, "HupA": 2.4e-06, "Ssb": 2.4e-06, "Tsf": 3.2100000000000003e-09, "DnaN": 1.57e-06, "Frr": 4.2999999999999996e-07, "FtsZ": 1.77e-06, "GroES": 6.9e-07, "InfA": 1.5399999999999999e-06, "InfB": 0.0, "InfC": 7.3e-07, "MreB": 2.04e-06, "MukB": 9.1e-07, "PrfA": 2.3e-07, "PrfB": 1e-06, "EFTu": 1.8999999999999998e-07}, "count": {"RpoD": 245.0, "RNAP": 2203.0, "RNAP~RpoD": 1661.0, "RNAPAuxiliary": 3981.0, "Ribosome": 9460.0, "RibosomeAuxiliary": 1762.0, "100S": 4.0, "oriC~DNAP": 1.0, "genome": 8117409.0, "rRNA16S": 747.0, "rRNA23S": 2208.0, "rRNA5S": 2050.0, "30S": 1559.0, "50S": 699.0, "RplA": 16691.0, "RplL": 19626.0, "RpsA": 21601.0, "RpsC": 17321.0}, "out": {"vital": 1.0, "Cl-": 0.06056, "Na+": 0.05, "NH4+": 0.0095, "K+": 0.00264, "Pi": 0.00132, "Mg2+": 0.0005300000000000001, "nicotinamide": 9.826e-05, "pantothenate": 4.949e-05, "pyridoxine": 1.655e-05, "thiamine": 1.507e-05, "lipoate": 9.74e-06, "riboflavin": 2.13e-06, "Ca2+": 5e-07, "biotin": 4.9e-07, "sulfate": 3.1e-07, "folate": 1.8e-07, "Mn2+": 8e-08, "boric_acid": 4e-08, "Co2+": 3.0000000000000004e-08, "Zn2+": 1e-08, "Cu2+": 1e-08, "Fe2+": 1e-08, "molybdate": 3.0000000000000004e-09, "D-glucose": 0.004070000000000001, "LB": 0.0, "L-alanine": 0.0008, "L-arginine": 0.005200000000000001, "L-asparagine": 0.0004, "L-aspartate": 0.0004, "L-cysteine": 9.967e-05, "L-glutamine": 0.00059, "glycine": 0.0008, "L-histidine": 0.0002, "L-isoleucine": 0.0004, "L-leucine": 0.0008, "L-lysine": 0.0004, "L-methionine": 0.0002, "L-phenylalanine": 0.0004, "L-proline": 0.0004, "L-serine": 0.00999, "L-threonine": 0.0004, "L-tryptophan": 9.999999999999999e-05, "L-tyrosine": 0.0002, "L-valine": 0.0006, "adenine": 0.0002, "cytosine": 0.0002, "guanine": 0.00019, "uracil": 0.0002, "EZRich": 0.0, "H2O": 54.99935, "H+": 0.0012, "O2": 0.0012, "CO2": 0.0012, "L-glutamate": 0.01098, "bioentity": 5.0, "length": 0.1, "Ribosome": 0.0}, "cell": {"H+": 0.00118, "membrane_H+": 0.00316, "length": 3.085309965e-06}, "polysomes": 4448.0, "mrna": 3744.0, "protein": 0.004335031409999993, "trna_free": 0.00031854, "trna_charged": 0.00024824535000000003, "cells": 2147483647.0, "instances": 2147483648.0, "log2_instances": 31, "rnap_bound": 4094.0, "rnapaux_bound": 1849.0, "ribo_total": 55820.0}, "36000": {"conc": {"H+": 0.0012, "O2": 0.0012, "CO2": 0.0012, "Pi": 0.023899999999999998, "RpoD": 2.4e-07, "RNAP": 2.52e-06, "RNAP~RpoD": 1.75e-06, "RNAPAuxiliary": 4.41e-06, "ppGpp": 3.3e-07, "ATP": 0.00958, "CTP": 0.00432, "GTP": 0.00443, "UTP": 0.01331, "PPi": 0.0002, "AMP": 0.0005300000000000001, "CMP": 0.00058, "GMP": 0.00101, "Ribosome": 9.859999999999999e-06, "RibosomeAuxiliary": 1.78e-06, "GDP": 0.0028799999999999997, "L-leucine": 0.00074, "L-alanine": 0.00519, "glycine": 0.01079, "L-valine": 0.00117, "L-glutamate": 0.01111, "L-serine": 5.36e-05, "L-isoleucine": 0.00034, "L-aspartate": 0.004900000000000001, "L-threonine": 0.00022, "L-lysine": 0.00063, "L-proline": 0.00062, "L-arginine": 0.00109, "L-phenylalanine": 3.796e-05, "L-tyrosine": 6.589e-05, "L-glutamine": 0.00398, "L-asparagine": 0.00057, "L-histidine": 0.0001, "L-methionine": 0.00016, "L-cysteine": 0.00063, "L-tryptophan": 3.975e-05, "NH4+": 0.002, "acetyl-phosphate": 2.516e-08, "NADH": 0.0005, "NAD+": 0.00326, "NADPH": 0.00033, "NADP+": 0.00158, "FMN": 5.0159999999999994e-05, "FAD": 0.001, "CoA": 0.0014, "glutathione": 4.8399999999999996e-12, "dATP": 0.00026000000000000003, "ADP": 0.00057, "dAMP": 0.00017, "cAMP": 3.2860000000000004e-08, "adenosine": 0.00025, "deoxyadenosine": 2.9e-07, "adenine": 0.00029, "dCTP": 7.199e-05, "cytosine": 0.00045000000000000004, "cytidine": 1.29e-06, "dGMP": 0.00059, "guanine": 2.614e-05, "guanosine": 4.3799999999999996e-06, "deoxyguanosine": 1.98e-06, "dTTP": 0.0008100000000000001, "dTDP": 0.00013000000000000002, "UDP": 0.0029, "uridine": 2.6e-06, "ITP": 0.0, "IDP": 0.0, "IMP": 0.00055, "L-homocysteine": 0.00011, "L-citrulline": 1.1769999999999999e-05, "L-ornithine": 2.7799999999999996e-06, "L-histidinol": 5.981e-05, "S-adenosyl-L-methionine": 0.00017999999999999998, "D-glucose-6-phosphate": 0.00375, "D-fructose-6-phosphate": 0.00062, "D-fructose-1,6-bisphosphate": 0.016960000000000003, "dihydroxyacetone-phosphate": 0.00025, "3-phospho-D-glycerate": 0.001, "phosphoenolpyruvate": 0.00027, "pyruvate": 0.00172, "acetyl-CoA": 0.00061, "oxaloacetate": 0.0006, "citrate": 0.00021, "2-oxoglutarate": 0.00061, "succinyl-CoA": 0.00029, "succinate": 0.00083, "fumarate": 0.00017, "L-malate": 0.00138, "propionyl-CoA": 3.29e-12, "malonyl-CoA": 0.0, "acetoacetyl-CoA": 1.856e-11, "myo-inositol": 0.0, "6-phospho-D-glucono-1,5-lactone": 4.600000000000001e-13, "6-phospho-D-gluconate": 0.00344, "D-ribulose-5-phosphate": 0.00016, "alpha-D-ribose-5-phosphate": 0.0004, "D-xylulose-5-phosphate": 1e-13, "D-gluconate": 9.499999999999999e-07, "glycerate": 4e-13, "glycerol-3-phosphate": 0.0, "2-deoxy-D-ribose-5-phosphate": 2.7e-07, "5-phospho-alpha-D-ribose-1-diphosphate": 0.00023, "N-carbamoyl-L-aspartate": 1.035e-05, "(S)-dihydroorotate": 4.29e-06, "UDP-N-acetyl-D-glucosamine": 2.62e-12, "2,3-dihydroxybenzoate": 0.0, "4-hydroxybenzoate": 0.0, "shikimate": 0.00013000000000000002, "phenylpyruvate": 1.8059999999999996e-05, "anthranilate": 1.349e-05, "N2-acetyl-L-ornithine": 8e-07, "riboflavin": 0.00014000000000000001, "quinolinate": 0.00015, "PfkA": 1.8e-06, "FbaA": 6.06e-06, "TpiA": 5.07e-06, "GapA": 1.9739999999999997e-05, "Pgk": 1.231e-05, "Eno": 1.155e-05, "PykF": 2.08e-06, "AceF": 5.57e-06, "AceE": 1.94e-06, "Lpd": 1.7599999999999999e-06, "GltA": 4.1e-06, "Icd": 9.9e-06, "SucA": 2.99e-06, "Mdh": 1.5859999999999997e-05, "CyoA": 6.93e-06, "AtpA": 1.424e-05, "Prs": 2.1e-06, "PurF": 1.1e-06, "GuaB": 2.54e-06, "Gmk": 1.35e-06, "Adk": 3.6099999999999997e-06, "NrdB": 1.37e-06, "NrdA": 8.199999999999999e-07, "CarA": 1.85e-06, "PyrB": 1.51e-06, "ThyA": 1.1399999999999999e-06, "Tmk": 8.599999999999999e-07, "PyrG": 1.4e-06, "Ndk": 3.4799999999999997e-06, "GlnA": 2.68e-06, "100S": 3.03e-09, "oriC~DNAP": 1.01e-09, "genome": 0.00865, "CellWall": 1.1999900000000001, "D-glucose": 8.409999999999999e-06, "AtpD": 2.35e-06, "NuoA": 1.4099999999999998e-06, "GuaA": 1.79e-06, "DnaE": 1.57e-06, "DnaX": 1.51e-06, "Lgt": 1.29e-06, "ClpP": 5.4e-07, "FtsH": 1.87e-06, "FusA": 1.6e-06, "Lon": 1.1699999999999998e-06, "TufA": 1.62e-06, "TufB": 3.03e-06, "DnaB": 5.1e-07, "GroEL": 7.5e-07, "GyrA": 1.8e-06, "GyrB": 8.9e-07, "ParC": 5.4e-07, "ParE": 1.85e-06, "SecA": 1.85e-06, "FtsI": 1.37e-06, "LpxC": 1.5599999999999999e-06, "MurA": 1.48e-06, "BamA": 1.05e-06, "DnaK": 1.7599999999999999e-06, "FtsA": 1.69e-06, "ZipA": 9.1e-07, "OmpA": 2.31e-06, "OmpF": 2.0199999999999997e-06, "SecY": 1.29e-06, "AlaS": 4.07e-06, "ArgS": 1.4099999999999998e-06, "Hns": 2.0299999999999996e-06, "IleS": 3.0399999999999997e-06, "LeuS": 3.03e-06, "MetG": 2.58e-06, "ValS": 3.3199999999999996e-06, "RpoA": 5.2e-07, "RpoB": 4.9e-07, "RpoC": 0.0, "NusA": 0.0, "NusG": 6.35e-08, "Rho": 5.05e-09, "GreA": 3.03e-09, "rRNA16S": 1e-06, "rRNA23S": 2.4999999999999998e-06, "rRNA5S": 2.23e-06, "30S": 1.94e-06, "50S": 7.799999999999999e-07, "RplA": 1.8829999999999998e-05, "RplL": 1.912e-05, "RpsA": 2.1609999999999998e-05, "RpsC": 1.782e-05, "Crp": 2.1099999999999997e-06, "CspC": 2.95e-06, "DnaA": 1.55e-06, "DnaG": 1.27e-06, "Fis": 1.92e-06, "HupA": 2.35e-06, "Ssb": 2.43e-06, "Tsf": 0.0, "DnaN": 1.5599999999999999e-06, "Frr": 5.1e-07, "FtsZ": 1.73e-06, "GroES": 6.6e-07, "InfA": 1.48e-06, "InfB": 6.06e-09, "InfC": 7.1e-07, "MreB": 2.0599999999999998e-06, "MukB": 9.2e-07, "PrfA": 2.7e-07, "PrfB": 9.9e-07, "EFTu": 3.1e-07}, "count": {"RpoD": 240.0, "RNAP": 2494.0, "RNAP~RpoD": 1729.0, "RNAPAuxiliary": 4359.0, "Ribosome": 9751.0, "RibosomeAuxiliary": 1762.0, "100S": 3.0, "oriC~DNAP": 1.0, "genome": 8561621.0, "rRNA16S": 991.0, "rRNA23S": 2478.0, "rRNA5S": 2209.0, "30S": 1916.0, "50S": 772.0, "RplA": 18627.0, "RplL": 18918.0, "RpsA": 21376.0, "RpsC": 17627.0}, "out": {"vital": 1.0, "Cl-": 0.06056, "Na+": 0.05, "NH4+": 0.0095, "K+": 0.00264, "Pi": 0.00132, "Mg2+": 0.0005300000000000001, "nicotinamide": 9.826e-05, "pantothenate": 4.949e-05, "pyridoxine": 1.655e-05, "thiamine": 1.507e-05, "lipoate": 9.74e-06, "riboflavin": 2.13e-06, "Ca2+": 5e-07, "biotin": 4.9e-07, "sulfate": 3.1e-07, "folate": 1.8e-07, "Mn2+": 8e-08, "boric_acid": 4e-08, "Co2+": 3.0000000000000004e-08, "Zn2+": 1e-08, "Cu2+": 1e-08, "Fe2+": 1e-08, "molybdate": 3.0000000000000004e-09, "D-glucose": 0.004070000000000001, "LB": 0.0, "L-alanine": 0.0008, "L-arginine": 0.005200000000000001, "L-asparagine": 0.0004, "L-aspartate": 0.0004, "L-cysteine": 9.965e-05, "L-glutamine": 0.00059, "glycine": 0.0008, "L-histidine": 0.0002, "L-isoleucine": 0.0004, "L-leucine": 0.0008, "L-lysine": 0.0004, "L-methionine": 0.0002, "L-phenylalanine": 0.0004, "L-proline": 0.0004, "L-serine": 0.00999, "L-threonine": 0.0004, "L-tryptophan": 9.999999999999999e-05, "L-tyrosine": 0.0002, "L-valine": 0.0006, "adenine": 0.0002, "cytosine": 0.0002, "guanine": 0.00019, "uracil": 0.00019, "EZRich": 0.0, "H2O": 54.99931, "H+": 0.0012, "O2": 0.0012, "CO2": 0.0012, "L-glutamate": 0.01098, "bioentity": 5.0, "length": 0.1, "Ribosome": 0.0}, "cell": {"H+": 0.00118, "membrane_H+": 0.0032, "length": 3.268265106e-06}, "polysomes": 4749.0, "mrna": 3989.0, "protein": 0.004334458729999997, "trna_free": 0.00031802999999999996, "trna_charged": 0.00024847605999999984, "cells": 2147483647.0, "instances": 2147483648.0, "log2_instances": 31, "rnap_bound": 4166.0, "rnapaux_bound": 1794.0, "ribo_total": 59211.0}, "36100": {"conc": {"H+": 0.0012, "O2": 0.0012, "CO2": 0.0012, "Pi": 0.023899999999999998, "RpoD": 2e-07, "RNAP": 2.5699999999999995e-06, "RNAP~RpoD": 1.7599999999999999e-06, "RNAPAuxiliary": 4.37e-06, "ppGpp": 3.3e-07, "ATP": 0.00956, "CTP": 0.00432, "GTP": 0.00438, "UTP": 0.013300000000000001, "PPi": 0.0002, "AMP": 0.0005200000000000001, "CMP": 0.00058, "GMP": 0.00101, "Ribosome": 9.509999999999999e-06, "RibosomeAuxiliary": 1.75e-06, "GDP": 0.0028799999999999997, "L-leucine": 0.00075, "L-alanine": 0.00515, "glycine": 0.010320000000000001, "L-valine": 0.00117, "L-glutamate": 0.011130000000000001, "L-serine": 5.214e-05, "L-isoleucine": 0.00035999999999999997, "L-aspartate": 0.00504, "L-threonine": 0.00023, "L-lysine": 0.0006500000000000001, "L-proline": 0.00062, "L-arginine": 0.00109, "L-phenylalanine": 3.717e-05, "L-tyrosine": 6.777999999999999e-05, "L-glutamine": 0.00398, "L-asparagine": 0.00058, "L-histidine": 9.948e-05, "L-methionine": 0.00015, "L-cysteine": 0.00062, "L-tryptophan": 4.086999999999999e-05, "NH4+": 0.002, "acetyl-phosphate": 2.5560000000000002e-08, "NADH": 0.0005, "NAD+": 0.00327, "NADPH": 0.00033, "NADP+": 0.00158, "FMN": 5.251e-05, "FAD": 0.001, "CoA": 0.0014, "glutathione": 4.559999999999999e-12, "dATP": 0.00026000000000000003, "ADP": 0.00058, "dAMP": 0.00017, "cAMP": 3.275e-08, "adenosine": 0.00024, "deoxyadenosine": 3e-07, "adenine": 0.00029, "dCTP": 7.468000000000001e-05, "cytosine": 0.00044, "cytidine": 1.28e-06, "dGMP": 0.00058, "guanine": 2.851e-05, "guanosine": 4.309999999999999e-06, "deoxyguanosine": 1.98e-06, "dTTP": 0.00082, "dTDP": 0.00014000000000000001, "UDP": 0.0029, "uridine": 2.5899999999999998e-06, "ITP": 0.0, "IDP": 0.0, "IMP": 0.00055, "L-homocysteine": 0.0001, "L-citrulline": 1.098e-05, "L-ornithine": 2.6e-06, "L-histidinol": 5.906e-05, "S-adenosyl-L-methionine": 0.00017999999999999998, "D-glucose-6-phosphate": 0.00375, "D-fructose-6-phosphate": 0.00061, "D-fructose-1,6-bisphosphate": 0.016730000000000002, "dihydroxyacetone-phosphate": 0.00025, "3-phospho-D-glycerate": 0.001, "phosphoenolpyruvate": 0.00028000000000000003, "pyruvate": 0.00171, "acetyl-CoA": 0.0006, "oxaloacetate": 0.00061, "citrate": 0.00021, "2-oxoglutarate": 0.00061, "succinyl-CoA": 0.00029, "succinate": 0.00082, "fumarate": 0.00016, "L-malate": 0.00141, "propionyl-CoA": 3.27e-12, "malonyl-CoA": 0.0, "acetoacetyl-CoA": 1.8699999999999997e-11, "myo-inositol": 0.0, "6-phospho-D-glucono-1,5-lactone": 4.3e-13, "6-phospho-D-gluconate": 0.00344, "D-ribulose-5-phosphate": 0.00016, "alpha-D-ribose-5-phosphate": 0.0004, "D-xylulose-5-phosphate": 0.0, "D-gluconate": 9.399999999999999e-07, "glycerate": 3.8e-13, "glycerol-3-phosphate": 0.0, "2-deoxy-D-ribose-5-phosphate": 2.7e-07, "5-phospho-alpha-D-ribose-1-diphosphate": 0.00023, "N-carbamoyl-L-aspartate": 1.073e-05, "(S)-dihydroorotate": 4.42e-06, "UDP-N-acetyl-D-glucosamine": 2.47e-12, "2,3-dihydroxybenzoate": 0.0, "4-hydroxybenzoate": 0.0, "shikimate": 0.00012, "phenylpyruvate": 1.7749999999999998e-05, "anthranilate": 1.3789999999999998e-05, "N2-acetyl-L-ornithine": 7.5e-07, "riboflavin": 0.00014000000000000001, "quinolinate": 0.00015, "PfkA": 1.77e-06, "FbaA": 5.929999999999999e-06, "TpiA": 5.08e-06, "GapA": 1.982e-05, "Pgk": 1.272e-05, "Eno": 1.1599999999999999e-05, "PykF": 2.0199999999999997e-06, "AceF": 5.48e-06, "AceE": 1.9299999999999997e-06, "Lpd": 1.7399999999999999e-06, "GltA": 3.99e-06, "Icd": 1.0119999999999998e-05, "SucA": 2.8999999999999998e-06, "Mdh": 1.59e-05, "CyoA": 6.99e-06, "AtpA": 1.441e-05, "Prs": 2.12e-06, "PurF": 1.06e-06, "GuaB": 2.5099999999999997e-06, "Gmk": 1.32e-06, "Adk": 3.7e-06, "NrdB": 1.46e-06, "NrdA": 8.1e-07, "CarA": 1.81e-06, "PyrB": 1.59e-06, "ThyA": 1.1499999999999998e-06, "Tmk": 9.499999999999999e-07, "PyrG": 1.4299999999999999e-06, "Ndk": 3.5299999999999997e-06, "GlnA": 2.71e-06, "100S": 1.9100000000000002e-09, "oriC~DNAP": 9.5e-10, "genome": 0.00858, "CellWall": 1.1999900000000001, "D-glucose": 8.409999999999999e-06, "AtpD": 2.3799999999999997e-06, "NuoA": 1.3600000000000001e-06, "GuaA": 1.79e-06, "DnaE": 1.53e-06, "DnaX": 1.5599999999999999e-06, "Lgt": 1.3899999999999998e-06, "ClpP": 5.4e-07, "FtsH": 1.86e-06, "FusA": 1.6e-06, "Lon": 1.2e-06, "TufA": 1.58e-06, "TufB": 3e-06, "DnaB": 5.2e-07, "GroEL": 7.599999999999999e-07, "GyrA": 1.86e-06, "GyrB": 8.499999999999999e-07, "ParC": 5.1e-07, "ParE": 1.86e-06, "SecA": 1.8799999999999998e-06, "FtsI": 1.37e-06, "LpxC": 1.61e-06, "MurA": 1.4299999999999999e-06, "BamA": 1.1e-06, "DnaK": 1.75e-06, "FtsA": 1.6699999999999999e-06, "ZipA": 1.04e-06, "OmpA": 2.2999999999999996e-06, "OmpF": 1.92e-06, "SecY": 1.34e-06, "AlaS": 4.1900000000000005e-06, "ArgS": 1.44e-06, "Hns": 2e-06, "IleS": 2.99e-06, "LeuS": 3.02e-06, "MetG": 2.52e-06, "ValS": 3.29e-06, "RpoA": 5.8e-07, "RpoB": 3.8999999999999997e-07, "RpoC": 0.0, "NusA": 3.9070000000000005e-08, "NusG": 1e-07, "Rho": 1.811e-08, "GreA": 0.0, "rRNA16S": 1.1399999999999999e-06, "rRNA23S": 2.8e-06, "rRNA5S": 2.6e-06, "30S": 2.1899999999999998e-06, "50S": 8.1e-07, "RplA": 1.9600000000000002e-05, "RplL": 1.819e-05, "RpsA": 1.864e-05, "RpsC": 1.697e-05, "Crp": 2.1499999999999997e-06, "CspC": 2.93e-06, "DnaA": 1.6999999999999998e-06, "DnaG": 1.31e-06, "Fis": 1.87e-06, "HupA": 2.35e-06, "Ssb": 2.4500000000000003e-06, "Tsf": 1.9100000000000002e-09, "DnaN": 1.5e-06, "Frr": 6.1e-07, "FtsZ": 1.6699999999999999e-06, "GroES": 6.7e-07, "InfA": 1.33e-06, "InfB": 0.0, "InfC": 6.3e-07, "MreB": 2.13e-06, "MukB": 8.799999999999999e-07, "PrfA": 1.8e-07, "PrfB": 8.299999999999999e-07, "EFTu": 3.7999999999999996e-07}, "count": {"RpoD": 215.0, "RNAP": 2692.0, "RNAP~RpoD": 1842.0, "RNAPAuxiliary": 4590.0, "Ribosome": 9977.0, "RibosomeAuxiliary": 1840.0, "100S": 2.0, "oriC~DNAP": 1.0, "genome": 9005877.0, "rRNA16S": 1198.0, "rRNA23S": 2942.0, "rRNA5S": 2725.0, "30S": 2295.0, "50S": 848.0, "RplA": 20564.0, "RplL": 19091.0, "RpsA": 19558.0, "RpsC": 17803.0}, "out": {"vital": 1.0, "Cl-": 0.06056, "Na+": 0.05, "NH4+": 0.0095, "K+": 0.00264, "Pi": 0.00132, "Mg2+": 0.0005300000000000001, "nicotinamide": 9.826e-05, "pantothenate": 4.949e-05, "pyridoxine": 1.655e-05, "thiamine": 1.507e-05, "lipoate": 9.74e-06, "riboflavin": 2.13e-06, "Ca2+": 5e-07, "biotin": 4.9e-07, "sulfate": 3.1e-07, "folate": 1.8e-07, "Mn2+": 8e-08, "boric_acid": 4e-08, "Co2+": 3.0000000000000004e-08, "Zn2+": 1e-08, "Cu2+": 1e-08, "Fe2+": 1e-08, "molybdate": 3.0000000000000004e-09, "D-glucose": 0.004059999999999999, "LB": 0.0, "L-alanine": 0.0008, "L-arginine": 0.005200000000000001, "L-asparagine": 0.0004, "L-aspartate": 0.0004, "L-cysteine": 9.962999999999999e-05, "L-glutamine": 0.00059, "glycine": 0.0008, "L-histidine": 0.0002, "L-isoleucine": 0.0004, "L-leucine": 0.0008, "L-lysine": 0.0004, "L-methionine": 0.0002, "L-phenylalanine": 0.0004, "L-proline": 0.0004, "L-serine": 0.00999, "L-threonine": 0.0004, "L-tryptophan": 9.999999999999999e-05, "L-tyrosine": 0.0002, "L-valine": 0.0006, "adenine": 0.0002, "cytosine": 0.0002, "guanine": 0.00019, "uracil": 0.00019, "EZRich": 0.0, "H2O": 54.999269999999996, "H+": 0.0012, "O2": 0.0012, "CO2": 0.0012, "L-glutamate": 0.01098, "bioentity": 5.0, "length": 0.1, "Ribosome": 0.0}, "cell": {"H+": 0.00118, "membrane_H+": 0.00332, "length": 3.466708007e-06}, "polysomes": 5081.0, "mrna": 4307.0, "protein": 0.004327657410000007, "trna_free": 0.00032083, "trna_charged": 0.0002502057, "cells": 2147483647.0, "instances": 2147483648.0, "log2_instances": 31, "rnap_bound": 4392.0, "rnapaux_bound": 1859.0, "ribo_total": 62837.0}, "36200": {"conc": {"H+": 0.0012, "O2": 0.0012, "CO2": 0.0012, "Pi": 0.023899999999999998, "RpoD": 1.8999999999999998e-07, "RNAP": 2.8e-06, "RNAP~RpoD": 1.7199999999999998e-06, "RNAPAuxiliary": 4.44e-06, "ppGpp": 3.3e-07, "ATP": 0.00958, "CTP": 0.0044, "GTP": 0.0045000000000000005, "UTP": 0.01354, "PPi": 0.0002, "AMP": 0.0005300000000000001, "CMP": 0.00059, "GMP": 0.001, "Ribosome": 9.93e-06, "RibosomeAuxiliary": 1.82e-06, "GDP": 0.00284, "L-leucine": 0.0007, "L-alanine": 0.00505, "glycine": 0.0099, "L-valine": 0.00113, "L-glutamate": 0.01114, "L-serine": 5.074e-05, "L-isoleucine": 0.00037, "L-aspartate": 0.00509, "L-threonine": 0.00023, "L-lysine": 0.00066, "L-proline": 0.00062, "L-arginine": 0.00109, "L-phenylalanine": 3.8520000000000004e-05, "L-tyrosine": 7.022e-05, "L-glutamine": 0.00398, "L-asparagine": 0.00059, "L-histidine": 0.0001, "L-methionine": 0.00015, "L-cysteine": 0.00063, "L-tryptophan": 4.2619999999999995e-05, "NH4+": 0.002, "acetyl-phosphate": 2.5980000000000002e-08, "NADH": 0.0005, "NAD+": 0.00329, "NADPH": 0.00033, "NADP+": 0.00158, "FMN": 5.281e-05, "FAD": 0.00101, "CoA": 0.0014, "glutathione": 4.309999999999999e-12, "dATP": 0.00027, "ADP": 0.00058, "dAMP": 0.00017, "cAMP": 3.258e-08, "adenosine": 0.00024, "deoxyadenosine": 3e-07, "adenine": 0.00029, "dCTP": 7.59e-05, "cytosine": 0.00044, "cytidine": 1.28e-06, "dGMP": 0.00058, "guanine": 2.7249999999999998e-05, "guanosine": 4.26e-06, "deoxyguanosine": 1.98e-06, "dTTP": 0.00083, "dTDP": 0.00014000000000000001, "UDP": 0.0029500000000000004, "uridine": 2.5899999999999998e-06, "ITP": 0.0, "IDP": 0.0, "IMP": 0.00055, "L-homocysteine": 0.00011, "L-citrulline": 1.0589999999999999e-05, "L-ornithine": 2.4999999999999998e-06, "L-histidinol": 5.938e-05, "S-adenosyl-L-methionine": 0.00017999999999999998, "D-glucose-6-phosphate": 0.0037300000000000002, "D-fructose-6-phosphate": 0.00061, "D-fructose-1,6-bisphosphate": 0.01661, "dihydroxyacetone-phosphate": 0.00024, "3-phospho-D-glycerate": 0.001, "phosphoenolpyruvate": 0.00028000000000000003, "pyruvate": 0.0016899999999999999, "acetyl-CoA": 0.00059, "oxaloacetate": 0.00062, "citrate": 0.00021, "2-oxoglutarate": 0.00062, "succinyl-CoA": 0.00029, "succinate": 0.00082, "fumarate": 0.00017, "L-malate": 0.00142, "propionyl-CoA": 3.26e-12, "malonyl-CoA": 0.0, "acetoacetyl-CoA": 1.885e-11, "myo-inositol": 0.0, "6-phospho-D-glucono-1,5-lactone": 4.0999999999999997e-13, "6-phospho-D-gluconate": 0.00344, "D-ribulose-5-phosphate": 0.00016, "alpha-D-ribose-5-phosphate": 0.0004, "D-xylulose-5-phosphate": 0.0, "D-gluconate": 9.3e-07, "glycerate": 3.4999999999999997e-13, "glycerol-3-phosphate": 0.0, "2-deoxy-D-ribose-5-phosphate": 2.7e-07, "5-phospho-alpha-D-ribose-1-diphosphate": 0.00023, "N-carbamoyl-L-aspartate": 1.08e-05, "(S)-dihydroorotate": 4.41e-06, "UDP-N-acetyl-D-glucosamine": 2.33e-12, "2,3-dihydroxybenzoate": 0.0, "4-hydroxybenzoate": 0.0, "shikimate": 0.00012, "phenylpyruvate": 1.8469999999999998e-05, "anthranilate": 1.3899999999999999e-05, "N2-acetyl-L-ornithine": 7.2e-07, "riboflavin": 0.00014000000000000001, "quinolinate": 0.00015, "PfkA": 1.7599999999999999e-06, "FbaA": 5.79e-06, "TpiA": 5.0899999999999995e-06, "GapA": 1.989e-05, "Pgk": 1.3099999999999998e-05, "Eno": 1.1779999999999999e-05, "PykF": 1.91e-06, "AceF": 5.35e-06, "AceE": 1.92e-06, "Lpd": 1.6999999999999998e-06, "GltA": 3.92e-06, "Icd": 1.031e-05, "SucA": 2.8599999999999997e-06, "Mdh": 1.5929999999999998e-05, "CyoA": 6.9499999999999995e-06, "AtpA": 1.4599999999999999e-05, "Prs": 2.2e-06, "PurF": 1.1e-06, "GuaB": 2.48e-06, "Gmk": 1.31e-06, "Adk": 3.83e-06, "NrdB": 1.49e-06, "NrdA": 7.9e-07, "CarA": 1.77e-06, "PyrB": 1.73e-06, "ThyA": 1.1299999999999998e-06, "Tmk": 9.3e-07, "PyrG": 1.4499999999999999e-06, "Ndk": 3.58e-06, "GlnA": 2.7699999999999997e-06, "100S": 1.8000000000000002e-09, "oriC~DNAP": 9.000000000000001e-10, "genome": 0.0085, "CellWall": 1.20001, "D-glucose": 8.409999999999999e-06, "AtpD": 2.4e-06, "NuoA": 1.31e-06, "GuaA": 1.77e-06, "DnaE": 1.49e-06, "DnaX": 1.59e-06, "Lgt": 1.5e-06, "ClpP": 5.3e-07, "FtsH": 1.8e-06, "FusA": 1.6399999999999998e-06, "Lon": 1.1899999999999998e-06, "TufA": 1.6e-06, "TufB": 2.95e-06, "DnaB": 5.699999999999999e-07, "GroEL": 8e-07, "GyrA": 1.85e-06, "GyrB": 9.3e-07, "ParC": 4.8e-07, "ParE": 1.85e-06, "SecA": 1.9699999999999998e-06, "FtsI": 1.42e-06, "LpxC": 1.59e-06, "MurA": 1.47e-06, "BamA": 1.16e-06, "DnaK": 1.6699999999999999e-06, "FtsA": 1.61e-06, "ZipA": 1.11e-06, "OmpA": 2.27e-06, "OmpF": 1.8799999999999998e-06, "SecY": 1.4499999999999999e-06, "AlaS": 4.24e-06, "ArgS": 1.47e-06, "Hns": 2.01e-06, "IleS": 2.98e-06, "LeuS": 3e-06, "MetG": 2.44e-06, "ValS": 3.23e-06, "RpoA": 6.5e-07, "RpoB": 4.0999999999999994e-07, "RpoC": 0.0, "NusA": 6.378e-08, "NusG": 1.6e-07, "Rho": 1.616e-08, "GreA": 0.0, "rRNA16S": 1.12e-06, "rRNA23S": 2.94e-06, "rRNA5S": 2.8e-06, "30S": 2.3799999999999997e-06, "50S": 8.599999999999999e-07, "RplA": 2.01e-05, "RplL": 1.816e-05, "RpsA": 1.7579999999999998e-05, "RpsC": 1.524e-05, "Crp": 2.21e-06, "CspC": 2.79e-06, "DnaA": 1.7599999999999999e-06, "DnaG": 1.35e-06, "Fis": 1.81e-06, "HupA": 2.32e-06, "Ssb": 2.4500000000000003e-06, "Tsf": 6.112000000000001e-08, "DnaN": 1.46e-06, "Frr": 6.2e-07, "FtsZ": 1.6699999999999999e-06, "GroES": 6.3e-07, "InfA": 1.18e-06, "InfB": 0.0, "InfC": 6.4e-07, "MreB": 2.1099999999999997e-06, "MukB": 8.299999999999999e-07, "PrfA": 1.5e-07, "PrfB": 6.4e-07, "EFTu": 5.2e-07}, "count": {"RpoD": 208.0, "RNAP": 3114.0, "RNAP~RpoD": 1908.0, "RNAPAuxiliary": 4942.0, "Ribosome": 11043.0, "RibosomeAuxiliary": 2027.0, "100S": 2.0, "oriC~DNAP": 1.0, "genome": 9450429.0, "rRNA16S": 1243.0, "rRNA23S": 3265.0, "rRNA5S": 3115.0, "30S": 2650.0, "50S": 956.0, "RplA": 22350.0, "RplL": 20191.0, "RpsA": 19550.0, "RpsC": 16953.0}, "out": {"vital": 1.0, "Cl-": 0.06056, "Na+": 0.05, "NH4+": 0.0095, "K+": 0.00264, "Pi": 0.00132, "Mg2+": 0.0005300000000000001, "nicotinamide": 9.826e-05, "pantothenate": 4.949e-05, "pyridoxine": 1.655e-05, "thiamine": 1.507e-05, "lipoate": 9.74e-06, "riboflavin": 2.13e-06, "Ca2+": 5e-07, "biotin": 4.9e-07, "sulfate": 3.1e-07, "folate": 1.8e-07, "Mn2+": 8e-08, "boric_acid": 4e-08, "Co2+": 3.0000000000000004e-08, "Zn2+": 1e-08, "Cu2+": 1e-08, "Fe2+": 1e-08, "molybdate": 3.0000000000000004e-09, "D-glucose": 0.004059999999999999, "LB": 0.0, "L-alanine": 0.0008, "L-arginine": 0.005200000000000001, "L-asparagine": 0.0004, "L-aspartate": 0.0004, "L-cysteine": 9.960999999999999e-05, "L-glutamine": 0.00059, "glycine": 0.0008, "L-histidine": 0.0002, "L-isoleucine": 0.0004, "L-leucine": 0.0008, "L-lysine": 0.00039000000000000005, "L-methionine": 0.0002, "L-phenylalanine": 0.0004, "L-proline": 0.0004, "L-serine": 0.00999, "L-threonine": 0.0004, "L-tryptophan": 9.999999999999999e-05, "L-tyrosine": 0.0002, "L-valine": 0.0006, "adenine": 0.0002, "cytosine": 0.0002, "guanine": 0.00019, "uracil": 0.00019, "EZRich": 0.0, "H2O": 54.999230000000004, "H+": 0.0012, "O2": 0.0012, "CO2": 0.0012, "L-glutamate": 0.01098, "bioentity": 5.0, "length": 0.1, "Ribosome": 0.0}, "cell": {"H+": 0.00118, "membrane_H+": 0.0029300000000000003, "length": 3.673814894e-06}, "polysomes": 5351.0, "mrna": 4593.0, "protein": 0.004320522229999997, "trna_free": 0.00032198999999999997, "trna_charged": 0.00025156539999999985, "cells": 2147483647.0, "instances": 2147483648.0, "log2_instances": 31, "rnap_bound": 4466.0, "rnapaux_bound": 1841.0, "ribo_total": 66703.0}, "36300": {"conc": {"H+": 0.0012, "O2": 0.0012, "CO2": 0.0012, "Pi": 0.023899999999999998, "RpoD": 1.4e-07, "RNAP": 3.1699999999999997e-06, "RNAP~RpoD": 1.6999999999999998e-06, "RNAPAuxiliary": 4.519999999999999e-06, "ppGpp": 3.3e-07, "ATP": 0.00956, "CTP": 0.00441, "GTP": 0.00445, "UTP": 0.01357, "PPi": 0.0002, "AMP": 0.0005200000000000001, "CMP": 0.00059, "GMP": 0.00098, "Ribosome": 1.007e-05, "RibosomeAuxiliary": 1.96e-06, "GDP": 0.0028, "L-leucine": 0.00066, "L-alanine": 0.00491, "glycine": 0.009550000000000001, "L-valine": 0.00109, "L-glutamate": 0.011130000000000001, "L-serine": 4.9999999999999996e-05, "L-isoleucine": 0.00034, "L-aspartate": 0.00504, "L-threonine": 0.00022, "L-lysine": 0.0006500000000000001, "L-proline": 0.00063, "L-arginine": 0.00108, "L-phenylalanine": 4.103e-05, "L-tyrosine": 6.877e-05, "L-glutamine": 0.00398, "L-asparagine": 0.00058, "L-histidine": 9.844e-05, "L-methionine": 0.00016, "L-cysteine": 0.0006500000000000001, "L-tryptophan": 4.268999999999999e-05, "NH4+": 0.002, "acetyl-phosphate": 2.6340000000000003e-08, "NADH": 0.0005, "NAD+": 0.00332, "NADPH": 0.00033, "NADP+": 0.0016, "FMN": 5.16e-05, "FAD": 0.00101, "CoA": 0.0014, "glutathione": 4.05e-12, "dATP": 0.00027, "ADP": 0.00059, "dAMP": 0.00017, "cAMP": 3.223e-08, "adenosine": 0.00024, "deoxyadenosine": 3.1e-07, "adenine": 0.00028000000000000003, "dCTP": 7.523999999999999e-05, "cytosine": 0.00043, "cytidine": 1.28e-06, "dGMP": 0.00058, "guanine": 2.734e-05, "guanosine": 4.2e-06, "deoxyguanosine": 1.98e-06, "dTTP": 0.00084, "dTDP": 0.00014000000000000001, "UDP": 0.00296, "uridine": 2.58e-06, "ITP": 0.0, "IDP": 0.0, "IMP": 0.00054, "L-homocysteine": 0.00011, "L-citrulline": 1.0589999999999999e-05, "L-ornithine": 2.52e-06, "L-histidinol": 5.8479999999999996e-05, "S-adenosyl-L-methionine": 0.00017999999999999998, "D-glucose-6-phosphate": 0.00372, "D-fructose-6-phosphate": 0.0006, "D-fructose-1,6-bisphosphate": 0.016350000000000003, "dihydroxyacetone-phosphate": 0.00024, "3-phospho-D-glycerate": 0.00098, "phosphoenolpyruvate": 0.00028000000000000003, "pyruvate": 0.00166, "acetyl-CoA": 0.00058, "oxaloacetate": 0.00062, "citrate": 0.0002, "2-oxoglutarate": 0.00063, "succinyl-CoA": 0.0003, "succinate": 0.00083, "fumarate": 0.00017, "L-malate": 0.00143, "propionyl-CoA": 3.25e-12, "malonyl-CoA": 0.0, "acetoacetyl-CoA": 1.891e-11, "myo-inositol": 0.0, "6-phospho-D-glucono-1,5-lactone": 3.8e-13, "6-phospho-D-gluconate": 0.00344, "D-ribulose-5-phosphate": 0.00016, "alpha-D-ribose-5-phosphate": 0.0004, "D-xylulose-5-phosphate": 0.0, "D-gluconate": 9.1e-07, "glycerate": 3.3e-13, "glycerol-3-phosphate": 0.0, "2-deoxy-D-ribose-5-phosphate": 2.7e-07, "5-phospho-alpha-D-ribose-1-diphosphate": 0.00023, "N-carbamoyl-L-aspartate": 1.0539999999999999e-05, "(S)-dihydroorotate": 4.26e-06, "UDP-N-acetyl-D-glucosamine": 2.1899999999999998e-12, "2,3-dihydroxybenzoate": 0.0, "4-hydroxybenzoate": 0.0, "shikimate": 0.00011, "phenylpyruvate": 1.9929999999999997e-05, "anthranilate": 1.372e-05, "N2-acetyl-L-ornithine": 7.2e-07, "riboflavin": 0.00014000000000000001, "quinolinate": 0.00015, "PfkA": 1.7399999999999999e-06, "FbaA": 5.65e-06, "TpiA": 5.13e-06, "GapA": 1.9920000000000002e-05, "Pgk": 1.333e-05, "Eno": 1.189e-05, "PykF": 1.83e-06, "AceF": 5.32e-06, "AceE": 1.9699999999999998e-06, "Lpd": 1.61e-06, "GltA": 3.9e-06, "Icd": 1.048e-05, "SucA": 2.7699999999999997e-06, "Mdh": 1.584e-05, "CyoA": 6.9499999999999995e-06, "AtpA": 1.476e-05, "Prs": 2.16e-06, "PurF": 1.08e-06, "GuaB": 2.4900000000000003e-06, "Gmk": 1.35e-06, "Adk": 3.97e-06, "NrdB": 1.47e-06, "NrdA": 7.699999999999999e-07, "CarA": 1.7199999999999998e-06, "PyrB": 1.73e-06, "ThyA": 1.1e-06, "Tmk": 8.699999999999999e-07, "PyrG": 1.49e-06, "Ndk": 3.58e-06, "GlnA": 2.84e-06, "100S": 8.500000000000001e-10, "oriC~DNAP": 8.500000000000001e-10, "genome": 0.008369999999999999, "CellWall": 1.2, "D-glucose": 8.380000000000001e-06, "AtpD": 2.37e-06, "NuoA": 1.3e-06, "GuaA": 1.7599999999999999e-06, "DnaE": 1.51e-06, "DnaX": 1.62e-06, "Lgt": 1.53e-06, "ClpP": 5.2e-07, "FtsH": 1.81e-06, "FusA": 1.6e-06, "Lon": 1.1699999999999998e-06, "TufA": 1.62e-06, "TufB": 2.89e-06, "DnaB": 5.5e-07, "GroEL": 8.1e-07, "GyrA": 1.81e-06, "GyrB": 9.6e-07, "ParC": 6e-07, "ParE": 1.82e-06, "SecA": 1.9299999999999997e-06, "FtsI": 1.51e-06, "LpxC": 1.57e-06, "MurA": 1.51e-06, "BamA": 1.22e-06, "DnaK": 1.57e-06, "FtsA": 1.57e-06, "ZipA": 1.1899999999999998e-06, "OmpA": 2.2e-06, "OmpF": 1.84e-06, "SecY": 1.59e-06, "AlaS": 4.2e-06, "ArgS": 1.44e-06, "Hns": 2.1099999999999997e-06, "IleS": 3.0099999999999996e-06, "LeuS": 3.06e-06, "MetG": 2.3799999999999997e-06, "ValS": 3.11e-06, "RpoA": 2.9e-07, "RpoB": 1.2e-07, "RpoC": 0.0, "NusA": 1.69e-09, "NusG": 1.6e-07, "Rho": 0.0, "GreA": 1.185e-08, "rRNA16S": 1.22e-06, "rRNA23S": 3.23e-06, "rRNA5S": 2.94e-06, "30S": 2.54e-06, "50S": 9.399999999999999e-07, "RplA": 1.894e-05, "RplL": 1.796e-05, "RpsA": 1.613e-05, "RpsC": 1.422e-05, "Crp": 2.36e-06, "CspC": 2.67e-06, "DnaA": 1.87e-06, "DnaG": 1.34e-06, "Fis": 1.75e-06, "HupA": 2.25e-06, "Ssb": 2.4e-06, "Tsf": 8.500000000000001e-10, "DnaN": 1.55e-06, "Frr": 4.0999999999999994e-07, "FtsZ": 1.7599999999999999e-06, "GroES": 6e-07, "InfA": 1.05e-06, "InfB": 0.0, "InfC": 6.3e-07, "MreB": 2.13e-06, "MukB": 8.1e-07, "PrfA": 8.793000000000001e-08, "PrfB": 4.8e-07, "EFTu": 5.1e-07}, "count": {"RpoD": 160.0, "RNAP": 3747.0, "RNAP~RpoD": 2013.0, "RNAPAuxiliary": 5345.0, "Ribosome": 11903.0, "RibosomeAuxiliary": 2311.0, "100S": 1.0, "oriC~DNAP": 1.0, "genome": 9894781.0, "rRNA16S": 1447.0, "rRNA23S": 3815.0, "rRNA5S": 3475.0, "30S": 2997.0, "50S": 1110.0, "RplA": 22384.0, "RplL": 21223.0, "RpsA": 19063.0, "RpsC": 16803.0}, "out": {"vital": 1.0, "Cl-": 0.06056, "Na+": 0.05, "NH4+": 0.0095, "K+": 0.00264, "Pi": 0.00132, "Mg2+": 0.0005300000000000001, "nicotinamide": 9.826e-05, "pantothenate": 4.949e-05, "pyridoxine": 1.655e-05, "thiamine": 1.507e-05, "lipoate": 9.74e-06, "riboflavin": 2.13e-06, "Ca2+": 5e-07, "biotin": 4.9e-07, "sulfate": 3.1e-07, "folate": 1.8e-07, "Mn2+": 8e-08, "boric_acid": 4e-08, "Co2+": 3.0000000000000004e-08, "Zn2+": 1e-08, "Cu2+": 1e-08, "Fe2+": 1e-08, "molybdate": 3.0000000000000004e-09, "D-glucose": 0.004059999999999999, "LB": 0.0, "L-alanine": 0.0008, "L-arginine": 0.005200000000000001, "L-asparagine": 0.0004, "L-aspartate": 0.0004, "L-cysteine": 9.959e-05, "L-glutamine": 0.00059, "glycine": 0.0008, "L-histidine": 0.0002, "L-isoleucine": 0.0004, "L-leucine": 0.0008, "L-lysine": 0.00039000000000000005, "L-methionine": 0.0002, "L-phenylalanine": 0.0004, "L-proline": 0.0004, "L-serine": 0.00999, "L-threonine": 0.0004, "L-tryptophan": 9.999999999999999e-05, "L-tyrosine": 0.0002, "L-valine": 0.0006, "adenine": 0.0002, "cytosine": 0.0002, "guanine": 0.00019, "uracil": 0.00019, "EZRich": 0.0, "H2O": 54.99918, "H+": 0.0012, "O2": 0.0012, "CO2": 0.0012, "L-glutamate": 0.01097, "bioentity": 5.0, "length": 0.1, "Ribosome": 0.0}, "cell": {"H+": 0.00118, "membrane_H+": 0.00266, "length": 3.904103491e-06}, "polysomes": 5634.0, "mrna": 4731.0, "protein": 0.00432965848, "trna_free": 0.00031796999999999994, "trna_charged": 0.00024838510000000014, "cells": 2147483647.0, "instances": 2147483648.0, "log2_instances": 31, "rnap_bound": 4581.0, "rnapaux_bound": 1814.0, "ribo_total": 70743.0}, "36400": {"conc": {"H+": 0.0012, "O2": 0.0012, "CO2": 0.0012, "Pi": 0.023899999999999998, "RpoD": 3.4000000000000003e-07, "RNAP": 2.56e-06, "RNAP~RpoD": 1.31e-06, "RNAPAuxiliary": 3.5699999999999997e-06, "ppGpp": 3.4000000000000003e-07, "ATP": 0.00959, "CTP": 0.0045000000000000005, "GTP": 0.00436, "UTP": 0.01383, "PPi": 0.0002, "AMP": 0.00051, "CMP": 0.0006, "GMP": 0.00107, "Ribosome": 1.134e-05, "RibosomeAuxiliary": 2.04e-06, "GDP": 0.0030800000000000003, "L-leucine": 0.00064, "L-alanine": 0.00478, "glycine": 0.00937, "L-valine": 0.00107, "L-glutamate": 0.011130000000000001, "L-serine": 4.971e-05, "L-isoleucine": 0.00033, "L-aspartate": 0.00501, "L-threonine": 0.00021, "L-lysine": 0.00064, "L-proline": 0.00064, "L-arginine": 0.0011, "L-phenylalanine": 4.242e-05, "L-tyrosine": 6.743000000000001e-05, "L-glutamine": 0.0039700000000000004, "L-asparagine": 0.00058, "L-histidine": 9.956999999999998e-05, "L-methionine": 0.00015, "L-cysteine": 0.00069, "L-tryptophan": 4.459e-05, "NH4+": 0.002, "acetyl-phosphate": 2.699e-08, "NADH": 0.0005, "NAD+": 0.00334, "NADPH": 0.00033, "NADP+": 0.0016, "FMN": 5.154e-05, "FAD": 0.00101, "CoA": 0.0014, "glutathione": 3.85e-12, "dATP": 0.00026000000000000003, "ADP": 0.0005600000000000001, "dAMP": 0.00016, "cAMP": 3.2790000000000004e-08, "adenosine": 0.00024, "deoxyadenosine": 3.1e-07, "adenine": 0.00028000000000000003, "dCTP": 5.985e-05, "cytosine": 0.00043, "cytidine": 1.29e-06, "dGMP": 0.00057, "guanine": 3.02e-05, "guanosine": 4.2e-06, "deoxyguanosine": 2e-06, "dTTP": 0.00084, "dTDP": 0.00014000000000000001, "UDP": 0.0030099999999999997, "uridine": 2.5899999999999998e-06, "ITP": 0.0, "IDP": 0.0, "IMP": 0.0005300000000000001, "L-homocysteine": 0.00011, "L-citrulline": 1.146e-05, "L-ornithine": 2.7200000000000002e-06, "L-histidinol": 5.9159999999999996e-05, "S-adenosyl-L-methionine": 0.00017999999999999998, "D-glucose-6-phosphate": 0.00371, "D-fructose-6-phosphate": 0.0006, "D-fructose-1,6-bisphosphate": 0.016210000000000002, "dihydroxyacetone-phosphate": 0.00024, "3-phospho-D-glycerate": 0.00098, "phosphoenolpyruvate": 0.00029, "pyruvate": 0.00167, "acetyl-CoA": 0.00059, "oxaloacetate": 0.00063, "citrate": 0.00021, "2-oxoglutarate": 0.00063, "succinyl-CoA": 0.0003, "succinate": 0.00083, "fumarate": 0.00017, "L-malate": 0.0014399999999999999, "propionyl-CoA": 3.26e-12, "malonyl-CoA": 0.0, "acetoacetyl-CoA": 1.913e-11, "myo-inositol": 0.0, "6-phospho-D-glucono-1,5-lactone": 3.6e-13, "6-phospho-D-gluconate": 0.00344, "D-ribulose-5-phosphate": 0.00016, "alpha-D-ribose-5-phosphate": 0.0004, "D-xylulose-5-phosphate": 0.0, "D-gluconate": 9e-07, "glycerate": 3.2e-13, "glycerol-3-phosphate": 0.0, "2-deoxy-D-ribose-5-phosphate": 2.8e-07, "5-phospho-alpha-D-ribose-1-diphosphate": 0.00023, "N-carbamoyl-L-aspartate": 1.049e-05, "(S)-dihydroorotate": 4.25e-06, "UDP-N-acetyl-D-glucosamine": 2.08e-12, "2,3-dihydroxybenzoate": 0.0, "4-hydroxybenzoate": 0.0, "shikimate": 0.00011, "phenylpyruvate": 2.067e-05, "anthranilate": 1.416e-05, "N2-acetyl-L-ornithine": 7.9e-07, "riboflavin": 0.00014000000000000001, "quinolinate": 0.00015, "PfkA": 1.7599999999999999e-06, "FbaA": 5.6299999999999995e-06, "TpiA": 5.15e-06, "GapA": 2.022e-05, "Pgk": 1.37e-05, "Eno": 1.2039999999999998e-05, "PykF": 1.75e-06, "AceF": 5.32e-06, "AceE": 1.9299999999999997e-06, "Lpd": 1.6e-06, "GltA": 3.96e-06, "Icd": 1.064e-05, "SucA": 2.6899999999999997e-06, "Mdh": 1.5859999999999997e-05, "CyoA": 7e-06, "AtpA": 1.5019999999999998e-05, "Prs": 2.0699999999999997e-06, "PurF": 1.0299999999999999e-06, "GuaB": 2.52e-06, "Gmk": 1.4099999999999998e-06, "Adk": 3.99e-06, "NrdB": 1.46e-06, "NrdA": 7.5e-07, "CarA": 1.6499999999999999e-06, "PyrB": 1.85e-06, "ThyA": 1.22e-06, "Tmk": 8.299999999999999e-07, "PyrG": 1.6499999999999999e-06, "Ndk": 3.56e-06, "GlnA": 2.85e-06, "100S": 1.6100000000000002e-09, "oriC~DNAP": 1.6100000000000002e-09, "genome": 0.00847, "CellWall": 1.20001, "D-glucose": 8.409999999999999e-06, "AtpD": 2.37e-06, "NuoA": 1.4e-06, "GuaA": 1.77e-06, "DnaE": 1.4499999999999999e-06, "DnaX": 1.6299999999999999e-06, "Lgt": 1.6e-06, "ClpP": 5e-07, "FtsH": 1.91e-06, "FusA": 1.6799999999999998e-06, "Lon": 1.16e-06, "TufA": 1.55e-06, "TufB": 2.87e-06, "DnaB": 5.5e-07, "GroEL": 8.599999999999999e-07, "GyrA": 1.73e-06, "GyrB": 1.0299999999999999e-06, "ParC": 7.1e-07, "ParE": 1.82e-06, "SecA": 1.84e-06, "FtsI": 1.61e-06, "LpxC": 1.5199999999999998e-06, "MurA": 1.5599999999999999e-06, "BamA": 1.31e-06, "DnaK": 1.5199999999999998e-06, "FtsA": 1.51e-06, "ZipA": 1.2299999999999999e-06, "OmpA": 2.1499999999999997e-06, "OmpF": 1.75e-06, "SecY": 1.7199999999999998e-06, "AlaS": 4.18e-06, "ArgS": 1.46e-06, "Hns": 2.13e-06, "IleS": 3.14e-06, "LeuS": 3.2099999999999998e-06, "MetG": 2.39e-06, "ValS": 3.06e-06, "RpoA": 6.405000000000001e-08, "RpoB": 0.0, "RpoC": 1.929e-08, "NusA": 0.0, "NusG": 1.6e-07, "Rho": 0.0, "GreA": 0.0, "rRNA16S": 5e-07, "rRNA23S": 2.21e-06, "rRNA5S": 1.84e-06, "30S": 1.95e-06, "50S": 6.7e-07, "RplA": 1.6819999999999998e-05, "RplL": 1.762e-05, "RpsA": 1.646e-05, "RpsC": 1.472e-05, "Crp": 2.54e-06, "CspC": 2.74e-06, "DnaA": 1.8799999999999998e-06, "DnaG": 1.3600000000000001e-06, "Fis": 1.83e-06, "HupA": 2.23e-06, "Ssb": 2.33e-06, "Tsf": 1.6100000000000002e-09, "DnaN": 1.5199999999999998e-06, "Frr": 1.6e-07, "FtsZ": 1.7199999999999998e-06, "GroES": 5.5e-07, "InfA": 9.399999999999999e-07, "InfB": 0.0, "InfC": 6.2e-07, "MreB": 2.23e-06, "MukB": 7.799999999999999e-07, "PrfA": 1.286e-08, "PrfB": 3.8999999999999997e-07, "EFTu": 4.8e-07}, "count": {"RpoD": 213.0, "RNAP": 1590.0, "RNAP~RpoD": 815.0, "RNAPAuxiliary": 2219.0, "Ribosome": 7057.0, "RibosomeAuxiliary": 1270.0, "100S": 1.0, "oriC~DNAP": 1.0, "genome": 5267537.0, "rRNA16S": 309.0, "rRNA23S": 1377.0, "rRNA5S": 1142.0, "30S": 1214.0, "50S": 417.0, "RplA": 10463.0, "RplL": 10962.0, "RpsA": 10242.0, "RpsC": 9159.0}, "out": {"vital": 1.0, "Cl-": 0.06056, "Na+": 0.05, "NH4+": 0.0095, "K+": 0.00264, "Pi": 0.00132, "Mg2+": 0.0005300000000000001, "nicotinamide": 9.826e-05, "pantothenate": 4.949e-05, "pyridoxine": 1.655e-05, "thiamine": 1.507e-05, "lipoate": 9.74e-06, "riboflavin": 2.13e-06, "Ca2+": 5e-07, "biotin": 4.9e-07, "sulfate": 3.1e-07, "folate": 1.8e-07, "Mn2+": 8e-08, "boric_acid": 4e-08, "Co2+": 3.0000000000000004e-08, "Zn2+": 1e-08, "Cu2+": 1e-08, "Fe2+": 1e-08, "molybdate": 3.0000000000000004e-09, "D-glucose": 0.004059999999999999, "LB": 0.0, "L-alanine": 0.0008, "L-arginine": 0.005200000000000001, "L-asparagine": 0.0004, "L-aspartate": 0.0004, "L-cysteine": 9.956999999999998e-05, "L-glutamine": 0.00059, "glycine": 0.0008, "L-histidine": 0.0002, "L-isoleucine": 0.0004, "L-leucine": 0.0008, "L-lysine": 0.00039000000000000005, "L-methionine": 0.0002, "L-phenylalanine": 0.0004, "L-proline": 0.0004, "L-serine": 0.00999, "L-threonine": 0.0004, "L-tryptophan": 9.999999999999999e-05, "L-tyrosine": 0.0002, "L-valine": 0.0006, "adenine": 0.0002, "cytosine": 0.0002, "guanine": 0.00019, "uracil": 0.00019, "EZRich": 0.0, "H2O": 54.99913, "H+": 0.0012, "O2": 0.0012, "CO2": 0.0012, "L-glutamate": 0.01097, "bioentity": 5.0, "length": 0.1, "Ribosome": 0.0}, "cell": {"H+": 0.00118, "membrane_H+": 0.00267, "length": 2.05559498e-06}, "polysomes": 3013.0, "mrna": 2124.0, "protein": 0.00431843890999999, "trna_free": 0.00031842000000000003, "trna_charged": 0.00024935483, "cells": 2147483647.0, "instances": 4294967296.0, "log2_instances": 32, "rnap_bound": 2868.0, "rnapaux_bound": 1561.0, "ribo_total": 38537.0}, "36500": {"conc": {"H+": 0.0012, "O2": 0.0012, "CO2": 0.0012, "Pi": 0.023899999999999998, "RpoD": 3.1e-07, "RNAP": 2.5699999999999995e-06, "RNAP~RpoD": 1.4499999999999999e-06, "RNAPAuxiliary": 3.5e-06, "ppGpp": 3.3e-07, "ATP": 0.00954, "CTP": 0.00451, "GTP": 0.004240000000000001, "UTP": 0.013880000000000002, "PPi": 0.0002, "AMP": 0.00051, "CMP": 0.0006, "GMP": 0.00121, "Ribosome": 1.181e-05, "RibosomeAuxiliary": 2.08e-06, "GDP": 0.0034700000000000004, "L-leucine": 0.00059, "L-alanine": 0.00464, "glycine": 0.00914, "L-valine": 0.00101, "L-glutamate": 0.01103, "L-serine": 4.786e-05, "L-isoleucine": 0.00028000000000000003, "L-aspartate": 0.004889999999999999, "L-threonine": 0.00017, "L-lysine": 0.00061, "L-proline": 0.00063, "L-arginine": 0.0010600000000000002, "L-phenylalanine": 4.02e-05, "L-tyrosine": 5.863e-05, "L-glutamine": 0.0039900000000000005, "L-asparagine": 0.0005600000000000001, "L-histidine": 9.536e-05, "L-methionine": 0.00014000000000000001, "L-cysteine": 0.0007199999999999999, "L-tryptophan": 3.954e-05, "NH4+": 0.002, "acetyl-phosphate": 2.729e-08, "NADH": 0.00049, "NAD+": 0.00335, "NADPH": 0.00032, "NADP+": 0.00161, "FMN": 5.005e-05, "FAD": 0.00101, "CoA": 0.0014, "glutathione": 3.6099999999999998e-12, "dATP": 0.00024, "ADP": 0.0006, "dAMP": 0.00015, "cAMP": 3.376e-08, "adenosine": 0.00024, "deoxyadenosine": 3.1e-07, "adenine": 0.00028000000000000003, "dCTP": 4.633e-05, "cytosine": 0.00042, "cytidine": 1.28e-06, "dGMP": 0.0005300000000000001, "guanine": 3.158e-05, "guanosine": 4.17e-06, "deoxyguanosine": 1.98e-06, "dTTP": 0.0008100000000000001, "dTDP": 0.00013000000000000002, "UDP": 0.00302, "uridine": 2.58e-06, "ITP": 0.0, "IDP": 0.0, "IMP": 0.00054, "L-homocysteine": 0.0001, "L-citrulline": 1.138e-05, "L-ornithine": 2.7200000000000002e-06, "L-histidinol": 5.6659999999999996e-05, "S-adenosyl-L-methionine": 0.00017999999999999998, "D-glucose-6-phosphate": 0.00369, "D-fructose-6-phosphate": 0.00059, "D-fructose-1,6-bisphosphate": 0.016100000000000003, "dihydroxyacetone-phosphate": 0.00023, "3-phospho-D-glycerate": 0.0009699999999999999, "phosphoenolpyruvate": 0.00028000000000000003, "pyruvate": 0.00165, "acetyl-CoA": 0.00058, "oxaloacetate": 0.00063, "citrate": 0.0002, "2-oxoglutarate": 0.00064, "succinyl-CoA": 0.0003, "succinate": 0.00083, "fumarate": 0.00017, "L-malate": 0.00142, "propionyl-CoA": 3.22e-12, "malonyl-CoA": 0.0, "acetoacetyl-CoA": 1.9059999999999997e-11, "myo-inositol": 0.0, "6-phospho-D-glucono-1,5-lactone": 3.4e-13, "6-phospho-D-gluconate": 0.00344, "D-ribulose-5-phosphate": 0.00016, "alpha-D-ribose-5-phosphate": 0.0004, "D-xylulose-5-phosphate": 0.0, "D-gluconate": 8.799999999999999e-07, "glycerate": 3e-13, "glycerol-3-phosphate": 0.0, "2-deoxy-D-ribose-5-phosphate": 2.8e-07, "5-phospho-alpha-D-ribose-1-diphosphate": 0.00023, "N-carbamoyl-L-aspartate": 1.049e-05, "(S)-dihydroorotate": 4.1900000000000005e-06, "UDP-N-acetyl-D-glucosamine": 1.95e-12, "2,3-dihydroxybenzoate": 0.0, "4-hydroxybenzoate": 0.0, "shikimate": 0.00011, "phenylpyruvate": 2.034e-05, "anthranilate": 1.3419999999999999e-05, "N2-acetyl-L-ornithine": 8.299999999999999e-07, "riboflavin": 0.00014000000000000001, "quinolinate": 0.00015, "PfkA": 1.7399999999999999e-06, "FbaA": 5.51e-06, "TpiA": 5.17e-06, "GapA": 2.0269999999999997e-05, "Pgk": 1.3919999999999999e-05, "Eno": 1.21e-05, "PykF": 1.69e-06, "AceF": 5.28e-06, "AceE": 1.81e-06, "Lpd": 1.61e-06, "GltA": 3.8499999999999996e-06, "Icd": 1.068e-05, "SucA": 2.5899999999999998e-06, "Mdh": 1.591e-05, "CyoA": 7e-06, "AtpA": 1.492e-05, "Prs": 1.94e-06, "PurF": 9.7e-07, "GuaB": 2.5099999999999997e-06, "Gmk": 1.47e-06, "Adk": 3.97e-06, "NrdB": 1.4e-06, "NrdA": 7e-07, "CarA": 1.6499999999999999e-06, "PyrB": 1.9299999999999997e-06, "ThyA": 1.27e-06, "Tmk": 7.9e-07, "PyrG": 1.8e-06, "Ndk": 3.5299999999999997e-06, "GlnA": 2.79e-06, "100S": 1.5100000000000002e-09, "oriC~DNAP": 1.5100000000000002e-09, "genome": 0.0086, "CellWall": 1.2, "D-glucose": 8.31e-06, "AtpD": 2.43e-06, "NuoA": 1.51e-06, "GuaA": 1.81e-06, "DnaE": 1.35e-06, "DnaX": 1.53e-06, "Lgt": 1.59e-06, "ClpP": 4.6999999999999995e-07, "FtsH": 2.1099999999999997e-06, "FusA": 1.7199999999999998e-06, "Lon": 1.2e-06, "TufA": 1.5199999999999998e-06, "TufB": 2.88e-06, "DnaB": 5.5e-07, "GroEL": 9e-07, "GyrA": 1.79e-06, "GyrB": 1.05e-06, "ParC": 7.2e-07, "ParE": 1.87e-06, "SecA": 1.7599999999999999e-06, "FtsI": 1.6699999999999999e-06, "LpxC": 1.44e-06, "MurA": 1.5599999999999999e-06, "BamA": 1.3600000000000001e-06, "DnaK": 1.46e-06, "FtsA": 1.42e-06, "ZipA": 1.18e-06, "OmpA": 2.1099999999999997e-06, "OmpF": 1.7199999999999998e-06, "SecY": 1.73e-06, "AlaS": 4.0399999999999994e-06, "ArgS": 1.61e-06, "Hns": 2.1e-06, "IleS": 3.39e-06, "LeuS": 3.19e-06, "MetG": 2.33e-06, "ValS": 3.0499999999999996e-06, "RpoA": 1.5100000000000002e-09, "RpoB": 0.0, "RpoC": 1.6570000000000002e-08, "NusA": 1.506e-08, "NusG": 3.4000000000000003e-07, "Rho": 0.0, "GreA": 1.2e-07, "rRNA16S": 4.9e-07, "rRNA23S": 1.95e-06, "rRNA5S": 1.47e-06, "30S": 1.51e-06, "50S": 5.2e-07, "RplA": 1.795e-05, "RplL": 2.078e-05, "RpsA": 1.708e-05, "RpsC": 1.565e-05, "Crp": 2.63e-06, "CspC": 2.79e-06, "DnaA": 1.79e-06, "DnaG": 1.33e-06, "Fis": 1.87e-06, "HupA": 2.29e-06, "Ssb": 2.2e-06, "Tsf": 9.033e-08, "DnaN": 1.4499999999999999e-06, "Frr": 2.615e-08, "FtsZ": 1.6699999999999999e-06, "GroES": 5.2e-07, "InfA": 9.399999999999999e-07, "InfB": 0.0, "InfC": 5.2e-07, "MreB": 2.23e-06, "MukB": 7.699999999999999e-07, "PrfA": 0.0, "PrfB": 3.7e-07, "EFTu": 4.6e-07}, "count": {"RpoD": 208.0, "RNAP": 1703.0, "RNAP~RpoD": 960.0, "RNAPAuxiliary": 2321.0, "Ribosome": 7844.0, "RibosomeAuxiliary": 1380.0, "100S": 1.0, "oriC~DNAP": 1.0, "genome": 5708929.0, "rRNA16S": 324.0, "rRNA23S": 1293.0, "rRNA5S": 973.0, "30S": 1001.0, "50S": 348.0, "RplA": 11919.0, "RplL": 13793.0, "RpsA": 11342.0, "RpsC": 10391.0}, "out": {"vital": 1.0, "Cl-": 0.06056, "Na+": 0.05, "NH4+": 0.0095, "K+": 0.00264, "Pi": 0.00132, "Mg2+": 0.0005300000000000001, "nicotinamide": 9.826e-05, "pantothenate": 4.949e-05, "pyridoxine": 1.655e-05, "thiamine": 1.507e-05, "lipoate": 9.74e-06, "riboflavin": 2.13e-06, "Ca2+": 5e-07, "biotin": 4.9e-07, "sulfate": 3.1e-07, "folate": 1.8e-07, "Mn2+": 8e-08, "boric_acid": 4e-08, "Co2+": 3.0000000000000004e-08, "Zn2+": 1e-08, "Cu2+": 1e-08, "Fe2+": 1e-08, "molybdate": 3.0000000000000004e-09, "D-glucose": 0.004059999999999999, "LB": 0.0, "L-alanine": 0.0008, "L-arginine": 0.005200000000000001, "L-asparagine": 0.0004, "L-aspartate": 0.0004, "L-cysteine": 9.956e-05, "L-glutamine": 0.00059, "glycine": 0.0008, "L-histidine": 0.0002, "L-isoleucine": 0.0004, "L-leucine": 0.0008, "L-lysine": 0.00039000000000000005, "L-methionine": 0.0002, "L-phenylalanine": 0.0004, "L-proline": 0.0004, "L-serine": 0.00999, "L-threonine": 0.0004, "L-tryptophan": 9.999999999999999e-05, "L-tyrosine": 0.0002, "L-valine": 0.0006, "adenine": 0.0002, "cytosine": 0.0002, "guanine": 0.00019, "uracil": 0.00019, "EZRich": 0.0, "H2O": 54.999089999999995, "H+": 0.0012, "O2": 0.0012, "CO2": 0.0012, "L-glutamate": 0.01097, "bioentity": 5.0, "length": 0.1, "Ribosome": 0.0}, "cell": {"H+": 0.00118, "membrane_H+": 0.00267, "length": 2.193313691e-06}, "polysomes": 3178.0, "mrna": 2468.0, "protein": 0.004318449600000011, "trna_free": 0.00032312000000000004, "trna_charged": 0.0002500675499999999, "cells": 2147483647.0, "instances": 4294967296.0, "log2_instances": 32, "rnap_bound": 3074.0, "rnapaux_bound": 1654.0, "ribo_total": 41164.0}, "36600": {"conc": {"H+": 0.0012, "O2": 0.0012, "CO2": 0.0012, "Pi": 0.023899999999999998, "RpoD": 2.8e-07, "RNAP": 2.6499999999999996e-06, "RNAP~RpoD": 1.4499999999999999e-06, "RNAPAuxiliary": 3.5699999999999997e-06, "ppGpp": 3.3e-07, "ATP": 0.009550000000000001, "CTP": 0.00453, "GTP": 0.00463, "UTP": 0.01391, "PPi": 0.0002, "AMP": 0.00051, "CMP": 0.00061, "GMP": 0.00117, "Ribosome": 1.13e-05, "RibosomeAuxiliary": 1.9299999999999997e-06, "GDP": 0.00335, "L-leucine": 0.0006, "L-alanine": 0.0047, "glycine": 0.00908, "L-valine": 0.00103, "L-glutamate": 0.011090000000000001, "L-serine": 4.689e-05, "L-isoleucine": 0.00027, "L-aspartate": 0.004980000000000001, "L-threonine": 0.00017, "L-lysine": 0.00061, "L-proline": 0.00063, "L-arginine": 0.00107, "L-phenylalanine": 4.325e-05, "L-tyrosine": 5.900999999999999e-05, "L-glutamine": 0.0039900000000000005, "L-asparagine": 0.00057, "L-histidine": 9.673e-05, "L-methionine": 0.00014000000000000001, "L-cysteine": 0.00073, "L-tryptophan": 3.823e-05, "NH4+": 0.002, "acetyl-phosphate": 2.7370000000000003e-08, "NADH": 0.0005, "NAD+": 0.00334, "NADPH": 0.00032, "NADP+": 0.0016200000000000001, "FMN": 5.1869999999999996e-05, "FAD": 0.00101, "CoA": 0.0014, "glutathione": 3.37e-12, "dATP": 0.00022, "ADP": 0.0006, "dAMP": 0.00014000000000000001, "cAMP": 3.444e-08, "adenosine": 0.00024, "deoxyadenosine": 3.1e-07, "adenine": 0.00028000000000000003, "dCTP": 4.3969999999999994e-05, "cytosine": 0.00041, "cytidine": 1.27e-06, "dGMP": 0.0005, "guanine": 2.865e-05, "guanosine": 4.129999999999999e-06, "deoxyguanosine": 1.95e-06, "dTTP": 0.0007700000000000001, "dTDP": 0.00013000000000000002, "UDP": 0.0030299999999999997, "uridine": 2.5499999999999997e-06, "ITP": 0.0, "IDP": 0.0, "IMP": 0.00054, "L-homocysteine": 9.658e-05, "L-citrulline": 1.0779999999999998e-05, "L-ornithine": 2.5699999999999995e-06, "L-histidinol": 5.743999999999999e-05, "S-adenosyl-L-methionine": 0.00017999999999999998, "D-glucose-6-phosphate": 0.00368, "D-fructose-6-phosphate": 0.0006, "D-fructose-1,6-bisphosphate": 0.01616, "dihydroxyacetone-phosphate": 0.00023, "3-phospho-D-glycerate": 0.0009699999999999999, "phosphoenolpyruvate": 0.00029, "pyruvate": 0.00167, "acetyl-CoA": 0.00059, "oxaloacetate": 0.00064, "citrate": 0.00021, "2-oxoglutarate": 0.00064, "succinyl-CoA": 0.00029, "succinate": 0.00082, "fumarate": 0.00017, "L-malate": 0.00145, "propionyl-CoA": 3.18e-12, "malonyl-CoA": 0.0, "acetoacetyl-CoA": 1.889e-11, "myo-inositol": 0.0, "6-phospho-D-glucono-1,5-lactone": 3.2e-13, "6-phospho-D-gluconate": 0.00344, "D-ribulose-5-phosphate": 0.00016, "alpha-D-ribose-5-phosphate": 0.0004, "D-xylulose-5-phosphate": 0.0, "D-gluconate": 8.499999999999999e-07, "glycerate": 2.8e-13, "glycerol-3-phosphate": 0.0, "2-deoxy-D-ribose-5-phosphate": 2.8e-07, "5-phospho-alpha-D-ribose-1-diphosphate": 0.00022, "N-carbamoyl-L-aspartate": 1.114e-05, "(S)-dihydroorotate": 4.37e-06, "UDP-N-acetyl-D-glucosamine": 1.82e-12, "2,3-dihydroxybenzoate": 0.0, "4-hydroxybenzoate": 0.0, "shikimate": 0.00011, "phenylpyruvate": 2.144e-05, "anthranilate": 1.332e-05, "N2-acetyl-L-ornithine": 7.699999999999999e-07, "riboflavin": 0.00014000000000000001, "quinolinate": 0.00015, "PfkA": 1.6799999999999998e-06, "FbaA": 5.4400000000000004e-06, "TpiA": 5.13e-06, "GapA": 2.014e-05, "Pgk": 1.4069999999999999e-05, "Eno": 1.2189999999999998e-05, "PykF": 1.62e-06, "AceF": 5.219999999999999e-06, "AceE": 1.75e-06, "Lpd": 1.62e-06, "GltA": 3.5899999999999995e-06, "Icd": 1.065e-05, "SucA": 2.4599999999999997e-06, "Mdh": 1.589e-05, "CyoA": 6.9599999999999994e-06, "AtpA": 1.474e-05, "Prs": 1.8e-06, "PurF": 1.0099999999999999e-06, "GuaB": 2.47e-06, "Gmk": 1.4299999999999999e-06, "Adk": 3.97e-06, "NrdB": 1.31e-06, "NrdA": 6.6e-07, "CarA": 1.6299999999999999e-06, "PyrB": 2.04e-06, "ThyA": 1.2099999999999998e-06, "Tmk": 7.799999999999999e-07, "PyrG": 1.89e-06, "Ndk": 3.5199999999999998e-06, "GlnA": 2.7e-06, "100S": 1.41e-09, "oriC~DNAP": 1.41e-09, "genome": 0.00865, "CellWall": 1.2, "D-glucose": 8.15e-06, "AtpD": 2.36e-06, "NuoA": 1.47e-06, "GuaA": 1.94e-06, "DnaE": 1.28e-06, "DnaX": 1.44e-06, "Lgt": 1.5199999999999998e-06, "ClpP": 4.6999999999999995e-07, "FtsH": 2.08e-06, "FusA": 1.87e-06, "Lon": 1.16e-06, "TufA": 1.55e-06, "TufB": 2.96e-06, "DnaB": 5.1e-07, "GroEL": 8.799999999999999e-07, "GyrA": 1.83e-06, "GyrB": 1.07e-06, "ParC": 6.800000000000001e-07, "ParE": 1.87e-06, "SecA": 1.83e-06, "FtsI": 1.71e-06, "LpxC": 1.4499999999999999e-06, "MurA": 1.6499999999999999e-06, "BamA": 1.3899999999999998e-06, "DnaK": 1.3899999999999998e-06, "FtsA": 1.3600000000000001e-06, "ZipA": 1.12e-06, "OmpA": 2.12e-06, "OmpF": 1.6299999999999999e-06, "SecY": 1.6499999999999999e-06, "AlaS": 3.92e-06, "ArgS": 1.6599999999999998e-06, "Hns": 2.1e-06, "IleS": 3.3599999999999996e-06, "LeuS": 3.1e-06, "MetG": 2.23e-06, "ValS": 3.0799999999999997e-06, "RpoA": 0.0, "RpoB": 2.8100000000000004e-09, "RpoC": 2.1090000000000002e-08, "NusA": 6.889e-08, "NusG": 4.5e-07, "Rho": 0.0, "GreA": 1.5e-07, "rRNA16S": 6.4e-07, "rRNA23S": 2.0299999999999996e-06, "rRNA5S": 1.6999999999999998e-06, "30S": 1.51e-06, "50S": 5.2e-07, "RplA": 1.7899999999999998e-05, "RplL": 2.119e-05, "RpsA": 1.66e-05, "RpsC": 1.585e-05, "Crp": 2.63e-06, "CspC": 2.76e-06, "DnaA": 1.6699999999999999e-06, "DnaG": 1.32e-06, "Fis": 1.89e-06, "HupA": 2.29e-06, "Ssb": 2.0599999999999998e-06, "Tsf": 6.036e-08, "DnaN": 1.38e-06, "Frr": 2.8100000000000004e-09, "FtsZ": 1.7599999999999999e-06, "GroES": 5.2e-07, "InfA": 9.7e-07, "InfB": 2.1090000000000002e-08, "InfC": 5e-07, "MreB": 2.1899999999999998e-06, "MukB": 7.599999999999999e-07, "PrfA": 0.0, "PrfB": 3.8999999999999997e-07, "EFTu": 5.1e-07}, "count": {"RpoD": 199.0, "RNAP": 1881.0, "RNAP~RpoD": 1034.0, "RNAPAuxiliary": 2538.0, "Ribosome": 8038.0, "RibosomeAuxiliary": 1374.0, "100S": 1.0, "oriC~DNAP": 1.0, "genome": 6148705.0, "rRNA16S": 458.0, "rRNA23S": 1441.0, "rRNA5S": 1208.0, "30S": 1077.0, "50S": 373.0, "RplA": 12729.0, "RplL": 15066.0, "RpsA": 11803.0, "RpsC": 11272.0}, "out": {"vital": 1.0, "Cl-": 0.06056, "Na+": 0.05, "NH4+": 0.0095, "K+": 0.00264, "Pi": 0.00132, "Mg2+": 0.0005300000000000001, "nicotinamide": 9.826e-05, "pantothenate": 4.949e-05, "pyridoxine": 1.655e-05, "thiamine": 1.507e-05, "lipoate": 9.74e-06, "riboflavin": 2.13e-06, "Ca2+": 5e-07, "biotin": 4.9e-07, "sulfate": 3.1e-07, "folate": 1.8e-07, "Mn2+": 8e-08, "boric_acid": 4e-08, "Co2+": 3.0000000000000004e-08, "Zn2+": 1e-08, "Cu2+": 1e-08, "Fe2+": 1e-08, "molybdate": 3.0000000000000004e-09, "D-glucose": 0.00405, "LB": 0.0, "L-alanine": 0.0008, "L-arginine": 0.005200000000000001, "L-asparagine": 0.0004, "L-aspartate": 0.0004, "L-cysteine": 9.954e-05, "L-glutamine": 0.00058, "glycine": 0.0008, "L-histidine": 0.0002, "L-isoleucine": 0.0004, "L-leucine": 0.0008, "L-lysine": 0.00039000000000000005, "L-methionine": 0.0002, "L-phenylalanine": 0.0004, "L-proline": 0.0004, "L-serine": 0.00999, "L-threonine": 0.0004, "L-tryptophan": 9.999999999999999e-05, "L-tyrosine": 0.0002, "L-valine": 0.0006, "adenine": 0.0002, "cytosine": 0.0002, "guanine": 0.00019, "uracil": 0.00019, "EZRich": 0.0, "H2O": 54.99903, "H+": 0.0012, "O2": 0.0012, "CO2": 0.0012, "L-glutamate": 0.01097, "bioentity": 5.0, "length": 0.1, "Ribosome": 0.0}, "cell": {"H+": 0.00118, "membrane_H+": 0.0027300000000000002, "length": 2.349251307e-06}, "polysomes": 3404.0, "mrna": 2545.0, "protein": 0.004311157560000008, "trna_free": 0.00033047999999999997, "trna_charged": 0.00025655564, "cells": 2147483647.0, "instances": 4294967296.0, "log2_instances": 32, "rnap_bound": 3204.0, "rnapaux_bound": 1699.0, "ribo_total": 43678.0}, "36700": {"conc": {"H+": 0.0012, "O2": 0.0012, "CO2": 0.0012, "Pi": 0.023899999999999998, "RpoD": 2.5e-07, "RNAP": 2.75e-06, "RNAP~RpoD": 1.53e-06, "RNAPAuxiliary": 3.69e-06, "ppGpp": 3.3e-07, "ATP": 0.009550000000000001, "CTP": 0.0046, "GTP": 0.00455, "UTP": 0.014140000000000002, "PPi": 0.0002, "AMP": 0.0005200000000000001, "CMP": 0.00062, "GMP": 0.00127, "Ribosome": 1.08e-05, "RibosomeAuxiliary": 1.78e-06, "GDP": 0.0036200000000000004, "L-leucine": 0.00062, "L-alanine": 0.00496, "glycine": 0.00961, "L-valine": 0.0010600000000000002, "L-glutamate": 0.01128, "L-serine": 4.8270000000000004e-05, "L-isoleucine": 0.00027, "L-aspartate": 0.00512, "L-threonine": 0.00017, "L-lysine": 0.0006, "L-proline": 0.00062, "L-arginine": 0.0010600000000000002, "L-phenylalanine": 4.392e-05, "L-tyrosine": 5.972999999999999e-05, "L-glutamine": 0.004, "L-asparagine": 0.00058, "L-histidine": 9.934e-05, "L-methionine": 0.00015, "L-cysteine": 0.00087, "L-tryptophan": 3.9899999999999994e-05, "NH4+": 0.002, "acetyl-phosphate": 2.763e-08, "NADH": 0.0005, "NAD+": 0.00335, "NADPH": 0.00033, "NADP+": 0.0016200000000000001, "FMN": 5.476e-05, "FAD": 0.00101, "CoA": 0.0014, "glutathione": 3.18e-12, "dATP": 0.00021, "ADP": 0.00063, "dAMP": 0.00013000000000000002, "cAMP": 3.523e-08, "adenosine": 0.00024, "deoxyadenosine": 3.1e-07, "adenine": 0.00028000000000000003, "dCTP": 4.65e-05, "cytosine": 0.00041, "cytidine": 1.27e-06, "dGMP": 0.00049, "guanine": 3.078e-05, "guanosine": 4.129999999999999e-06, "deoxyguanosine": 1.94e-06, "dTTP": 0.00074, "dTDP": 0.00012, "UDP": 0.0030800000000000003, "uridine": 2.5499999999999997e-06, "ITP": 0.0, "IDP": 0.0, "IMP": 0.00054, "L-homocysteine": 0.00011, "L-citrulline": 1.026e-05, "L-ornithine": 2.4599999999999997e-06, "L-histidinol": 5.895e-05, "S-adenosyl-L-methionine": 0.00017999999999999998, "D-glucose-6-phosphate": 0.00368, "D-fructose-6-phosphate": 0.0006, "D-fructose-1,6-bisphosphate": 0.01616, "dihydroxyacetone-phosphate": 0.00023, "3-phospho-D-glycerate": 0.0009699999999999999, "phosphoenolpyruvate": 0.0003, "pyruvate": 0.0017, "acetyl-CoA": 0.0006, "oxaloacetate": 0.0006500000000000001, "citrate": 0.00021, "2-oxoglutarate": 0.0006500000000000001, "succinyl-CoA": 0.00029, "succinate": 0.00083, "fumarate": 0.00017, "L-malate": 0.00145, "propionyl-CoA": 3.17e-12, "malonyl-CoA": 0.0, "acetoacetyl-CoA": 1.894e-11, "myo-inositol": 0.0, "6-phospho-D-glucono-1,5-lactone": 3e-13, "6-phospho-D-gluconate": 0.00344, "D-ribulose-5-phosphate": 0.00016, "alpha-D-ribose-5-phosphate": 0.0004, "D-xylulose-5-phosphate": 0.0, "D-gluconate": 8.299999999999999e-07, "glycerate": 2.6e-13, "glycerol-3-phosphate": 0.0, "2-deoxy-D-ribose-5-phosphate": 2.8e-07, "5-phospho-alpha-D-ribose-1-diphosphate": 0.00022, "N-carbamoyl-L-aspartate": 1.083e-05, "(S)-dihydroorotate": 4.2999999999999995e-06, "UDP-N-acetyl-D-glucosamine": 1.72e-12, "2,3-dihydroxybenzoate": 0.0, "4-hydroxybenzoate": 0.0, "shikimate": 0.0001, "phenylpyruvate": 2.146e-05, "anthranilate": 1.3369999999999999e-05, "N2-acetyl-L-ornithine": 7.3e-07, "riboflavin": 0.00015, "quinolinate": 0.00015, "PfkA": 1.59e-06, "FbaA": 5.4e-06, "TpiA": 5.07e-06, "GapA": 2.022e-05, "Pgk": 1.434e-05, "Eno": 1.245e-05, "PykF": 1.58e-06, "AceF": 5.23e-06, "AceE": 1.81e-06, "Lpd": 1.6499999999999999e-06, "GltA": 3.4700000000000002e-06, "Icd": 1.081e-05, "SucA": 2.33e-06, "Mdh": 1.613e-05, "CyoA": 6.9400000000000005e-06, "AtpA": 1.4779999999999999e-05, "Prs": 1.73e-06, "PurF": 1.0099999999999999e-06, "GuaB": 2.48e-06, "Gmk": 1.37e-06, "Adk": 4.139999999999999e-06, "NrdB": 1.24e-06, "NrdA": 6.4e-07, "CarA": 1.62e-06, "PyrB": 2.1e-06, "ThyA": 1.1399999999999999e-06, "Tmk": 7.799999999999999e-07, "PyrG": 1.96e-06, "Ndk": 3.5099999999999994e-06, "GlnA": 2.66e-06, "100S": 1.3300000000000002e-09, "oriC~DNAP": 1.3300000000000002e-09, "genome": 0.008740000000000001, "CellWall": 1.20002, "D-glucose": 8.079999999999999e-06, "AtpD": 2.2799999999999998e-06, "NuoA": 1.48e-06, "GuaA": 2.1499999999999997e-06, "DnaE": 1.27e-06, "DnaX": 1.37e-06, "Lgt": 1.5599999999999999e-06, "ClpP": 4.6e-07, "FtsH": 2.08e-06, "FusA": 1.94e-06, "Lon": 1.11e-06, "TufA": 1.57e-06, "TufB": 2.97e-06, "DnaB": 4.8e-07, "GroEL": 9.1e-07, "GyrA": 1.85e-06, "GyrB": 1.11e-06, "ParC": 6.7e-07, "ParE": 1.86e-06, "SecA": 1.8e-06, "FtsI": 1.85e-06, "LpxC": 1.44e-06, "MurA": 1.75e-06, "BamA": 1.44e-06, "DnaK": 1.3899999999999998e-06, "FtsA": 1.38e-06, "ZipA": 1.11e-06, "OmpA": 2.0599999999999998e-06, "OmpF": 1.58e-06, "SecY": 1.58e-06, "AlaS": 3.84e-06, "ArgS": 1.71e-06, "Hns": 2.16e-06, "IleS": 3.3999999999999996e-06, "LeuS": 3.0499999999999996e-06, "MetG": 2.2e-06, "ValS": 3.0899999999999996e-06, "RpoA": 0.0, "RpoB": 2.384e-08, "RpoC": 1.856e-08, "NusA": 2.3e-07, "NusG": 4.5e-07, "Rho": 0.0, "GreA": 1.8999999999999998e-07, "rRNA16S": 6.2e-07, "rRNA23S": 2.0199999999999997e-06, "rRNA5S": 1.7199999999999998e-06, "30S": 1.5599999999999999e-06, "50S": 6.2e-07, "RplA": 1.4789999999999999e-05, "RplL": 2.06e-05, "RpsA": 1.798e-05, "RpsC": 1.566e-05, "Crp": 2.5899999999999998e-06, "CspC": 2.75e-06, "DnaA": 1.58e-06, "DnaG": 1.3600000000000001e-06, "Fis": 1.86e-06, "HupA": 2.17e-06, "Ssb": 1.9699999999999998e-06, "Tsf": 1.0999999999999999e-07, "DnaN": 1.32e-06, "Frr": 1.591e-08, "FtsZ": 2.0199999999999997e-06, "GroES": 5e-07, "InfA": 9.8e-07, "InfB": 3.315e-08, "InfC": 5.4e-07, "MreB": 2.27e-06, "MukB": 7.799999999999999e-07, "PrfA": 0.0, "PrfB": 4.0999999999999994e-07, "EFTu": 4.6999999999999995e-07}, "count": {"RpoD": 187.0, "RNAP": 2072.0, "RNAP~RpoD": 1156.0, "RNAPAuxiliary": 2786.0, "Ribosome": 8142.0, "RibosomeAuxiliary": 1340.0, "100S": 1.0, "oriC~DNAP": 1.0, "genome": 6588405.0, "rRNA16S": 469.0, "rRNA23S": 1526.0, "rRNA5S": 1297.0, "30S": 1174.0, "50S": 467.0, "RplA": 11156.0, "RplL": 15539.0, "RpsA": 13559.0, "RpsC": 11808.0}, "out": {"vital": 1.0, "Cl-": 0.06056, "Na+": 0.05, "NH4+": 0.0095, "K+": 0.00264, "Pi": 0.00132, "Mg2+": 0.0005300000000000001, "nicotinamide": 9.826e-05, "pantothenate": 4.949e-05, "pyridoxine": 1.655e-05, "thiamine": 1.507e-05, "lipoate": 9.74e-06, "riboflavin": 2.13e-06, "Ca2+": 5e-07, "biotin": 4.9e-07, "sulfate": 3.1e-07, "folate": 1.8e-07, "Mn2+": 8e-08, "boric_acid": 4e-08, "Co2+": 3.0000000000000004e-08, "Zn2+": 1e-08, "Cu2+": 1e-08, "Fe2+": 1e-08, "molybdate": 3.0000000000000004e-09, "D-glucose": 0.00405, "LB": 0.0, "L-alanine": 0.0008, "L-arginine": 0.005200000000000001, "L-asparagine": 0.0004, "L-aspartate": 0.0004, "L-cysteine": 9.952999999999999e-05, "L-glutamine": 0.00058, "glycine": 0.0008, "L-histidine": 0.0002, "L-isoleucine": 0.0004, "L-leucine": 0.0008, "L-lysine": 0.00039000000000000005, "L-methionine": 0.0002, "L-phenylalanine": 0.0004, "L-proline": 0.0004, "L-serine": 0.00999, "L-threonine": 0.0004, "L-tryptophan": 9.999999999999999e-05, "L-tyrosine": 0.0002, "L-valine": 0.0006, "adenine": 0.0002, "cytosine": 0.0002, "guanine": 0.00019, "uracil": 0.00019, "EZRich": 0.0, "H2O": 54.99896, "H+": 0.0012, "O2": 0.0012, "CO2": 0.0012, "L-glutamate": 0.01097, "bioentity": 5.0, "length": 0.1, "Ribosome": 0.0}, "cell": {"H+": 0.00118, "membrane_H+": 0.00252, "length": 2.491395307e-06}, "polysomes": 3671.0, "mrna": 2831.0, "protein": 0.004312153800000015, "trna_free": 0.0003282099999999999, "trna_charged": 0.00025524531, "cells": 2147483647.0, "instances": 4294967296.0, "log2_instances": 32, "rnap_bound": 3315.0, "rnapaux_bound": 1700.0, "ribo_total": 46432.0}, "36800": {"conc": {"H+": 0.0012, "O2": 0.0012, "CO2": 0.0012, "Pi": 0.023899999999999998, "RpoD": 2.3e-07, "RNAP": 2.74e-06, "RNAP~RpoD": 1.49e-06, "RNAPAuxiliary": 3.83e-06, "ppGpp": 3.3e-07, "ATP": 0.00957, "CTP": 0.00461, "GTP": 0.00478, "UTP": 0.01417, "PPi": 0.0002, "AMP": 0.0005300000000000001, "CMP": 0.00062, "GMP": 0.0012900000000000001, "Ribosome": 1.071e-05, "RibosomeAuxiliary": 1.75e-06, "GDP": 0.00365, "L-leucine": 0.00054, "L-alanine": 0.0046500000000000005, "glycine": 0.009720000000000001, "L-valine": 0.00098, "L-glutamate": 0.01119, "L-serine": 4.8049999999999996e-05, "L-isoleucine": 0.0002, "L-aspartate": 0.00496, "L-threonine": 0.00013000000000000002, "L-lysine": 0.00059, "L-proline": 0.00061, "L-arginine": 0.0010500000000000002, "L-phenylalanine": 4.0169999999999997e-05, "L-tyrosine": 5.546e-05, "L-glutamine": 0.00401, "L-asparagine": 0.0005600000000000001, "L-histidine": 9.709e-05, "L-methionine": 0.00015, "L-cysteine": 0.00086, "L-tryptophan": 3.495e-05, "NH4+": 0.002, "acetyl-phosphate": 2.77e-08, "NADH": 0.0005, "NAD+": 0.00336, "NADPH": 0.00031, "NADP+": 0.00163, "FMN": 5.485e-05, "FAD": 0.00101, "CoA": 0.0014, "glutathione": 2.98e-12, "dATP": 0.0002, "ADP": 0.00059, "dAMP": 0.00013000000000000002, "cAMP": 3.571e-08, "adenosine": 0.00024, "deoxyadenosine": 3.1e-07, "adenine": 0.00028000000000000003, "dCTP": 5.55e-05, "cytosine": 0.0004, "cytidine": 1.26e-06, "dGMP": 0.00049, "guanine": 3.1129999999999995e-05, "guanosine": 4.139999999999999e-06, "deoxyguanosine": 1.92e-06, "dTTP": 0.0007199999999999999, "dTDP": 0.00012, "UDP": 0.00309, "uridine": 2.54e-06, "ITP": 0.0, "IDP": 0.0, "IMP": 0.00055, "L-homocysteine": 0.00011, "L-citrulline": 1.0289999999999998e-05, "L-ornithine": 2.4500000000000003e-06, "L-histidinol": 5.763e-05, "S-adenosyl-L-methionine": 0.00017999999999999998, "D-glucose-6-phosphate": 0.00367, "D-fructose-6-phosphate": 0.0006, "D-fructose-1,6-bisphosphate": 0.01616, "dihydroxyacetone-phosphate": 0.00023, "3-phospho-D-glycerate": 0.0009699999999999999, "phosphoenolpyruvate": 0.00031, "pyruvate": 0.0017, "acetyl-CoA": 0.00059, "oxaloacetate": 0.00067, "citrate": 0.00022, "2-oxoglutarate": 0.00068, "succinyl-CoA": 0.00031, "succinate": 0.00087, "fumarate": 0.00017999999999999998, "L-malate": 0.00148, "propionyl-CoA": 3.14e-12, "malonyl-CoA": 0.0, "acetoacetyl-CoA": 1.891e-11, "myo-inositol": 0.0, "6-phospho-D-glucono-1,5-lactone": 2.8e-13, "6-phospho-D-gluconate": 0.00344, "D-ribulose-5-phosphate": 0.00016, "alpha-D-ribose-5-phosphate": 0.0004, "D-xylulose-5-phosphate": 0.0, "D-gluconate": 8.1e-07, "glycerate": 2.5e-13, "glycerol-3-phosphate": 0.0, "2-deoxy-D-ribose-5-phosphate": 2.8e-07, "5-phospho-alpha-D-ribose-1-diphosphate": 0.00022, "N-carbamoyl-L-aspartate": 1.065e-05, "(S)-dihydroorotate": 4.2e-06, "UDP-N-acetyl-D-glucosamine": 1.61e-12, "2,3-dihydroxybenzoate": 0.0, "4-hydroxybenzoate": 0.0, "shikimate": 0.0001, "phenylpyruvate": 2.0969999999999997e-05, "anthranilate": 1.2479999999999999e-05, "N2-acetyl-L-ornithine": 7.4e-07, "riboflavin": 0.00015, "quinolinate": 0.00015, "PfkA": 1.69e-06, "FbaA": 5.389999999999999e-06, "TpiA": 4.97e-06, "GapA": 2.015e-05, "Pgk": 1.45e-05, "Eno": 1.255e-05, "PykF": 1.5599999999999999e-06, "AceF": 5.17e-06, "AceE": 1.8999999999999998e-06, "Lpd": 1.6999999999999998e-06, "GltA": 3.35e-06, "Icd": 1.084e-05, "SucA": 2.24e-06, "Mdh": 1.613e-05, "CyoA": 7e-06, "AtpA": 1.463e-05, "Prs": 1.6799999999999998e-06, "PurF": 9.399999999999999e-07, "GuaB": 2.44e-06, "Gmk": 1.35e-06, "Adk": 4.08e-06, "NrdB": 1.2499999999999999e-06, "NrdA": 6.6e-07, "CarA": 1.6799999999999998e-06, "PyrB": 2.13e-06, "ThyA": 1.1299999999999998e-06, "Tmk": 8e-07, "PyrG": 1.98e-06, "Ndk": 3.58e-06, "GlnA": 2.67e-06, "100S": 1.25e-09, "oriC~DNAP": 1.25e-09, "genome": 0.00875, "CellWall": 1.20003, "D-glucose": 7.97e-06, "AtpD": 2.31e-06, "NuoA": 1.5e-06, "GuaA": 2.21e-06, "DnaE": 1.26e-06, "DnaX": 1.33e-06, "Lgt": 1.6799999999999998e-06, "ClpP": 4.6999999999999995e-07, "FtsH": 2.1099999999999997e-06, "FusA": 1.86e-06, "Lon": 1.1299999999999998e-06, "TufA": 1.47e-06, "TufB": 2.96e-06, "DnaB": 4.5e-07, "GroEL": 9.2e-07, "GyrA": 1.83e-06, "GyrB": 1.12e-06, "ParC": 6.4e-07, "ParE": 1.84e-06, "SecA": 1.7399999999999999e-06, "FtsI": 1.85e-06, "LpxC": 1.3600000000000001e-06, "MurA": 1.71e-06, "BamA": 1.4e-06, "DnaK": 1.4299999999999999e-06, "FtsA": 1.38e-06, "ZipA": 1.04e-06, "OmpA": 2.05e-06, "OmpF": 1.5199999999999998e-06, "SecY": 1.51e-06, "AlaS": 3.72e-06, "ArgS": 1.6299999999999999e-06, "Hns": 2.2599999999999995e-06, "IleS": 3.3399999999999998e-06, "LeuS": 3e-06, "MetG": 2.2e-06, "ValS": 3.1199999999999998e-06, "RpoA": 6.230000000000001e-09, "RpoB": 0.0, "RpoC": 4.9760000000000004e-08, "NusA": 2.5e-07, "NusG": 3.3e-07, "Rho": 0.0, "GreA": 1.0999999999999999e-07, "rRNA16S": 6.7e-07, "rRNA23S": 2.24e-06, "rRNA5S": 1.98e-06, "30S": 1.61e-06, "50S": 6.3e-07, "RplA": 1.546e-05, "RplL": 2.098e-05, "RpsA": 2.0629999999999997e-05, "RpsC": 1.646e-05, "Crp": 2.5699999999999995e-06, "CspC": 2.71e-06, "DnaA": 1.51e-06, "DnaG": 1.3600000000000001e-06, "Fis": 1.79e-06, "HupA": 2.08e-06, "Ssb": 1.8999999999999998e-06, "Tsf": 6.322e-08, "DnaN": 1.33e-06, "Frr": 0.0, "FtsZ": 2.25e-06, "GroES": 4.9e-07, "InfA": 9.2e-07, "InfB": 8.336e-08, "InfC": 5.1e-07, "MreB": 2.31e-06, "MukB": 7.5e-07, "PrfA": 9.960000000000001e-09, "PrfB": 4.2999999999999996e-07, "EFTu": 3.6e-07}, "count": {"RpoD": 188.0, "RNAP": 2204.0, "RNAP~RpoD": 1198.0, "RNAPAuxiliary": 3074.0, "Ribosome": 8600.0, "RibosomeAuxiliary": 1409.0, "100S": 1.0, "oriC~DNAP": 1.0, "genome": 7029209.0, "rRNA16S": 539.0, "rRNA23S": 1799.0, "rRNA5S": 1589.0, "30S": 1293.0, "50S": 509.0, "RplA": 12421.0, "RplL": 16849.0, "RpsA": 16573.0, "RpsC": 13223.0}, "out": {"vital": 1.0, "Cl-": 0.06056, "Na+": 0.05, "NH4+": 0.0095, "K+": 0.00264, "Pi": 0.00132, "Mg2+": 0.0005300000000000001, "nicotinamide": 9.826e-05, "pantothenate": 4.949e-05, "pyridoxine": 1.655e-05, "thiamine": 1.507e-05, "lipoate": 9.74e-06, "riboflavin": 2.13e-06, "Ca2+": 5e-07, "biotin": 4.9e-07, "sulfate": 3.1e-07, "folate": 1.8e-07, "Mn2+": 8e-08, "boric_acid": 4e-08, "Co2+": 3.0000000000000004e-08, "Zn2+": 1e-08, "Cu2+": 1e-08, "Fe2+": 1e-08, "molybdate": 3.0000000000000004e-09, "D-glucose": 0.00405, "LB": 0.0, "L-alanine": 0.0008, "L-arginine": 0.005200000000000001, "L-asparagine": 0.00039000000000000005, "L-aspartate": 0.0004, "L-cysteine": 9.952999999999999e-05, "L-glutamine": 0.00058, "glycine": 0.0008, "L-histidine": 0.0002, "L-isoleucine": 0.0004, "L-leucine": 0.0008, "L-lysine": 0.00039000000000000005, "L-methionine": 0.0002, "L-phenylalanine": 0.0004, "L-proline": 0.0004, "L-serine": 0.00999, "L-threonine": 0.0004, "L-tryptophan": 9.999999999999999e-05, "L-tyrosine": 0.0002, "L-valine": 0.0006, "adenine": 0.0002, "cytosine": 0.0002, "guanine": 0.00019, "uracil": 0.00019, "EZRich": 0.0, "H2O": 54.99889, "H+": 0.0012, "O2": 0.0012, "CO2": 0.0012, "L-glutamate": 0.01097, "bioentity": 5.0, "length": 0.1, "Ribosome": 0.0}, "cell": {"H+": 0.00118, "membrane_H+": 0.0025499999999999997, "length": 2.653369598e-06}, "polysomes": 3888.0, "mrna": 3021.0, "protein": 0.004317820189999998, "trna_free": 0.00032847999999999997, "trna_charged": 0.00025368749999999995, "cells": 2147483647.0, "instances": 4294967296.0, "log2_instances": 32, "rnap_bound": 3473.0, "rnapaux_bound": 1734.0, "ribo_total": 49280.0}, "36900": {"conc": {"H+": 0.0012, "O2": 0.0012, "CO2": 0.0012, "Pi": 0.023899999999999998, "RpoD": 2.0999999999999997e-07, "RNAP": 2.92e-06, "RNAP~RpoD": 1.48e-06, "RNAPAuxiliary": 4.1100000000000005e-06, "ppGpp": 3.3e-07, "ATP": 0.00956, "CTP": 0.0046, "GTP": 0.00508, "UTP": 0.014150000000000001, "PPi": 0.0002, "AMP": 0.0005300000000000001, "CMP": 0.00062, "GMP": 0.00122, "Ribosome": 1.084e-05, "RibosomeAuxiliary": 1.7199999999999998e-06, "GDP": 0.00348, "L-leucine": 0.0005600000000000001, "L-alanine": 0.0047599999999999995, "glycine": 0.00992, "L-valine": 0.00101, "L-glutamate": 0.01125, "L-serine": 4.875e-05, "L-isoleucine": 0.0002, "L-aspartate": 0.00491, "L-threonine": 0.00013000000000000002, "L-lysine": 0.00058, "L-proline": 0.00062, "L-arginine": 0.0010400000000000001, "L-phenylalanine": 4.3639999999999996e-05, "L-tyrosine": 5.663e-05, "L-glutamine": 0.00404, "L-asparagine": 0.0005600000000000001, "L-histidine": 9.764e-05, "L-methionine": 0.00016, "L-cysteine": 0.00084, "L-tryptophan": 3.7619999999999996e-05, "NH4+": 0.002, "acetyl-phosphate": 2.775e-08, "NADH": 0.0005, "NAD+": 0.00336, "NADPH": 0.00031, "NADP+": 0.00164, "FMN": 5.978e-05, "FAD": 0.00101, "CoA": 0.0014, "glutathione": 2.7999999999999998e-12, "dATP": 0.0002, "ADP": 0.00061, "dAMP": 0.00012, "cAMP": 3.6280000000000005e-08, "adenosine": 0.00024, "deoxyadenosine": 3e-07, "adenine": 0.00028000000000000003, "dCTP": 6.199e-05, "cytosine": 0.0004, "cytidine": 1.26e-06, "dGMP": 0.00049, "guanine": 3.3039999999999995e-05, "guanosine": 4.15e-06, "deoxyguanosine": 1.8999999999999998e-06, "dTTP": 0.0007199999999999999, "dTDP": 0.00012, "UDP": 0.0030800000000000003, "uridine": 2.5299999999999995e-06, "ITP": 0.0, "IDP": 0.0, "IMP": 0.00055, "L-homocysteine": 0.00011, "L-citrulline": 1.073e-05, "L-ornithine": 2.52e-06, "L-histidinol": 5.796e-05, "S-adenosyl-L-methionine": 0.00017999999999999998, "D-glucose-6-phosphate": 0.00366, "D-fructose-6-phosphate": 0.0006, "D-fructose-1,6-bisphosphate": 0.016190000000000003, "dihydroxyacetone-phosphate": 0.00023, "3-phospho-D-glycerate": 0.00095, "phosphoenolpyruvate": 0.00031, "pyruvate": 0.00177, "acetyl-CoA": 0.00062, "oxaloacetate": 0.00067, "citrate": 0.00022, "2-oxoglutarate": 0.00069, "succinyl-CoA": 0.00031, "succinate": 0.00088, "fumarate": 0.00019, "L-malate": 0.00148, "propionyl-CoA": 3.11e-12, "malonyl-CoA": 0.0, "acetoacetyl-CoA": 1.893e-11, "myo-inositol": 0.0, "6-phospho-D-glucono-1,5-lactone": 2.6e-13, "6-phospho-D-gluconate": 0.00344, "D-ribulose-5-phosphate": 0.00016, "alpha-D-ribose-5-phosphate": 0.0004, "D-xylulose-5-phosphate": 0.0, "D-gluconate": 7.9e-07, "glycerate": 2.3000000000000003e-13, "glycerol-3-phosphate": 0.0, "2-deoxy-D-ribose-5-phosphate": 2.8e-07, "5-phospho-alpha-D-ribose-1-diphosphate": 0.00022, "N-carbamoyl-L-aspartate": 1.104e-05, "(S)-dihydroorotate": 4.24e-06, "UDP-N-acetyl-D-glucosamine": 1.52e-12, "2,3-dihydroxybenzoate": 0.0, "4-hydroxybenzoate": 0.0, "shikimate": 0.0001, "phenylpyruvate": 2.278e-05, "anthranilate": 1.281e-05, "N2-acetyl-L-ornithine": 7.5e-07, "riboflavin": 0.00016, "quinolinate": 0.00015, "PfkA": 1.78e-06, "FbaA": 5.389999999999999e-06, "TpiA": 4.980000000000001e-06, "GapA": 2.0039999999999998e-05, "Pgk": 1.458e-05, "Eno": 1.272e-05, "PykF": 1.48e-06, "AceF": 5.0899999999999995e-06, "AceE": 1.95e-06, "Lpd": 1.69e-06, "GltA": 3.2799999999999995e-06, "Icd": 1.0789999999999998e-05, "SucA": 2.17e-06, "Mdh": 1.606e-05, "CyoA": 7.139999999999999e-06, "AtpA": 1.447e-05, "Prs": 1.6499999999999999e-06, "PurF": 9.1e-07, "GuaB": 2.56e-06, "Gmk": 1.37e-06, "Adk": 4.049999999999999e-06, "NrdB": 1.3e-06, "NrdA": 6.2e-07, "CarA": 1.6599999999999998e-06, "PyrB": 2.2e-06, "ThyA": 1.1499999999999998e-06, "Tmk": 8.799999999999999e-07, "PyrG": 1.94e-06, "Ndk": 3.62e-06, "GlnA": 2.71e-06, "100S": 1.17e-09, "oriC~DNAP": 1.17e-09, "genome": 0.00875, "CellWall": 1.20001, "D-glucose": 7.87e-06, "AtpD": 2.36e-06, "NuoA": 1.6699999999999999e-06, "GuaA": 2.23e-06, "DnaE": 1.26e-06, "DnaX": 1.27e-06, "Lgt": 1.7199999999999998e-06, "ClpP": 4.6e-07, "FtsH": 2.08e-06, "FusA": 1.9299999999999997e-06, "Lon": 1.18e-06, "TufA": 1.4299999999999999e-06, "TufB": 3.03e-06, "DnaB": 4.2999999999999996e-07, "GroEL": 8.699999999999999e-07, "GyrA": 1.78e-06, "GyrB": 1.11e-06, "ParC": 6e-07, "ParE": 1.89e-06, "SecA": 1.7199999999999998e-06, "FtsI": 1.85e-06, "LpxC": 1.29e-06, "MurA": 1.7399999999999999e-06, "BamA": 1.3600000000000001e-06, "DnaK": 1.4499999999999999e-06, "FtsA": 1.32e-06, "ZipA": 9.8e-07, "OmpA": 2.16e-06, "OmpF": 1.46e-06, "SecY": 1.49e-06, "AlaS": 3.6499999999999998e-06, "ArgS": 1.59e-06, "Hns": 2.43e-06, "IleS": 3.29e-06, "LeuS": 3.02e-06, "MetG": 2.17e-06, "ValS": 3.19e-06, "RpoA": 0.0, "RpoB": 1.99e-08, "RpoC": 2.8090000000000002e-08, "NusA": 8.611000000000001e-08, "NusG": 2.8e-07, "Rho": 9.37e-09, "GreA": 0.0, "rRNA16S": 7.9e-07, "rRNA23S": 2.36e-06, "rRNA5S": 2.37e-06, "30S": 1.6799999999999998e-06, "50S": 7.5e-07, "RplA": 1.584e-05, "RplL": 2.1649999999999998e-05, "RpsA": 2.1519999999999997e-05, "RpsC": 1.82e-05, "Crp": 2.4999999999999998e-06, "CspC": 2.76e-06, "DnaA": 1.42e-06, "DnaG": 1.35e-06, "Fis": 1.7599999999999999e-06, "HupA": 2.1e-06, "Ssb": 1.87e-06, "Tsf": 0.0, "DnaN": 1.35e-06, "Frr": 1.17e-09, "FtsZ": 2.4100000000000002e-06, "GroES": 5.1e-07, "InfA": 9e-07, "InfB": 2.8e-07, "InfC": 5.6e-07, "MreB": 2.35e-06, "MukB": 7.3e-07, "PrfA": 6.79e-08, "PrfB": 4.6999999999999995e-07, "EFTu": 1.7000000000000001e-07}, "count": {"RpoD": 178.0, "RNAP": 2498.0, "RNAP~RpoD": 1262.0, "RNAPAuxiliary": 3514.0, "Ribosome": 9255.0, "RibosomeAuxiliary": 1473.0, "100S": 1.0, "oriC~DNAP": 1.0, "genome": 7470937.0, "rRNA16S": 672.0, "rRNA23S": 2013.0, "rRNA5S": 2027.0, "30S": 1434.0, "50S": 640.0, "RplA": 13530.0, "RplL": 18488.0, "RpsA": 18384.0, "RpsC": 15542.0}, "out": {"vital": 1.0, "Cl-": 0.06056, "Na+": 0.05, "NH4+": 0.0095, "K+": 0.00264, "Pi": 0.00132, "Mg2+": 0.0005300000000000001, "nicotinamide": 9.826e-05, "pantothenate": 4.949e-05, "pyridoxine": 1.655e-05, "thiamine": 1.507e-05, "lipoate": 9.74e-06, "riboflavin": 2.13e-06, "Ca2+": 5e-07, "biotin": 4.9e-07, "sulfate": 3.1e-07, "folate": 1.8e-07, "Mn2+": 8e-08, "boric_acid": 4e-08, "Co2+": 3.0000000000000004e-08, "Zn2+": 1e-08, "Cu2+": 1e-08, "Fe2+": 1e-08, "molybdate": 3.0000000000000004e-09, "D-glucose": 0.00404, "LB": 0.0, "L-alanine": 0.0008, "L-arginine": 0.00519, "L-asparagine": 0.00039000000000000005, "L-aspartate": 0.0004, "L-cysteine": 9.952e-05, "L-glutamine": 0.00058, "glycine": 0.0008, "L-histidine": 0.0002, "L-isoleucine": 0.0004, "L-leucine": 0.0008, "L-lysine": 0.00039000000000000005, "L-methionine": 0.0002, "L-phenylalanine": 0.0004, "L-proline": 0.0004, "L-serine": 0.00999, "L-threonine": 0.0004, "L-tryptophan": 9.999999999999999e-05, "L-tyrosine": 0.0002, "L-valine": 0.0006, "adenine": 0.0002, "cytosine": 0.0002, "guanine": 0.00019, "uracil": 0.00019, "EZRich": 0.0, "H2O": 54.99881, "H+": 0.0012, "O2": 0.0012, "CO2": 0.0012, "L-glutamate": 0.010960000000000001, "bioentity": 5.0, "length": 0.1, "Ribosome": 0.0}, "cell": {"H+": 0.00118, "membrane_H+": 0.0027, "length": 2.821631903e-06}, "polysomes": 4127.0, "mrna": 3257.0, "protein": 0.004318865079999996, "trna_free": 0.00032781999999999993, "trna_charged": 0.00025443584999999987, "cells": 2147483647.0, "instances": 4294967296.0, "log2_instances": 32, "rnap_bound": 3539.0, "rnapaux_bound": 1666.0, "ribo_total": 52315.0}, "37000": {"conc": {"H+": 0.0012, "O2": 0.0012, "CO2": 0.0012, "Pi": 0.023899999999999998, "RpoD": 2.3e-07, "RNAP": 2.8099999999999998e-06, "RNAP~RpoD": 1.6e-06, "RNAPAuxiliary": 4.049999999999999e-06, "ppGpp": 3.3e-07, "ATP": 0.009550000000000001, "CTP": 0.00461, "GTP": 0.00561, "UTP": 0.01417, "PPi": 0.0002, "AMP": 0.0005300000000000001, "CMP": 0.00062, "GMP": 0.00109, "Ribosome": 1.065e-05, "RibosomeAuxiliary": 1.6399999999999998e-06, "GDP": 0.00311, "L-leucine": 0.0006, "L-alanine": 0.0049299999999999995, "glycine": 0.01002, "L-valine": 0.0010500000000000002, "L-glutamate": 0.01127, "L-serine": 4.9109999999999996e-05, "L-isoleucine": 0.00024, "L-aspartate": 0.00492, "L-threonine": 0.00016, "L-lysine": 0.00058, "L-proline": 0.00062, "L-arginine": 0.00107, "L-phenylalanine": 4.588e-05, "L-tyrosine": 5.833e-05, "L-glutamine": 0.00404, "L-asparagine": 0.0005600000000000001, "L-histidine": 9.771999999999999e-05, "L-methionine": 0.00016, "L-cysteine": 0.00084, "L-tryptophan": 4.0329999999999995e-05, "NH4+": 0.002, "acetyl-phosphate": 2.7980000000000003e-08, "NADH": 0.0005, "NAD+": 0.00335, "NADPH": 0.00031, "NADP+": 0.00163, "FMN": 6.352e-05, "FAD": 0.00101, "CoA": 0.0014, "glutathione": 2.65e-12, "dATP": 0.0002, "ADP": 0.00063, "dAMP": 0.00012, "cAMP": 3.6810000000000003e-08, "adenosine": 0.00024, "deoxyadenosine": 3e-07, "adenine": 0.00028000000000000003, "dCTP": 6.288e-05, "cytosine": 0.0004, "cytidine": 1.26e-06, "dGMP": 0.00049, "guanine": 3.1769999999999996e-05, "guanosine": 4.15e-06, "deoxyguanosine": 1.8999999999999998e-06, "dTTP": 0.00073, "dTDP": 0.00012, "UDP": 0.00309, "uridine": 2.5299999999999995e-06, "ITP": 0.0, "IDP": 0.0, "IMP": 0.00055, "L-homocysteine": 0.00012, "L-citrulline": 1.163e-05, "L-ornithine": 2.7299999999999997e-06, "L-histidinol": 5.803999999999999e-05, "S-adenosyl-L-methionine": 0.00017999999999999998, "D-glucose-6-phosphate": 0.00365, "D-fructose-6-phosphate": 0.0006, "D-fructose-1,6-bisphosphate": 0.01625, "dihydroxyacetone-phosphate": 0.00023, "3-phospho-D-glycerate": 0.00095, "phosphoenolpyruvate": 0.00031, "pyruvate": 0.0018100000000000002, "acetyl-CoA": 0.00063, "oxaloacetate": 0.00067, "citrate": 0.00023, "2-oxoglutarate": 0.0007, "succinyl-CoA": 0.00031, "succinate": 0.00088, "fumarate": 0.00019, "L-malate": 0.00148, "propionyl-CoA": 3.1299999999999998e-12, "malonyl-CoA": 0.0, "acetoacetyl-CoA": 1.911e-11, "myo-inositol": 0.0, "6-phospho-D-glucono-1,5-lactone": 2.5e-13, "6-phospho-D-gluconate": 0.00344, "D-ribulose-5-phosphate": 0.00016, "alpha-D-ribose-5-phosphate": 0.0004, "D-xylulose-5-phosphate": 0.0, "D-gluconate": 7.699999999999999e-07, "glycerate": 2.2e-13, "glycerol-3-phosphate": 0.0, "2-deoxy-D-ribose-5-phosphate": 2.9e-07, "5-phospho-alpha-D-ribose-1-diphosphate": 0.00022, "N-carbamoyl-L-aspartate": 1.18e-05, "(S)-dihydroorotate": 4.4699999999999996e-06, "UDP-N-acetyl-D-glucosamine": 1.43e-12, "2,3-dihydroxybenzoate": 0.0, "4-hydroxybenzoate": 0.0, "shikimate": 0.00011, "phenylpyruvate": 2.376e-05, "anthranilate": 1.334e-05, "N2-acetyl-L-ornithine": 7.5e-07, "riboflavin": 0.00017, "quinolinate": 0.00015, "PfkA": 1.7599999999999999e-06, "FbaA": 5.469999999999999e-06, "TpiA": 5.16e-06, "GapA": 1.9989999999999997e-05, "Pgk": 1.459e-05, "Eno": 1.2869999999999999e-05, "PykF": 1.44e-06, "AceF": 5.019999999999999e-06, "AceE": 2.0199999999999997e-06, "Lpd": 1.6699999999999999e-06, "GltA": 3.35e-06, "Icd": 1.0919999999999999e-05, "SucA": 2.12e-06, "Mdh": 1.625e-05, "CyoA": 7.21e-06, "AtpA": 1.446e-05, "Prs": 1.6399999999999998e-06, "PurF": 9e-07, "GuaB": 2.54e-06, "Gmk": 1.4099999999999998e-06, "Adk": 4e-06, "NrdB": 1.3e-06, "NrdA": 5.8e-07, "CarA": 1.7599999999999999e-06, "PyrB": 2.2999999999999996e-06, "ThyA": 1.1499999999999998e-06, "Tmk": 9.399999999999999e-07, "PyrG": 1.9699999999999998e-06, "Ndk": 3.72e-06, "GlnA": 2.75e-06, "100S": 1.11e-09, "oriC~DNAP": 1.11e-09, "genome": 0.00875, "CellWall": 1.20002, "D-glucose": 7.83e-06, "AtpD": 2.35e-06, "NuoA": 1.87e-06, "GuaA": 2.21e-06, "DnaE": 1.1899999999999998e-06, "DnaX": 1.26e-06, "Lgt": 1.7599999999999999e-06, "ClpP": 4.6e-07, "FtsH": 2.0199999999999997e-06, "FusA": 2.12e-06, "Lon": 1.1899999999999998e-06, "TufA": 1.5e-06, "TufB": 3.06e-06, "DnaB": 4e-07, "GroEL": 8.299999999999999e-07, "GyrA": 1.7399999999999999e-06, "GyrB": 1.1499999999999998e-06, "ParC": 5.699999999999999e-07, "ParE": 1.86e-06, "SecA": 1.6399999999999998e-06, "FtsI": 1.81e-06, "LpxC": 1.24e-06, "MurA": 1.7199999999999998e-06, "BamA": 1.31e-06, "DnaK": 1.57e-06, "FtsA": 1.27e-06, "ZipA": 9.499999999999999e-07, "OmpA": 2.32e-06, "OmpF": 1.46e-06, "SecY": 1.5199999999999998e-06, "AlaS": 3.66e-06, "ArgS": 1.55e-06, "Hns": 2.4900000000000003e-06, "IleS": 3.33e-06, "LeuS": 2.98e-06, "MetG": 2.23e-06, "ValS": 3.2099999999999998e-06, "RpoA": 3.095e-08, "RpoB": 0.0, "RpoC": 5.8590000000000004e-08, "NusA": 1.6e-07, "NusG": 3.5e-07, "Rho": 8.734000000000001e-08, "GreA": 0.0, "rRNA16S": 8.9e-07, "rRNA23S": 2.25e-06, "rRNA5S": 2.7299999999999997e-06, "30S": 1.78e-06, "50S": 8.599999999999999e-07, "RplA": 1.3929999999999999e-05, "RplL": 2.1609999999999998e-05, "RpsA": 2.217e-05, "RpsC": 1.705e-05, "Crp": 2.5499999999999997e-06, "CspC": 2.85e-06, "DnaA": 1.37e-06, "DnaG": 1.34e-06, "Fis": 1.6999999999999998e-06, "HupA": 2.1e-06, "Ssb": 1.87e-06, "Tsf": 0.0, "DnaN": 1.3899999999999998e-06, "Frr": 2.654e-08, "FtsZ": 2.5899999999999998e-06, "GroES": 5.2e-07, "InfA": 9.1e-07, "InfB": 4.2999999999999996e-07, "InfC": 6.7e-07, "MreB": 2.39e-06, "MukB": 7.599999999999999e-07, "PrfA": 3e-07, "PrfB": 5.4e-07, "EFTu": 1.4e-07}, "count": {"RpoD": 206.0, "RNAP": 2543.0, "RNAP~RpoD": 1446.0, "RNAPAuxiliary": 3664.0, "Ribosome": 9626.0, "RibosomeAuxiliary": 1482.0, "100S": 1.0, "oriC~DNAP": 1.0, "genome": 7913165.0, "rRNA16S": 809.0, "rRNA23S": 2037.0, "rRNA5S": 2466.0, "30S": 1606.0, "50S": 777.0, "RplA": 12597.0, "RplL": 19541.0, "RpsA": 20050.0, "RpsC": 15415.0}, "out": {"vital": 1.0, "Cl-": 0.06056, "Na+": 0.05, "NH4+": 0.0095, "K+": 0.00264, "Pi": 0.00132, "Mg2+": 0.0005300000000000001, "nicotinamide": 9.826e-05, "pantothenate": 4.949e-05, "pyridoxine": 1.655e-05, "thiamine": 1.507e-05, "lipoate": 9.74e-06, "riboflavin": 2.13e-06, "Ca2+": 5e-07, "biotin": 4.9e-07, "sulfate": 3.1e-07, "folate": 1.8e-07, "Mn2+": 8e-08, "boric_acid": 4e-08, "Co2+": 3.0000000000000004e-08, "Zn2+": 1e-08, "Cu2+": 1e-08, "Fe2+": 1e-08, "molybdate": 3.0000000000000004e-09, "D-glucose": 0.00404, "LB": 0.0, "L-alanine": 0.0008, "L-arginine": 0.00519, "L-asparagine": 0.00039000000000000005, "L-aspartate": 0.0004, "L-cysteine": 9.951e-05, "L-glutamine": 0.00058, "glycine": 0.0008, "L-histidine": 0.0002, "L-isoleucine": 0.0004, "L-leucine": 0.0008, "L-lysine": 0.00039000000000000005, "L-methionine": 0.0002, "L-phenylalanine": 0.0004, "L-proline": 0.0004, "L-serine": 0.00999, "L-threonine": 0.0004, "L-tryptophan": 9.999999999999999e-05, "L-tyrosine": 0.0002, "L-valine": 0.0006, "adenine": 0.0002, "cytosine": 0.0002, "guanine": 0.00019, "uracil": 0.00019, "EZRich": 0.0, "H2O": 54.99873, "H+": 0.0012, "O2": 0.0012, "CO2": 0.0012, "L-glutamate": 0.010960000000000001, "bioentity": 5.0, "length": 0.1, "Ribosome": 0.0}, "cell": {"H+": 0.00118, "membrane_H+": 0.00282, "length": 2.987207082e-06}, "polysomes": 4424.0, "mrna": 3565.0, "protein": 0.004322100500000001, "trna_free": 0.00032332999999999993, "trna_charged": 0.00025246555000000003, "cells": 2147483647.0, "instances": 4294967296.0, "log2_instances": 32, "rnap_bound": 3838.0, "rnapaux_bound": 1742.0, "ribo_total": 55676.0}, "37100": {"conc": {"H+": 0.0012, "O2": 0.0012, "CO2": 0.0012, "Pi": 0.023899999999999998, "RpoD": 2.1999999999999998e-07, "RNAP": 2.84e-06, "RNAP~RpoD": 1.6499999999999999e-06, "RNAPAuxiliary": 4.16e-06, "ppGpp": 3.3e-07, "ATP": 0.00959, "CTP": 0.00456, "GTP": 0.005690000000000001, "UTP": 0.01402, "PPi": 0.0002, "AMP": 0.0005, "CMP": 0.00061, "GMP": 0.0009699999999999999, "Ribosome": 1.0880000000000001e-05, "RibosomeAuxiliary": 1.5599999999999999e-06, "GDP": 0.00276, "L-leucine": 0.00059, "L-alanine": 0.00492, "glycine": 0.009710000000000002, "L-valine": 0.0010500000000000002, "L-glutamate": 0.01128, "L-serine": 4.925e-05, "L-isoleucine": 0.00025, "L-aspartate": 0.004860000000000001, "L-threonine": 0.00016, "L-lysine": 0.00057, "L-proline": 0.00063, "L-arginine": 0.00108, "L-phenylalanine": 4.675999999999999e-05, "L-tyrosine": 6.191e-05, "L-glutamine": 0.00401, "L-asparagine": 0.00055, "L-histidine": 9.956999999999998e-05, "L-methionine": 0.00016, "L-cysteine": 0.00083, "L-tryptophan": 4.590999999999999e-05, "NH4+": 0.002, "acetyl-phosphate": 2.824e-08, "NADH": 0.0005, "NAD+": 0.00334, "NADPH": 0.0003, "NADP+": 0.00163, "FMN": 6.487000000000001e-05, "FAD": 0.00101, "CoA": 0.0014, "glutathione": 2.5e-12, "dATP": 0.00019, "ADP": 0.00055, "dAMP": 0.00012, "cAMP": 3.738000000000001e-08, "adenosine": 0.00023, "deoxyadenosine": 3e-07, "adenine": 0.00027, "dCTP": 6.0119999999999994e-05, "cytosine": 0.00039000000000000005, "cytidine": 1.27e-06, "dGMP": 0.00049, "guanine": 2.953e-05, "guanosine": 4.139999999999999e-06, "deoxyguanosine": 1.89e-06, "dTTP": 0.00075, "dTDP": 0.00012, "UDP": 0.0030600000000000002, "uridine": 2.5299999999999995e-06, "ITP": 0.0, "IDP": 0.0, "IMP": 0.0005300000000000001, "L-homocysteine": 0.00012, "L-citrulline": 1.2630000000000001e-05, "L-ornithine": 2.97e-06, "L-histidinol": 5.9159999999999996e-05, "S-adenosyl-L-methionine": 0.00017999999999999998, "D-glucose-6-phosphate": 0.00365, "D-fructose-6-phosphate": 0.0006, "D-fructose-1,6-bisphosphate": 0.016329999999999997, "dihydroxyacetone-phosphate": 0.00023, "3-phospho-D-glycerate": 0.00094, "phosphoenolpyruvate": 0.00031, "pyruvate": 0.00184, "acetyl-CoA": 0.00064, "oxaloacetate": 0.00067, "citrate": 0.00023, "2-oxoglutarate": 0.00071, "succinyl-CoA": 0.00031, "succinate": 0.0008900000000000001, "fumarate": 0.00019, "L-malate": 0.00149, "propionyl-CoA": 3.18e-12, "malonyl-CoA": 0.0, "acetoacetyl-CoA": 1.93e-11, "myo-inositol": 0.0, "6-phospho-D-glucono-1,5-lactone": 2.4e-13, "6-phospho-D-gluconate": 0.00344, "D-ribulose-5-phosphate": 0.00016, "alpha-D-ribose-5-phosphate": 0.0004, "D-xylulose-5-phosphate": 0.0, "D-gluconate": 7.5e-07, "glycerate": 2.1e-13, "glycerol-3-phosphate": 0.0, "2-deoxy-D-ribose-5-phosphate": 2.9e-07, "5-phospho-alpha-D-ribose-1-diphosphate": 0.00022, "N-carbamoyl-L-aspartate": 1.2339999999999999e-05, "(S)-dihydroorotate": 4.669999999999999e-06, "UDP-N-acetyl-D-glucosamine": 1.3500000000000001e-12, "2,3-dihydroxybenzoate": 0.0, "4-hydroxybenzoate": 0.0, "shikimate": 0.00011, "phenylpyruvate": 2.4629999999999996e-05, "anthranilate": 1.45e-05, "N2-acetyl-L-ornithine": 7.699999999999999e-07, "riboflavin": 0.00017999999999999998, "quinolinate": 0.00015, "PfkA": 1.7199999999999998e-06, "FbaA": 5.42e-06, "TpiA": 5.23e-06, "GapA": 1.9969999999999997e-05, "Pgk": 1.4609999999999999e-05, "Eno": 1.3029999999999999e-05, "PykF": 1.4299999999999999e-06, "AceF": 4.9000000000000005e-06, "AceE": 2.0299999999999996e-06, "Lpd": 1.7199999999999998e-06, "GltA": 3.41e-06, "Icd": 1.104e-05, "SucA": 2.13e-06, "Mdh": 1.657e-05, "CyoA": 7.269999999999999e-06, "AtpA": 1.4449999999999999e-05, "Prs": 1.62e-06, "PurF": 9.499999999999999e-07, "GuaB": 2.4500000000000003e-06, "Gmk": 1.37e-06, "Adk": 3.96e-06, "NrdB": 1.29e-06, "NrdA": 5.5e-07, "CarA": 1.82e-06, "PyrB": 2.2599999999999995e-06, "ThyA": 1.22e-06, "Tmk": 9.399999999999999e-07, "PyrG": 1.98e-06, "Ndk": 3.7499999999999997e-06, "GlnA": 2.84e-06, "100S": 1.0400000000000001e-09, "oriC~DNAP": 1.0400000000000001e-09, "genome": 0.00873, "CellWall": 1.20003, "D-glucose": 7.82e-06, "AtpD": 2.3399999999999996e-06, "NuoA": 1.91e-06, "GuaA": 2.21e-06, "DnaE": 1.1399999999999999e-06, "DnaX": 1.26e-06, "Lgt": 1.85e-06, "ClpP": 4.6e-07, "FtsH": 1.9699999999999998e-06, "FusA": 2.16e-06, "Lon": 1.1499999999999998e-06, "TufA": 1.6399999999999998e-06, "TufB": 3.16e-06, "DnaB": 3.7999999999999996e-07, "GroEL": 8.599999999999999e-07, "GyrA": 1.69e-06, "GyrB": 1.18e-06, "ParC": 5.4e-07, "ParE": 1.79e-06, "SecA": 1.6299999999999999e-06, "FtsI": 1.75e-06, "LpxC": 1.2299999999999999e-06, "MurA": 1.7199999999999998e-06, "BamA": 1.29e-06, "DnaK": 1.5199999999999998e-06, "FtsA": 1.29e-06, "ZipA": 9.7e-07, "OmpA": 2.4e-06, "OmpF": 1.4299999999999999e-06, "SecY": 1.51e-06, "AlaS": 3.66e-06, "ArgS": 1.49e-06, "Hns": 2.54e-06, "IleS": 3.24e-06, "LeuS": 3e-06, "MetG": 2.17e-06, "ValS": 3.1e-06, "RpoA": 0.0, "RpoB": 0.0, "RpoC": 9.912000000000002e-08, "NusA": 1.8e-07, "NusG": 3.7e-07, "Rho": 3.2270000000000004e-08, "GreA": 0.0, "rRNA16S": 1.02e-06, "rRNA23S": 2.5299999999999995e-06, "rRNA5S": 2.74e-06, "30S": 1.84e-06, "50S": 9.1e-07, "RplA": 1.181e-05, "RplL": 2.236e-05, "RpsA": 2.1269999999999998e-05, "RpsC": 1.75e-05, "Crp": 2.5499999999999997e-06, "CspC": 2.87e-06, "DnaA": 1.33e-06, "DnaG": 1.3600000000000001e-06, "Fis": 1.6599999999999998e-06, "HupA": 2.14e-06, "Ssb": 1.89e-06, "Tsf": 1.0400000000000001e-09, "DnaN": 1.4299999999999999e-06, "Frr": 2.2940000000000002e-08, "FtsZ": 2.74e-06, "GroES": 5.3e-07, "InfA": 9.2e-07, "InfB": 6.9e-07, "InfC": 7.699999999999999e-07, "MreB": 2.35e-06, "MukB": 8e-07, "PrfA": 4.2999999999999996e-07, "PrfB": 6.2e-07, "EFTu": 2e-07}, "count": {"RpoD": 208.0, "RNAP": 2717.0, "RNAP~RpoD": 1583.0, "RNAPAuxiliary": 3979.0, "Ribosome": 10416.0, "RibosomeAuxiliary": 1494.0, "100S": 1.0, "oriC~DNAP": 1.0, "genome": 8355269.0, "rRNA16S": 979.0, "rRNA23S": 2421.0, "rRNA5S": 2623.0, "30S": 1757.0, "50S": 876.0, "RplA": 11308.0, "RplL": 21405.0, "RpsA": 20362.0, "RpsC": 16759.0}, "out": {"vital": 1.0, "Cl-": 0.06056, "Na+": 0.05, "NH4+": 0.0095, "K+": 0.00264, "Pi": 0.00132, "Mg2+": 0.0005300000000000001, "nicotinamide": 9.826e-05, "pantothenate": 4.949e-05, "pyridoxine": 1.655e-05, "thiamine": 1.507e-05, "lipoate": 9.74e-06, "riboflavin": 2.13e-06, "Ca2+": 5e-07, "biotin": 4.9e-07, "sulfate": 3.1e-07, "folate": 1.8e-07, "Mn2+": 8e-08, "boric_acid": 4e-08, "Co2+": 3.0000000000000004e-08, "Zn2+": 1e-08, "Cu2+": 1e-08, "Fe2+": 1e-08, "molybdate": 3.0000000000000004e-09, "D-glucose": 0.004030000000000001, "LB": 0.0, "L-alanine": 0.0008, "L-arginine": 0.00519, "L-asparagine": 0.00039000000000000005, "L-aspartate": 0.0004, "L-cysteine": 9.949999999999999e-05, "L-glutamine": 0.00058, "glycine": 0.0008, "L-histidine": 0.0002, "L-isoleucine": 0.0004, "L-leucine": 0.0008, "L-lysine": 0.00039000000000000005, "L-methionine": 0.0002, "L-phenylalanine": 0.0004, "L-proline": 0.0004, "L-serine": 0.00999, "L-threonine": 0.0004, "L-tryptophan": 9.999999999999999e-05, "L-tyrosine": 0.0002, "L-valine": 0.0006, "adenine": 0.0002, "cytosine": 0.0002, "guanine": 0.00019, "uracil": 0.00019, "EZRich": 0.0, "H2O": 54.998650000000005, "H+": 0.0012, "O2": 0.0012, "CO2": 0.0012, "L-glutamate": 0.010960000000000001, "bioentity": 5.0, "length": 0.1, "Ribosome": 0.0}, "cell": {"H+": 0.00118, "membrane_H+": 0.00319, "length": 3.163134642e-06}, "polysomes": 4699.0, "mrna": 3763.0, "protein": 0.004327629400000005, "trna_free": 0.00031658, "trna_charged": 0.00024840312, "cells": 2147483647.0, "instances": 4294967296.0, "log2_instances": 32, "rnap_bound": 4055.0, "rnapaux_bound": 1739.0, "ribo_total": 59276.0}, "37200": {"conc": {"H+": 0.0012, "O2": 0.0012, "CO2": 0.0012, "Pi": 0.023899999999999998, "RpoD": 2e-07, "RNAP": 2.64e-06, "RNAP~RpoD": 1.8e-06, "RNAPAuxiliary": 4.09e-06, "ppGpp": 3.3e-07, "ATP": 0.00956, "CTP": 0.00455, "GTP": 0.00542, "UTP": 0.013970000000000002, "PPi": 0.0002, "AMP": 0.0005, "CMP": 0.00061, "GMP": 0.001, "Ribosome": 1.064e-05, "RibosomeAuxiliary": 1.55e-06, "GDP": 0.00284, "L-leucine": 0.00057, "L-alanine": 0.00472, "glycine": 0.00904, "L-valine": 0.00101, "L-glutamate": 0.01116, "L-serine": 4.8349999999999996e-05, "L-isoleucine": 0.00023, "L-aspartate": 0.00475, "L-threonine": 0.00016, "L-lysine": 0.0005600000000000001, "L-proline": 0.00063, "L-arginine": 0.00108, "L-phenylalanine": 4.588e-05, "L-tyrosine": 5.989e-05, "L-glutamine": 0.00404, "L-asparagine": 0.00054, "L-histidine": 9.981e-05, "L-methionine": 0.00016, "L-cysteine": 0.0008, "L-tryptophan": 4.467e-05, "NH4+": 0.002, "acetyl-phosphate": 2.853e-08, "NADH": 0.00051, "NAD+": 0.00333, "NADPH": 0.00029, "NADP+": 0.00164, "FMN": 6.301e-05, "FAD": 0.00101, "CoA": 0.0014, "glutathione": 2.3599999999999996e-12, "dATP": 0.00019, "ADP": 0.0005600000000000001, "dAMP": 0.00012, "cAMP": 3.843e-08, "adenosine": 0.00023, "deoxyadenosine": 3e-07, "adenine": 0.00027, "dCTP": 5.515e-05, "cytosine": 0.00039000000000000005, "cytidine": 1.27e-06, "dGMP": 0.00048, "guanine": 3.046e-05, "guanosine": 4.1100000000000005e-06, "deoxyguanosine": 1.8799999999999998e-06, "dTTP": 0.0007700000000000001, "dTDP": 0.00013000000000000002, "UDP": 0.0030499999999999998, "uridine": 2.5299999999999995e-06, "ITP": 0.0, "IDP": 0.0, "IMP": 0.0005300000000000001, "L-homocysteine": 0.00011, "L-citrulline": 1.318e-05, "L-ornithine": 3.11e-06, "L-histidinol": 5.934e-05, "S-adenosyl-L-methionine": 0.00017999999999999998, "D-glucose-6-phosphate": 0.00364, "D-fructose-6-phosphate": 0.0006, "D-fructose-1,6-bisphosphate": 0.01625, "dihydroxyacetone-phosphate": 0.00023, "3-phospho-D-glycerate": 0.00093, "phosphoenolpyruvate": 0.00031, "pyruvate": 0.00185, "acetyl-CoA": 0.00064, "oxaloacetate": 0.00069, "citrate": 0.00024, "2-oxoglutarate": 0.00073, "succinyl-CoA": 0.00032, "succinate": 0.00091, "fumarate": 0.0002, "L-malate": 0.00151, "propionyl-CoA": 3.22e-12, "malonyl-CoA": 0.0, "acetoacetyl-CoA": 1.95e-11, "myo-inositol": 0.0, "6-phospho-D-glucono-1,5-lactone": 2.2e-13, "6-phospho-D-gluconate": 0.00344, "D-ribulose-5-phosphate": 0.00016, "alpha-D-ribose-5-phosphate": 0.0004, "D-xylulose-5-phosphate": 0.0, "D-gluconate": 7.3e-07, "glycerate": 1.9e-13, "glycerol-3-phosphate": 0.0, "2-deoxy-D-ribose-5-phosphate": 2.9e-07, "5-phospho-alpha-D-ribose-1-diphosphate": 0.00022, "N-carbamoyl-L-aspartate": 1.227e-05, "(S)-dihydroorotate": 4.61e-06, "UDP-N-acetyl-D-glucosamine": 1.28e-12, "2,3-dihydroxybenzoate": 0.0, "4-hydroxybenzoate": 0.0, "shikimate": 0.00011, "phenylpyruvate": 2.535e-05, "anthranilate": 1.446e-05, "N2-acetyl-L-ornithine": 7.799999999999999e-07, "riboflavin": 0.00017, "quinolinate": 0.00015, "PfkA": 1.6499999999999999e-06, "FbaA": 5.37e-06, "TpiA": 5.28e-06, "GapA": 2.0039999999999998e-05, "Pgk": 1.457e-05, "Eno": 1.318e-05, "PykF": 1.38e-06, "AceF": 4.769999999999999e-06, "AceE": 1.99e-06, "Lpd": 1.71e-06, "GltA": 3.49e-06, "Icd": 1.104e-05, "SucA": 2.0699999999999997e-06, "Mdh": 1.6879999999999998e-05, "CyoA": 7.36e-06, "AtpA": 1.433e-05, "Prs": 1.6599999999999998e-06, "PurF": 9.2e-07, "GuaB": 2.44e-06, "Gmk": 1.33e-06, "Adk": 3.9e-06, "NrdB": 1.35e-06, "NrdA": 5.2e-07, "CarA": 1.84e-06, "PyrB": 2.17e-06, "ThyA": 1.2499999999999999e-06, "Tmk": 9.3e-07, "PyrG": 2e-06, "Ndk": 3.78e-06, "GlnA": 2.94e-06, "100S": 9.9e-10, "oriC~DNAP": 9.9e-10, "genome": 0.00867, "CellWall": 1.20003, "D-glucose": 7.83e-06, "AtpD": 2.36e-06, "NuoA": 1.8799999999999998e-06, "GuaA": 2.2e-06, "DnaE": 1.22e-06, "DnaX": 1.27e-06, "Lgt": 1.84e-06, "ClpP": 5e-07, "FtsH": 1.86e-06, "FusA": 2.22e-06, "Lon": 1.1299999999999998e-06, "TufA": 1.6399999999999998e-06, "TufB": 3.2799999999999995e-06, "DnaB": 3.7999999999999996e-07, "GroEL": 1e-06, "GyrA": 1.59e-06, "GyrB": 1.22e-06, "ParC": 5.3e-07, "ParE": 1.79e-06, "SecA": 1.69e-06, "FtsI": 1.83e-06, "LpxC": 1.24e-06, "MurA": 1.7199999999999998e-06, "BamA": 1.37e-06, "DnaK": 1.44e-06, "FtsA": 1.33e-06, "ZipA": 9.8e-07, "OmpA": 2.35e-06, "OmpF": 1.4e-06, "SecY": 1.53e-06, "AlaS": 3.6699999999999996e-06, "ArgS": 1.53e-06, "Hns": 2.4199999999999997e-06, "IleS": 3.18e-06, "LeuS": 3.02e-06, "MetG": 2.14e-06, "ValS": 3.0499999999999996e-06, "RpoA": 9.9e-10, "RpoB": 6.9000000000000006e-09, "RpoC": 7.765000000000001e-08, "NusA": 3.7e-07, "NusG": 5e-07, "Rho": 8.964e-08, "GreA": 0.0, "rRNA16S": 1.02e-06, "rRNA23S": 2.74e-06, "rRNA5S": 2.8199999999999997e-06, "30S": 1.9699999999999998e-06, "50S": 9.6e-07, "RplA": 1.2199999999999998e-05, "RplL": 2.171e-05, "RpsA": 1.991e-05, "RpsC": 1.793e-05, "Crp": 2.63e-06, "CspC": 2.8e-06, "DnaA": 1.4099999999999998e-06, "DnaG": 1.3600000000000001e-06, "Fis": 1.6599999999999998e-06, "HupA": 2.25e-06, "Ssb": 1.8999999999999998e-06, "Tsf": 0.0, "DnaN": 1.3899999999999998e-06, "Frr": 2.96e-09, "FtsZ": 2.7e-06, "GroES": 5.3e-07, "InfA": 7.4e-07, "InfB": 8.299999999999999e-07, "InfC": 7.699999999999999e-07, "MreB": 2.4599999999999997e-06, "MukB": 8e-07, "PrfA": 4.6999999999999995e-07, "PrfB": 6e-07, "EFTu": 2.7e-07}, "count": {"RpoD": 206.0, "RNAP": 2675.0, "RNAP~RpoD": 1822.0, "RNAPAuxiliary": 4150.0, "Ribosome": 10798.0, "RibosomeAuxiliary": 1578.0, "100S": 1.0, "oriC~DNAP": 1.0, "genome": 8796945.0, "rRNA16S": 1031.0, "rRNA23S": 2778.0, "rRNA5S": 2859.0, "30S": 1996.0, "50S": 973.0, "RplA": 12387.0, "RplL": 22038.0, "RpsA": 20208.0, "RpsC": 18201.0}, "out": {"vital": 1.0, "Cl-": 0.06056, "Na+": 0.05, "NH4+": 0.0095, "K+": 0.00264, "Pi": 0.00132, "Mg2+": 0.0005300000000000001, "nicotinamide": 9.826e-05, "pantothenate": 4.949e-05, "pyridoxine": 1.655e-05, "thiamine": 1.507e-05, "lipoate": 9.74e-06, "riboflavin": 2.13e-06, "Ca2+": 5e-07, "biotin": 4.9e-07, "sulfate": 3.1e-07, "folate": 1.8e-07, "Mn2+": 8e-08, "boric_acid": 4e-08, "Co2+": 3.0000000000000004e-08, "Zn2+": 1e-08, "Cu2+": 1e-08, "Fe2+": 1e-08, "molybdate": 3.0000000000000004e-09, "D-glucose": 0.004030000000000001, "LB": 0.0, "L-alanine": 0.0008, "L-arginine": 0.00519, "L-asparagine": 0.00039000000000000005, "L-aspartate": 0.0004, "L-cysteine": 9.948e-05, "L-glutamine": 0.00058, "glycine": 0.0008, "L-histidine": 0.0002, "L-isoleucine": 0.0004, "L-leucine": 0.0008, "L-lysine": 0.00039000000000000005, "L-methionine": 0.0002, "L-phenylalanine": 0.0004, "L-proline": 0.0004, "L-serine": 0.00999, "L-threonine": 0.0004, "L-tryptophan": 9.999999999999999e-05, "L-tyrosine": 0.0002, "L-valine": 0.0006, "adenine": 0.0002, "cytosine": 0.0002, "guanine": 0.00019, "uracil": 0.00019, "EZRich": 0.0, "H2O": 54.99857, "H+": 0.0012, "O2": 0.0012, "CO2": 0.0012, "L-glutamate": 0.010960000000000001, "bioentity": 5.0, "length": 0.1, "Ribosome": 0.0}, "cell": {"H+": 0.00118, "membrane_H+": 0.0035600000000000002, "length": 3.353189709e-06}, "polysomes": 5015.0, "mrna": 3987.0, "protein": 0.004329973039999995, "trna_free": 0.0003138800000000001, "trna_charged": 0.00024509396, "cells": 2147483647.0, "instances": 4294967296.0, "log2_instances": 32, "rnap_bound": 4510.0, "rnapaux_bound": 1796.0, "ribo_total": 63048.0}, "37300": {"conc": {"H+": 0.0012, "O2": 0.0012, "CO2": 0.0012, "Pi": 0.023899999999999998, "RpoD": 2.1999999999999998e-07, "RNAP": 2.66e-06, "RNAP~RpoD": 1.8e-06, "RNAPAuxiliary": 4.03e-06, "ppGpp": 3.3e-07, "ATP": 0.009550000000000001, "CTP": 0.00455, "GTP": 0.0054600000000000004, "UTP": 0.01399, "PPi": 0.0002, "AMP": 0.0005, "CMP": 0.00061, "GMP": 0.00096, "Ribosome": 1.0619999999999998e-05, "RibosomeAuxiliary": 1.49e-06, "GDP": 0.0027300000000000002, "L-leucine": 0.00058, "L-alanine": 0.00483, "glycine": 0.00873, "L-valine": 0.0010500000000000002, "L-glutamate": 0.01114, "L-serine": 4.931e-05, "L-isoleucine": 0.00025, "L-aspartate": 0.00496, "L-threonine": 0.00016, "L-lysine": 0.0005600000000000001, "L-proline": 0.00063, "L-arginine": 0.00109, "L-phenylalanine": 4.659e-05, "L-tyrosine": 5.999e-05, "L-glutamine": 0.0040999999999999995, "L-asparagine": 0.00057, "L-histidine": 0.0001, "L-methionine": 0.00017, "L-cysteine": 0.00082, "L-tryptophan": 4.654999999999999e-05, "NH4+": 0.002, "acetyl-phosphate": 2.8850000000000004e-08, "NADH": 0.00051, "NAD+": 0.00332, "NADPH": 0.0003, "NADP+": 0.00163, "FMN": 6.322e-05, "FAD": 0.00101, "CoA": 0.0014, "glutathione": 2.2200000000000002e-12, "dATP": 0.00019, "ADP": 0.00058, "dAMP": 0.00012, "cAMP": 3.961e-08, "adenosine": 0.00023, "deoxyadenosine": 3e-07, "adenine": 0.00027, "dCTP": 5.196e-05, "cytosine": 0.00038, "cytidine": 1.27e-06, "dGMP": 0.00048, "guanine": 3.0969999999999997e-05, "guanosine": 4.08e-06, "deoxyguanosine": 1.8799999999999998e-06, "dTTP": 0.0007800000000000001, "dTDP": 0.00013000000000000002, "UDP": 0.0030499999999999998, "uridine": 2.5299999999999995e-06, "ITP": 0.0, "IDP": 0.0, "IMP": 0.0005300000000000001, "L-homocysteine": 0.00012, "L-citrulline": 1.256e-05, "L-ornithine": 2.98e-06, "L-histidinol": 6.0679999999999995e-05, "S-adenosyl-L-methionine": 0.00017999999999999998, "D-glucose-6-phosphate": 0.00364, "D-fructose-6-phosphate": 0.0006, "D-fructose-1,6-bisphosphate": 0.01627, "dihydroxyacetone-phosphate": 0.00023, "3-phospho-D-glycerate": 0.00093, "phosphoenolpyruvate": 0.00032, "pyruvate": 0.0018100000000000002, "acetyl-CoA": 0.00062, "oxaloacetate": 0.00069, "citrate": 0.00023, "2-oxoglutarate": 0.0007, "succinyl-CoA": 0.0003, "succinate": 0.00086, "fumarate": 0.00019, "L-malate": 0.00151, "propionyl-CoA": 3.2400000000000003e-12, "malonyl-CoA": 0.0, "acetoacetyl-CoA": 1.9649999999999998e-11, "myo-inositol": 0.0, "6-phospho-D-glucono-1,5-lactone": 2.1e-13, "6-phospho-D-gluconate": 0.00344, "D-ribulose-5-phosphate": 0.00016, "alpha-D-ribose-5-phosphate": 0.0004, "D-xylulose-5-phosphate": 0.0, "D-gluconate": 7.1e-07, "glycerate": 1.8e-13, "glycerol-3-phosphate": 0.0, "2-deoxy-D-ribose-5-phosphate": 3e-07, "5-phospho-alpha-D-ribose-1-diphosphate": 0.00022, "N-carbamoyl-L-aspartate": 1.2519999999999999e-05, "(S)-dihydroorotate": 4.679999999999999e-06, "UDP-N-acetyl-D-glucosamine": 1.2e-12, "2,3-dihydroxybenzoate": 0.0, "4-hydroxybenzoate": 0.0, "shikimate": 0.00011, "phenylpyruvate": 2.469e-05, "anthranilate": 1.4839999999999999e-05, "N2-acetyl-L-ornithine": 8.1e-07, "riboflavin": 0.00017, "quinolinate": 0.00015, "PfkA": 1.6299999999999999e-06, "FbaA": 5.37e-06, "TpiA": 5.26e-06, "GapA": 2.0039999999999998e-05, "Pgk": 1.447e-05, "Eno": 1.332e-05, "PykF": 1.37e-06, "AceF": 4.669999999999999e-06, "AceE": 2.01e-06, "Lpd": 1.6799999999999998e-06, "GltA": 3.58e-06, "Icd": 1.0949999999999998e-05, "SucA": 2.0299999999999996e-06, "Mdh": 1.7239999999999998e-05, "CyoA": 7.3899999999999995e-06, "AtpA": 1.413e-05, "Prs": 1.71e-06, "PurF": 9.3e-07, "GuaB": 2.4500000000000003e-06, "Gmk": 1.27e-06, "Adk": 3.87e-06, "NrdB": 1.4e-06, "NrdA": 4.9e-07, "CarA": 1.82e-06, "PyrB": 2.1099999999999997e-06, "ThyA": 1.27e-06, "Tmk": 9.499999999999999e-07, "PyrG": 2.0199999999999997e-06, "Ndk": 3.81e-06, "GlnA": 3.19e-06, "100S": 9.300000000000001e-10, "oriC~DNAP": 9.300000000000001e-10, "genome": 0.00858, "CellWall": 1.20003, "D-glucose": 7.83e-06, "AtpD": 2.4e-06, "NuoA": 1.81e-06, "GuaA": 2.1499999999999997e-06, "DnaE": 1.2e-06, "DnaX": 1.32e-06, "Lgt": 1.79e-06, "ClpP": 5.2e-07, "FtsH": 1.77e-06, "FusA": 2.4199999999999997e-06, "Lon": 1.1299999999999998e-06, "TufA": 1.61e-06, "TufB": 3.37e-06, "DnaB": 3.7e-07, "GroEL": 1.12e-06, "GyrA": 1.6e-06, "GyrB": 1.24e-06, "ParC": 5.9e-07, "ParE": 1.73e-06, "SecA": 1.7199999999999998e-06, "FtsI": 1.89e-06, "LpxC": 1.3e-06, "MurA": 1.69e-06, "BamA": 1.3600000000000001e-06, "DnaK": 1.3899999999999998e-06, "FtsA": 1.38e-06, "ZipA": 9.8e-07, "OmpA": 2.35e-06, "OmpF": 1.49e-06, "SecY": 1.61e-06, "AlaS": 3.7099999999999996e-06, "ArgS": 1.58e-06, "Hns": 2.37e-06, "IleS": 3.1299999999999997e-06, "LeuS": 2.99e-06, "MetG": 2.1499999999999997e-06, "ValS": 3.0099999999999996e-06, "RpoA": 8.36e-09, "RpoB": 0.0, "RpoC": 8.36e-09, "NusA": 5.5e-07, "NusG": 6.7e-07, "Rho": 2.4e-07, "GreA": 0.0, "rRNA16S": 1.12e-06, "rRNA23S": 2.8199999999999997e-06, "rRNA5S": 3.06e-06, "30S": 2.0299999999999996e-06, "50S": 1.06e-06, "RplA": 1.2359999999999999e-05, "RplL": 2.212e-05, "RpsA": 1.8769999999999998e-05, "RpsC": 1.797e-05, "Crp": 2.7e-06, "CspC": 2.68e-06, "DnaA": 1.4299999999999999e-06, "DnaG": 1.3600000000000001e-06, "Fis": 1.71e-06, "HupA": 2.33e-06, "Ssb": 1.95e-06, "Tsf": 3.7200000000000004e-09, "DnaN": 1.32e-06, "Frr": 0.0, "FtsZ": 2.62e-06, "GroES": 5.3e-07, "InfA": 6.1e-07, "InfB": 9.9e-07, "InfC": 8.299999999999999e-07, "MreB": 2.52e-06, "MukB": 8e-07, "PrfA": 4.8e-07, "PrfB": 6.4e-07, "EFTu": 4.3999999999999997e-07}, "count": {"RpoD": 233.0, "RNAP": 2868.0, "RNAP~RpoD": 1939.0, "RNAPAuxiliary": 4339.0, "Ribosome": 11427.0, "RibosomeAuxiliary": 1600.0, "100S": 1.0, "oriC~DNAP": 1.0, "genome": 9237801.0, "rRNA16S": 1207.0, "rRNA23S": 3039.0, "rRNA5S": 3295.0, "30S": 2182.0, "50S": 1139.0, "RplA": 13299.0, "RplL": 23805.0, "RpsA": 20199.0, "RpsC": 19344.0}, "out": {"vital": 1.0, "Cl-": 0.06056, "Na+": 0.05, "NH4+": 0.0095, "K+": 0.00264, "Pi": 0.00132, "Mg2+": 0.0005300000000000001, "nicotinamide": 9.826e-05, "pantothenate": 4.949e-05, "pyridoxine": 1.655e-05, "thiamine": 1.507e-05, "lipoate": 9.74e-06, "riboflavin": 2.13e-06, "Ca2+": 5e-07, "biotin": 4.9e-07, "sulfate": 3.1e-07, "folate": 1.8e-07, "Mn2+": 8e-08, "boric_acid": 4e-08, "Co2+": 3.0000000000000004e-08, "Zn2+": 1e-08, "Cu2+": 1e-08, "Fe2+": 1e-08, "molybdate": 3.0000000000000004e-09, "D-glucose": 0.004030000000000001, "LB": 0.0, "L-alanine": 0.0008, "L-arginine": 0.00519, "L-asparagine": 0.00039000000000000005, "L-aspartate": 0.0004, "L-cysteine": 9.945999999999999e-05, "L-glutamine": 0.00058, "glycine": 0.0008, "L-histidine": 0.0002, "L-isoleucine": 0.0004, "L-leucine": 0.0008, "L-lysine": 0.00039000000000000005, "L-methionine": 0.0002, "L-phenylalanine": 0.0004, "L-proline": 0.0004, "L-serine": 0.009980000000000001, "L-threonine": 0.0004, "L-tryptophan": 9.999999999999999e-05, "L-tyrosine": 0.0002, "L-valine": 0.0006, "adenine": 0.0002, "cytosine": 0.0002, "guanine": 0.00017999999999999998, "uracil": 0.00019, "EZRich": 0.0, "H2O": 54.99848000000001, "H+": 0.0012, "O2": 0.0012, "CO2": 0.0012, "L-glutamate": 0.01095, "bioentity": 5.0, "length": 0.1, "Ribosome": 0.0}, "cell": {"H+": 0.00118, "membrane_H+": 0.00379, "length": 3.555904559e-06}, "polysomes": 5343.0, "mrna": 4330.0, "protein": 0.004339837869999998, "trna_free": 0.00030648000000000003, "trna_charged": 0.00023956371999999998, "cells": 2147483647.0, "instances": 4294967296.0, "log2_instances": 32, "rnap_bound": 4787.0, "rnapaux_bound": 1831.0, "ribo_total": 67047.0}, "37400": {"conc": {"H+": 0.0012, "O2": 0.0012, "CO2": 0.0012, "Pi": 0.023899999999999998, "RpoD": 2e-07, "RNAP": 2.7799999999999996e-06, "RNAP~RpoD": 1.82e-06, "RNAPAuxiliary": 4.1e-06, "ppGpp": 3.3e-07, "ATP": 0.00961, "CTP": 0.00452, "GTP": 0.0054800000000000005, "UTP": 0.013890000000000001, "PPi": 0.0002, "AMP": 0.00049, "CMP": 0.00061, "GMP": 0.0008900000000000001, "Ribosome": 1.038e-05, "RibosomeAuxiliary": 1.4299999999999999e-06, "GDP": 0.00252, "L-leucine": 0.00057, "L-alanine": 0.0048, "glycine": 0.00853, "L-valine": 0.0010500000000000002, "L-glutamate": 0.01101, "L-serine": 4.952e-05, "L-isoleucine": 0.00022, "L-aspartate": 0.005019999999999999, "L-threonine": 0.00013000000000000002, "L-lysine": 0.0005600000000000001, "L-proline": 0.00063, "L-arginine": 0.00108, "L-phenylalanine": 4.3329999999999993e-05, "L-tyrosine": 5.634e-05, "L-glutamine": 0.0041600000000000005, "L-asparagine": 0.00058, "L-histidine": 0.0001, "L-methionine": 0.00017, "L-cysteine": 0.0008, "L-tryptophan": 4.378e-05, "NH4+": 0.002, "acetyl-phosphate": 2.906e-08, "NADH": 0.00051, "NAD+": 0.00333, "NADPH": 0.0003, "NADP+": 0.0016200000000000001, "FMN": 6.339e-05, "FAD": 0.00101, "CoA": 0.0014, "glutathione": 2.0899999999999998e-12, "dATP": 0.00017999999999999998, "ADP": 0.00049, "dAMP": 0.00011, "cAMP": 4.066e-08, "adenosine": 0.00023, "deoxyadenosine": 3e-07, "adenine": 0.00026000000000000003, "dCTP": 4.978e-05, "cytosine": 0.00038, "cytidine": 1.27e-06, "dGMP": 0.00048, "guanine": 2.985e-05, "guanosine": 4.0399999999999994e-06, "deoxyguanosine": 1.87e-06, "dTTP": 0.00079, "dTDP": 0.00013000000000000002, "UDP": 0.0030299999999999997, "uridine": 2.5299999999999995e-06, "ITP": 0.0, "IDP": 0.0, "IMP": 0.0005200000000000001, "L-homocysteine": 0.00012, "L-citrulline": 1.2529999999999999e-05, "L-ornithine": 2.95e-06, "L-histidinol": 6.0009999999999996e-05, "S-adenosyl-L-methionine": 0.00017999999999999998, "D-glucose-6-phosphate": 0.00363, "D-fructose-6-phosphate": 0.0006, "D-fructose-1,6-bisphosphate": 0.016309999999999998, "dihydroxyacetone-phosphate": 0.00023, "3-phospho-D-glycerate": 0.00092, "phosphoenolpyruvate": 0.00031, "pyruvate": 0.00175, "acetyl-CoA": 0.00059, "oxaloacetate": 0.00069, "citrate": 0.00023, "2-oxoglutarate": 0.00068, "succinyl-CoA": 0.00029, "succinate": 0.00082, "fumarate": 0.00017999999999999998, "L-malate": 0.00151, "propionyl-CoA": 3.2299999999999998e-12, "malonyl-CoA": 0.0, "acetoacetyl-CoA": 1.968e-11, "myo-inositol": 0.0, "6-phospho-D-glucono-1,5-lactone": 2e-13, "6-phospho-D-gluconate": 0.00344, "D-ribulose-5-phosphate": 0.00016, "alpha-D-ribose-5-phosphate": 0.0004, "D-xylulose-5-phosphate": 0.0, "D-gluconate": 7e-07, "glycerate": 1.7e-13, "glycerol-3-phosphate": 0.0, "2-deoxy-D-ribose-5-phosphate": 3e-07, "5-phospho-alpha-D-ribose-1-diphosphate": 0.00022, "N-carbamoyl-L-aspartate": 1.298e-05, "(S)-dihydroorotate": 4.89e-06, "UDP-N-acetyl-D-glucosamine": 1.1299999999999998e-12, "2,3-dihydroxybenzoate": 0.0, "4-hydroxybenzoate": 0.0, "shikimate": 0.00012, "phenylpyruvate": 2.295e-05, "anthranilate": 1.4429999999999999e-05, "N2-acetyl-L-ornithine": 8.499999999999999e-07, "riboflavin": 0.00017, "quinolinate": 0.00015, "PfkA": 1.59e-06, "FbaA": 5.35e-06, "TpiA": 5.26e-06, "GapA": 2.003e-05, "Pgk": 1.431e-05, "Eno": 1.3439999999999998e-05, "PykF": 1.44e-06, "AceF": 4.58e-06, "AceE": 2.04e-06, "Lpd": 1.6699999999999999e-06, "GltA": 3.62e-06, "Icd": 1.083e-05, "SucA": 2e-06, "Mdh": 1.759e-05, "CyoA": 7.53e-06, "AtpA": 1.398e-05, "Prs": 1.78e-06, "PurF": 9.8e-07, "GuaB": 2.4100000000000002e-06, "Gmk": 1.24e-06, "Adk": 3.7999999999999996e-06, "NrdB": 1.3600000000000001e-06, "NrdA": 4.6e-07, "CarA": 1.75e-06, "PyrB": 2.08e-06, "ThyA": 1.27e-06, "Tmk": 1.04e-06, "PyrG": 2.05e-06, "Ndk": 3.91e-06, "GlnA": 3.4799999999999997e-06, "100S": 8.700000000000001e-10, "oriC~DNAP": 8.700000000000001e-10, "genome": 0.00846, "CellWall": 1.20002, "D-glucose": 7.81e-06, "AtpD": 2.4e-06, "NuoA": 1.6999999999999998e-06, "GuaA": 2.12e-06, "DnaE": 1.1699999999999998e-06, "DnaX": 1.33e-06, "Lgt": 1.75e-06, "ClpP": 4.9e-07, "FtsH": 1.69e-06, "FusA": 2.5499999999999997e-06, "Lon": 1.12e-06, "TufA": 1.53e-06, "TufB": 3.45e-06, "DnaB": 3.7e-07, "GroEL": 1.12e-06, "GyrA": 1.69e-06, "GyrB": 1.2099999999999998e-06, "ParC": 7.2e-07, "ParE": 1.6599999999999998e-06, "SecA": 1.7599999999999999e-06, "FtsI": 1.98e-06, "LpxC": 1.3e-06, "MurA": 1.75e-06, "BamA": 1.34e-06, "DnaK": 1.3600000000000001e-06, "FtsA": 1.3899999999999998e-06, "ZipA": 9.8e-07, "OmpA": 2.27e-06, "OmpF": 1.57e-06, "SecY": 1.6e-06, "AlaS": 3.77e-06, "ArgS": 1.6499999999999999e-06, "Hns": 2.31e-06, "IleS": 3.06e-06, "LeuS": 2.88e-06, "MetG": 2.1099999999999997e-06, "ValS": 3.0099999999999996e-06, "RpoA": 9.61e-09, "RpoB": 0.0, "RpoC": 0.0, "NusA": 6e-07, "NusG": 7.2e-07, "Rho": 2.0999999999999997e-07, "GreA": 0.0, "rRNA16S": 1.44e-06, "rRNA23S": 3.0799999999999997e-06, "rRNA5S": 3.07e-06, "30S": 2.29e-06, "50S": 1.0099999999999999e-06, "RplA": 1.2869999999999999e-05, "RplL": 2.155e-05, "RpsA": 1.853e-05, "RpsC": 1.725e-05, "Crp": 2.63e-06, "CspC": 2.5699999999999995e-06, "DnaA": 1.3600000000000001e-06, "DnaG": 1.33e-06, "Fis": 1.82e-06, "HupA": 2.3799999999999997e-06, "Ssb": 1.98e-06, "Tsf": 0.0, "DnaN": 1.38e-06, "Frr": 8.740000000000001e-09, "FtsZ": 2.62e-06, "GroES": 5.6e-07, "InfA": 5.1e-07, "InfB": 1.02e-06, "InfC": 7.799999999999999e-07, "MreB": 2.56e-06, "MukB": 7.799999999999999e-07, "PrfA": 4.9e-07, "PrfB": 7.3e-07, "EFTu": 4.9e-07}, "count": {"RpoD": 230.0, "RNAP": 3176.0, "RNAP~RpoD": 2086.0, "RNAPAuxiliary": 4696.0, "Ribosome": 11880.0, "RibosomeAuxiliary": 1641.0, "100S": 1.0, "oriC~DNAP": 1.0, "genome": 9678465.0, "rRNA16S": 1643.0, "rRNA23S": 3525.0, "rRNA5S": 3518.0, "30S": 2621.0, "50S": 1157.0, "RplA": 14730.0, "RplL": 24662.0, "RpsA": 21204.0, "RpsC": 19741.0}, "out": {"vital": 1.0, "Cl-": 0.06056, "Na+": 0.05, "NH4+": 0.0095, "K+": 0.00264, "Pi": 0.00132, "Mg2+": 0.0005300000000000001, "nicotinamide": 9.826e-05, "pantothenate": 4.949e-05, "pyridoxine": 1.655e-05, "thiamine": 1.507e-05, "lipoate": 9.74e-06, "riboflavin": 2.13e-06, "Ca2+": 5e-07, "biotin": 4.9e-07, "sulfate": 3.1e-07, "folate": 1.8e-07, "Mn2+": 8e-08, "boric_acid": 4e-08, "Co2+": 3.0000000000000004e-08, "Zn2+": 1e-08, "Cu2+": 1e-08, "Fe2+": 1e-08, "molybdate": 3.0000000000000004e-09, "D-glucose": 0.004019999999999999, "LB": 0.0, "L-alanine": 0.0008, "L-arginine": 0.00519, "L-asparagine": 0.00039000000000000005, "L-aspartate": 0.0004, "L-cysteine": 9.945e-05, "L-glutamine": 0.00058, "glycine": 0.0008, "L-histidine": 0.0002, "L-isoleucine": 0.0004, "L-leucine": 0.0008, "L-lysine": 0.00039000000000000005, "L-methionine": 0.0002, "L-phenylalanine": 0.0004, "L-proline": 0.0004, "L-serine": 0.009980000000000001, "L-threonine": 0.0004, "L-tryptophan": 9.999e-05, "L-tyrosine": 0.0002, "L-valine": 0.0006, "adenine": 0.0002, "cytosine": 0.0002, "guanine": 0.00017999999999999998, "uracil": 0.00019, "EZRich": 0.0, "H2O": 54.99839, "H+": 0.0012, "O2": 0.0012, "CO2": 0.0012, "L-glutamate": 0.01095, "bioentity": 5.0, "length": 0.1, "Ribosome": 0.0}, "cell": {"H+": 0.00118, "membrane_H+": 0.00442, "length": 3.78039179e-06}, "polysomes": 5710.0, "mrna": 4618.0, "protein": 0.004345872999999995, "trna_free": 0.00030572, "trna_charged": 0.00023640782999999994, "cells": 2147483647.0, "instances": 4294967296.0, "log2_instances": 32, "rnap_bound": 4969.0, "rnapaux_bound": 1860.0, "ribo_total": 71240.0}, "37500": {"conc": {"H+": 0.0012, "O2": 0.0012, "CO2": 0.0012, "Pi": 0.023899999999999998, "RpoD": 3.6e-07, "RNAP": 2.84e-06, "RNAP~RpoD": 1.4099999999999998e-06, "RNAPAuxiliary": 3.91e-06, "ppGpp": 3.3e-07, "ATP": 0.00956, "CTP": 0.00457, "GTP": 0.00535, "UTP": 0.014029999999999999, "PPi": 0.0002, "AMP": 0.00051, "CMP": 0.00061, "GMP": 0.00093, "Ribosome": 1.051e-05, "RibosomeAuxiliary": 1.44e-06, "GDP": 0.00265, "L-leucine": 0.0006, "L-alanine": 0.00485, "glycine": 0.008480000000000001, "L-valine": 0.00108, "L-glutamate": 0.01097, "L-serine": 5.079e-05, "L-isoleucine": 0.0002, "L-aspartate": 0.00517, "L-threonine": 0.00011, "L-lysine": 0.0005600000000000001, "L-proline": 0.00063, "L-arginine": 0.00111, "L-phenylalanine": 4.488e-05, "L-tyrosine": 5.8179999999999995e-05, "L-glutamine": 0.004240000000000001, "L-asparagine": 0.0006, "L-histidine": 0.0001, "L-methionine": 0.00017999999999999998, "L-cysteine": 0.0008, "L-tryptophan": 4.303e-05, "NH4+": 0.002, "acetyl-phosphate": 2.931e-08, "NADH": 0.00051, "NAD+": 0.00334, "NADPH": 0.00031, "NADP+": 0.00161, "FMN": 6.355e-05, "FAD": 0.00101, "CoA": 0.0014, "glutathione": 1.97e-12, "dATP": 0.00017999999999999998, "ADP": 0.00057, "dAMP": 0.00012, "cAMP": 4.177e-08, "adenosine": 0.00024, "deoxyadenosine": 3e-07, "adenine": 0.00027, "dCTP": 5.603e-05, "cytosine": 0.00037, "cytidine": 1.27e-06, "dGMP": 0.00049, "guanine": 3.137e-05, "guanosine": 3.99e-06, "deoxyguanosine": 1.86e-06, "dTTP": 0.00082, "dTDP": 0.00014000000000000001, "UDP": 0.0030600000000000002, "uridine": 2.5299999999999995e-06, "ITP": 0.0, "IDP": 0.0, "IMP": 0.0005300000000000001, "L-homocysteine": 0.00012, "L-citrulline": 1.262e-05, "L-ornithine": 2.96e-06, "L-histidinol": 6.0259999999999996e-05, "S-adenosyl-L-methionine": 0.00017999999999999998, "D-glucose-6-phosphate": 0.00364, "D-fructose-6-phosphate": 0.00061, "D-fructose-1,6-bisphosphate": 0.016309999999999998, "dihydroxyacetone-phosphate": 0.00023, "3-phospho-D-glycerate": 0.00092, "phosphoenolpyruvate": 0.00031, "pyruvate": 0.00171, "acetyl-CoA": 0.00058, "oxaloacetate": 0.00069, "citrate": 0.00022, "2-oxoglutarate": 0.00066, "succinyl-CoA": 0.00028000000000000003, "succinate": 0.00079, "fumarate": 0.00017, "L-malate": 0.00149, "propionyl-CoA": 3.2e-12, "malonyl-CoA": 0.0, "acetoacetyl-CoA": 1.966e-11, "myo-inositol": 0.0, "6-phospho-D-glucono-1,5-lactone": 1.9e-13, "6-phospho-D-gluconate": 0.00344, "D-ribulose-5-phosphate": 0.00016, "alpha-D-ribose-5-phosphate": 0.0004, "D-xylulose-5-phosphate": 0.0, "D-gluconate": 6.9e-07, "glycerate": 1.6e-13, "glycerol-3-phosphate": 0.0, "2-deoxy-D-ribose-5-phosphate": 3e-07, "5-phospho-alpha-D-ribose-1-diphosphate": 0.00022, "N-carbamoyl-L-aspartate": 1.241e-05, "(S)-dihydroorotate": 4.759999999999999e-06, "UDP-N-acetyl-D-glucosamine": 1.07e-12, "2,3-dihydroxybenzoate": 0.0, "4-hydroxybenzoate": 0.0, "shikimate": 0.00012, "phenylpyruvate": 2.2859999999999998e-05, "anthranilate": 1.4289999999999999e-05, "N2-acetyl-L-ornithine": 9e-07, "riboflavin": 0.00017, "quinolinate": 0.00015, "PfkA": 1.51e-06, "FbaA": 5.219999999999999e-06, "TpiA": 5.26e-06, "GapA": 2.012e-05, "Pgk": 1.4279999999999999e-05, "Eno": 1.353e-05, "PykF": 1.4499999999999999e-06, "AceF": 4.55e-06, "AceE": 2.0299999999999996e-06, "Lpd": 1.6299999999999999e-06, "GltA": 3.7499999999999997e-06, "Icd": 1.07e-05, "SucA": 2e-06, "Mdh": 1.792e-05, "CyoA": 7.56e-06, "AtpA": 1.3919999999999999e-05, "Prs": 1.84e-06, "PurF": 1e-06, "GuaB": 2.4599999999999997e-06, "Gmk": 1.2099999999999998e-06, "Adk": 3.8499999999999996e-06, "NrdB": 1.35e-06, "NrdA": 4.6999999999999995e-07, "CarA": 1.79e-06, "PyrB": 2.01e-06, "ThyA": 1.28e-06, "Tmk": 1.16e-06, "PyrG": 2.0199999999999997e-06, "Ndk": 3.89e-06, "GlnA": 3.66e-06, "100S": 0.0, "oriC~DNAP": 1.65e-09, "genome": 0.00827, "CellWall": 1.20002, "D-glucose": 7.82e-06, "AtpD": 2.4100000000000002e-06, "NuoA": 1.6399999999999998e-06, "GuaA": 2.0599999999999998e-06, "DnaE": 1.1699999999999998e-06, "DnaX": 1.4099999999999998e-06, "Lgt": 1.79e-06, "ClpP": 5e-07, "FtsH": 1.6499999999999999e-06, "FusA": 2.63e-06, "Lon": 1.08e-06, "TufA": 1.44e-06, "TufB": 3.4399999999999997e-06, "DnaB": 3.7e-07, "GroEL": 1.0299999999999999e-06, "GyrA": 1.73e-06, "GyrB": 1.2299999999999999e-06, "ParC": 8.299999999999999e-07, "ParE": 1.61e-06, "SecA": 1.8e-06, "FtsI": 1.99e-06, "LpxC": 1.3899999999999998e-06, "MurA": 1.73e-06, "BamA": 1.3e-06, "DnaK": 1.32e-06, "FtsA": 1.3899999999999998e-06, "ZipA": 9.7e-07, "OmpA": 2.2e-06, "OmpF": 1.6299999999999999e-06, "SecY": 1.58e-06, "AlaS": 3.91e-06, "ArgS": 1.6599999999999998e-06, "Hns": 2.36e-06, "IleS": 3.0799999999999997e-06, "LeuS": 2.8099999999999998e-06, "MetG": 2.16e-06, "ValS": 3.03e-06, "RpoA": 6.093e-08, "RpoB": 0.0, "RpoC": 1.65e-09, "NusA": 5.9e-07, "NusG": 6.7e-07, "Rho": 1.4e-07, "GreA": 0.0, "rRNA16S": 1.2499999999999999e-06, "rRNA23S": 3.02e-06, "rRNA5S": 3.16e-06, "30S": 2.71e-06, "50S": 1.07e-06, "RplA": 1.341e-05, "RplL": 2.3699999999999997e-05, "RpsA": 1.856e-05, "RpsC": 1.465e-05, "Crp": 2.58e-06, "CspC": 2.52e-06, "DnaA": 1.29e-06, "DnaG": 1.28e-06, "Fis": 1.89e-06, "HupA": 2.2999999999999996e-06, "Ssb": 1.9699999999999998e-06, "Tsf": 2.306e-08, "DnaN": 1.4099999999999998e-06, "Frr": 0.0, "FtsZ": 2.6499999999999996e-06, "GroES": 6.4e-07, "InfA": 4.6e-07, "InfB": 9.1e-07, "InfC": 8.1e-07, "MreB": 2.56e-06, "MukB": 7.4e-07, "PrfA": 5.4e-07, "PrfB": 7.699999999999999e-07, "EFTu": 3.7e-07}, "count": {"RpoD": 221.0, "RNAP": 1725.0, "RNAP~RpoD": 857.0, "RNAPAuxiliary": 2371.0, "Ribosome": 6380.0, "RibosomeAuxiliary": 876.0, "100S": 0.0, "oriC~DNAP": 1.0, "genome": 5019185.0, "rRNA16S": 757.0, "rRNA23S": 1830.0, "rRNA5S": 1918.0, "30S": 1646.0, "50S": 649.0, "RplA": 8136.0, "RplL": 14382.0, "RpsA": 11264.0, "RpsC": 8894.0}, "out": {"vital": 1.0, "Cl-": 0.06056, "Na+": 0.05, "NH4+": 0.0095, "K+": 0.00264, "Pi": 0.00132, "Mg2+": 0.0005300000000000001, "nicotinamide": 9.826e-05, "pantothenate": 4.949e-05, "pyridoxine": 1.655e-05, "thiamine": 1.507e-05, "lipoate": 9.74e-06, "riboflavin": 2.13e-06, "Ca2+": 5e-07, "biotin": 4.9e-07, "sulfate": 3.1e-07, "folate": 1.8e-07, "Mn2+": 8e-08, "boric_acid": 4e-08, "Co2+": 3.0000000000000004e-08, "Zn2+": 1e-08, "Cu2+": 1e-08, "Fe2+": 1e-08, "molybdate": 3.0000000000000004e-09, "D-glucose": 0.004019999999999999, "LB": 0.0, "L-alanine": 0.0008, "L-arginine": 0.00519, "L-asparagine": 0.00039000000000000005, "L-aspartate": 0.0004, "L-cysteine": 9.943e-05, "L-glutamine": 0.00057, "glycine": 0.0008, "L-histidine": 0.0002, "L-isoleucine": 0.0004, "L-leucine": 0.0008, "L-lysine": 0.00039000000000000005, "L-methionine": 0.0002, "L-phenylalanine": 0.0004, "L-proline": 0.0004, "L-serine": 0.009980000000000001, "L-threonine": 0.0004, "L-tryptophan": 9.999e-05, "L-tyrosine": 0.0002, "L-valine": 0.0006, "adenine": 0.0002, "cytosine": 0.0002, "guanine": 0.00017999999999999998, "uracil": 0.00019, "EZRich": 0.0, "H2O": 54.998290000000004, "H+": 0.0012, "O2": 0.0012, "CO2": 0.0012, "L-glutamate": 0.01095, "bioentity": 5.0, "length": 0.1, "Ribosome": 0.0}, "cell": {"H+": 0.00118, "membrane_H+": 0.00412, "length": 2.00494378e-06}, "polysomes": 3043.0, "mrna": 2356.0, "protein": 0.004332938650000004, "trna_free": 0.00030668, "trna_charged": 0.00023735494999999998, "cells": 2147483647.0, "instances": 8589934592.0, "log2_instances": 33, "rnap_bound": 2622.0, "rnapaux_bound": 1128.0, "ribo_total": 37960.0}, "37600": {"conc": {"H+": 0.0012, "O2": 0.0012, "CO2": 0.0012, "Pi": 0.023899999999999998, "RpoD": 3.4000000000000003e-07, "RNAP": 2.29e-06, "RNAP~RpoD": 1.48e-06, "RNAPAuxiliary": 3.19e-06, "ppGpp": 3.4000000000000003e-07, "ATP": 0.0096, "CTP": 0.00458, "GTP": 0.0054, "UTP": 0.01408, "PPi": 0.0002, "AMP": 0.00051, "CMP": 0.00061, "GMP": 0.00095, "Ribosome": 1.2460000000000001e-05, "RibosomeAuxiliary": 1.48e-06, "GDP": 0.00269, "L-leucine": 0.00059, "L-alanine": 0.00479, "glycine": 0.00884, "L-valine": 0.00107, "L-glutamate": 0.01081, "L-serine": 5.154e-05, "L-isoleucine": 0.00015, "L-aspartate": 0.00515, "L-threonine": 8.594e-05, "L-lysine": 0.00063, "L-proline": 0.00063, "L-arginine": 0.0011, "L-phenylalanine": 4.4279999999999996e-05, "L-tyrosine": 5.864e-05, "L-glutamine": 0.00428, "L-asparagine": 0.0006, "L-histidine": 9.873999999999999e-05, "L-methionine": 0.00017999999999999998, "L-cysteine": 0.0007700000000000001, "L-tryptophan": 4.027e-05, "NH4+": 0.002, "acetyl-phosphate": 2.9850000000000006e-08, "NADH": 0.0005200000000000001, "NAD+": 0.00337, "NADPH": 0.00031, "NADP+": 0.00161, "FMN": 6.313e-05, "FAD": 0.00101, "CoA": 0.0014, "glutathione": 1.8799999999999997e-12, "dATP": 0.00016, "ADP": 0.0005300000000000001, "dAMP": 0.0001, "cAMP": 4.313e-08, "adenosine": 0.00024, "deoxyadenosine": 3e-07, "adenine": 0.00027, "dCTP": 3.437e-05, "cytosine": 0.00037, "cytidine": 1.29e-06, "dGMP": 0.00045000000000000004, "guanine": 3.2999999999999996e-05, "guanosine": 4.01e-06, "deoxyguanosine": 1.87e-06, "dTTP": 0.0007700000000000001, "dTDP": 0.00013000000000000002, "UDP": 0.00307, "uridine": 2.5699999999999995e-06, "ITP": 0.0, "IDP": 0.0, "IMP": 0.0005300000000000001, "L-homocysteine": 0.00013000000000000002, "L-citrulline": 1.313e-05, "L-ornithine": 3.1199999999999998e-06, "L-histidinol": 5.871e-05, "S-adenosyl-L-methionine": 0.00017999999999999998, "D-glucose-6-phosphate": 0.0036200000000000004, "D-fructose-6-phosphate": 0.0006, "D-fructose-1,6-bisphosphate": 0.01611, "dihydroxyacetone-phosphate": 0.00023, "3-phospho-D-glycerate": 0.00092, "phosphoenolpyruvate": 0.00031, "pyruvate": 0.00167, "acetyl-CoA": 0.00057, "oxaloacetate": 0.00068, "citrate": 0.00022, "2-oxoglutarate": 0.00064, "succinyl-CoA": 0.00027, "succinate": 0.00076, "fumarate": 0.00016, "L-malate": 0.00148, "propionyl-CoA": 3.18e-12, "malonyl-CoA": 0.0, "acetoacetyl-CoA": 1.98e-11, "myo-inositol": 0.0, "6-phospho-D-glucono-1,5-lactone": 1.8e-13, "6-phospho-D-gluconate": 0.00344, "D-ribulose-5-phosphate": 0.00016, "alpha-D-ribose-5-phosphate": 0.0004, "D-xylulose-5-phosphate": 3.1499999999999997e-12, "D-gluconate": 6.800000000000001e-07, "glycerate": 1.5e-13, "glycerol-3-phosphate": 0.0, "2-deoxy-D-ribose-5-phosphate": 3.1e-07, "5-phospho-alpha-D-ribose-1-diphosphate": 0.00023, "N-carbamoyl-L-aspartate": 1.1050000000000001e-05, "(S)-dihydroorotate": 4.2999999999999995e-06, "UDP-N-acetyl-D-glucosamine": 1.02e-12, "2,3-dihydroxybenzoate": 0.0, "4-hydroxybenzoate": 0.0, "shikimate": 0.00012, "phenylpyruvate": 2.243e-05, "anthranilate": 1.3619999999999998e-05, "N2-acetyl-L-ornithine": 9.3e-07, "riboflavin": 0.00017, "quinolinate": 0.00015, "PfkA": 1.44e-06, "FbaA": 5.19e-06, "TpiA": 5.35e-06, "GapA": 2.0569999999999998e-05, "Pgk": 1.449e-05, "Eno": 1.3729999999999999e-05, "PykF": 1.4499999999999999e-06, "AceF": 4.66e-06, "AceE": 1.95e-06, "Lpd": 1.55e-06, "GltA": 3.98e-06, "Icd": 1.083e-05, "SucA": 2.04e-06, "Mdh": 1.844e-05, "CyoA": 7.76e-06, "AtpA": 1.414e-05, "Prs": 1.8799999999999998e-06, "PurF": 1e-06, "GuaB": 2.5899999999999998e-06, "Gmk": 1.1499999999999998e-06, "Adk": 3.91e-06, "NrdB": 1.35e-06, "NrdA": 4.5e-07, "CarA": 1.8999999999999998e-06, "PyrB": 1.92e-06, "ThyA": 1.3e-06, "Tmk": 1.2e-06, "PyrG": 2.01e-06, "Ndk": 3.92e-06, "GlnA": 3.77e-06, "100S": 0.0, "oriC~DNAP": 1.5700000000000002e-09, "genome": 0.00856, "CellWall": 1.20001, "D-glucose": 7.91e-06, "AtpD": 2.4599999999999997e-06, "NuoA": 1.59e-06, "GuaA": 2e-06, "DnaE": 1.12e-06, "DnaX": 1.53e-06, "Lgt": 1.8999999999999998e-06, "ClpP": 4.9e-07, "FtsH": 1.6699999999999999e-06, "FusA": 2.7299999999999997e-06, "Lon": 1.06e-06, "TufA": 1.3899999999999998e-06, "TufB": 3.5e-06, "DnaB": 3.5e-07, "GroEL": 1e-06, "GyrA": 1.7599999999999999e-06, "GyrB": 1.4499999999999999e-06, "ParC": 8.199999999999999e-07, "ParE": 1.59e-06, "SecA": 1.85e-06, "FtsI": 1.92e-06, "LpxC": 1.5399999999999999e-06, "MurA": 1.6799999999999998e-06, "BamA": 1.24e-06, "DnaK": 1.28e-06, "FtsA": 1.4e-06, "ZipA": 9.399999999999999e-07, "OmpA": 2.18e-06, "OmpF": 1.6599999999999998e-06, "SecY": 1.57e-06, "AlaS": 4.02e-06, "ArgS": 1.6399999999999998e-06, "Hns": 2.2999999999999996e-06, "IleS": 3.2e-06, "LeuS": 2.85e-06, "MetG": 2.36e-06, "ValS": 3.2e-06, "RpoA": 5.634000000000001e-08, "RpoB": 0.0, "RpoC": 3.448e-08, "NusA": 6.5e-07, "NusG": 9.3e-07, "Rho": 2.3e-07, "GreA": 0.0, "rRNA16S": 5.699999999999999e-07, "rRNA23S": 1.79e-06, "rRNA5S": 1.85e-06, "30S": 1.5e-06, "50S": 6.6e-07, "RplA": 1.299e-05, "RplL": 2.179e-05, "RpsA": 1.823e-05, "RpsC": 1.465e-05, "Crp": 2.5499999999999997e-06, "CspC": 2.4999999999999998e-06, "DnaA": 1.3e-06, "DnaG": 1.2299999999999999e-06, "Fis": 1.95e-06, "HupA": 2.2999999999999996e-06, "Ssb": 1.9299999999999997e-06, "Tsf": 0.0, "DnaN": 1.47e-06, "Frr": 1.0980000000000001e-08, "FtsZ": 2.67e-06, "GroES": 7.1e-07, "InfA": 4.9e-07, "InfB": 8.399999999999999e-07, "InfC": 9.8e-07, "MreB": 2.54e-06, "MukB": 8.199999999999999e-07, "PrfA": 6.1e-07, "PrfB": 9e-07, "EFTu": 2.5e-07}, "count": {"RpoD": 217.0, "RNAP": 1458.0, "RNAP~RpoD": 945.0, "RNAPAuxiliary": 2031.0, "Ribosome": 7941.0, "RibosomeAuxiliary": 943.0, "100S": 0.0, "oriC~DNAP": 1.0, "genome": 5457541.0, "rRNA16S": 362.0, "rRNA23S": 1141.0, "rRNA5S": 1182.0, "30S": 958.0, "50S": 422.0, "RplA": 8279.0, "RplL": 13891.0, "RpsA": 11619.0, "RpsC": 9339.0}, "out": {"vital": 1.0, "Cl-": 0.06056, "Na+": 0.05, "NH4+": 0.0095, "K+": 0.00264, "Pi": 0.00132, "Mg2+": 0.0005300000000000001, "nicotinamide": 9.826e-05, "pantothenate": 4.949e-05, "pyridoxine": 1.655e-05, "thiamine": 1.507e-05, "lipoate": 9.74e-06, "riboflavin": 2.13e-06, "Ca2+": 5e-07, "biotin": 4.9e-07, "sulfate": 3.1e-07, "folate": 1.8e-07, "Mn2+": 8e-08, "boric_acid": 4e-08, "Co2+": 3.0000000000000004e-08, "Zn2+": 1e-08, "Cu2+": 1e-08, "Fe2+": 1e-08, "molybdate": 3.0000000000000004e-09, "D-glucose": 0.00401, "LB": 0.0, "L-alanine": 0.0008, "L-arginine": 0.00519, "L-asparagine": 0.00039000000000000005, "L-aspartate": 0.0004, "L-cysteine": 9.941e-05, "L-glutamine": 0.00057, "glycine": 0.0008, "L-histidine": 0.0002, "L-isoleucine": 0.0004, "L-leucine": 0.0008, "L-lysine": 0.00039000000000000005, "L-methionine": 0.0002, "L-phenylalanine": 0.0004, "L-proline": 0.00039000000000000005, "L-serine": 0.009980000000000001, "L-threonine": 0.0004, "L-tryptophan": 9.999e-05, "L-tyrosine": 0.0002, "L-valine": 0.0006, "adenine": 0.0002, "cytosine": 0.0002, "guanine": 0.00017999999999999998, "uracil": 0.00019, "EZRich": 0.0, "H2O": 54.9982, "H+": 0.0012, "O2": 0.0012, "CO2": 0.0012, "L-glutamate": 0.01095, "bioentity": 5.0, "length": 0.1, "Ribosome": 0.0}, "cell": {"H+": 0.00118, "membrane_H+": 0.00415, "length": 2.106127962e-06}, "polysomes": 3230.0, "mrna": 2280.0, "protein": 0.004325840369999998, "trna_free": 0.00030641999999999996, "trna_charged": 0.00023764470999999994, "cells": 2147483647.0, "instances": 8589934592.0, "log2_instances": 33, "rnap_bound": 3203.0, "rnapaux_bound": 1627.0, "ribo_total": 41541.0}, "37700": {"conc": {"H+": 0.0012, "O2": 0.0012, "CO2": 0.0012, "Pi": 0.023899999999999998, "RpoD": 2.7e-07, "RNAP": 2.5699999999999995e-06, "RNAP~RpoD": 1.48e-06, "RNAPAuxiliary": 3.3199999999999996e-06, "ppGpp": 3.4000000000000003e-07, "ATP": 0.00959, "CTP": 0.0044800000000000005, "GTP": 0.00519, "UTP": 0.01376, "PPi": 0.0002, "AMP": 0.00051, "CMP": 0.0006, "GMP": 0.001, "Ribosome": 1.181e-05, "RibosomeAuxiliary": 1.4e-06, "GDP": 0.00282, "L-leucine": 0.00059, "L-alanine": 0.00458, "glycine": 0.008539999999999999, "L-valine": 0.00107, "L-glutamate": 0.01061, "L-serine": 5.1e-05, "L-isoleucine": 0.00015, "L-aspartate": 0.005, "L-threonine": 8.301e-05, "L-lysine": 0.00064, "L-proline": 0.00061, "L-arginine": 0.00109, "L-phenylalanine": 4.157e-05, "L-tyrosine": 5.914e-05, "L-glutamine": 0.00425, "L-asparagine": 0.00058, "L-histidine": 9.549999999999999e-05, "L-methionine": 0.00017, "L-cysteine": 0.0007199999999999999, "L-tryptophan": 3.5869999999999994e-05, "NH4+": 0.002, "acetyl-phosphate": 2.988e-08, "NADH": 0.0005300000000000001, "NAD+": 0.00337, "NADPH": 0.00031, "NADP+": 0.0016200000000000001, "FMN": 6.086999999999999e-05, "FAD": 0.00101, "CoA": 0.0014, "glutathione": 1.76e-12, "dATP": 0.00015, "ADP": 0.0005300000000000001, "dAMP": 9.301e-05, "cAMP": 4.3600000000000007e-08, "adenosine": 0.00024, "deoxyadenosine": 2.9e-07, "adenine": 0.00028000000000000003, "dCTP": 4.195e-05, "cytosine": 0.00035999999999999997, "cytidine": 1.29e-06, "dGMP": 0.00043, "guanine": 3.408e-05, "guanosine": 3.99e-06, "deoxyguanosine": 1.84e-06, "dTTP": 0.0007199999999999999, "dTDP": 0.00012, "UDP": 0.003, "uridine": 2.56e-06, "ITP": 0.0, "IDP": 0.0, "IMP": 0.0005300000000000001, "L-homocysteine": 0.00012, "L-citrulline": 1.334e-05, "L-ornithine": 3.2099999999999998e-06, "L-histidinol": 5.679999999999999e-05, "S-adenosyl-L-methionine": 0.00017999999999999998, "D-glucose-6-phosphate": 0.0036200000000000004, "D-fructose-6-phosphate": 0.0006, "D-fructose-1,6-bisphosphate": 0.01592, "dihydroxyacetone-phosphate": 0.00023, "3-phospho-D-glycerate": 0.00091, "phosphoenolpyruvate": 0.0003, "pyruvate": 0.00165, "acetyl-CoA": 0.0005600000000000001, "oxaloacetate": 0.00067, "citrate": 0.00021, "2-oxoglutarate": 0.00063, "succinyl-CoA": 0.00026000000000000003, "succinate": 0.00074, "fumarate": 0.00016, "L-malate": 0.00146, "propionyl-CoA": 3.09e-12, "malonyl-CoA": 0.0, "acetoacetyl-CoA": 1.959e-11, "myo-inositol": 0.0, "6-phospho-D-glucono-1,5-lactone": 1.7e-13, "6-phospho-D-gluconate": 0.00344, "D-ribulose-5-phosphate": 0.00016, "alpha-D-ribose-5-phosphate": 0.0004, "D-xylulose-5-phosphate": 8.83e-12, "D-gluconate": 6.7e-07, "glycerate": 1.4e-13, "glycerol-3-phosphate": 0.0, "2-deoxy-D-ribose-5-phosphate": 3.1e-07, "5-phospho-alpha-D-ribose-1-diphosphate": 0.00023, "N-carbamoyl-L-aspartate": 1.135e-05, "(S)-dihydroorotate": 4.42e-06, "UDP-N-acetyl-D-glucosamine": 9.5e-13, "2,3-dihydroxybenzoate": 0.0, "4-hydroxybenzoate": 0.0, "shikimate": 0.00012, "phenylpyruvate": 2.1239999999999997e-05, "anthranilate": 1.291e-05, "N2-acetyl-L-ornithine": 9.1e-07, "riboflavin": 0.00017, "quinolinate": 0.00015, "PfkA": 1.3899999999999998e-06, "FbaA": 5.11e-06, "TpiA": 5.26e-06, "GapA": 2.0629999999999997e-05, "Pgk": 1.4429999999999999e-05, "Eno": 1.372e-05, "PykF": 1.37e-06, "AceF": 4.71e-06, "AceE": 1.83e-06, "Lpd": 1.59e-06, "GltA": 4.1900000000000005e-06, "Icd": 1.0789999999999998e-05, "SucA": 2.0699999999999997e-06, "Mdh": 1.875e-05, "CyoA": 7.74e-06, "AtpA": 1.4099999999999999e-05, "Prs": 1.8799999999999998e-06, "PurF": 9.399999999999999e-07, "GuaB": 2.6899999999999997e-06, "Gmk": 1.09e-06, "Adk": 3.9399999999999995e-06, "NrdB": 1.4e-06, "NrdA": 4.9e-07, "CarA": 1.83e-06, "PyrB": 1.81e-06, "ThyA": 1.28e-06, "Tmk": 1.1299999999999998e-06, "PyrG": 2.08e-06, "Ndk": 3.8499999999999996e-06, "GlnA": 3.66e-06, "100S": 0.0, "oriC~DNAP": 1.47e-09, "genome": 0.008660000000000001, "CellWall": 1.2, "D-glucose": 7.87e-06, "AtpD": 2.5099999999999997e-06, "NuoA": 1.49e-06, "GuaA": 1.98e-06, "DnaE": 1.1299999999999998e-06, "DnaX": 1.61e-06, "Lgt": 1.95e-06, "ClpP": 4.6999999999999995e-07, "FtsH": 1.6299999999999999e-06, "FusA": 2.5899999999999998e-06, "Lon": 1.06e-06, "TufA": 1.3899999999999998e-06, "TufB": 3.4399999999999997e-06, "DnaB": 4.1999999999999995e-07, "GroEL": 1e-06, "GyrA": 1.6599999999999998e-06, "GyrB": 1.58e-06, "ParC": 7.699999999999999e-07, "ParE": 1.6299999999999999e-06, "SecA": 1.78e-06, "FtsI": 1.9699999999999998e-06, "LpxC": 1.61e-06, "MurA": 1.59e-06, "BamA": 1.16e-06, "DnaK": 1.2499999999999999e-06, "FtsA": 1.47e-06, "ZipA": 9.7e-07, "OmpA": 2.13e-06, "OmpF": 1.62e-06, "SecY": 1.53e-06, "AlaS": 4.059999999999999e-06, "ArgS": 1.61e-06, "Hns": 2.27e-06, "IleS": 3.27e-06, "LeuS": 2.75e-06, "MetG": 2.5499999999999997e-06, "ValS": 3.35e-06, "RpoA": 2.5e-07, "RpoB": 0.0, "RpoC": 2.94e-09, "NusA": 4.6999999999999995e-07, "NusG": 9.7e-07, "Rho": 2.4e-07, "GreA": 0.0, "rRNA16S": 6.2e-07, "rRNA23S": 1.6999999999999998e-06, "rRNA5S": 1.99e-06, "30S": 1.62e-06, "50S": 5.5e-07, "RplA": 1.5689999999999997e-05, "RplL": 2.201e-05, "RpsA": 1.6829999999999996e-05, "RpsC": 1.431e-05, "Crp": 2.6e-06, "CspC": 2.52e-06, "DnaA": 1.26e-06, "DnaG": 1.2299999999999999e-06, "Fis": 2e-06, "HupA": 2.29e-06, "Ssb": 1.8e-06, "Tsf": 0.0, "DnaN": 1.46e-06, "Frr": 3.233e-08, "FtsZ": 2.7200000000000002e-06, "GroES": 7.5e-07, "InfA": 6.6e-07, "InfB": 6.7e-07, "InfC": 1.26e-06, "MreB": 2.43e-06, "MukB": 7.699999999999999e-07, "PrfA": 7.5e-07, "PrfB": 9.499999999999999e-07, "EFTu": 3.019e-08}, "count": {"RpoD": 182.0, "RNAP": 1751.0, "RNAP~RpoD": 1006.0, "RNAPAuxiliary": 2261.0, "Ribosome": 8038.0, "RibosomeAuxiliary": 950.0, "100S": 0.0, "oriC~DNAP": 1.0, "genome": 5893837.0, "rRNA16S": 422.0, "rRNA23S": 1158.0, "rRNA5S": 1355.0, "30S": 1105.0, "50S": 375.0, "RplA": 10679.0, "RplL": 14980.0, "RpsA": 11450.0, "RpsC": 9741.0}, "out": {"vital": 1.0, "Cl-": 0.06056, "Na+": 0.05, "NH4+": 0.0095, "K+": 0.00264, "Pi": 0.00132, "Mg2+": 0.0005300000000000001, "nicotinamide": 9.826e-05, "pantothenate": 4.949e-05, "pyridoxine": 1.655e-05, "thiamine": 1.507e-05, "lipoate": 9.74e-06, "riboflavin": 2.13e-06, "Ca2+": 5e-07, "biotin": 4.9e-07, "sulfate": 3.1e-07, "folate": 1.8e-07, "Mn2+": 8e-08, "boric_acid": 4e-08, "Co2+": 3.0000000000000004e-08, "Zn2+": 1e-08, "Cu2+": 1e-08, "Fe2+": 1e-08, "molybdate": 3.0000000000000004e-09, "D-glucose": 0.00401, "LB": 0.0, "L-alanine": 0.0008, "L-arginine": 0.00519, "L-asparagine": 0.00039000000000000005, "L-aspartate": 0.00039000000000000005, "L-cysteine": 9.937999999999999e-05, "L-glutamine": 0.00057, "glycine": 0.0008, "L-histidine": 0.0002, "L-isoleucine": 0.0004, "L-leucine": 0.0008, "L-lysine": 0.00039000000000000005, "L-methionine": 0.0002, "L-phenylalanine": 0.0004, "L-proline": 0.00039000000000000005, "L-serine": 0.009980000000000001, "L-threonine": 0.0004, "L-tryptophan": 9.999e-05, "L-tyrosine": 0.0002, "L-valine": 0.0006, "adenine": 0.0002, "cytosine": 0.0002, "guanine": 0.00017999999999999998, "uracil": 0.00019, "EZRich": 0.0, "H2O": 54.9981, "H+": 0.0012, "O2": 0.0012, "CO2": 0.0012, "L-glutamate": 0.01094, "bioentity": 5.0, "length": 0.1, "Ribosome": 0.0}, "cell": {"H+": 0.00118, "membrane_H+": 0.00456, "length": 2.248217075e-06}, "polysomes": 3474.0, "mrna": 2423.0, "protein": 0.004324414420000007, "trna_free": 0.00031147, "trna_charged": 0.00023934882, "cells": 2147483647.0, "instances": 8589934592.0, "log2_instances": 33, "rnap_bound": 3249.0, "rnapaux_bound": 1624.0, "ribo_total": 44168.0}, "37800": {"conc": {"H+": 0.0012, "O2": 0.0012, "CO2": 0.0012, "Pi": 0.023899999999999998, "RpoD": 2.5e-07, "RNAP": 2.7799999999999996e-06, "RNAP~RpoD": 1.51e-06, "RNAPAuxiliary": 3.5699999999999997e-06, "ppGpp": 3.3e-07, "ATP": 0.0096, "CTP": 0.00439, "GTP": 0.00451, "UTP": 0.01348, "PPi": 0.0002, "AMP": 0.0005300000000000001, "CMP": 0.00059, "GMP": 0.00118, "Ribosome": 1.191e-05, "RibosomeAuxiliary": 1.49e-06, "GDP": 0.0033900000000000002, "L-leucine": 0.00055, "L-alanine": 0.0042699999999999995, "glycine": 0.00865, "L-valine": 0.0010400000000000001, "L-glutamate": 0.01041, "L-serine": 5.195e-05, "L-isoleucine": 0.00015, "L-aspartate": 0.00504, "L-threonine": 7.654000000000001e-05, "L-lysine": 0.00061, "L-proline": 0.0006, "L-arginine": 0.0010500000000000002, "L-phenylalanine": 4.111e-05, "L-tyrosine": 6.034e-05, "L-glutamine": 0.00428, "L-asparagine": 0.00058, "L-histidine": 9.536e-05, "L-methionine": 0.00017, "L-cysteine": 0.00076, "L-tryptophan": 3.7159999999999997e-05, "NH4+": 0.002, "acetyl-phosphate": 2.979e-08, "NADH": 0.0005300000000000001, "NAD+": 0.00337, "NADPH": 0.0003, "NADP+": 0.00163, "FMN": 5.4649999999999993e-05, "FAD": 0.00101, "CoA": 0.0014, "glutathione": 1.6399999999999999e-12, "dATP": 0.00014000000000000001, "ADP": 0.00055, "dAMP": 9.015999999999999e-05, "cAMP": 4.4210000000000003e-08, "adenosine": 0.00025, "deoxyadenosine": 2.8e-07, "adenine": 0.00029, "dCTP": 5.8679999999999994e-05, "cytosine": 0.00035999999999999997, "cytidine": 1.27e-06, "dGMP": 0.00043, "guanine": 3.3469999999999996e-05, "guanosine": 3.96e-06, "deoxyguanosine": 1.8e-06, "dTTP": 0.00068, "dTDP": 0.00011, "UDP": 0.00294, "uridine": 2.54e-06, "ITP": 0.0, "IDP": 0.0, "IMP": 0.00055, "L-homocysteine": 0.00012, "L-citrulline": 1.316e-05, "L-ornithine": 3.15e-06, "L-histidinol": 5.672e-05, "S-adenosyl-L-methionine": 0.00017999999999999998, "D-glucose-6-phosphate": 0.0036200000000000004, "D-fructose-6-phosphate": 0.0006, "D-fructose-1,6-bisphosphate": 0.01583, "dihydroxyacetone-phosphate": 0.00022, "3-phospho-D-glycerate": 0.0009000000000000001, "phosphoenolpyruvate": 0.0003, "pyruvate": 0.00159, "acetyl-CoA": 0.00054, "oxaloacetate": 0.00067, "citrate": 0.0002, "2-oxoglutarate": 0.00062, "succinyl-CoA": 0.00026000000000000003, "succinate": 0.0007199999999999999, "fumarate": 0.00015, "L-malate": 0.00145, "propionyl-CoA": 2.99e-12, "malonyl-CoA": 0.0, "acetoacetyl-CoA": 1.923e-11, "myo-inositol": 0.0, "6-phospho-D-glucono-1,5-lactone": 1.5e-13, "6-phospho-D-gluconate": 0.00344, "D-ribulose-5-phosphate": 0.00016, "alpha-D-ribose-5-phosphate": 0.0004, "D-xylulose-5-phosphate": 1.371e-11, "D-gluconate": 6.5e-07, "glycerate": 1.4e-13, "glycerol-3-phosphate": 0.0, "2-deoxy-D-ribose-5-phosphate": 3.1e-07, "5-phospho-alpha-D-ribose-1-diphosphate": 0.00023, "N-carbamoyl-L-aspartate": 1.331e-05, "(S)-dihydroorotate": 5.0999999999999995e-06, "UDP-N-acetyl-D-glucosamine": 8.9e-13, "2,3-dihydroxybenzoate": 0.0, "4-hydroxybenzoate": 0.0, "shikimate": 0.00013000000000000002, "phenylpyruvate": 2.0889999999999998e-05, "anthranilate": 1.3099999999999998e-05, "N2-acetyl-L-ornithine": 9e-07, "riboflavin": 0.00015, "quinolinate": 0.00015, "PfkA": 1.3e-06, "FbaA": 4.89e-06, "TpiA": 5.17e-06, "GapA": 2.0559999999999996e-05, "Pgk": 1.415e-05, "Eno": 1.3589999999999999e-05, "PykF": 1.37e-06, "AceF": 4.64e-06, "AceE": 1.73e-06, "Lpd": 1.5399999999999999e-06, "GltA": 4.16e-06, "Icd": 1.0749999999999999e-05, "SucA": 2.1899999999999998e-06, "Mdh": 1.878e-05, "CyoA": 7.69e-06, "AtpA": 1.3889999999999999e-05, "Prs": 1.87e-06, "PurF": 9.8e-07, "GuaB": 2.66e-06, "Gmk": 1.1299999999999998e-06, "Adk": 3.93e-06, "NrdB": 1.35e-06, "NrdA": 5.3e-07, "CarA": 1.7399999999999999e-06, "PyrB": 1.84e-06, "ThyA": 1.24e-06, "Tmk": 1.1299999999999998e-06, "PyrG": 2.17e-06, "Ndk": 3.78e-06, "GlnA": 3.6499999999999998e-06, "100S": 0.0, "oriC~DNAP": 1.3700000000000002e-09, "genome": 0.00869, "CellWall": 1.1999900000000001, "D-glucose": 7.769999999999998e-06, "AtpD": 2.48e-06, "NuoA": 1.4099999999999998e-06, "GuaA": 1.92e-06, "DnaE": 1.08e-06, "DnaX": 1.71e-06, "Lgt": 2.05e-06, "ClpP": 5.2e-07, "FtsH": 1.61e-06, "FusA": 2.36e-06, "Lon": 1.08e-06, "TufA": 1.4299999999999999e-06, "TufB": 3.35e-06, "DnaB": 4.8e-07, "GroEL": 9.9e-07, "GyrA": 1.55e-06, "GyrB": 1.6999999999999998e-06, "ParC": 7.2e-07, "ParE": 1.6299999999999999e-06, "SecA": 1.69e-06, "FtsI": 2.04e-06, "LpxC": 1.61e-06, "MurA": 1.5399999999999999e-06, "BamA": 1.08e-06, "DnaK": 1.2099999999999998e-06, "FtsA": 1.55e-06, "ZipA": 9.8e-07, "OmpA": 2.0599999999999998e-06, "OmpF": 1.57e-06, "SecY": 1.48e-06, "AlaS": 4.0399999999999994e-06, "ArgS": 1.6499999999999999e-06, "Hns": 2.32e-06, "IleS": 3.31e-06, "LeuS": 2.66e-06, "MetG": 2.63e-06, "ValS": 3.2999999999999997e-06, "RpoA": 1.8999999999999998e-07, "RpoB": 3.702e-08, "RpoC": 0.0, "NusA": 5.490000000000001e-09, "NusG": 7.2e-07, "Rho": 4.4270000000000005e-08, "GreA": 0.0, "rRNA16S": 6.1e-07, "rRNA23S": 1.69e-06, "rRNA5S": 2.09e-06, "30S": 1.7199999999999998e-06, "50S": 5.6e-07, "RplA": 1.596e-05, "RplL": 2.388e-05, "RpsA": 1.6649999999999998e-05, "RpsC": 1.635e-05, "Crp": 2.7299999999999997e-06, "CspC": 2.52e-06, "DnaA": 1.26e-06, "DnaG": 1.2499999999999999e-06, "Fis": 1.95e-06, "HupA": 2.37e-06, "Ssb": 1.71e-06, "Tsf": 2.3300000000000003e-08, "DnaN": 1.53e-06, "Frr": 6.03e-08, "FtsZ": 2.8599999999999997e-06, "GroES": 7.2e-07, "InfA": 6.9e-07, "InfB": 7e-07, "InfC": 1.48e-06, "MreB": 2.36e-06, "MukB": 7.2e-07, "PrfA": 8.699999999999999e-07, "PrfB": 8.599999999999999e-07, "EFTu": 0.0}, "count": {"RpoD": 182.0, "RNAP": 2026.0, "RNAP~RpoD": 1104.0, "RNAPAuxiliary": 2606.0, "Ribosome": 8687.0, "RibosomeAuxiliary": 1087.0, "100S": 0.0, "oriC~DNAP": 1.0, "genome": 6333285.0, "rRNA16S": 442.0, "rRNA23S": 1235.0, "rRNA5S": 1521.0, "30S": 1257.0, "50S": 406.0, "RplA": 11635.0, "RplL": 17411.0, "RpsA": 12141.0, "RpsC": 11923.0}, "out": {"vital": 1.0, "Cl-": 0.06056, "Na+": 0.05, "NH4+": 0.0095, "K+": 0.00264, "Pi": 0.00132, "Mg2+": 0.0005300000000000001, "nicotinamide": 9.826e-05, "pantothenate": 4.949e-05, "pyridoxine": 1.655e-05, "thiamine": 1.507e-05, "lipoate": 9.74e-06, "riboflavin": 2.13e-06, "Ca2+": 5e-07, "biotin": 4.9e-07, "sulfate": 3.1e-07, "folate": 1.8e-07, "Mn2+": 8e-08, "boric_acid": 4e-08, "Co2+": 3.0000000000000004e-08, "Zn2+": 1e-08, "Cu2+": 1e-08, "Fe2+": 1e-08, "molybdate": 3.0000000000000004e-09, "D-glucose": 0.004, "LB": 0.0, "L-alanine": 0.0008, "L-arginine": 0.00519, "L-asparagine": 0.00039000000000000005, "L-aspartate": 0.00039000000000000005, "L-cysteine": 9.934999999999999e-05, "L-glutamine": 0.00057, "glycine": 0.0008, "L-histidine": 0.0002, "L-isoleucine": 0.0004, "L-leucine": 0.0008, "L-lysine": 0.00039000000000000005, "L-methionine": 0.0002, "L-phenylalanine": 0.0004, "L-proline": 0.00039000000000000005, "L-serine": 0.009980000000000001, "L-threonine": 0.0004, "L-tryptophan": 9.999e-05, "L-tyrosine": 0.0002, "L-valine": 0.0006, "adenine": 0.0002, "cytosine": 0.0002, "guanine": 0.00017999999999999998, "uracil": 0.00019, "EZRich": 0.0, "H2O": 54.99799, "H+": 0.0012, "O2": 0.0012, "CO2": 0.0012, "L-glutamate": 0.01094, "bioentity": 5.0, "length": 0.1, "Ribosome": 0.0}, "cell": {"H+": 0.00118, "membrane_H+": 0.00466, "length": 2.408867686e-06}, "polysomes": 3631.0, "mrna": 2703.0, "protein": 0.004336003170000015, "trna_free": 0.00031110999999999997, "trna_charged": 0.00023701822000000002, "cells": 2147483647.0, "instances": 8589934592.0, "log2_instances": 33, "rnap_bound": 3379.0, "rnapaux_bound": 1686.0, "ribo_total": 46827.0}, "37900": {"conc": {"H+": 0.0012, "O2": 0.0012, "CO2": 0.0012, "Pi": 0.023899999999999998, "RpoD": 2.4e-07, "RNAP": 3.07e-06, "RNAP~RpoD": 1.51e-06, "RNAPAuxiliary": 3.6299999999999995e-06, "ppGpp": 3.3e-07, "ATP": 0.00959, "CTP": 0.00432, "GTP": 0.00426, "UTP": 0.01328, "PPi": 0.0002, "AMP": 0.0005300000000000001, "CMP": 0.00058, "GMP": 0.00121, "Ribosome": 1.0949999999999998e-05, "RibosomeAuxiliary": 1.3e-06, "GDP": 0.0034300000000000003, "L-leucine": 0.0006, "L-alanine": 0.00435, "glycine": 0.00908, "L-valine": 0.00108, "L-glutamate": 0.010480000000000001, "L-serine": 5.265e-05, "L-isoleucine": 0.00017999999999999998, "L-aspartate": 0.00514, "L-threonine": 8.840999999999999e-05, "L-lysine": 0.00061, "L-proline": 0.0006, "L-arginine": 0.0010500000000000002, "L-phenylalanine": 4.0969999999999996e-05, "L-tyrosine": 6.01e-05, "L-glutamine": 0.00425, "L-asparagine": 0.00059, "L-histidine": 9.343e-05, "L-methionine": 0.00017, "L-cysteine": 0.00075, "L-tryptophan": 3.367e-05, "NH4+": 0.002, "acetyl-phosphate": 2.9670000000000004e-08, "NADH": 0.0005300000000000001, "NAD+": 0.0033900000000000002, "NADPH": 0.00031, "NADP+": 0.0016200000000000001, "FMN": 5.357e-05, "FAD": 0.00101, "CoA": 0.0014, "glutathione": 1.53e-12, "dATP": 0.00014000000000000001, "ADP": 0.0005600000000000001, "dAMP": 8.987e-05, "cAMP": 4.461e-08, "adenosine": 0.00025, "deoxyadenosine": 2.7e-07, "adenine": 0.00029, "dCTP": 6.304999999999999e-05, "cytosine": 0.00035, "cytidine": 1.26e-06, "dGMP": 0.00044, "guanine": 3.408e-05, "guanosine": 3.92e-06, "deoxyguanosine": 1.7599999999999999e-06, "dTTP": 0.00067, "dTDP": 0.00011, "UDP": 0.00289, "uridine": 2.4999999999999998e-06, "ITP": 0.0, "IDP": 0.0, "IMP": 0.00055, "L-homocysteine": 0.00012, "L-citrulline": 1.3429999999999998e-05, "L-ornithine": 3.1299999999999997e-06, "L-histidinol": 5.5539999999999993e-05, "S-adenosyl-L-methionine": 0.00017999999999999998, "D-glucose-6-phosphate": 0.00363, "D-fructose-6-phosphate": 0.0006, "D-fructose-1,6-bisphosphate": 0.01581, "dihydroxyacetone-phosphate": 0.00022, "3-phospho-D-glycerate": 0.0009000000000000001, "phosphoenolpyruvate": 0.0003, "pyruvate": 0.00159, "acetyl-CoA": 0.00054, "oxaloacetate": 0.00066, "citrate": 0.0002, "2-oxoglutarate": 0.0006, "succinyl-CoA": 0.00026000000000000003, "succinate": 0.0007199999999999999, "fumarate": 0.00015, "L-malate": 0.00143, "propionyl-CoA": 2.89e-12, "malonyl-CoA": 0.0, "acetoacetyl-CoA": 1.8780000000000002e-11, "myo-inositol": 0.0, "6-phospho-D-glucono-1,5-lactone": 1.4e-13, "6-phospho-D-gluconate": 0.00344, "D-ribulose-5-phosphate": 0.00016, "alpha-D-ribose-5-phosphate": 0.0004, "D-xylulose-5-phosphate": 1.789e-11, "D-gluconate": 6.3e-07, "glycerate": 1.3e-13, "glycerol-3-phosphate": 0.0, "2-deoxy-D-ribose-5-phosphate": 3.1e-07, "5-phospho-alpha-D-ribose-1-diphosphate": 0.00023, "N-carbamoyl-L-aspartate": 1.421e-05, "(S)-dihydroorotate": 5.48e-06, "UDP-N-acetyl-D-glucosamine": 8.299999999999999e-13, "2,3-dihydroxybenzoate": 0.0, "4-hydroxybenzoate": 0.0, "shikimate": 0.00013000000000000002, "phenylpyruvate": 2.02e-05, "anthranilate": 1.2539999999999999e-05, "N2-acetyl-L-ornithine": 8.799999999999999e-07, "riboflavin": 0.00015, "quinolinate": 0.00016, "PfkA": 1.2499999999999999e-06, "FbaA": 4.8200000000000004e-06, "TpiA": 5.07e-06, "GapA": 2.043e-05, "Pgk": 1.397e-05, "Eno": 1.341e-05, "PykF": 1.35e-06, "AceF": 4.55e-06, "AceE": 1.6599999999999998e-06, "Lpd": 1.48e-06, "GltA": 4.129999999999999e-06, "Icd": 1.066e-05, "SucA": 2.2999999999999996e-06, "Mdh": 1.8769999999999998e-05, "CyoA": 7.519999999999999e-06, "AtpA": 1.364e-05, "Prs": 1.8799999999999998e-06, "PurF": 1.02e-06, "GuaB": 2.52e-06, "Gmk": 1.1499999999999998e-06, "Adk": 3.95e-06, "NrdB": 1.27e-06, "NrdA": 5e-07, "CarA": 1.6499999999999999e-06, "PyrB": 1.81e-06, "ThyA": 1.1899999999999998e-06, "Tmk": 1.18e-06, "PyrG": 2.18e-06, "Ndk": 3.6e-06, "GlnA": 3.5899999999999995e-06, "100S": 0.0, "oriC~DNAP": 1.2800000000000001e-09, "genome": 0.008660000000000001, "CellWall": 1.20001, "D-glucose": 7.65e-06, "AtpD": 2.44e-06, "NuoA": 1.37e-06, "GuaA": 1.98e-06, "DnaE": 1.02e-06, "DnaX": 1.81e-06, "Lgt": 2.09e-06, "ClpP": 6e-07, "FtsH": 1.61e-06, "FusA": 2.39e-06, "Lon": 1.1399999999999999e-06, "TufA": 1.4299999999999999e-06, "TufB": 3.24e-06, "DnaB": 6.2e-07, "GroEL": 9.399999999999999e-07, "GyrA": 1.46e-06, "GyrB": 1.85e-06, "ParC": 7e-07, "ParE": 1.6e-06, "SecA": 1.61e-06, "FtsI": 1.98e-06, "LpxC": 1.6399999999999998e-06, "MurA": 1.46e-06, "BamA": 1.0099999999999999e-06, "DnaK": 1.2e-06, "FtsA": 1.51e-06, "ZipA": 9.2e-07, "OmpA": 2.0699999999999997e-06, "OmpF": 1.53e-06, "SecY": 1.5399999999999999e-06, "AlaS": 3.89e-06, "ArgS": 1.62e-06, "Hns": 2.3399999999999996e-06, "IleS": 3.2999999999999997e-06, "LeuS": 2.64e-06, "MetG": 2.71e-06, "ValS": 3.2099999999999998e-06, "RpoA": 1.0999999999999999e-07, "RpoB": 2.5600000000000003e-09, "RpoC": 1.2800000000000001e-09, "NusA": 0.0, "NusG": 7.2e-07, "Rho": 1.8999999999999998e-07, "GreA": 9.842e-08, "rRNA16S": 6.6e-07, "rRNA23S": 1.79e-06, "rRNA5S": 2.2e-06, "30S": 1.86e-06, "50S": 6.3e-07, "RplA": 1.8149999999999997e-05, "RplL": 2.578e-05, "RpsA": 1.704e-05, "RpsC": 1.557e-05, "Crp": 2.8e-06, "CspC": 2.47e-06, "DnaA": 1.26e-06, "DnaG": 1.2099999999999998e-06, "Fis": 1.9299999999999997e-06, "HupA": 2.4e-06, "Ssb": 1.6599999999999998e-06, "Tsf": 1.3e-07, "DnaN": 1.6999999999999998e-06, "Frr": 1.6e-07, "FtsZ": 2.87e-06, "GroES": 7e-07, "InfA": 8.1e-07, "InfB": 8e-07, "InfC": 1.9299999999999997e-06, "MreB": 2.32e-06, "MukB": 6.800000000000001e-07, "PrfA": 1.18e-06, "PrfB": 8.599999999999999e-07, "EFTu": 0.0}, "count": {"RpoD": 189.0, "RNAP": 2398.0, "RNAP~RpoD": 1177.0, "RNAPAuxiliary": 2835.0, "Ribosome": 8560.0, "RibosomeAuxiliary": 1013.0, "100S": 0.0, "oriC~DNAP": 1.0, "genome": 6774425.0, "rRNA16S": 513.0, "rRNA23S": 1401.0, "rRNA5S": 1719.0, "30S": 1454.0, "50S": 493.0, "RplA": 14193.0, "RplL": 20157.0, "RpsA": 13328.0, "RpsC": 12178.0}, "out": {"vital": 1.0, "Cl-": 0.06056, "Na+": 0.05, "NH4+": 0.0095, "K+": 0.00264, "Pi": 0.00132, "Mg2+": 0.0005300000000000001, "nicotinamide": 9.826e-05, "pantothenate": 4.949e-05, "pyridoxine": 1.655e-05, "thiamine": 1.507e-05, "lipoate": 9.74e-06, "riboflavin": 2.13e-06, "Ca2+": 5e-07, "biotin": 4.9e-07, "sulfate": 3.1e-07, "folate": 1.8e-07, "Mn2+": 8e-08, "boric_acid": 4e-08, "Co2+": 3.0000000000000004e-08, "Zn2+": 1e-08, "Cu2+": 1e-08, "Fe2+": 1e-08, "molybdate": 3.0000000000000004e-09, "D-glucose": 0.0039900000000000005, "LB": 0.0, "L-alanine": 0.0008, "L-arginine": 0.00519, "L-asparagine": 0.00039000000000000005, "L-aspartate": 0.00039000000000000005, "L-cysteine": 9.931999999999999e-05, "L-glutamine": 0.00057, "glycine": 0.0008, "L-histidine": 0.0002, "L-isoleucine": 0.0004, "L-leucine": 0.0008, "L-lysine": 0.00039000000000000005, "L-methionine": 0.0002, "L-phenylalanine": 0.0004, "L-proline": 0.00039000000000000005, "L-serine": 0.009980000000000001, "L-threonine": 0.0004, "L-tryptophan": 9.999e-05, "L-tyrosine": 0.0002, "L-valine": 0.0006, "adenine": 0.0002, "cytosine": 0.0002, "guanine": 0.00017999999999999998, "uracil": 0.00019, "EZRich": 0.0, "H2O": 54.99785, "H+": 0.0012, "O2": 0.0012, "CO2": 0.0012, "L-glutamate": 0.01093, "bioentity": 5.0, "length": 0.1, "Ribosome": 0.0}, "cell": {"H+": 0.00118, "membrane_H+": 0.004940000000000001, "length": 2.583388149e-06}, "polysomes": 3925.0, "mrna": 2925.0, "protein": 0.004335482750000005, "trna_free": 0.00031668000000000006, "trna_charged": 0.00024149024, "cells": 2147483647.0, "instances": 8589934592.0, "log2_instances": 33, "rnap_bound": 3439.0, "rnapaux_bound": 1695.0, "ribo_total": 49580.0}, "38000": {"conc": {"H+": 0.0012, "O2": 0.0012, "CO2": 0.0012, "Pi": 0.023899999999999998, "RpoD": 2.0999999999999997e-07, "RNAP": 3.03e-06, "RNAP~RpoD": 1.55e-06, "RNAPAuxiliary": 3.58e-06, "ppGpp": 3.3e-07, "ATP": 0.0096, "CTP": 0.004370000000000001, "GTP": 0.00422, "UTP": 0.01344, "PPi": 0.0002, "AMP": 0.0005300000000000001, "CMP": 0.00059, "GMP": 0.00133, "Ribosome": 1.113e-05, "RibosomeAuxiliary": 1.29e-06, "GDP": 0.00377, "L-leucine": 0.00062, "L-alanine": 0.00452, "glycine": 0.00925, "L-valine": 0.0011200000000000001, "L-glutamate": 0.01053, "L-serine": 5.384e-05, "L-isoleucine": 0.0002, "L-aspartate": 0.00514, "L-threonine": 9.793999999999999e-05, "L-lysine": 0.00061, "L-proline": 0.00061, "L-arginine": 0.0010600000000000002, "L-phenylalanine": 4.26e-05, "L-tyrosine": 6.235e-05, "L-glutamine": 0.00428, "L-asparagine": 0.00059, "L-histidine": 9.576e-05, "L-methionine": 0.00017, "L-cysteine": 0.0008, "L-tryptophan": 3.9399999999999995e-05, "NH4+": 0.002, "acetyl-phosphate": 2.963e-08, "NADH": 0.0005300000000000001, "NAD+": 0.00342, "NADPH": 0.00031, "NADP+": 0.00163, "FMN": 4.9649999999999994e-05, "FAD": 0.00101, "CoA": 0.0014, "glutathione": 1.43e-12, "dATP": 0.00014000000000000001, "ADP": 0.00057, "dAMP": 8.978e-05, "cAMP": 4.485e-08, "adenosine": 0.00025, "deoxyadenosine": 2.7e-07, "adenine": 0.00029, "dCTP": 6.164e-05, "cytosine": 0.00034, "cytidine": 1.2499999999999999e-06, "dGMP": 0.00045000000000000004, "guanine": 3.721e-05, "guanosine": 3.93e-06, "deoxyguanosine": 1.73e-06, "dTTP": 0.00068, "dTDP": 0.00011, "UDP": 0.0029300000000000003, "uridine": 2.48e-06, "ITP": 0.0, "IDP": 0.0, "IMP": 0.00055, "L-homocysteine": 0.00012, "L-citrulline": 1.368e-05, "L-ornithine": 3.1299999999999997e-06, "L-histidinol": 5.6869999999999996e-05, "S-adenosyl-L-methionine": 0.00017999999999999998, "D-glucose-6-phosphate": 0.00363, "D-fructose-6-phosphate": 0.0006, "D-fructose-1,6-bisphosphate": 0.01586, "dihydroxyacetone-phosphate": 0.00022, "3-phospho-D-glycerate": 0.00091, "phosphoenolpyruvate": 0.0003, "pyruvate": 0.00161, "acetyl-CoA": 0.00054, "oxaloacetate": 0.00066, "citrate": 0.0002, "2-oxoglutarate": 0.0006, "succinyl-CoA": 0.00026000000000000003, "succinate": 0.00073, "fumarate": 0.00015, "L-malate": 0.00142, "propionyl-CoA": 2.81e-12, "malonyl-CoA": 0.0, "acetoacetyl-CoA": 1.84e-11, "myo-inositol": 0.0, "6-phospho-D-glucono-1,5-lactone": 1.3e-13, "6-phospho-D-gluconate": 0.00344, "D-ribulose-5-phosphate": 0.00016, "alpha-D-ribose-5-phosphate": 0.0004, "D-xylulose-5-phosphate": 2.148e-11, "D-gluconate": 6.2e-07, "glycerate": 1.2e-13, "glycerol-3-phosphate": 0.0, "2-deoxy-D-ribose-5-phosphate": 3.1e-07, "5-phospho-alpha-D-ribose-1-diphosphate": 0.00023, "N-carbamoyl-L-aspartate": 1.275e-05, "(S)-dihydroorotate": 4.88e-06, "UDP-N-acetyl-D-glucosamine": 7.700000000000001e-13, "2,3-dihydroxybenzoate": 0.0, "4-hydroxybenzoate": 0.0, "shikimate": 0.00014000000000000001, "phenylpyruvate": 2.06e-05, "anthranilate": 1.332e-05, "N2-acetyl-L-ornithine": 8.499999999999999e-07, "riboflavin": 0.00014000000000000001, "quinolinate": 0.00016, "PfkA": 1.2499999999999999e-06, "FbaA": 4.79e-06, "TpiA": 5.07e-06, "GapA": 2.028e-05, "Pgk": 1.381e-05, "Eno": 1.3289999999999998e-05, "PykF": 1.37e-06, "AceF": 4.43e-06, "AceE": 1.57e-06, "Lpd": 1.4099999999999998e-06, "GltA": 4.139999999999999e-06, "Icd": 1.058e-05, "SucA": 2.31e-06, "Mdh": 1.866e-05, "CyoA": 7.37e-06, "AtpA": 1.352e-05, "Prs": 1.86e-06, "PurF": 1.0299999999999999e-06, "GuaB": 2.4e-06, "Gmk": 1.16e-06, "Adk": 3.89e-06, "NrdB": 1.2299999999999999e-06, "NrdA": 4.6e-07, "CarA": 1.6299999999999999e-06, "PyrB": 1.7399999999999999e-06, "ThyA": 1.1499999999999998e-06, "Tmk": 1.1699999999999998e-06, "PyrG": 2.0699999999999997e-06, "Ndk": 3.4799999999999997e-06, "GlnA": 3.6099999999999997e-06, "100S": 0.0, "oriC~DNAP": 1.2e-09, "genome": 0.00862, "CellWall": 1.20002, "D-glucose": 7.53e-06, "AtpD": 2.4e-06, "NuoA": 1.4e-06, "GuaA": 2.0699999999999997e-06, "DnaE": 1e-06, "DnaX": 1.83e-06, "Lgt": 2.13e-06, "ClpP": 6.3e-07, "FtsH": 1.6499999999999999e-06, "FusA": 2.2999999999999996e-06, "Lon": 1.1899999999999998e-06, "TufA": 1.47e-06, "TufB": 3.16e-06, "DnaB": 6.9e-07, "GroEL": 9.2e-07, "GyrA": 1.4099999999999998e-06, "GyrB": 1.98e-06, "ParC": 7.599999999999999e-07, "ParE": 1.61e-06, "SecA": 1.61e-06, "FtsI": 2.0299999999999996e-06, "LpxC": 1.6699999999999999e-06, "MurA": 1.42e-06, "BamA": 1.02e-06, "DnaK": 1.18e-06, "FtsA": 1.5199999999999998e-06, "ZipA": 8.599999999999999e-07, "OmpA": 2.04e-06, "OmpF": 1.4499999999999999e-06, "SecY": 1.55e-06, "AlaS": 3.7999999999999996e-06, "ArgS": 1.5199999999999998e-06, "Hns": 2.39e-06, "IleS": 3.3599999999999996e-06, "LeuS": 2.68e-06, "MetG": 2.75e-06, "ValS": 3.2099999999999998e-06, "RpoA": 1.4e-07, "RpoB": 0.0, "RpoC": 2.5e-07, "NusA": 1.2e-09, "NusG": 6.9e-07, "Rho": 4e-07, "GreA": 2.9e-07, "rRNA16S": 7.2e-07, "rRNA23S": 1.82e-06, "rRNA5S": 2.32e-06, "30S": 1.6699999999999999e-06, "50S": 6.2e-07, "RplA": 1.826e-05, "RplL": 2.6579999999999996e-05, "RpsA": 1.793e-05, "RpsC": 1.28e-05, "Crp": 2.93e-06, "CspC": 2.37e-06, "DnaA": 1.2099999999999998e-06, "DnaG": 1.27e-06, "Fis": 1.9299999999999997e-06, "HupA": 2.37e-06, "Ssb": 1.6399999999999998e-06, "Tsf": 2.9e-07, "DnaN": 1.6999999999999998e-06, "Frr": 4.1999999999999995e-07, "FtsZ": 2.79e-06, "GroES": 6.6e-07, "InfA": 9.1e-07, "InfB": 6.7e-07, "InfC": 2.16e-06, "MreB": 2.2599999999999995e-06, "MukB": 6.6e-07, "PrfA": 1.27e-06, "PrfB": 6.4e-07, "EFTu": 0.0}, "count": {"RpoD": 172.0, "RNAP": 2539.0, "RNAP~RpoD": 1296.0, "RNAPAuxiliary": 2992.0, "Ribosome": 9309.0, "RibosomeAuxiliary": 1081.0, "100S": 0.0, "oriC~DNAP": 1.0, "genome": 7215801.0, "rRNA16S": 601.0, "rRNA23S": 1524.0, "rRNA5S": 1945.0, "30S": 1394.0, "50S": 521.0, "RplA": 15279.0, "RplL": 22238.0, "RpsA": 15003.0, "RpsC": 10708.0}, "out": {"vital": 1.0, "Cl-": 0.06056, "Na+": 0.05, "NH4+": 0.0095, "K+": 0.00264, "Pi": 0.00132, "Mg2+": 0.0005300000000000001, "nicotinamide": 9.826e-05, "pantothenate": 4.949e-05, "pyridoxine": 1.655e-05, "thiamine": 1.507e-05, "lipoate": 9.74e-06, "riboflavin": 2.13e-06, "Ca2+": 5e-07, "biotin": 4.9e-07, "sulfate": 3.1e-07, "folate": 1.8e-07, "Mn2+": 8e-08, "boric_acid": 4e-08, "Co2+": 3.0000000000000004e-08, "Zn2+": 1e-08, "Cu2+": 1e-08, "Fe2+": 1e-08, "molybdate": 3.0000000000000004e-09, "D-glucose": 0.0039900000000000005, "LB": 0.0, "L-alanine": 0.0008, "L-arginine": 0.00519, "L-asparagine": 0.00039000000000000005, "L-aspartate": 0.00039000000000000005, "L-cysteine": 9.929e-05, "L-glutamine": 0.00057, "glycine": 0.0008, "L-histidine": 0.0002, "L-isoleucine": 0.0004, "L-leucine": 0.0008, "L-lysine": 0.00038, "L-methionine": 0.0002, "L-phenylalanine": 0.0004, "L-proline": 0.00039000000000000005, "L-serine": 0.009980000000000001, "L-threonine": 0.0004, "L-tryptophan": 9.999e-05, "L-tyrosine": 0.0002, "L-valine": 0.0006, "adenine": 0.0002, "cytosine": 0.0002, "guanine": 0.00017999999999999998, "uracil": 0.00019, "EZRich": 0.0, "H2O": 54.997690000000006, "H+": 0.0012, "O2": 0.0012, "CO2": 0.0012, "L-glutamate": 0.01093, "bioentity": 5.0, "length": 0.1, "Ribosome": 0.0}, "cell": {"H+": 0.00118, "membrane_H+": 0.0047, "length": 2.764191491e-06}, "polysomes": 4126.0, "mrna": 3252.0, "protein": 0.004355115440000014, "trna_free": 0.00030833999999999994, "trna_charged": 0.000236876, "cells": 2147483647.0, "instances": 8589934592.0, "log2_instances": 33, "rnap_bound": 3647.0, "rnapaux_bound": 1724.0, "ribo_total": 52509.0}, "38100": {"conc": {"H+": 0.0012, "O2": 0.0012, "CO2": 0.0012, "Pi": 0.023899999999999998, "RpoD": 1.8e-07, "RNAP": 3.07e-06, "RNAP~RpoD": 1.49e-06, "RNAPAuxiliary": 3.5499999999999995e-06, "ppGpp": 3.3e-07, "ATP": 0.009519999999999999, "CTP": 0.00436, "GTP": 0.0041600000000000005, "UTP": 0.013380000000000001, "PPi": 0.0002, "AMP": 0.0005300000000000001, "CMP": 0.00058, "GMP": 0.00141, "Ribosome": 1.089e-05, "RibosomeAuxiliary": 1.37e-06, "GDP": 0.004019999999999999, "L-leucine": 0.0006500000000000001, "L-alanine": 0.004730000000000001, "glycine": 0.00927, "L-valine": 0.00117, "L-glutamate": 0.01059, "L-serine": 5.4149999999999995e-05, "L-isoleucine": 0.0002, "L-aspartate": 0.00512, "L-threonine": 9.473e-05, "L-lysine": 0.00061, "L-proline": 0.00062, "L-arginine": 0.00107, "L-phenylalanine": 4.45e-05, "L-tyrosine": 6.316999999999999e-05, "L-glutamine": 0.0042699999999999995, "L-asparagine": 0.00059, "L-histidine": 9.643e-05, "L-methionine": 0.00016, "L-cysteine": 0.0007800000000000001, "L-tryptophan": 4.1020000000000004e-05, "NH4+": 0.002, "acetyl-phosphate": 2.963e-08, "NADH": 0.0005300000000000001, "NAD+": 0.0034300000000000003, "NADPH": 0.00031, "NADP+": 0.00163, "FMN": 4.9279999999999996e-05, "FAD": 0.00101, "CoA": 0.0014, "glutathione": 1.3400000000000001e-12, "dATP": 0.00014000000000000001, "ADP": 0.00064, "dAMP": 8.972e-05, "cAMP": 4.4979999999999996e-08, "adenosine": 0.00025, "deoxyadenosine": 2.6e-07, "adenine": 0.00029, "dCTP": 5.8719999999999993e-05, "cytosine": 0.00034, "cytidine": 1.24e-06, "dGMP": 0.00045000000000000004, "guanine": 3.963e-05, "guanosine": 3.96e-06, "deoxyguanosine": 1.71e-06, "dTTP": 0.00069, "dTDP": 0.00012, "UDP": 0.00292, "uridine": 2.4599999999999997e-06, "ITP": 0.0, "IDP": 0.0, "IMP": 0.00055, "L-homocysteine": 0.00011, "L-citrulline": 1.401e-05, "L-ornithine": 3.18e-06, "L-histidinol": 5.728e-05, "S-adenosyl-L-methionine": 0.00017999999999999998, "D-glucose-6-phosphate": 0.00363, "D-fructose-6-phosphate": 0.0006, "D-fructose-1,6-bisphosphate": 0.01577, "dihydroxyacetone-phosphate": 0.00022, "3-phospho-D-glycerate": 0.0009000000000000001, "phosphoenolpyruvate": 0.00029, "pyruvate": 0.00164, "acetyl-CoA": 0.00055, "oxaloacetate": 0.0006500000000000001, "citrate": 0.0002, "2-oxoglutarate": 0.0006, "succinyl-CoA": 0.00026000000000000003, "succinate": 0.00074, "fumarate": 0.00015, "L-malate": 0.0014, "propionyl-CoA": 2.74e-12, "malonyl-CoA": 0.0, "acetoacetyl-CoA": 1.809e-11, "myo-inositol": 0.0, "6-phospho-D-glucono-1,5-lactone": 1.3e-13, "6-phospho-D-gluconate": 0.00344, "D-ribulose-5-phosphate": 0.00016, "alpha-D-ribose-5-phosphate": 0.0004, "D-xylulose-5-phosphate": 2.4579999999999997e-11, "D-gluconate": 6.4e-07, "glycerate": 1.1e-13, "glycerol-3-phosphate": 0.0, "2-deoxy-D-ribose-5-phosphate": 3.1e-07, "5-phospho-alpha-D-ribose-1-diphosphate": 0.00023, "N-carbamoyl-L-aspartate": 1.239e-05, "(S)-dihydroorotate": 4.749999999999999e-06, "UDP-N-acetyl-D-glucosamine": 7.299999999999999e-13, "2,3-dihydroxybenzoate": 0.0, "4-hydroxybenzoate": 0.0, "shikimate": 0.00014000000000000001, "phenylpyruvate": 2.1329999999999997e-05, "anthranilate": 1.3589999999999999e-05, "N2-acetyl-L-ornithine": 8e-07, "riboflavin": 0.00013000000000000002, "quinolinate": 0.00016, "PfkA": 1.2299999999999999e-06, "FbaA": 4.769999999999999e-06, "TpiA": 5.12e-06, "GapA": 2.0059999999999998e-05, "Pgk": 1.368e-05, "Eno": 1.3199999999999999e-05, "PykF": 1.32e-06, "AceF": 4.3799999999999996e-06, "AceE": 1.49e-06, "Lpd": 1.42e-06, "GltA": 4.2099999999999995e-06, "Icd": 1.057e-05, "SucA": 2.32e-06, "Mdh": 1.856e-05, "CyoA": 7.38e-06, "AtpA": 1.346e-05, "Prs": 1.87e-06, "PurF": 1.05e-06, "GuaB": 2.36e-06, "Gmk": 1.22e-06, "Adk": 3.7899999999999997e-06, "NrdB": 1.24e-06, "NrdA": 4.2999999999999996e-07, "CarA": 1.6e-06, "PyrB": 1.69e-06, "ThyA": 1.1499999999999998e-06, "Tmk": 1.1499999999999998e-06, "PyrG": 2.08e-06, "Ndk": 3.3599999999999996e-06, "GlnA": 3.66e-06, "100S": 0.0, "oriC~DNAP": 1.1200000000000003e-09, "genome": 0.008570000000000001, "CellWall": 1.1999900000000001, "D-glucose": 7.429999999999999e-06, "AtpD": 2.35e-06, "NuoA": 1.3899999999999998e-06, "GuaA": 2.1899999999999998e-06, "DnaE": 1.02e-06, "DnaX": 1.79e-06, "Lgt": 2.05e-06, "ClpP": 6.6e-07, "FtsH": 1.6499999999999999e-06, "FusA": 2.14e-06, "Lon": 1.1399999999999999e-06, "TufA": 1.5599999999999999e-06, "TufB": 3.0499999999999996e-06, "DnaB": 7.5e-07, "GroEL": 9.399999999999999e-07, "GyrA": 1.4299999999999999e-06, "GyrB": 2.1099999999999997e-06, "ParC": 7.699999999999999e-07, "ParE": 1.55e-06, "SecA": 1.59e-06, "FtsI": 2.0299999999999996e-06, "LpxC": 1.69e-06, "MurA": 1.38e-06, "BamA": 1.05e-06, "DnaK": 1.18e-06, "FtsA": 1.47e-06, "ZipA": 8.1e-07, "OmpA": 2.01e-06, "OmpF": 1.4099999999999998e-06, "SecY": 1.47e-06, "AlaS": 3.69e-06, "ArgS": 1.44e-06, "Hns": 2.52e-06, "IleS": 3.49e-06, "LeuS": 2.6899999999999997e-06, "MetG": 2.7299999999999997e-06, "ValS": 3.1e-06, "RpoA": 3.8999999999999997e-07, "RpoB": 0.0, "RpoC": 5.9e-07, "NusA": 0.0, "NusG": 8e-07, "Rho": 5.6e-07, "GreA": 5.6e-07, "rRNA16S": 7.5e-07, "rRNA23S": 2.09e-06, "rRNA5S": 2.25e-06, "30S": 1.6499999999999999e-06, "50S": 7e-07, "RplA": 1.895e-05, "RplL": 2.579e-05, "RpsA": 1.721e-05, "RpsC": 1.2859999999999999e-05, "Crp": 3.0799999999999997e-06, "CspC": 2.4199999999999997e-06, "DnaA": 1.1399999999999999e-06, "DnaG": 1.32e-06, "Fis": 2e-06, "HupA": 2.32e-06, "Ssb": 1.58e-06, "Tsf": 2.6e-07, "DnaN": 1.6499999999999999e-06, "Frr": 5.6e-07, "FtsZ": 2.75e-06, "GroES": 6.4e-07, "InfA": 8.599999999999999e-07, "InfB": 4.6999999999999995e-07, "InfC": 2.0599999999999998e-06, "MreB": 2.23e-06, "MukB": 6.2e-07, "PrfA": 1.2299999999999999e-06, "PrfB": 2.7e-07, "EFTu": 0.0}, "count": {"RpoD": 163.0, "RNAP": 2744.0, "RNAP~RpoD": 1333.0, "RNAPAuxiliary": 3173.0, "Ribosome": 9725.0, "RibosomeAuxiliary": 1221.0, "100S": 0.0, "oriC~DNAP": 1.0, "genome": 7656685.0, "rRNA16S": 671.0, "rRNA23S": 1870.0, "rRNA5S": 2008.0, "30S": 1474.0, "50S": 627.0, "RplA": 16922.0, "RplL": 23034.0, "RpsA": 15369.0, "RpsC": 11485.0}, "out": {"vital": 1.0, "Cl-": 0.06056, "Na+": 0.05, "NH4+": 0.0095, "K+": 0.00264, "Pi": 0.00132, "Mg2+": 0.0005300000000000001, "nicotinamide": 9.826e-05, "pantothenate": 4.949e-05, "pyridoxine": 1.655e-05, "thiamine": 1.507e-05, "lipoate": 9.74e-06, "riboflavin": 2.13e-06, "Ca2+": 5e-07, "biotin": 4.9e-07, "sulfate": 3.1e-07, "folate": 1.8e-07, "Mn2+": 8e-08, "boric_acid": 4e-08, "Co2+": 3.0000000000000004e-08, "Zn2+": 1e-08, "Cu2+": 1e-08, "Fe2+": 1e-08, "molybdate": 3.0000000000000004e-09, "D-glucose": 0.00398, "LB": 0.0, "L-alanine": 0.0008, "L-arginine": 0.00519, "L-asparagine": 0.00039000000000000005, "L-aspartate": 0.00039000000000000005, "L-cysteine": 9.925e-05, "L-glutamine": 0.0005600000000000001, "glycine": 0.0008, "L-histidine": 0.0002, "L-isoleucine": 0.0004, "L-leucine": 0.0008, "L-lysine": 0.00038, "L-methionine": 0.0002, "L-phenylalanine": 0.0004, "L-proline": 0.00039000000000000005, "L-serine": 0.009980000000000001, "L-threonine": 0.0004, "L-tryptophan": 9.999e-05, "L-tyrosine": 0.0002, "L-valine": 0.0006, "adenine": 0.0002, "cytosine": 0.0002, "guanine": 0.00017999999999999998, "uracil": 0.00017999999999999998, "EZRich": 0.0, "H2O": 54.997510000000005, "H+": 0.0012, "O2": 0.0012, "CO2": 0.0012, "L-glutamate": 0.010920000000000001, "bioentity": 5.0, "length": 0.1, "Ribosome": 0.0}, "cell": {"H+": 0.00118, "membrane_H+": 0.00487, "length": 2.950225533e-06}, "polysomes": 4388.0, "mrna": 3376.0, "protein": 0.004365762340000006, "trna_free": 0.00030334000000000003, "trna_charged": 0.00023400336, "cells": 2147483647.0, "instances": 8589934592.0, "log2_instances": 33, "rnap_bound": 3734.0, "rnapaux_bound": 1667.0, "ribo_total": 55505.0}, "38200": {"conc": {"H+": 0.0012, "O2": 0.0012, "CO2": 0.0012, "Pi": 0.023899999999999998, "RpoD": 1.5e-07, "RNAP": 3.24e-06, "RNAP~RpoD": 1.49e-06, "RNAPAuxiliary": 3.4700000000000002e-06, "ppGpp": 3.3e-07, "ATP": 0.0096, "CTP": 0.00431, "GTP": 0.00435, "UTP": 0.01326, "PPi": 0.0002, "AMP": 0.0005300000000000001, "CMP": 0.00058, "GMP": 0.00142, "Ribosome": 1.117e-05, "RibosomeAuxiliary": 1.49e-06, "GDP": 0.00405, "L-leucine": 0.00067, "L-alanine": 0.004889999999999999, "glycine": 0.00918, "L-valine": 0.00121, "L-glutamate": 0.01064, "L-serine": 5.4189999999999994e-05, "L-isoleucine": 0.00029, "L-aspartate": 0.00519, "L-threonine": 0.00017, "L-lysine": 0.0006, "L-proline": 0.00062, "L-arginine": 0.00108, "L-phenylalanine": 4.6359999999999997e-05, "L-tyrosine": 6.159e-05, "L-glutamine": 0.00428, "L-asparagine": 0.0006, "L-histidine": 9.926999999999999e-05, "L-methionine": 0.00015, "L-cysteine": 0.0007800000000000001, "L-tryptophan": 4.103e-05, "NH4+": 0.002, "acetyl-phosphate": 2.9670000000000004e-08, "NADH": 0.0005300000000000001, "NAD+": 0.0034500000000000004, "NADPH": 0.00032, "NADP+": 0.00163, "FMN": 5.0409999999999993e-05, "FAD": 0.00101, "CoA": 0.0014, "glutathione": 1.26e-12, "dATP": 0.00014000000000000001, "ADP": 0.0005600000000000001, "dAMP": 8.987e-05, "cAMP": 4.5080000000000004e-08, "adenosine": 0.00025, "deoxyadenosine": 2.6e-07, "adenine": 0.00029, "dCTP": 5.357e-05, "cytosine": 0.00033, "cytidine": 1.24e-06, "dGMP": 0.00046, "guanine": 4.2069999999999995e-05, "guanosine": 4.02e-06, "deoxyguanosine": 1.6999999999999998e-06, "dTTP": 0.00071, "dTDP": 0.00012, "UDP": 0.00289, "uridine": 2.4599999999999997e-06, "ITP": 0.0, "IDP": 0.0, "IMP": 0.00055, "L-homocysteine": 0.0001, "L-citrulline": 1.372e-05, "L-ornithine": 3.0899999999999996e-06, "L-histidinol": 5.8979999999999994e-05, "S-adenosyl-L-methionine": 0.00017999999999999998, "D-glucose-6-phosphate": 0.00363, "D-fructose-6-phosphate": 0.00059, "D-fructose-1,6-bisphosphate": 0.01559, "dihydroxyacetone-phosphate": 0.00022, "3-phospho-D-glycerate": 0.00088, "phosphoenolpyruvate": 0.00029, "pyruvate": 0.00166, "acetyl-CoA": 0.0005600000000000001, "oxaloacetate": 0.00064, "citrate": 0.0002, "2-oxoglutarate": 0.00059, "succinyl-CoA": 0.00026000000000000003, "succinate": 0.0007199999999999999, "fumarate": 0.00015, "L-malate": 0.00138, "propionyl-CoA": 2.69e-12, "malonyl-CoA": 0.0, "acetoacetyl-CoA": 1.789e-11, "myo-inositol": 0.0, "6-phospho-D-glucono-1,5-lactone": 1.2e-13, "6-phospho-D-gluconate": 0.00344, "D-ribulose-5-phosphate": 0.00016, "alpha-D-ribose-5-phosphate": 0.0004, "D-xylulose-5-phosphate": 2.73e-11, "D-gluconate": 6.5e-07, "glycerate": 1e-13, "glycerol-3-phosphate": 0.0, "2-deoxy-D-ribose-5-phosphate": 3e-07, "5-phospho-alpha-D-ribose-1-diphosphate": 0.00023, "N-carbamoyl-L-aspartate": 1.197e-05, "(S)-dihydroorotate": 4.749999999999999e-06, "UDP-N-acetyl-D-glucosamine": 6.8e-13, "2,3-dihydroxybenzoate": 0.0, "4-hydroxybenzoate": 0.0, "shikimate": 0.00014000000000000001, "phenylpyruvate": 2.173e-05, "anthranilate": 1.3429999999999998e-05, "N2-acetyl-L-ornithine": 7.5e-07, "riboflavin": 0.00014000000000000001, "quinolinate": 0.00016, "PfkA": 1.2299999999999999e-06, "FbaA": 4.7e-06, "TpiA": 5.23e-06, "GapA": 1.98e-05, "Pgk": 1.3579999999999999e-05, "Eno": 1.3199999999999999e-05, "PykF": 1.2499999999999999e-06, "AceF": 4.29e-06, "AceE": 1.4499999999999999e-06, "Lpd": 1.49e-06, "GltA": 4.18e-06, "Icd": 1.0539999999999999e-05, "SucA": 2.32e-06, "Mdh": 1.854e-05, "CyoA": 7.54e-06, "AtpA": 1.348e-05, "Prs": 1.94e-06, "PurF": 1.07e-06, "GuaB": 2.2999999999999996e-06, "Gmk": 1.2499999999999999e-06, "Adk": 3.7e-06, "NrdB": 1.29e-06, "NrdA": 4.0999999999999994e-07, "CarA": 1.5399999999999999e-06, "PyrB": 1.6599999999999998e-06, "ThyA": 1.1299999999999998e-06, "Tmk": 1.1399999999999999e-06, "PyrG": 2.1e-06, "Ndk": 3.35e-06, "GlnA": 3.72e-06, "100S": 0.0, "oriC~DNAP": 1.05e-09, "genome": 0.00853, "CellWall": 1.20002, "D-glucose": 7.37e-06, "AtpD": 2.36e-06, "NuoA": 1.34e-06, "GuaA": 2.2599999999999995e-06, "DnaE": 1.1499999999999998e-06, "DnaX": 1.78e-06, "Lgt": 1.94e-06, "ClpP": 7e-07, "FtsH": 1.6799999999999998e-06, "FusA": 2.04e-06, "Lon": 1.16e-06, "TufA": 1.6299999999999999e-06, "TufB": 2.8999999999999998e-06, "DnaB": 7.2e-07, "GroEL": 9.1e-07, "GyrA": 1.46e-06, "GyrB": 2.14e-06, "ParC": 8e-07, "ParE": 1.48e-06, "SecA": 1.6299999999999999e-06, "FtsI": 1.9699999999999998e-06, "LpxC": 1.71e-06, "MurA": 1.32e-06, "BamA": 1.06e-06, "DnaK": 1.1499999999999998e-06, "FtsA": 1.4e-06, "ZipA": 8.1e-07, "OmpA": 2.0599999999999998e-06, "OmpF": 1.47e-06, "SecY": 1.3899999999999998e-06, "AlaS": 3.5899999999999995e-06, "ArgS": 1.4099999999999998e-06, "Hns": 2.56e-06, "IleS": 3.5899999999999995e-06, "LeuS": 2.67e-06, "MetG": 2.74e-06, "ValS": 3.0099999999999996e-06, "RpoA": 4.1999999999999995e-07, "RpoB": 0.0, "RpoC": 6.7e-07, "NusA": 0.0, "NusG": 9.499999999999999e-07, "Rho": 7.5e-07, "GreA": 8.399999999999999e-07, "rRNA16S": 8.299999999999999e-07, "rRNA23S": 2.25e-06, "rRNA5S": 2.43e-06, "30S": 1.81e-06, "50S": 7.5e-07, "RplA": 1.8079999999999996e-05, "RplL": 2.314e-05, "RpsA": 1.575e-05, "RpsC": 1.2479999999999999e-05, "Crp": 3.1699999999999997e-06, "CspC": 2.44e-06, "DnaA": 1.1e-06, "DnaG": 1.33e-06, "Fis": 2.0199999999999997e-06, "HupA": 2.2999999999999996e-06, "Ssb": 1.61e-06, "Tsf": 3.7e-07, "DnaN": 1.6699999999999999e-06, "Frr": 5.6e-07, "FtsZ": 2.68e-06, "GroES": 6.4e-07, "InfA": 9.1e-07, "InfB": 3.3e-07, "InfC": 1.9699999999999998e-06, "MreB": 2.2599999999999995e-06, "MukB": 5.9e-07, "PrfA": 1.1399999999999999e-06, "PrfB": 0.0, "EFTu": 6.107e-08}, "count": {"RpoD": 146.0, "RNAP": 3081.0, "RNAP~RpoD": 1416.0, "RNAPAuxiliary": 3297.0, "Ribosome": 10607.0, "RibosomeAuxiliary": 1413.0, "100S": 0.0, "oriC~DNAP": 1.0, "genome": 8097165.0, "rRNA16S": 789.0, "rRNA23S": 2138.0, "rRNA5S": 2310.0, "30S": 1722.0, "50S": 712.0, "RplA": 17173.0, "RplL": 21978.0, "RpsA": 14961.0, "RpsC": 11849.0}, "out": {"vital": 1.0, "Cl-": 0.06056, "Na+": 0.05, "NH4+": 0.0095, "K+": 0.00264, "Pi": 0.00132, "Mg2+": 0.0005300000000000001, "nicotinamide": 9.826e-05, "pantothenate": 4.949e-05, "pyridoxine": 1.655e-05, "thiamine": 1.507e-05, "lipoate": 9.74e-06, "riboflavin": 2.13e-06, "Ca2+": 5e-07, "biotin": 4.9e-07, "sulfate": 3.1e-07, "folate": 1.8e-07, "Mn2+": 8e-08, "boric_acid": 4e-08, "Co2+": 3.0000000000000004e-08, "Zn2+": 1e-08, "Cu2+": 1e-08, "Fe2+": 1e-08, "molybdate": 3.0000000000000004e-09, "D-glucose": 0.0039700000000000004, "LB": 0.0, "L-alanine": 0.0008, "L-arginine": 0.00519, "L-asparagine": 0.00039000000000000005, "L-aspartate": 0.00039000000000000005, "L-cysteine": 9.921e-05, "L-glutamine": 0.0005600000000000001, "glycine": 0.0008, "L-histidine": 0.0002, "L-isoleucine": 0.0004, "L-leucine": 0.0008, "L-lysine": 0.00038, "L-methionine": 0.0002, "L-phenylalanine": 0.0004, "L-proline": 0.00039000000000000005, "L-serine": 0.009970000000000001, "L-threonine": 0.0004, "L-tryptophan": 9.999e-05, "L-tyrosine": 0.0002, "L-valine": 0.0006, "adenine": 0.0002, "cytosine": 0.0002, "guanine": 0.00017, "uracil": 0.00017999999999999998, "EZRich": 0.0, "H2O": 54.997330000000005, "H+": 0.0012, "O2": 0.0012, "CO2": 0.0012, "L-glutamate": 0.010920000000000001, "bioentity": 5.0, "length": 0.1, "Ribosome": 0.0}, "cell": {"H+": 0.00118, "membrane_H+": 0.00491, "length": 3.13723429e-06}, "polysomes": 4611.0, "mrna": 3610.0, "protein": 0.004368828019999993, "trna_free": 0.00030013000000000007, "trna_charged": 0.00023190314999999993, "cells": 2147483647.0, "instances": 8589934592.0, "log2_instances": 33, "rnap_bound": 3871.0, "rnapaux_bound": 1670.0, "ribo_total": 58697.0}, "38300": {"conc": {"H+": 0.0012, "O2": 0.0012, "CO2": 0.0012, "Pi": 0.023899999999999998, "RpoD": 1.5e-07, "RNAP": 3.5899999999999995e-06, "RNAP~RpoD": 1.51e-06, "RNAPAuxiliary": 3.3999999999999996e-06, "ppGpp": 3.3e-07, "ATP": 0.00959, "CTP": 0.0043, "GTP": 0.00472, "UTP": 0.013210000000000001, "PPi": 0.0002, "AMP": 0.00054, "CMP": 0.00058, "GMP": 0.00132, "Ribosome": 1.0880000000000001e-05, "RibosomeAuxiliary": 1.4299999999999999e-06, "GDP": 0.00378, "L-leucine": 0.00069, "L-alanine": 0.00528, "glycine": 0.00931, "L-valine": 0.00126, "L-glutamate": 0.01077, "L-serine": 5.4069999999999996e-05, "L-isoleucine": 0.00045000000000000004, "L-aspartate": 0.0054, "L-threonine": 0.00025, "L-lysine": 0.00068, "L-proline": 0.00063, "L-arginine": 0.0011, "L-phenylalanine": 4.8039999999999994e-05, "L-tyrosine": 6.142e-05, "L-glutamine": 0.00429, "L-asparagine": 0.00062, "L-histidine": 0.0001, "L-methionine": 0.00014000000000000001, "L-cysteine": 0.0008, "L-tryptophan": 3.976e-05, "NH4+": 0.002, "acetyl-phosphate": 2.983e-08, "NADH": 0.0005300000000000001, "NAD+": 0.0034900000000000005, "NADPH": 0.00033, "NADP+": 0.00163, "FMN": 5.507e-05, "FAD": 0.00101, "CoA": 0.0014, "glutathione": 1.19e-12, "dATP": 0.00015, "ADP": 0.00057, "dAMP": 9.076999999999999e-05, "cAMP": 4.516e-08, "adenosine": 0.00025, "deoxyadenosine": 2.6e-07, "adenine": 0.00029, "dCTP": 5.162e-05, "cytosine": 0.00033, "cytidine": 1.24e-06, "dGMP": 0.00047, "guanine": 4.132e-05, "guanosine": 4.07e-06, "deoxyguanosine": 1.69e-06, "dTTP": 0.0007199999999999999, "dTDP": 0.00012, "UDP": 0.0028799999999999997, "uridine": 2.4599999999999997e-06, "ITP": 0.0, "IDP": 0.0, "IMP": 0.00055, "L-homocysteine": 9.515e-05, "L-citrulline": 1.424e-05, "L-ornithine": 3.2099999999999998e-06, "L-histidinol": 5.997e-05, "S-adenosyl-L-methionine": 0.00017999999999999998, "D-glucose-6-phosphate": 0.0036200000000000004, "D-fructose-6-phosphate": 0.00059, "D-fructose-1,6-bisphosphate": 0.015560000000000001, "dihydroxyacetone-phosphate": 0.00022, "3-phospho-D-glycerate": 0.00086, "phosphoenolpyruvate": 0.00029, "pyruvate": 0.00167, "acetyl-CoA": 0.0005600000000000001, "oxaloacetate": 0.00063, "citrate": 0.0002, "2-oxoglutarate": 0.00057, "succinyl-CoA": 0.00025, "succinate": 0.0007, "fumarate": 0.00014000000000000001, "L-malate": 0.00135, "propionyl-CoA": 2.74e-12, "malonyl-CoA": 0.0, "acetoacetyl-CoA": 1.775e-11, "myo-inositol": 0.0, "6-phospho-D-glucono-1,5-lactone": 1.1e-13, "6-phospho-D-gluconate": 0.00344, "D-ribulose-5-phosphate": 0.00016, "alpha-D-ribose-5-phosphate": 0.0004, "D-xylulose-5-phosphate": 2.97e-11, "D-gluconate": 6.6e-07, "glycerate": 0.0, "glycerol-3-phosphate": 0.0, "2-deoxy-D-ribose-5-phosphate": 3.1e-07, "5-phospho-alpha-D-ribose-1-diphosphate": 0.00023, "N-carbamoyl-L-aspartate": 1.167e-05, "(S)-dihydroorotate": 4.7300000000000005e-06, "UDP-N-acetyl-D-glucosamine": 6.4e-13, "2,3-dihydroxybenzoate": 0.0, "4-hydroxybenzoate": 0.0, "shikimate": 0.00015, "phenylpyruvate": 2.126e-05, "anthranilate": 1.3279999999999998e-05, "N2-acetyl-L-ornithine": 8.1e-07, "riboflavin": 0.00015, "quinolinate": 0.00016, "PfkA": 1.31e-06, "FbaA": 4.74e-06, "TpiA": 5.23e-06, "GapA": 1.967e-05, "Pgk": 1.351e-05, "Eno": 1.322e-05, "PykF": 1.1899999999999998e-06, "AceF": 4.25e-06, "AceE": 1.4099999999999998e-06, "Lpd": 1.48e-06, "GltA": 4.23e-06, "Icd": 1.0539999999999999e-05, "SucA": 2.32e-06, "Mdh": 1.854e-05, "CyoA": 7.63e-06, "AtpA": 1.3439999999999998e-05, "Prs": 1.9699999999999998e-06, "PurF": 1.1699999999999998e-06, "GuaB": 2.2599999999999995e-06, "Gmk": 1.2099999999999998e-06, "Adk": 3.6299999999999995e-06, "NrdB": 1.31e-06, "NrdA": 4.1999999999999995e-07, "CarA": 1.46e-06, "PyrB": 1.6399999999999998e-06, "ThyA": 1.18e-06, "Tmk": 1.12e-06, "PyrG": 2.1099999999999997e-06, "Ndk": 3.3599999999999996e-06, "GlnA": 3.77e-06, "100S": 0.0, "oriC~DNAP": 9.9e-10, "genome": 0.008480000000000001, "CellWall": 1.20003, "D-glucose": 7.33e-06, "AtpD": 2.39e-06, "NuoA": 1.32e-06, "GuaA": 2.2599999999999995e-06, "DnaE": 1.26e-06, "DnaX": 1.69e-06, "Lgt": 1.91e-06, "ClpP": 6.9e-07, "FtsH": 1.6699999999999999e-06, "FusA": 2.04e-06, "Lon": 1.1499999999999998e-06, "TufA": 1.71e-06, "TufB": 2.89e-06, "DnaB": 7.1e-07, "GroEL": 8.399999999999999e-07, "GyrA": 1.47e-06, "GyrB": 2.16e-06, "ParC": 8.299999999999999e-07, "ParE": 1.46e-06, "SecA": 1.6399999999999998e-06, "FtsI": 1.86e-06, "LpxC": 1.6799999999999998e-06, "MurA": 1.31e-06, "BamA": 1.1399999999999999e-06, "DnaK": 1.1399999999999999e-06, "FtsA": 1.35e-06, "ZipA": 8.299999999999999e-07, "OmpA": 2.27e-06, "OmpF": 1.55e-06, "SecY": 1.3600000000000001e-06, "AlaS": 3.5099999999999994e-06, "ArgS": 1.51e-06, "Hns": 2.54e-06, "IleS": 3.58e-06, "LeuS": 2.67e-06, "MetG": 2.85e-06, "ValS": 2.99e-06, "RpoA": 1.0999999999999999e-07, "RpoB": 0.0, "RpoC": 6.800000000000001e-07, "NusA": 0.0, "NusG": 9.6e-07, "Rho": 9.7e-07, "GreA": 1.18e-06, "rRNA16S": 1.02e-06, "rRNA23S": 2.31e-06, "rRNA5S": 2.56e-06, "30S": 1.79e-06, "50S": 8.699999999999999e-07, "RplA": 1.584e-05, "RplL": 2.1309999999999998e-05, "RpsA": 1.598e-05, "RpsC": 1.3259999999999998e-05, "Crp": 3.14e-06, "CspC": 2.44e-06, "DnaA": 1.09e-06, "DnaG": 1.34e-06, "Fis": 1.98e-06, "HupA": 2.2999999999999996e-06, "Ssb": 1.6599999999999998e-06, "Tsf": 5.4e-07, "DnaN": 1.6699999999999999e-06, "Frr": 7.5e-07, "FtsZ": 2.62e-06, "GroES": 6.7e-07, "InfA": 1.1399999999999999e-06, "InfB": 4.1999999999999995e-07, "InfC": 1.95e-06, "MreB": 2.27e-06, "MukB": 6.2e-07, "PrfA": 1.12e-06, "PrfB": 0.0, "EFTu": 2.4e-07}, "count": {"RpoD": 146.0, "RNAP": 3614.0, "RNAP~RpoD": 1515.0, "RNAPAuxiliary": 3422.0, "Ribosome": 10955.0, "RibosomeAuxiliary": 1437.0, "100S": 0.0, "oriC~DNAP": 1.0, "genome": 8536825.0, "rRNA16S": 1026.0, "rRNA23S": 2325.0, "rRNA5S": 2575.0, "30S": 1797.0, "50S": 878.0, "RplA": 15943.0, "RplL": 21445.0, "RpsA": 16089.0, "RpsC": 13349.0}, "out": {"vital": 1.0, "Cl-": 0.06056, "Na+": 0.05, "NH4+": 0.0095, "K+": 0.00264, "Pi": 0.00132, "Mg2+": 0.0005300000000000001, "nicotinamide": 9.826e-05, "pantothenate": 4.949e-05, "pyridoxine": 1.655e-05, "thiamine": 1.507e-05, "lipoate": 9.74e-06, "riboflavin": 2.13e-06, "Ca2+": 5e-07, "biotin": 4.9e-07, "sulfate": 3.1e-07, "folate": 1.8e-07, "Mn2+": 8e-08, "boric_acid": 4e-08, "Co2+": 3.0000000000000004e-08, "Zn2+": 1e-08, "Cu2+": 1e-08, "Fe2+": 1e-08, "molybdate": 3.0000000000000004e-09, "D-glucose": 0.00396, "LB": 0.0, "L-alanine": 0.0008, "L-arginine": 0.00519, "L-asparagine": 0.00039000000000000005, "L-aspartate": 0.00039000000000000005, "L-cysteine": 9.918e-05, "L-glutamine": 0.0005600000000000001, "glycine": 0.0008, "L-histidine": 0.00019, "L-isoleucine": 0.0004, "L-leucine": 0.0008, "L-lysine": 0.00038, "L-methionine": 0.0002, "L-phenylalanine": 0.0004, "L-proline": 0.00039000000000000005, "L-serine": 0.009970000000000001, "L-threonine": 0.0004, "L-tryptophan": 9.999e-05, "L-tyrosine": 0.0002, "L-valine": 0.0006, "adenine": 0.0002, "cytosine": 0.0002, "guanine": 0.00017, "uracil": 0.00017999999999999998, "EZRich": 0.0, "H2O": 54.997150000000005, "H+": 0.0012, "O2": 0.0012, "CO2": 0.0012, "L-glutamate": 0.01091, "bioentity": 5.0, "length": 0.1, "Ribosome": 0.0}, "cell": {"H+": 0.00118, "membrane_H+": 0.005200000000000001, "length": 3.325231442e-06}, "polysomes": 4913.0, "mrna": 3730.0, "protein": 0.004366824510000011, "trna_free": 0.00029751999999999996, "trna_charged": 0.00023090594000000004, "cells": 2147483647.0, "instances": 8589934592.0, "log2_instances": 33, "rnap_bound": 4010.0, "rnapaux_bound": 1715.0, "ribo_total": 62115.0}, "38400": {"conc": {"H+": 0.0012, "O2": 0.0012, "CO2": 0.0012, "Pi": 0.023899999999999998, "RpoD": 1.4e-07, "RNAP": 3.7599999999999996e-06, "RNAP~RpoD": 1.53e-06, "RNAPAuxiliary": 3.39e-06, "ppGpp": 3.3e-07, "ATP": 0.0096, "CTP": 0.004200000000000001, "GTP": 0.00456, "UTP": 0.01291, "PPi": 0.0002, "AMP": 0.0005, "CMP": 0.00057, "GMP": 0.0012900000000000001, "Ribosome": 1.104e-05, "RibosomeAuxiliary": 1.5e-06, "GDP": 0.00368, "L-leucine": 0.00059, "L-alanine": 0.00495, "glycine": 0.00869, "L-valine": 0.00115, "L-glutamate": 0.01065, "L-serine": 5.1779999999999996e-05, "L-isoleucine": 0.00046, "L-aspartate": 0.00519, "L-threonine": 0.00027, "L-lysine": 0.00074, "L-proline": 0.00063, "L-arginine": 0.0011, "L-phenylalanine": 4.7829999999999994e-05, "L-tyrosine": 6.022999999999999e-05, "L-glutamine": 0.00423, "L-asparagine": 0.0006, "L-histidine": 0.0001, "L-methionine": 0.00011, "L-cysteine": 0.00058, "L-tryptophan": 3.8939999999999996e-05, "NH4+": 0.002, "acetyl-phosphate": 2.988e-08, "NADH": 0.0005200000000000001, "NAD+": 0.0035299999999999997, "NADPH": 0.00033, "NADP+": 0.00164, "FMN": 5.327e-05, "FAD": 0.00101, "CoA": 0.0014, "glutathione": 1.12e-12, "dATP": 0.00015, "ADP": 0.00048, "dAMP": 9.279999999999999e-05, "cAMP": 4.492e-08, "adenosine": 0.00023, "deoxyadenosine": 2.5e-07, "adenine": 0.00027, "dCTP": 5.697e-05, "cytosine": 0.00033, "cytidine": 1.24e-06, "dGMP": 0.00048, "guanine": 4.1700000000000004e-05, "guanosine": 4.1100000000000005e-06, "deoxyguanosine": 1.69e-06, "dTTP": 0.00074, "dTDP": 0.00012, "UDP": 0.00282, "uridine": 2.4500000000000003e-06, "ITP": 0.0, "IDP": 0.0, "IMP": 0.0005200000000000001, "L-homocysteine": 7.848e-05, "L-citrulline": 1.546e-05, "L-ornithine": 3.4700000000000002e-06, "L-histidinol": 6.082e-05, "S-adenosyl-L-methionine": 0.00017999999999999998, "D-glucose-6-phosphate": 0.0036200000000000004, "D-fructose-6-phosphate": 0.00058, "D-fructose-1,6-bisphosphate": 0.015550000000000001, "dihydroxyacetone-phosphate": 0.00022, "3-phospho-D-glycerate": 0.00085, "phosphoenolpyruvate": 0.00028000000000000003, "pyruvate": 0.0016200000000000001, "acetyl-CoA": 0.00054, "oxaloacetate": 0.00062, "citrate": 0.00019, "2-oxoglutarate": 0.00057, "succinyl-CoA": 0.00025, "succinate": 0.00071, "fumarate": 0.00015, "L-malate": 0.00135, "propionyl-CoA": 2.77e-12, "malonyl-CoA": 0.0, "acetoacetyl-CoA": 1.756e-11, "myo-inositol": 0.0, "6-phospho-D-glucono-1,5-lactone": 1.1e-13, "6-phospho-D-gluconate": 0.00344, "D-ribulose-5-phosphate": 0.00016, "alpha-D-ribose-5-phosphate": 0.0004, "D-xylulose-5-phosphate": 3.163e-11, "D-gluconate": 6.6e-07, "glycerate": 0.0, "glycerol-3-phosphate": 0.0, "2-deoxy-D-ribose-5-phosphate": 3e-07, "5-phospho-alpha-D-ribose-1-diphosphate": 0.00023, "N-carbamoyl-L-aspartate": 1.209e-05, "(S)-dihydroorotate": 4.980000000000001e-06, "UDP-N-acetyl-D-glucosamine": 6.099999999999999e-13, "2,3-dihydroxybenzoate": 0.0, "4-hydroxybenzoate": 0.0, "shikimate": 0.00015, "phenylpyruvate": 2.173e-05, "anthranilate": 1.3009999999999999e-05, "N2-acetyl-L-ornithine": 8.599999999999999e-07, "riboflavin": 0.00015, "quinolinate": 0.00016, "PfkA": 1.29e-06, "FbaA": 4.81e-06, "TpiA": 5.36e-06, "GapA": 1.9489999999999998e-05, "Pgk": 1.3449999999999998e-05, "Eno": 1.322e-05, "PykF": 1.16e-06, "AceF": 4.17e-06, "AceE": 1.4e-06, "Lpd": 1.4099999999999998e-06, "GltA": 4.1900000000000005e-06, "Icd": 1.0619999999999998e-05, "SucA": 2.36e-06, "Mdh": 1.8429999999999998e-05, "CyoA": 7.61e-06, "AtpA": 1.3289999999999998e-05, "Prs": 1.95e-06, "PurF": 1.2299999999999999e-06, "GuaB": 2.25e-06, "Gmk": 1.1699999999999998e-06, "Adk": 3.5299999999999997e-06, "NrdB": 1.31e-06, "NrdA": 4.8e-07, "CarA": 1.4e-06, "PyrB": 1.6399999999999998e-06, "ThyA": 1.27e-06, "Tmk": 1.05e-06, "PyrG": 2.0699999999999997e-06, "Ndk": 3.38e-06, "GlnA": 3.7599999999999996e-06, "100S": 0.0, "oriC~DNAP": 9.300000000000001e-10, "genome": 0.00838, "CellWall": 1.2, "D-glucose": 7.259999999999999e-06, "AtpD": 2.2799999999999998e-06, "NuoA": 1.38e-06, "GuaA": 2.17e-06, "DnaE": 1.35e-06, "DnaX": 1.6e-06, "Lgt": 1.94e-06, "ClpP": 6.5e-07, "FtsH": 1.6699999999999999e-06, "FusA": 1.9299999999999997e-06, "Lon": 1.09e-06, "TufA": 1.77e-06, "TufB": 2.87e-06, "DnaB": 7.9e-07, "GroEL": 8.299999999999999e-07, "GyrA": 1.5199999999999998e-06, "GyrB": 2.1499999999999997e-06, "ParC": 7.799999999999999e-07, "ParE": 1.38e-06, "SecA": 1.6299999999999999e-06, "FtsI": 1.8e-06, "LpxC": 1.6499999999999999e-06, "MurA": 1.33e-06, "BamA": 1.1499999999999998e-06, "DnaK": 1.12e-06, "FtsA": 1.3e-06, "ZipA": 8.699999999999999e-07, "OmpA": 2.4e-06, "OmpF": 1.55e-06, "SecY": 1.35e-06, "AlaS": 3.37e-06, "ArgS": 1.57e-06, "Hns": 2.5299999999999995e-06, "IleS": 3.5299999999999997e-06, "LeuS": 2.7299999999999997e-06, "MetG": 2.91e-06, "ValS": 2.89e-06, "RpoA": 4.8560000000000006e-08, "RpoB": 0.0, "RpoC": 7.3e-07, "NusA": 0.0, "NusG": 1e-06, "Rho": 1.1899999999999998e-06, "GreA": 1.47e-06, "rRNA16S": 1.08e-06, "rRNA23S": 2.6e-06, "rRNA5S": 2.62e-06, "30S": 2e-06, "50S": 8.599999999999999e-07, "RplA": 1.466e-05, "RplL": 2.046e-05, "RpsA": 1.552e-05, "RpsC": 1.5609999999999998e-05, "Crp": 3.1e-06, "CspC": 2.5499999999999997e-06, "DnaA": 1.1e-06, "DnaG": 1.31e-06, "Fis": 1.99e-06, "HupA": 2.2799999999999998e-06, "Ssb": 1.7199999999999998e-06, "Tsf": 5.4e-07, "DnaN": 1.6399999999999998e-06, "Frr": 9.6e-07, "FtsZ": 2.58e-06, "GroES": 7e-07, "InfA": 1.18e-06, "InfB": 3e-07, "InfC": 1.87e-06, "MreB": 2.33e-06, "MukB": 6.3e-07, "PrfA": 1e-06, "PrfB": 0.0, "EFTu": 2e-07}, "count": {"RpoD": 146.0, "RNAP": 4022.0, "RNAP~RpoD": 1641.0, "RNAPAuxiliary": 3634.0, "Ribosome": 11818.0, "RibosomeAuxiliary": 1602.0, "100S": 0.0, "oriC~DNAP": 1.0, "genome": 8977117.0, "rRNA16S": 1151.0, "rRNA23S": 2782.0, "rRNA5S": 2808.0, "30S": 2146.0, "50S": 918.0, "RplA": 15693.0, "RplL": 21908.0, "RpsA": 16614.0, "RpsC": 16712.0}, "out": {"vital": 1.0, "Cl-": 0.06056, "Na+": 0.05, "NH4+": 0.0095, "K+": 0.00264, "Pi": 0.00132, "Mg2+": 0.0005300000000000001, "nicotinamide": 9.826e-05, "pantothenate": 4.949e-05, "pyridoxine": 1.655e-05, "thiamine": 1.507e-05, "lipoate": 9.74e-06, "riboflavin": 2.13e-06, "Ca2+": 5e-07, "biotin": 4.9e-07, "sulfate": 3.1e-07, "folate": 1.8e-07, "Mn2+": 8e-08, "boric_acid": 4e-08, "Co2+": 3.0000000000000004e-08, "Zn2+": 1e-08, "Cu2+": 1e-08, "Fe2+": 1e-08, "molybdate": 3.0000000000000004e-09, "D-glucose": 0.00396, "LB": 0.0, "L-alanine": 0.0008, "L-arginine": 0.00519, "L-asparagine": 0.00039000000000000005, "L-aspartate": 0.00039000000000000005, "L-cysteine": 9.909e-05, "L-glutamine": 0.0005600000000000001, "glycine": 0.0008, "L-histidine": 0.00019, "L-isoleucine": 0.0004, "L-leucine": 0.0008, "L-lysine": 0.00038, "L-methionine": 0.0002, "L-phenylalanine": 0.0004, "L-proline": 0.00039000000000000005, "L-serine": 0.009970000000000001, "L-threonine": 0.0004, "L-tryptophan": 9.998e-05, "L-tyrosine": 0.0002, "L-valine": 0.0006, "adenine": 0.0002, "cytosine": 0.0002, "guanine": 0.00017, "uracil": 0.00017999999999999998, "EZRich": 0.0, "H2O": 54.996970000000005, "H+": 0.0012, "O2": 0.0012, "CO2": 0.0012, "L-glutamate": 0.01091, "bioentity": 5.0, "length": 0.1, "Ribosome": 0.0}, "cell": {"H+": 0.00118, "membrane_H+": 0.00621, "length": 3.536937554e-06}, "polysomes": 5182.0, "mrna": 3974.0, "protein": 0.004363001649999999, "trna_free": 0.00029996999999999994, "trna_charged": 0.00023225464999999997, "cells": 2147483647.0, "instances": 8589934592.0, "log2_instances": 33, "rnap_bound": 4174.0, "rnapaux_bound": 1661.0, "ribo_total": 65768.0}, "38500": {"conc": {"H+": 0.0012, "O2": 0.0012, "CO2": 0.0012, "Pi": 0.023899999999999998, "RpoD": 1.2e-07, "RNAP": 3.73e-06, "RNAP~RpoD": 1.58e-06, "RNAPAuxiliary": 3.2999999999999997e-06, "ppGpp": 3.3e-07, "ATP": 0.00959, "CTP": 0.0041600000000000005, "GTP": 0.00438, "UTP": 0.0128, "PPi": 0.0002, "AMP": 0.00049, "CMP": 0.00057, "GMP": 0.00125, "Ribosome": 1.0539999999999999e-05, "RibosomeAuxiliary": 1.53e-06, "GDP": 0.0035600000000000002, "L-leucine": 0.00059, "L-alanine": 0.00497, "glycine": 0.00782, "L-valine": 0.00117, "L-glutamate": 0.01064, "L-serine": 4.917e-05, "L-isoleucine": 0.00045000000000000004, "L-aspartate": 0.00521, "L-threonine": 0.00028000000000000003, "L-lysine": 0.00076, "L-proline": 0.00063, "L-arginine": 0.00111, "L-phenylalanine": 4.8799999999999994e-05, "L-tyrosine": 5.9709999999999996e-05, "L-glutamine": 0.00423, "L-asparagine": 0.00061, "L-histidine": 0.0001, "L-methionine": 0.0001, "L-cysteine": 0.00054, "L-tryptophan": 3.7709999999999996e-05, "NH4+": 0.002, "acetyl-phosphate": 2.991e-08, "NADH": 0.00051, "NAD+": 0.0035499999999999998, "NADPH": 0.00033, "NADP+": 0.00164, "FMN": 5.34e-05, "FAD": 0.00101, "CoA": 0.0014, "glutathione": 1.05e-12, "dATP": 0.00016, "ADP": 0.00047, "dAMP": 9.751e-05, "cAMP": 4.4590000000000004e-08, "adenosine": 0.00023, "deoxyadenosine": 2.5e-07, "adenine": 0.00027, "dCTP": 6.604e-05, "cytosine": 0.00032, "cytidine": 1.24e-06, "dGMP": 0.00051, "guanine": 3.615999999999999e-05, "guanosine": 4.1199999999999995e-06, "deoxyguanosine": 1.69e-06, "dTTP": 0.0007700000000000001, "dTDP": 0.00013000000000000002, "UDP": 0.00279, "uridine": 2.4500000000000003e-06, "ITP": 0.0, "IDP": 0.0, "IMP": 0.00051, "L-homocysteine": 7.309e-05, "L-citrulline": 1.632e-05, "L-ornithine": 3.69e-06, "L-histidinol": 6.031e-05, "S-adenosyl-L-methionine": 0.00017999999999999998, "D-glucose-6-phosphate": 0.00361, "D-fructose-6-phosphate": 0.00058, "D-fructose-1,6-bisphosphate": 0.01537, "dihydroxyacetone-phosphate": 0.00022, "3-phospho-D-glycerate": 0.00083, "phosphoenolpyruvate": 0.00028000000000000003, "pyruvate": 0.0016200000000000001, "acetyl-CoA": 0.00054, "oxaloacetate": 0.00061, "citrate": 0.00019, "2-oxoglutarate": 0.0005600000000000001, "succinyl-CoA": 0.00025, "succinate": 0.00069, "fumarate": 0.00014000000000000001, "L-malate": 0.00134, "propionyl-CoA": 2.81e-12, "malonyl-CoA": 0.0, "acetoacetyl-CoA": 1.74e-11, "myo-inositol": 0.0, "6-phospho-D-glucono-1,5-lactone": 0.0, "6-phospho-D-gluconate": 0.00344, "D-ribulose-5-phosphate": 0.00016, "alpha-D-ribose-5-phosphate": 0.0004, "D-xylulose-5-phosphate": 3.326e-11, "D-gluconate": 6.6e-07, "glycerate": 0.0, "glycerol-3-phosphate": 0.0, "2-deoxy-D-ribose-5-phosphate": 3.1e-07, "5-phospho-alpha-D-ribose-1-diphosphate": 0.00023, "N-carbamoyl-L-aspartate": 1.255e-05, "(S)-dihydroorotate": 5.32e-06, "UDP-N-acetyl-D-glucosamine": 5.699999999999999e-13, "2,3-dihydroxybenzoate": 0.0, "4-hydroxybenzoate": 0.0, "shikimate": 0.00016, "phenylpyruvate": 2.196e-05, "anthranilate": 1.271e-05, "N2-acetyl-L-ornithine": 9.7e-07, "riboflavin": 0.00015, "quinolinate": 0.00016, "PfkA": 1.29e-06, "FbaA": 4.96e-06, "TpiA": 5.48e-06, "GapA": 1.95e-05, "Pgk": 1.348e-05, "Eno": 1.3419999999999999e-05, "PykF": 1.1699999999999998e-06, "AceF": 4.129999999999999e-06, "AceE": 1.4099999999999998e-06, "Lpd": 1.4e-06, "GltA": 4.2099999999999995e-06, "Icd": 1.066e-05, "SucA": 2.31e-06, "Mdh": 1.831e-05, "CyoA": 7.599999999999999e-06, "AtpA": 1.3109999999999998e-05, "Prs": 1.96e-06, "PurF": 1.22e-06, "GuaB": 2.2799999999999998e-06, "Gmk": 1.1399999999999999e-06, "Adk": 3.5e-06, "NrdB": 1.33e-06, "NrdA": 5.4e-07, "CarA": 1.34e-06, "PyrB": 1.6399999999999998e-06, "ThyA": 1.29e-06, "Tmk": 1e-06, "PyrG": 2.0199999999999997e-06, "Ndk": 3.39e-06, "GlnA": 3.78e-06, "100S": 0.0, "oriC~DNAP": 8.800000000000001e-10, "genome": 0.00828, "CellWall": 1.20003, "D-glucose": 7.19e-06, "AtpD": 2.22e-06, "NuoA": 1.3899999999999998e-06, "GuaA": 2.12e-06, "DnaE": 1.31e-06, "DnaX": 1.5399999999999999e-06, "Lgt": 1.8999999999999998e-06, "ClpP": 6.4e-07, "FtsH": 1.75e-06, "FusA": 1.86e-06, "Lon": 1.07e-06, "TufA": 1.8e-06, "TufB": 2.8199999999999997e-06, "DnaB": 8e-07, "GroEL": 8.1e-07, "GyrA": 1.61e-06, "GyrB": 2.0699999999999997e-06, "ParC": 7.5e-07, "ParE": 1.34e-06, "SecA": 1.75e-06, "FtsI": 1.7399999999999999e-06, "LpxC": 1.6599999999999998e-06, "MurA": 1.34e-06, "BamA": 1.1499999999999998e-06, "DnaK": 1.12e-06, "FtsA": 1.2499999999999999e-06, "ZipA": 8.599999999999999e-07, "OmpA": 2.36e-06, "OmpF": 1.57e-06, "SecY": 1.3899999999999998e-06, "AlaS": 3.29e-06, "ArgS": 1.69e-06, "Hns": 2.48e-06, "IleS": 3.4799999999999997e-06, "LeuS": 2.7799999999999996e-06, "MetG": 3e-06, "ValS": 2.84e-06, "RpoA": 1.67e-08, "RpoB": 0.0, "RpoC": 7.3e-07, "NusA": 0.0, "NusG": 1.0099999999999999e-06, "Rho": 1.35e-06, "GreA": 1.7199999999999998e-06, "rRNA16S": 1.11e-06, "rRNA23S": 2.85e-06, "rRNA5S": 3.0099999999999996e-06, "30S": 2.22e-06, "50S": 9.3e-07, "RplA": 1.66e-05, "RplL": 2.0850000000000002e-05, "RpsA": 1.53e-05, "RpsC": 1.812e-05, "Crp": 2.99e-06, "CspC": 2.58e-06, "DnaA": 1.16e-06, "DnaG": 1.28e-06, "Fis": 2.0599999999999998e-06, "HupA": 2.25e-06, "Ssb": 1.82e-06, "Tsf": 6.2e-07, "DnaN": 1.6299999999999999e-06, "Frr": 1.1e-06, "FtsZ": 2.58e-06, "GroES": 7.4e-07, "InfA": 1.2099999999999998e-06, "InfB": 2.0999999999999997e-07, "InfC": 1.79e-06, "MreB": 2.2999999999999996e-06, "MukB": 6.3e-07, "PrfA": 9.399999999999999e-07, "PrfB": 0.0, "EFTu": 1.8e-07}, "count": {"RpoD": 140.0, "RNAP": 4244.0, "RNAP~RpoD": 1800.0, "RNAPAuxiliary": 3756.0, "Ribosome": 11991.0, "RibosomeAuxiliary": 1736.0, "100S": 0.0, "oriC~DNAP": 1.0, "genome": 9418777.0, "rRNA16S": 1267.0, "rRNA23S": 3237.0, "rRNA5S": 3426.0, "30S": 2529.0, "50S": 1058.0, "RplA": 18877.0, "RplL": 23712.0, "RpsA": 17402.0, "RpsC": 20610.0}, "out": {"vital": 1.0, "Cl-": 0.06056, "Na+": 0.05, "NH4+": 0.0095, "K+": 0.00264, "Pi": 0.00132, "Mg2+": 0.0005300000000000001, "nicotinamide": 9.826e-05, "pantothenate": 4.949e-05, "pyridoxine": 1.655e-05, "thiamine": 1.507e-05, "lipoate": 9.74e-06, "riboflavin": 2.13e-06, "Ca2+": 5e-07, "biotin": 4.9e-07, "sulfate": 3.1e-07, "folate": 1.8e-07, "Mn2+": 8e-08, "boric_acid": 4e-08, "Co2+": 3.0000000000000004e-08, "Zn2+": 1e-08, "Cu2+": 1e-08, "Fe2+": 1e-08, "molybdate": 3.0000000000000004e-09, "D-glucose": 0.00395, "LB": 0.0, "L-alanine": 0.0008, "L-arginine": 0.00519, "L-asparagine": 0.00039000000000000005, "L-aspartate": 0.00039000000000000005, "L-cysteine": 9.893e-05, "L-glutamine": 0.0005600000000000001, "glycine": 0.0008, "L-histidine": 0.00019, "L-isoleucine": 0.0004, "L-leucine": 0.0008, "L-lysine": 0.00038, "L-methionine": 0.0002, "L-phenylalanine": 0.0004, "L-proline": 0.00039000000000000005, "L-serine": 0.009970000000000001, "L-threonine": 0.0004, "L-tryptophan": 9.998e-05, "L-tyrosine": 0.0002, "L-valine": 0.0006, "adenine": 0.0002, "cytosine": 0.0002, "guanine": 0.00017, "uracil": 0.00017999999999999998, "EZRich": 0.0, "H2O": 54.99677, "H+": 0.0012, "O2": 0.0012, "CO2": 0.0012, "L-glutamate": 0.0109, "bioentity": 5.0, "length": 0.1, "Ribosome": 0.0}, "cell": {"H+": 0.00118, "membrane_H+": 0.00757, "length": 3.757496301e-06}, "polysomes": 5521.0, "mrna": 4289.0, "protein": 0.004356154709999995, "trna_free": 0.00030362000000000005, "trna_charged": 0.00023430528000000002, "cells": 2147483647.0, "instances": 8589934592.0, "log2_instances": 33, "rnap_bound": 4462.0, "rnapaux_bound": 1720.0, "ribo_total": 69621.0}, "38600": {"conc": {"H+": 0.0012, "O2": 0.0012, "CO2": 0.0012, "Pi": 0.023899999999999998, "RpoD": 1.2e-07, "RNAP": 3.77e-06, "RNAP~RpoD": 1.6e-06, "RNAPAuxiliary": 3.43e-06, "ppGpp": 3.3e-07, "ATP": 0.00959, "CTP": 0.00422, "GTP": 0.00463, "UTP": 0.01297, "PPi": 0.0002, "AMP": 0.00048, "CMP": 0.00057, "GMP": 0.0011, "Ribosome": 1.1109999999999999e-05, "RibosomeAuxiliary": 1.6799999999999998e-06, "GDP": 0.00313, "L-leucine": 0.00069, "L-alanine": 0.00536, "glycine": 0.00762, "L-valine": 0.00128, "L-glutamate": 0.01073, "L-serine": 4.8899999999999996e-05, "L-isoleucine": 0.00049, "L-aspartate": 0.00536, "L-threonine": 0.00029, "L-lysine": 0.00079, "L-proline": 0.0006500000000000001, "L-arginine": 0.00115, "L-phenylalanine": 5.4369999999999996e-05, "L-tyrosine": 6.454e-05, "L-glutamine": 0.004240000000000001, "L-asparagine": 0.00062, "L-histidine": 0.0001, "L-methionine": 0.00011, "L-cysteine": 0.00057, "L-tryptophan": 3.946e-05, "NH4+": 0.002, "acetyl-phosphate": 2.995e-08, "NADH": 0.0005200000000000001, "NAD+": 0.00357, "NADPH": 0.00034, "NADP+": 0.00164, "FMN": 5.5079999999999994e-05, "FAD": 0.00101, "CoA": 0.0014, "glutathione": 9.9e-13, "dATP": 0.00017, "ADP": 0.00049, "dAMP": 0.00011, "cAMP": 4.4270000000000005e-08, "adenosine": 0.00022, "deoxyadenosine": 2.5e-07, "adenine": 0.00026000000000000003, "dCTP": 8.023999999999999e-05, "cytosine": 0.00032, "cytidine": 1.24e-06, "dGMP": 0.00054, "guanine": 3.345e-05, "guanosine": 4.139999999999999e-06, "deoxyguanosine": 1.69e-06, "dTTP": 0.0008, "dTDP": 0.00013000000000000002, "UDP": 0.00283, "uridine": 2.4599999999999997e-06, "ITP": 0.0, "IDP": 0.0, "IMP": 0.00051, "L-homocysteine": 7.754e-05, "L-citrulline": 1.645e-05, "L-ornithine": 3.72e-06, "L-histidinol": 6.128999999999999e-05, "S-adenosyl-L-methionine": 0.00017999999999999998, "D-glucose-6-phosphate": 0.0036000000000000003, "D-fructose-6-phosphate": 0.00057, "D-fructose-1,6-bisphosphate": 0.01504, "dihydroxyacetone-phosphate": 0.00021, "3-phospho-D-glycerate": 0.0008100000000000001, "phosphoenolpyruvate": 0.00028000000000000003, "pyruvate": 0.00168, "acetyl-CoA": 0.0005600000000000001, "oxaloacetate": 0.00061, "citrate": 0.00019, "2-oxoglutarate": 0.00055, "succinyl-CoA": 0.00024, "succinate": 0.00067, "fumarate": 0.00014000000000000001, "L-malate": 0.00135, "propionyl-CoA": 2.85e-12, "malonyl-CoA": 0.0, "acetoacetyl-CoA": 1.735e-11, "myo-inositol": 0.0, "6-phospho-D-glucono-1,5-lactone": 0.0, "6-phospho-D-gluconate": 0.00344, "D-ribulose-5-phosphate": 0.00016, "alpha-D-ribose-5-phosphate": 0.0004, "D-xylulose-5-phosphate": 3.468e-11, "D-gluconate": 6.6e-07, "glycerate": 0.0, "glycerol-3-phosphate": 0.0, "2-deoxy-D-ribose-5-phosphate": 3.1e-07, "5-phospho-alpha-D-ribose-1-diphosphate": 0.00023, "N-carbamoyl-L-aspartate": 1.141e-05, "(S)-dihydroorotate": 4.8299999999999995e-06, "UDP-N-acetyl-D-glucosamine": 5.4e-13, "2,3-dihydroxybenzoate": 0.0, "4-hydroxybenzoate": 0.0, "shikimate": 0.00016, "phenylpyruvate": 2.3350000000000002e-05, "anthranilate": 1.296e-05, "N2-acetyl-L-ornithine": 1.0299999999999999e-06, "riboflavin": 0.00015, "quinolinate": 0.00016, "PfkA": 1.26e-06, "FbaA": 5.12e-06, "TpiA": 5.59e-06, "GapA": 1.952e-05, "Pgk": 1.355e-05, "Eno": 1.366e-05, "PykF": 1.26e-06, "AceF": 4.139999999999999e-06, "AceE": 1.53e-06, "Lpd": 1.4299999999999999e-06, "GltA": 4.17e-06, "Icd": 1.081e-05, "SucA": 2.3799999999999997e-06, "Mdh": 1.8129999999999998e-05, "CyoA": 7.5699999999999995e-06, "AtpA": 1.314e-05, "Prs": 2.0299999999999996e-06, "PurF": 1.2e-06, "GuaB": 2.2999999999999996e-06, "Gmk": 1.12e-06, "Adk": 3.56e-06, "NrdB": 1.3899999999999998e-06, "NrdA": 6.6e-07, "CarA": 1.33e-06, "PyrB": 1.59e-06, "ThyA": 1.2499999999999999e-06, "Tmk": 9.8e-07, "PyrG": 1.96e-06, "Ndk": 3.3599999999999996e-06, "GlnA": 3.7599999999999996e-06, "100S": 0.0, "oriC~DNAP": 8.3e-10, "genome": 0.00818, "CellWall": 1.1999900000000001, "D-glucose": 7.139999999999999e-06, "AtpD": 2.17e-06, "NuoA": 1.3600000000000001e-06, "GuaA": 2.1e-06, "DnaE": 1.27e-06, "DnaX": 1.49e-06, "Lgt": 1.89e-06, "ClpP": 6.800000000000001e-07, "FtsH": 1.78e-06, "FusA": 1.73e-06, "Lon": 1.08e-06, "TufA": 1.77e-06, "TufB": 2.8099999999999998e-06, "DnaB": 7.699999999999999e-07, "GroEL": 8e-07, "GyrA": 1.6499999999999999e-06, "GyrB": 1.9699999999999998e-06, "ParC": 7.2e-07, "ParE": 1.4e-06, "SecA": 1.8799999999999998e-06, "FtsI": 1.6799999999999998e-06, "LpxC": 1.71e-06, "MurA": 1.35e-06, "BamA": 1.16e-06, "DnaK": 1.1699999999999998e-06, "FtsA": 1.29e-06, "ZipA": 8.599999999999999e-07, "OmpA": 2.32e-06, "OmpF": 1.55e-06, "SecY": 1.3899999999999998e-06, "AlaS": 3.2999999999999997e-06, "ArgS": 1.73e-06, "Hns": 2.5299999999999995e-06, "IleS": 3.5299999999999997e-06, "LeuS": 2.84e-06, "MetG": 2.99e-06, "ValS": 2.8599999999999997e-06, "RpoA": 2.4030000000000004e-08, "RpoB": 0.0, "RpoC": 7.4e-07, "NusA": 0.0, "NusG": 9e-07, "Rho": 1.28e-06, "GreA": 1.6299999999999999e-06, "rRNA16S": 1.24e-06, "rRNA23S": 2.88e-06, "rRNA5S": 3.24e-06, "30S": 2.37e-06, "50S": 9.9e-07, "RplA": 1.5189999999999999e-05, "RplL": 1.998e-05, "RpsA": 1.306e-05, "RpsC": 1.735e-05, "Crp": 2.85e-06, "CspC": 2.54e-06, "DnaA": 1.1399999999999999e-06, "DnaG": 1.33e-06, "Fis": 2.05e-06, "HupA": 2.2e-06, "Ssb": 1.91e-06, "Tsf": 6.5e-07, "DnaN": 1.6499999999999999e-06, "Frr": 1.0099999999999999e-06, "FtsZ": 2.5499999999999997e-06, "GroES": 7.9e-07, "InfA": 1.22e-06, "InfB": 6.032e-08, "InfC": 1.7399999999999999e-06, "MreB": 2.29e-06, "MukB": 6.2e-07, "PrfA": 8.199999999999999e-07, "PrfB": 0.0, "EFTu": 7.820000000000001e-08}, "count": {"RpoD": 139.0, "RNAP": 4538.0, "RNAP~RpoD": 1927.0, "RNAPAuxiliary": 4134.0, "Ribosome": 13394.0, "RibosomeAuxiliary": 2021.0, "100S": 0.0, "oriC~DNAP": 1.0, "genome": 9861897.0, "rRNA16S": 1498.0, "rRNA23S": 3474.0, "rRNA5S": 3901.0, "30S": 2856.0, "50S": 1188.0, "RplA": 18304.0, "RplL": 24074.0, "RpsA": 15734.0, "RpsC": 20912.0}, "out": {"vital": 1.0, "Cl-": 0.06056, "Na+": 0.05, "NH4+": 0.0095, "K+": 0.00264, "Pi": 0.00132, "Mg2+": 0.0005300000000000001, "nicotinamide": 9.826e-05, "pantothenate": 4.949e-05, "pyridoxine": 1.655e-05, "thiamine": 1.507e-05, "lipoate": 9.74e-06, "riboflavin": 2.13e-06, "Ca2+": 5e-07, "biotin": 4.9e-07, "sulfate": 3.1e-07, "folate": 1.8e-07, "Mn2+": 8e-08, "boric_acid": 4e-08, "Co2+": 3.0000000000000004e-08, "Zn2+": 1e-08, "Cu2+": 1e-08, "Fe2+": 1e-08, "molybdate": 3.0000000000000004e-09, "D-glucose": 0.00394, "LB": 0.0, "L-alanine": 0.0008, "L-arginine": 0.00519, "L-asparagine": 0.00039000000000000005, "L-aspartate": 0.00039000000000000005, "L-cysteine": 9.876e-05, "L-glutamine": 0.00055, "glycine": 0.0008, "L-histidine": 0.00019, "L-isoleucine": 0.0004, "L-leucine": 0.0008, "L-lysine": 0.00038, "L-methionine": 0.0002, "L-phenylalanine": 0.0004, "L-proline": 0.00039000000000000005, "L-serine": 0.009970000000000001, "L-threonine": 0.0004, "L-tryptophan": 9.998e-05, "L-tyrosine": 0.0002, "L-valine": 0.0006, "adenine": 0.0002, "cytosine": 0.0002, "guanine": 0.00017, "uracil": 0.00017999999999999998, "EZRich": 0.0, "H2O": 54.99657, "H+": 0.0012, "O2": 0.0012, "CO2": 0.0012, "L-glutamate": 0.01089, "bioentity": 5.0, "length": 0.1, "Ribosome": 0.0}, "cell": {"H+": 0.00118, "membrane_H+": 0.00799, "length": 3.981457798e-06}, "polysomes": 5811.0, "mrna": 4533.0, "protein": 0.004353518330000011, "trna_free": 0.00029985, "trna_charged": 0.00023426414999999995, "cells": 2147483647.0, "instances": 8589934592.0, "log2_instances": 33, "rnap_bound": 4663.0, "rnapaux_bound": 1747.0, "ribo_total": 73704.0}, "38700": {"conc": {"H+": 0.0012, "O2": 0.0012, "CO2": 0.0012, "Pi": 0.023899999999999998, "RpoD": 2.4e-07, "RNAP": 3.16e-06, "RNAP~RpoD": 1.27e-06, "RNAPAuxiliary": 2.76e-06, "ppGpp": 3.3e-07, "ATP": 0.00956, "CTP": 0.00441, "GTP": 0.0039700000000000004, "UTP": 0.013560000000000001, "PPi": 0.0002, "AMP": 0.0005, "CMP": 0.0006, "GMP": 0.00132, "Ribosome": 1.2859999999999999e-05, "RibosomeAuxiliary": 1.8799999999999998e-06, "GDP": 0.00378, "L-leucine": 0.00066, "L-alanine": 0.00525, "glycine": 0.0076100000000000004, "L-valine": 0.00124, "L-glutamate": 0.01058, "L-serine": 4.917e-05, "L-isoleucine": 0.00045000000000000004, "L-aspartate": 0.00534, "L-threonine": 0.00027, "L-lysine": 0.00076, "L-proline": 0.00064, "L-arginine": 0.0011200000000000001, "L-phenylalanine": 5.281e-05, "L-tyrosine": 6.345999999999999e-05, "L-glutamine": 0.0042699999999999995, "L-asparagine": 0.00062, "L-histidine": 0.0001, "L-methionine": 0.00011, "L-cysteine": 0.00059, "L-tryptophan": 4.078e-05, "NH4+": 0.002, "acetyl-phosphate": 3.0170000000000005e-08, "NADH": 0.0005200000000000001, "NAD+": 0.00364, "NADPH": 0.00034, "NADP+": 0.00166, "FMN": 4.947e-05, "FAD": 0.00101, "CoA": 0.0014, "glutathione": 9.5e-13, "dATP": 0.00017999999999999998, "ADP": 0.00055, "dAMP": 0.00011, "cAMP": 4.419e-08, "adenosine": 0.00023, "deoxyadenosine": 2.5e-07, "adenine": 0.00027, "dCTP": 7.301000000000001e-05, "cytosine": 0.00032, "cytidine": 1.26e-06, "dGMP": 0.0005600000000000001, "guanine": 3.2109999999999996e-05, "guanosine": 4.2e-06, "deoxyguanosine": 1.7199999999999998e-06, "dTTP": 0.0008100000000000001, "dTDP": 0.00013000000000000002, "UDP": 0.00296, "uridine": 2.4900000000000003e-06, "ITP": 0.0, "IDP": 0.0, "IMP": 0.0005300000000000001, "L-homocysteine": 7.565999999999999e-05, "L-citrulline": 1.6219999999999997e-05, "L-ornithine": 3.6699999999999996e-06, "L-histidinol": 6.125e-05, "S-adenosyl-L-methionine": 0.00017999999999999998, "D-glucose-6-phosphate": 0.00359, "D-fructose-6-phosphate": 0.00055, "D-fructose-1,6-bisphosphate": 0.01462, "dihydroxyacetone-phosphate": 0.00021, "3-phospho-D-glycerate": 0.00079, "phosphoenolpyruvate": 0.00028000000000000003, "pyruvate": 0.00167, "acetyl-CoA": 0.00055, "oxaloacetate": 0.00061, "citrate": 0.00019, "2-oxoglutarate": 0.00055, "succinyl-CoA": 0.00024, "succinate": 0.00067, "fumarate": 0.00014000000000000001, "L-malate": 0.0013700000000000001, "propionyl-CoA": 2.91e-12, "malonyl-CoA": 0.0, "acetoacetyl-CoA": 1.753e-11, "myo-inositol": 0.0, "6-phospho-D-glucono-1,5-lactone": 0.0, "6-phospho-D-gluconate": 0.00344, "D-ribulose-5-phosphate": 0.00016, "alpha-D-ribose-5-phosphate": 0.0004, "D-xylulose-5-phosphate": 3.611e-11, "D-gluconate": 6.7e-07, "glycerate": 0.0, "glycerol-3-phosphate": 0.0, "2-deoxy-D-ribose-5-phosphate": 3.1e-07, "5-phospho-alpha-D-ribose-1-diphosphate": 0.00023, "N-carbamoyl-L-aspartate": 9.57e-06, "(S)-dihydroorotate": 4.049999999999999e-06, "UDP-N-acetyl-D-glucosamine": 5.1e-13, "2,3-dihydroxybenzoate": 0.0, "4-hydroxybenzoate": 0.0, "shikimate": 0.00017, "phenylpyruvate": 2.326e-05, "anthranilate": 1.325e-05, "N2-acetyl-L-ornithine": 1.08e-06, "riboflavin": 0.00013000000000000002, "quinolinate": 0.00016, "PfkA": 1.2499999999999999e-06, "FbaA": 5.33e-06, "TpiA": 5.74e-06, "GapA": 1.99e-05, "Pgk": 1.3779999999999999e-05, "Eno": 1.397e-05, "PykF": 1.35e-06, "AceF": 4.2e-06, "AceE": 1.59e-06, "Lpd": 1.47e-06, "GltA": 4.139999999999999e-06, "Icd": 1.113e-05, "SucA": 2.4199999999999997e-06, "Mdh": 1.8109999999999998e-05, "CyoA": 7.64e-06, "AtpA": 1.3369999999999999e-05, "Prs": 2.1e-06, "PurF": 1.1899999999999998e-06, "GuaB": 2.32e-06, "Gmk": 1.07e-06, "Adk": 3.7e-06, "NrdB": 1.3899999999999998e-06, "NrdA": 6.800000000000001e-07, "CarA": 1.37e-06, "PyrB": 1.61e-06, "ThyA": 1.29e-06, "Tmk": 9.399999999999999e-07, "PyrG": 1.92e-06, "Ndk": 3.39e-06, "GlnA": 3.7899999999999997e-06, "100S": 0.0, "oriC~DNAP": 1.5800000000000001e-09, "genome": 0.008369999999999999, "CellWall": 1.2, "D-glucose": 7.15e-06, "AtpD": 2.21e-06, "NuoA": 1.38e-06, "GuaA": 2.09e-06, "DnaE": 1.28e-06, "DnaX": 1.48e-06, "Lgt": 1.89e-06, "ClpP": 6.800000000000001e-07, "FtsH": 1.84e-06, "FusA": 1.75e-06, "Lon": 1.12e-06, "TufA": 1.78e-06, "TufB": 2.84e-06, "DnaB": 7.3e-07, "GroEL": 7.9e-07, "GyrA": 1.7399999999999999e-06, "GyrB": 1.8799999999999998e-06, "ParC": 6.9e-07, "ParE": 1.4e-06, "SecA": 2.01e-06, "FtsI": 1.6799999999999998e-06, "LpxC": 1.73e-06, "MurA": 1.3899999999999998e-06, "BamA": 1.11e-06, "DnaK": 1.2099999999999998e-06, "FtsA": 1.3e-06, "ZipA": 9e-07, "OmpA": 2.39e-06, "OmpF": 1.5599999999999999e-06, "SecY": 1.44e-06, "AlaS": 3.33e-06, "ArgS": 1.7399999999999999e-06, "Hns": 2.6e-06, "IleS": 3.5899999999999995e-06, "LeuS": 3.02e-06, "MetG": 3.03e-06, "ValS": 2.93e-06, "RpoA": 1.5800000000000001e-09, "RpoB": 1.5800000000000001e-09, "RpoC": 6.5e-07, "NusA": 0.0, "NusG": 6.7e-07, "Rho": 1.11e-06, "GreA": 1.4299999999999999e-06, "rRNA16S": 5.5e-07, "rRNA23S": 1.61e-06, "rRNA5S": 2.2999999999999996e-06, "30S": 1.58e-06, "50S": 6.1e-07, "RplA": 1.621e-05, "RplL": 1.643e-05, "RpsA": 1.4e-05, "RpsC": 1.701e-05, "Crp": 2.7200000000000002e-06, "CspC": 2.4999999999999998e-06, "DnaA": 1.1699999999999998e-06, "DnaG": 1.38e-06, "Fis": 1.99e-06, "HupA": 2.27e-06, "Ssb": 1.9699999999999998e-06, "Tsf": 6.3e-07, "DnaN": 1.6799999999999998e-06, "Frr": 8.499999999999999e-07, "FtsZ": 2.54e-06, "GroES": 7.799999999999999e-07, "InfA": 1.2e-06, "InfB": 0.0, "InfC": 1.8e-06, "MreB": 2.36e-06, "MukB": 5.9e-07, "PrfA": 6.800000000000001e-07, "PrfB": 1.5800000000000001e-09, "EFTu": 4.740000000000001e-09}, "count": {"RpoD": 155.0, "RNAP": 1999.0, "RNAP~RpoD": 804.0, "RNAPAuxiliary": 1746.0, "Ribosome": 8148.0, "RibosomeAuxiliary": 1190.0, "100S": 0.0, "oriC~DNAP": 1.0, "genome": 5302031.0, "rRNA16S": 347.0, "rRNA23S": 1017.0, "rRNA5S": 1456.0, "30S": 998.0, "50S": 388.0, "RplA": 10269.0, "RplL": 10407.0, "RpsA": 8871.0, "RpsC": 10778.0}, "out": {"vital": 1.0, "Cl-": 0.06056, "Na+": 0.05, "NH4+": 0.0095, "K+": 0.00264, "Pi": 0.00132, "Mg2+": 0.0005300000000000001, "nicotinamide": 9.826e-05, "pantothenate": 4.949e-05, "pyridoxine": 1.655e-05, "thiamine": 1.507e-05, "lipoate": 9.74e-06, "riboflavin": 2.13e-06, "Ca2+": 5e-07, "biotin": 4.9e-07, "sulfate": 3.1e-07, "folate": 1.8e-07, "Mn2+": 8e-08, "boric_acid": 4e-08, "Co2+": 3.0000000000000004e-08, "Zn2+": 1e-08, "Cu2+": 1e-08, "Fe2+": 1e-08, "molybdate": 3.0000000000000004e-09, "D-glucose": 0.00393, "LB": 0.0, "L-alanine": 0.0008, "L-arginine": 0.00518, "L-asparagine": 0.00038, "L-aspartate": 0.00039000000000000005, "L-cysteine": 9.860999999999999e-05, "L-glutamine": 0.00055, "glycine": 0.0008, "L-histidine": 0.00019, "L-isoleucine": 0.0004, "L-leucine": 0.0008, "L-lysine": 0.00038, "L-methionine": 0.0002, "L-phenylalanine": 0.0004, "L-proline": 0.00039000000000000005, "L-serine": 0.009960000000000002, "L-threonine": 0.0004, "L-tryptophan": 9.998e-05, "L-tyrosine": 0.0002, "L-valine": 0.0006, "adenine": 0.0002, "cytosine": 0.0002, "guanine": 0.00017, "uracil": 0.00017999999999999998, "EZRich": 0.0, "H2O": 54.996370000000006, "H+": 0.0012, "O2": 0.0012, "CO2": 0.0012, "L-glutamate": 0.01088, "bioentity": 5.0, "length": 0.1, "Ribosome": 0.0}, "cell": {"H+": 0.00118, "membrane_H+": 0.0076, "length": 2.092668247e-06}, "polysomes": 3070.0, "mrna": 2094.0, "protein": 0.004343039570000005, "trna_free": 0.00029974, "trna_charged": 0.00023209790000000002, "cells": 2147483647.0, "instances": 17179869180.0, "log2_instances": 34, "rnap_bound": 2905.0, "rnapaux_bound": 1493.0, "ribo_total": 40268.0}, "38800": {"conc": {"H+": 0.0012, "O2": 0.0012, "CO2": 0.0012, "Pi": 0.023899999999999998, "RpoD": 2.4e-07, "RNAP": 3.06e-06, "RNAP~RpoD": 1.32e-06, "RNAPAuxiliary": 2.95e-06, "ppGpp": 3.3e-07, "ATP": 0.009550000000000001, "CTP": 0.00449, "GTP": 0.0034100000000000003, "UTP": 0.013779999999999999, "PPi": 0.0002, "AMP": 0.0005, "CMP": 0.0006, "GMP": 0.00147, "Ribosome": 1.197e-05, "RibosomeAuxiliary": 1.85e-06, "GDP": 0.00414, "L-leucine": 0.00055, "L-alanine": 0.00484, "glycine": 0.00692, "L-valine": 0.00114, "L-glutamate": 0.01042, "L-serine": 4.788e-05, "L-isoleucine": 0.0004, "L-aspartate": 0.00513, "L-threonine": 0.00025, "L-lysine": 0.00079, "L-proline": 0.00063, "L-arginine": 0.00109, "L-phenylalanine": 4.8389999999999996e-05, "L-tyrosine": 6.23e-05, "L-glutamine": 0.00426, "L-asparagine": 0.0006, "L-histidine": 0.0001, "L-methionine": 9.135999999999999e-05, "L-cysteine": 0.00058, "L-tryptophan": 3.4359999999999996e-05, "NH4+": 0.002, "acetyl-phosphate": 2.972e-08, "NADH": 0.00051, "NAD+": 0.00364, "NADPH": 0.00032, "NADP+": 0.0016899999999999999, "FMN": 3.9840000000000005e-05, "FAD": 0.00101, "CoA": 0.0014, "glutathione": 8.8e-13, "dATP": 0.00017999999999999998, "ADP": 0.0005600000000000001, "dAMP": 0.00011, "cAMP": 4.323e-08, "adenosine": 0.00023, "deoxyadenosine": 2.5e-07, "adenine": 0.00027, "dCTP": 6.704999999999999e-05, "cytosine": 0.00031, "cytidine": 1.26e-06, "dGMP": 0.00055, "guanine": 2.921e-05, "guanosine": 4.219999999999999e-06, "deoxyguanosine": 1.71e-06, "dTTP": 0.0008, "dTDP": 0.00013000000000000002, "UDP": 0.003, "uridine": 2.48e-06, "ITP": 0.0, "IDP": 0.0, "IMP": 0.0005200000000000001, "L-homocysteine": 6.445e-05, "L-citrulline": 1.677e-05, "L-ornithine": 3.77e-06, "L-histidinol": 5.9829999999999995e-05, "S-adenosyl-L-methionine": 0.00017999999999999998, "D-glucose-6-phosphate": 0.00357, "D-fructose-6-phosphate": 0.00055, "D-fructose-1,6-bisphosphate": 0.014410000000000001, "dihydroxyacetone-phosphate": 0.0002, "3-phospho-D-glycerate": 0.0007800000000000001, "phosphoenolpyruvate": 0.00028000000000000003, "pyruvate": 0.00164, "acetyl-CoA": 0.00055, "oxaloacetate": 0.00062, "citrate": 0.00019, "2-oxoglutarate": 0.00058, "succinyl-CoA": 0.00025, "succinate": 0.00069, "fumarate": 0.00014000000000000001, "L-malate": 0.00141, "propionyl-CoA": 2.8999999999999998e-12, "malonyl-CoA": 0.0, "acetoacetyl-CoA": 1.7429999999999998e-11, "myo-inositol": 0.0, "6-phospho-D-glucono-1,5-lactone": 0.0, "6-phospho-D-gluconate": 0.00344, "D-ribulose-5-phosphate": 0.00016, "alpha-D-ribose-5-phosphate": 0.0004, "D-xylulose-5-phosphate": 3.66e-11, "D-gluconate": 6.5e-07, "glycerate": 0.0, "glycerol-3-phosphate": 0.0, "2-deoxy-D-ribose-5-phosphate": 3.1e-07, "5-phospho-alpha-D-ribose-1-diphosphate": 0.00023, "N-carbamoyl-L-aspartate": 8.939999999999999e-06, "(S)-dihydroorotate": 3.7999999999999996e-06, "UDP-N-acetyl-D-glucosamine": 4.8e-13, "2,3-dihydroxybenzoate": 0.0, "4-hydroxybenzoate": 0.0, "shikimate": 0.00017999999999999998, "phenylpyruvate": 2.28e-05, "anthranilate": 1.2179999999999999e-05, "N2-acetyl-L-ornithine": 1.1399999999999999e-06, "riboflavin": 0.00011, "quinolinate": 0.00016, "PfkA": 1.2099999999999998e-06, "FbaA": 5.36e-06, "TpiA": 5.68e-06, "GapA": 1.988e-05, "Pgk": 1.368e-05, "Eno": 1.415e-05, "PykF": 1.5e-06, "AceF": 4.28e-06, "AceE": 1.5399999999999999e-06, "Lpd": 1.47e-06, "GltA": 4.08e-06, "Icd": 1.116e-05, "SucA": 2.3399999999999996e-06, "Mdh": 1.766e-05, "CyoA": 7.719999999999999e-06, "AtpA": 1.339e-05, "Prs": 2e-06, "PurF": 1.1299999999999998e-06, "GuaB": 2.3399999999999996e-06, "Gmk": 1.0099999999999999e-06, "Adk": 3.83e-06, "NrdB": 1.44e-06, "NrdA": 6.5e-07, "CarA": 1.3600000000000001e-06, "PyrB": 1.59e-06, "ThyA": 1.28e-06, "Tmk": 8.699999999999999e-07, "PyrG": 1.8999999999999998e-06, "Ndk": 3.29e-06, "GlnA": 3.73e-06, "100S": 0.0, "oriC~DNAP": 1.47e-09, "genome": 0.00846, "CellWall": 1.2, "D-glucose": 7.03e-06, "AtpD": 2.23e-06, "NuoA": 1.38e-06, "GuaA": 2.0599999999999998e-06, "DnaE": 1.33e-06, "DnaX": 1.46e-06, "Lgt": 1.7599999999999999e-06, "ClpP": 6.7e-07, "FtsH": 1.83e-06, "FusA": 1.7199999999999998e-06, "Lon": 1.08e-06, "TufA": 1.77e-06, "TufB": 2.74e-06, "DnaB": 6.800000000000001e-07, "GroEL": 8e-07, "GyrA": 1.8e-06, "GyrB": 1.87e-06, "ParC": 6.4e-07, "ParE": 1.3e-06, "SecA": 2.0599999999999998e-06, "FtsI": 1.69e-06, "LpxC": 1.7199999999999998e-06, "MurA": 1.33e-06, "BamA": 1.04e-06, "DnaK": 1.1899999999999998e-06, "FtsA": 1.29e-06, "ZipA": 9.7e-07, "OmpA": 2.44e-06, "OmpF": 1.51e-06, "SecY": 1.4099999999999998e-06, "AlaS": 3.2799999999999995e-06, "ArgS": 1.6599999999999998e-06, "Hns": 2.63e-06, "IleS": 3.5e-06, "LeuS": 3.16e-06, "MetG": 3e-06, "ValS": 2.91e-06, "RpoA": 1.2e-07, "RpoB": 0.0, "RpoC": 6.5e-07, "NusA": 0.0, "NusG": 4e-07, "Rho": 1.02e-06, "GreA": 1.26e-06, "rRNA16S": 4.9e-07, "rRNA23S": 1.4099999999999998e-06, "rRNA5S": 1.8799999999999998e-06, "30S": 1.2499999999999999e-06, "50S": 4.6e-07, "RplA": 1.944e-05, "RplL": 1.5289999999999998e-05, "RpsA": 1.5399999999999998e-05, "RpsC": 1.7899999999999998e-05, "Crp": 2.6099999999999996e-06, "CspC": 2.4599999999999997e-06, "DnaA": 1.24e-06, "DnaG": 1.37e-06, "Fis": 1.85e-06, "HupA": 2.27e-06, "Ssb": 2.0199999999999997e-06, "Tsf": 6.6e-07, "DnaN": 1.71e-06, "Frr": 6.3e-07, "FtsZ": 2.56e-06, "GroES": 7.3e-07, "InfA": 1.18e-06, "InfB": 2.9500000000000004e-09, "InfC": 1.89e-06, "MreB": 2.33e-06, "MukB": 5.5e-07, "PrfA": 6.5e-07, "PrfB": 0.0, "EFTu": 2.6500000000000002e-08}, "count": {"RpoD": 166.0, "RNAP": 2075.0, "RNAP~RpoD": 894.0, "RNAPAuxiliary": 2003.0, "Ribosome": 8130.0, "RibosomeAuxiliary": 1254.0, "100S": 0.0, "oriC~DNAP": 1.0, "genome": 5744747.0, "rRNA16S": 333.0, "rRNA23S": 956.0, "rRNA5S": 1278.0, "30S": 851.0, "50S": 313.0, "RplA": 13201.0, "RplL": 10382.0, "RpsA": 10459.0, "RpsC": 12155.0}, "out": {"vital": 1.0, "Cl-": 0.06056, "Na+": 0.05, "NH4+": 0.0095, "K+": 0.00264, "Pi": 0.00132, "Mg2+": 0.0005300000000000001, "nicotinamide": 9.826e-05, "pantothenate": 4.949e-05, "pyridoxine": 1.655e-05, "thiamine": 1.507e-05, "lipoate": 9.74e-06, "riboflavin": 2.13e-06, "Ca2+": 5e-07, "biotin": 4.9e-07, "sulfate": 3.1e-07, "folate": 1.8e-07, "Mn2+": 8e-08, "boric_acid": 4e-08, "Co2+": 3.0000000000000004e-08, "Zn2+": 1e-08, "Cu2+": 1e-08, "Fe2+": 1e-08, "molybdate": 3.0000000000000004e-09, "D-glucose": 0.00392, "LB": 0.0, "L-alanine": 0.0008, "L-arginine": 0.00518, "L-asparagine": 0.00038, "L-aspartate": 0.00039000000000000005, "L-cysteine": 9.845e-05, "L-glutamine": 0.00055, "glycine": 0.0008, "L-histidine": 0.00019, "L-isoleucine": 0.0004, "L-leucine": 0.0008, "L-lysine": 0.00038, "L-methionine": 0.00019, "L-phenylalanine": 0.0004, "L-proline": 0.00039000000000000005, "L-serine": 0.009960000000000002, "L-threonine": 0.00039000000000000005, "L-tryptophan": 9.998e-05, "L-tyrosine": 0.0002, "L-valine": 0.0006, "adenine": 0.0002, "cytosine": 0.0002, "guanine": 0.00017, "uracil": 0.00017999999999999998, "EZRich": 0.0, "H2O": 54.99618, "H+": 0.0012, "O2": 0.0012, "CO2": 0.0012, "L-glutamate": 0.01088, "bioentity": 5.0, "length": 0.1, "Ribosome": 0.0}, "cell": {"H+": 0.00118, "membrane_H+": 0.00763, "length": 2.243230756e-06}, "polysomes": 3301.0, "mrna": 2299.0, "protein": 0.004352587080000015, "trna_free": 0.00030225000000000006, "trna_charged": 0.00023229734999999997, "cells": 2147483647.0, "instances": 17179869180.0, "log2_instances": 34, "rnap_bound": 3082.0, "rnapaux_bound": 1534.0, "ribo_total": 42720.0}, "38900": {"conc": {"H+": 0.0012, "O2": 0.0012, "CO2": 0.0012, "Pi": 0.023899999999999998, "RpoD": 2.3e-07, "RNAP": 2.96e-06, "RNAP~RpoD": 1.37e-06, "RNAPAuxiliary": 3.1199999999999998e-06, "ppGpp": 3.3e-07, "ATP": 0.00954, "CTP": 0.00458, "GTP": 0.0034, "UTP": 0.01408, "PPi": 0.0002, "AMP": 0.0005, "CMP": 0.00062, "GMP": 0.0014399999999999999, "Ribosome": 1.149e-05, "RibosomeAuxiliary": 1.89e-06, "GDP": 0.00408, "L-leucine": 0.0005200000000000001, "L-alanine": 0.00468, "glycine": 0.00684, "L-valine": 0.0011, "L-glutamate": 0.01043, "L-serine": 4.852e-05, "L-isoleucine": 0.0004, "L-aspartate": 0.00504, "L-threonine": 0.00025, "L-lysine": 0.00079, "L-proline": 0.00062, "L-arginine": 0.00109, "L-phenylalanine": 4.408e-05, "L-tyrosine": 6.239e-05, "L-glutamine": 0.00426, "L-asparagine": 0.00059, "L-histidine": 0.0001, "L-methionine": 8.183e-05, "L-cysteine": 0.00057, "L-tryptophan": 3.064e-05, "NH4+": 0.002, "acetyl-phosphate": 2.9100000000000002e-08, "NADH": 0.00051, "NAD+": 0.00363, "NADPH": 0.00031, "NADP+": 0.00171, "FMN": 3.883e-05, "FAD": 0.00101, "CoA": 0.0014, "glutathione": 8.199999999999999e-13, "dATP": 0.00017, "ADP": 0.0006, "dAMP": 0.00011, "cAMP": 4.296e-08, "adenosine": 0.00023, "deoxyadenosine": 2.4e-07, "adenine": 0.00027, "dCTP": 6.646e-05, "cytosine": 0.0003, "cytidine": 1.2499999999999999e-06, "dGMP": 0.00054, "guanine": 2.7249999999999998e-05, "guanosine": 4.23e-06, "deoxyguanosine": 1.69e-06, "dTTP": 0.0007800000000000001, "dTDP": 0.00013000000000000002, "UDP": 0.00307, "uridine": 2.4599999999999997e-06, "ITP": 0.0, "IDP": 0.0, "IMP": 0.0005300000000000001, "L-homocysteine": 5.786e-05, "L-citrulline": 1.663e-05, "L-ornithine": 3.7499999999999997e-06, "L-histidinol": 6.021e-05, "S-adenosyl-L-methionine": 0.00017999999999999998, "D-glucose-6-phosphate": 0.0035600000000000002, "D-fructose-6-phosphate": 0.00054, "D-fructose-1,6-bisphosphate": 0.01438, "dihydroxyacetone-phosphate": 0.0002, "3-phospho-D-glycerate": 0.0007800000000000001, "phosphoenolpyruvate": 0.00029, "pyruvate": 0.00165, "acetyl-CoA": 0.00055, "oxaloacetate": 0.00063, "citrate": 0.0002, "2-oxoglutarate": 0.0006, "succinyl-CoA": 0.00025, "succinate": 0.00071, "fumarate": 0.00014000000000000001, "L-malate": 0.0014399999999999999, "propionyl-CoA": 2.88e-12, "malonyl-CoA": 0.0, "acetoacetyl-CoA": 1.732e-11, "myo-inositol": 0.0, "6-phospho-D-glucono-1,5-lactone": 0.0, "6-phospho-D-gluconate": 0.00344, "D-ribulose-5-phosphate": 0.00016, "alpha-D-ribose-5-phosphate": 0.0004, "D-xylulose-5-phosphate": 3.675e-11, "D-gluconate": 6.5e-07, "glycerate": 0.0, "glycerol-3-phosphate": 0.0, "2-deoxy-D-ribose-5-phosphate": 3e-07, "5-phospho-alpha-D-ribose-1-diphosphate": 0.00023, "N-carbamoyl-L-aspartate": 8.619999999999999e-06, "(S)-dihydroorotate": 3.6699999999999996e-06, "UDP-N-acetyl-D-glucosamine": 4.4e-13, "2,3-dihydroxybenzoate": 0.0, "4-hydroxybenzoate": 0.0, "shikimate": 0.00017999999999999998, "phenylpyruvate": 2.1829999999999996e-05, "anthranilate": 1.176e-05, "N2-acetyl-L-ornithine": 1.12e-06, "riboflavin": 0.00011, "quinolinate": 0.00016, "PfkA": 1.27e-06, "FbaA": 5.29e-06, "TpiA": 5.639999999999999e-06, "GapA": 1.976e-05, "Pgk": 1.3429999999999998e-05, "Eno": 1.414e-05, "PykF": 1.61e-06, "AceF": 4.27e-06, "AceE": 1.4299999999999999e-06, "Lpd": 1.46e-06, "GltA": 4.049999999999999e-06, "Icd": 1.115e-05, "SucA": 2.1899999999999998e-06, "Mdh": 1.7219999999999998e-05, "CyoA": 7.699999999999999e-06, "AtpA": 1.339e-05, "Prs": 1.98e-06, "PurF": 1.12e-06, "GuaB": 2.36e-06, "Gmk": 1.05e-06, "Adk": 3.95e-06, "NrdB": 1.34e-06, "NrdA": 6.2e-07, "CarA": 1.33e-06, "PyrB": 1.6299999999999999e-06, "ThyA": 1.2099999999999998e-06, "Tmk": 8.1e-07, "PyrG": 1.83e-06, "Ndk": 3.22e-06, "GlnA": 3.6499999999999998e-06, "100S": 0.0, "oriC~DNAP": 1.3700000000000002e-09, "genome": 0.008480000000000001, "CellWall": 1.20004, "D-glucose": 6.889999999999999e-06, "AtpD": 2.33e-06, "NuoA": 1.38e-06, "GuaA": 2.0699999999999997e-06, "DnaE": 1.37e-06, "DnaX": 1.42e-06, "Lgt": 1.6999999999999998e-06, "ClpP": 6.800000000000001e-07, "FtsH": 1.83e-06, "FusA": 1.86e-06, "Lon": 1.02e-06, "TufA": 1.81e-06, "TufB": 2.71e-06, "DnaB": 6.4e-07, "GroEL": 8.499999999999999e-07, "GyrA": 1.8999999999999998e-06, "GyrB": 1.83e-06, "ParC": 5.9e-07, "ParE": 1.27e-06, "SecA": 2.0699999999999997e-06, "FtsI": 1.6399999999999998e-06, "LpxC": 1.77e-06, "MurA": 1.3600000000000001e-06, "BamA": 9.6e-07, "DnaK": 1.11e-06, "FtsA": 1.28e-06, "ZipA": 1.0299999999999999e-06, "OmpA": 2.47e-06, "OmpF": 1.4e-06, "SecY": 1.4299999999999999e-06, "AlaS": 3.25e-06, "ArgS": 1.57e-06, "Hns": 2.5299999999999995e-06, "IleS": 3.4799999999999997e-06, "LeuS": 3.18e-06, "MetG": 2.97e-06, "ValS": 2.99e-06, "RpoA": 5.3310000000000006e-08, "RpoB": 0.0, "RpoC": 5e-07, "NusA": 0.0, "NusG": 2.6e-07, "Rho": 9.1e-07, "GreA": 1.04e-06, "rRNA16S": 5.3e-07, "rRNA23S": 1.32e-06, "rRNA5S": 1.98e-06, "30S": 1.27e-06, "50S": 5.2e-07, "RplA": 1.9309999999999996e-05, "RplL": 1.863e-05, "RpsA": 1.597e-05, "RpsC": 1.7690000000000002e-05, "Crp": 2.5299999999999995e-06, "CspC": 2.4e-06, "DnaA": 1.22e-06, "DnaG": 1.3e-06, "Fis": 1.73e-06, "HupA": 2.2799999999999998e-06, "Ssb": 2.08e-06, "Tsf": 5.6e-07, "DnaN": 1.78e-06, "Frr": 3.8999999999999997e-07, "FtsZ": 2.5099999999999997e-06, "GroES": 6.7e-07, "InfA": 1.2299999999999999e-06, "InfB": 6.85e-09, "InfC": 1.8799999999999998e-06, "MreB": 2.31e-06, "MukB": 5.4e-07, "PrfA": 4.9e-07, "PrfB": 0.0, "EFTu": 1.0960000000000002e-08}, "count": {"RpoD": 169.0, "RNAP": 2158.0, "RNAP~RpoD": 1000.0, "RNAPAuxiliary": 2276.0, "Ribosome": 8388.0, "RibosomeAuxiliary": 1377.0, "100S": 0.0, "oriC~DNAP": 1.0, "genome": 6187419.0, "rRNA16S": 385.0, "rRNA23S": 967.0, "rRNA5S": 1442.0, "30S": 924.0, "50S": 382.0, "RplA": 14097.0, "RplL": 13597.0, "RpsA": 11657.0, "RpsC": 12913.0}, "out": {"vital": 1.0, "Cl-": 0.06056, "Na+": 0.05, "NH4+": 0.0095, "K+": 0.00264, "Pi": 0.00132, "Mg2+": 0.0005300000000000001, "nicotinamide": 9.826e-05, "pantothenate": 4.949e-05, "pyridoxine": 1.655e-05, "thiamine": 1.507e-05, "lipoate": 9.74e-06, "riboflavin": 2.13e-06, "Ca2+": 5e-07, "biotin": 4.9e-07, "sulfate": 3.1e-07, "folate": 1.8e-07, "Mn2+": 8e-08, "boric_acid": 4e-08, "Co2+": 3.0000000000000004e-08, "Zn2+": 1e-08, "Cu2+": 1e-08, "Fe2+": 1e-08, "molybdate": 3.0000000000000004e-09, "D-glucose": 0.00391, "LB": 0.0, "L-alanine": 0.0008, "L-arginine": 0.00518, "L-asparagine": 0.00038, "L-aspartate": 0.00039000000000000005, "L-cysteine": 9.829e-05, "L-glutamine": 0.00055, "glycine": 0.0008, "L-histidine": 0.00019, "L-isoleucine": 0.0004, "L-leucine": 0.0008, "L-lysine": 0.00037, "L-methionine": 0.00019, "L-phenylalanine": 0.0004, "L-proline": 0.00039000000000000005, "L-serine": 0.009960000000000002, "L-threonine": 0.00039000000000000005, "L-tryptophan": 9.996999999999999e-05, "L-tyrosine": 0.0002, "L-valine": 0.0006, "adenine": 0.0002, "cytosine": 0.0002, "guanine": 0.00016, "uracil": 0.00017999999999999998, "EZRich": 0.0, "H2O": 54.995940000000004, "H+": 0.0012, "O2": 0.0012, "CO2": 0.0012, "L-glutamate": 0.01087, "bioentity": 5.0, "length": 0.1, "Ribosome": 0.0}, "cell": {"H+": 0.00118, "membrane_H+": 0.00666, "length": 2.411267589e-06}, "polysomes": 3492.0, "mrna": 2555.0, "protein": 0.004351889700000012, "trna_free": 0.0003099499999999999, "trna_charged": 0.00023770958999999998, "cells": 2147483647.0, "instances": 17179869180.0, "log2_instances": 34, "rnap_bound": 3316.0, "rnapaux_bound": 1558.0, "ribo_total": 44938.0}, "39000": {"conc": {"H+": 0.0012, "O2": 0.0012, "CO2": 0.0012, "Pi": 0.023899999999999998, "RpoD": 2.1999999999999998e-07, "RNAP": 3.07e-06, "RNAP~RpoD": 1.4e-06, "RNAPAuxiliary": 3.23e-06, "ppGpp": 3.2e-07, "ATP": 0.00961, "CTP": 0.00463, "GTP": 0.00348, "UTP": 0.01425, "PPi": 0.0002, "AMP": 0.00051, "CMP": 0.00062, "GMP": 0.00136, "Ribosome": 1.1259999999999999e-05, "RibosomeAuxiliary": 1.95e-06, "GDP": 0.0038799999999999998, "L-leucine": 0.0005600000000000001, "L-alanine": 0.00487, "glycine": 0.0071200000000000005, "L-valine": 0.00117, "L-glutamate": 0.01062, "L-serine": 4.981e-05, "L-isoleucine": 0.00044, "L-aspartate": 0.00525, "L-threonine": 0.00025, "L-lysine": 0.00086, "L-proline": 0.00063, "L-arginine": 0.00111, "L-phenylalanine": 4.578e-05, "L-tyrosine": 6.677e-05, "L-glutamine": 0.00429, "L-asparagine": 0.00061, "L-histidine": 0.0001, "L-methionine": 9.311e-05, "L-cysteine": 0.0006, "L-tryptophan": 3.399e-05, "NH4+": 0.002, "acetyl-phosphate": 2.853e-08, "NADH": 0.00051, "NAD+": 0.00368, "NADPH": 0.00032, "NADP+": 0.00171, "FMN": 4.154e-05, "FAD": 0.00101, "CoA": 0.0014, "glutathione": 7.700000000000001e-13, "dATP": 0.00017999999999999998, "ADP": 0.00054, "dAMP": 0.00011, "cAMP": 4.3810000000000006e-08, "adenosine": 0.00024, "deoxyadenosine": 2.4e-07, "adenine": 0.00029, "dCTP": 7.154000000000001e-05, "cytosine": 0.0003, "cytidine": 1.24e-06, "dGMP": 0.00054, "guanine": 2.769e-05, "guanosine": 4.23e-06, "deoxyguanosine": 1.6699999999999999e-06, "dTTP": 0.0007700000000000001, "dTDP": 0.00013000000000000002, "UDP": 0.0031000000000000003, "uridine": 2.4500000000000003e-06, "ITP": 0.0, "IDP": 0.0, "IMP": 0.0005300000000000001, "L-homocysteine": 6.583e-05, "L-citrulline": 1.5419999999999998e-05, "L-ornithine": 3.4799999999999997e-06, "L-histidinol": 6.237e-05, "S-adenosyl-L-methionine": 0.00017999999999999998, "D-glucose-6-phosphate": 0.0035499999999999998, "D-fructose-6-phosphate": 0.00055, "D-fructose-1,6-bisphosphate": 0.014490000000000001, "dihydroxyacetone-phosphate": 0.00021, "3-phospho-D-glycerate": 0.00079, "phosphoenolpyruvate": 0.00029, "pyruvate": 0.00166, "acetyl-CoA": 0.00055, "oxaloacetate": 0.00063, "citrate": 0.00019, "2-oxoglutarate": 0.00058, "succinyl-CoA": 0.00025, "succinate": 0.00069, "fumarate": 0.00014000000000000001, "L-malate": 0.00142, "propionyl-CoA": 2.86e-12, "malonyl-CoA": 0.0, "acetoacetyl-CoA": 1.726e-11, "myo-inositol": 0.0, "6-phospho-D-glucono-1,5-lactone": 0.0, "6-phospho-D-gluconate": 0.00344, "D-ribulose-5-phosphate": 0.00016, "alpha-D-ribose-5-phosphate": 0.0004, "D-xylulose-5-phosphate": 3.6840000000000005e-11, "D-gluconate": 6.5e-07, "glycerate": 0.0, "glycerol-3-phosphate": 0.0, "2-deoxy-D-ribose-5-phosphate": 3e-07, "5-phospho-alpha-D-ribose-1-diphosphate": 0.00023, "N-carbamoyl-L-aspartate": 8.789999999999999e-06, "(S)-dihydroorotate": 3.7599999999999996e-06, "UDP-N-acetyl-D-glucosamine": 4.0999999999999997e-13, "2,3-dihydroxybenzoate": 0.0, "4-hydroxybenzoate": 0.0, "shikimate": 0.00017999999999999998, "phenylpyruvate": 2.16e-05, "anthranilate": 1.211e-05, "N2-acetyl-L-ornithine": 1.02e-06, "riboflavin": 0.00011, "quinolinate": 0.00016, "PfkA": 1.33e-06, "FbaA": 5.28e-06, "TpiA": 5.49e-06, "GapA": 1.9659999999999998e-05, "Pgk": 1.314e-05, "Eno": 1.406e-05, "PykF": 1.6499999999999999e-06, "AceF": 4.32e-06, "AceE": 1.34e-06, "Lpd": 1.47e-06, "GltA": 4.15e-06, "Icd": 1.12e-05, "SucA": 2.16e-06, "Mdh": 1.6829999999999996e-05, "CyoA": 7.54e-06, "AtpA": 1.35e-05, "Prs": 1.98e-06, "PurF": 1.18e-06, "GuaB": 2.4e-06, "Gmk": 1.0299999999999999e-06, "Adk": 3.8599999999999995e-06, "NrdB": 1.33e-06, "NrdA": 6.3e-07, "CarA": 1.34e-06, "PyrB": 1.6499999999999999e-06, "ThyA": 1.24e-06, "Tmk": 7.599999999999999e-07, "PyrG": 1.83e-06, "Ndk": 3.18e-06, "GlnA": 3.6499999999999998e-06, "100S": 0.0, "oriC~DNAP": 1.2800000000000001e-09, "genome": 0.008480000000000001, "CellWall": 1.20005, "D-glucose": 6.799999999999999e-06, "AtpD": 2.4e-06, "NuoA": 1.35e-06, "GuaA": 2.08e-06, "DnaE": 1.28e-06, "DnaX": 1.4299999999999999e-06, "Lgt": 1.6e-06, "ClpP": 7.1e-07, "FtsH": 1.79e-06, "FusA": 2.05e-06, "Lon": 1.05e-06, "TufA": 1.86e-06, "TufB": 2.6e-06, "DnaB": 5.9e-07, "GroEL": 9.1e-07, "GyrA": 2.12e-06, "GyrB": 1.7599999999999999e-06, "ParC": 5.5e-07, "ParE": 1.27e-06, "SecA": 2e-06, "FtsI": 1.59e-06, "LpxC": 1.71e-06, "MurA": 1.33e-06, "BamA": 1e-06, "DnaK": 1.12e-06, "FtsA": 1.24e-06, "ZipA": 1.04e-06, "OmpA": 2.44e-06, "OmpF": 1.31e-06, "SecY": 1.4099999999999998e-06, "AlaS": 3.1199999999999998e-06, "ArgS": 1.5e-06, "Hns": 2.4e-06, "IleS": 3.41e-06, "LeuS": 3.19e-06, "MetG": 2.92e-06, "ValS": 3.0799999999999997e-06, "RpoA": 6.400000000000001e-09, "RpoB": 0.0, "RpoC": 2.5e-07, "NusA": 0.0, "NusG": 1.5e-07, "Rho": 7.4e-07, "GreA": 9.2e-07, "rRNA16S": 6e-07, "rRNA23S": 1.51e-06, "rRNA5S": 2.0599999999999998e-06, "30S": 1.22e-06, "50S": 5.8e-07, "RplA": 2.003e-05, "RplL": 2.02e-05, "RpsA": 1.563e-05, "RpsC": 1.606e-05, "Crp": 2.48e-06, "CspC": 2.32e-06, "DnaA": 1.24e-06, "DnaG": 1.2099999999999998e-06, "Fis": 1.73e-06, "HupA": 2.2999999999999996e-06, "Ssb": 2.1099999999999997e-06, "Tsf": 4.8e-07, "DnaN": 1.82e-06, "Frr": 7.394e-08, "FtsZ": 2.4e-06, "GroES": 6.2e-07, "InfA": 1.3899999999999998e-06, "InfB": 1.4070000000000001e-08, "InfC": 1.81e-06, "MreB": 2.2999999999999996e-06, "MukB": 7.1e-07, "PrfA": 3.5e-07, "PrfB": 0.0, "EFTu": 0.0}, "count": {"RpoD": 169.0, "RNAP": 2397.0, "RNAP~RpoD": 1094.0, "RNAPAuxiliary": 2523.0, "Ribosome": 8804.0, "RibosomeAuxiliary": 1528.0, "100S": 0.0, "oriC~DNAP": 1.0, "genome": 6630047.0, "rRNA16S": 470.0, "rRNA23S": 1177.0, "rRNA5S": 1614.0, "30S": 955.0, "50S": 456.0, "RplA": 15655.0, "RplL": 15792.0, "RpsA": 12216.0, "RpsC": 12556.0}, "out": {"vital": 1.0, "Cl-": 0.06056, "Na+": 0.05, "NH4+": 0.0095, "K+": 0.00264, "Pi": 0.00132, "Mg2+": 0.0005300000000000001, "nicotinamide": 9.826e-05, "pantothenate": 4.949e-05, "pyridoxine": 1.655e-05, "thiamine": 1.507e-05, "lipoate": 9.74e-06, "riboflavin": 2.13e-06, "Ca2+": 5e-07, "biotin": 4.9e-07, "sulfate": 3.1e-07, "folate": 1.8e-07, "Mn2+": 8e-08, "boric_acid": 4e-08, "Co2+": 3.0000000000000004e-08, "Zn2+": 1e-08, "Cu2+": 1e-08, "Fe2+": 1e-08, "molybdate": 3.0000000000000004e-09, "D-glucose": 0.0038900000000000002, "LB": 0.0, "L-alanine": 0.0008, "L-arginine": 0.00518, "L-asparagine": 0.00038, "L-aspartate": 0.00039000000000000005, "L-cysteine": 9.813999999999999e-05, "L-glutamine": 0.00054, "glycine": 0.0008, "L-histidine": 0.00019, "L-isoleucine": 0.0004, "L-leucine": 0.0008, "L-lysine": 0.00037, "L-methionine": 0.00019, "L-phenylalanine": 0.0004, "L-proline": 0.00039000000000000005, "L-serine": 0.009960000000000002, "L-threonine": 0.00039000000000000005, "L-tryptophan": 9.996999999999999e-05, "L-tyrosine": 0.0002, "L-valine": 0.0006, "adenine": 0.0002, "cytosine": 0.0002, "guanine": 0.00016, "uracil": 0.00017, "EZRich": 0.0, "H2O": 54.995650000000005, "H+": 0.0012, "O2": 0.0012, "CO2": 0.0012, "L-glutamate": 0.01086, "bioentity": 5.0, "length": 0.1, "Ribosome": 0.0}, "cell": {"H+": 0.00118, "membrane_H+": 0.005690000000000001, "length": 2.582342084e-06}, "polysomes": 3679.0, "mrna": 2707.0, "protein": 0.004349929720000008, "trna_free": 0.00031452, "trna_charged": 0.00024436895999999987, "cells": 2147483647.0, "instances": 17179869180.0, "log2_instances": 34, "rnap_bound": 3442.0, "rnapaux_bound": 1614.0, "ribo_total": 47294.0}, "39100": {"conc": {"H+": 0.0012, "O2": 0.0012, "CO2": 0.0012, "Pi": 0.023899999999999998, "RpoD": 2e-07, "RNAP": 3.23e-06, "RNAP~RpoD": 1.4e-06, "RNAPAuxiliary": 3.2799999999999995e-06, "ppGpp": 3.2e-07, "ATP": 0.00959, "CTP": 0.0046, "GTP": 0.00398, "UTP": 0.014150000000000001, "PPi": 0.0002, "AMP": 0.0005200000000000001, "CMP": 0.00062, "GMP": 0.00113, "Ribosome": 1.086e-05, "RibosomeAuxiliary": 1.87e-06, "GDP": 0.00318, "L-leucine": 0.00059, "L-alanine": 0.00495, "glycine": 0.00758, "L-valine": 0.00122, "L-glutamate": 0.01081, "L-serine": 5.1489999999999997e-05, "L-isoleucine": 0.00049, "L-aspartate": 0.0054800000000000005, "L-threonine": 0.00026000000000000003, "L-lysine": 0.0009000000000000001, "L-proline": 0.00064, "L-arginine": 0.00113, "L-phenylalanine": 5.319e-05, "L-tyrosine": 7.037e-05, "L-glutamine": 0.00432, "L-asparagine": 0.00064, "L-histidine": 0.00011, "L-methionine": 0.00012, "L-cysteine": 0.00067, "L-tryptophan": 4.1429999999999995e-05, "NH4+": 0.002, "acetyl-phosphate": 2.813e-08, "NADH": 0.0005, "NAD+": 0.00378, "NADPH": 0.00034, "NADP+": 0.0017, "FMN": 4.5159999999999995e-05, "FAD": 0.00101, "CoA": 0.0014, "glutathione": 7.2e-13, "dATP": 0.00017999999999999998, "ADP": 0.00057, "dAMP": 0.00011, "cAMP": 4.537e-08, "adenosine": 0.00024, "deoxyadenosine": 2.3e-07, "adenine": 0.00029, "dCTP": 7.617e-05, "cytosine": 0.00029, "cytidine": 1.2499999999999999e-06, "dGMP": 0.00055, "guanine": 2.823e-05, "guanosine": 4.23e-06, "deoxyguanosine": 1.6699999999999999e-06, "dTTP": 0.0007800000000000001, "dTDP": 0.00013000000000000002, "UDP": 0.0030800000000000003, "uridine": 2.4500000000000003e-06, "ITP": 0.0, "IDP": 0.0, "IMP": 0.0005300000000000001, "L-homocysteine": 8.334e-05, "L-citrulline": 1.49e-05, "L-ornithine": 3.37e-06, "L-histidinol": 6.394e-05, "S-adenosyl-L-methionine": 0.00017999999999999998, "D-glucose-6-phosphate": 0.0035499999999999998, "D-fructose-6-phosphate": 0.00055, "D-fructose-1,6-bisphosphate": 0.01455, "dihydroxyacetone-phosphate": 0.00021, "3-phospho-D-glycerate": 0.0007800000000000001, "phosphoenolpyruvate": 0.00028000000000000003, "pyruvate": 0.0016200000000000001, "acetyl-CoA": 0.00054, "oxaloacetate": 0.00062, "citrate": 0.00019, "2-oxoglutarate": 0.0005600000000000001, "succinyl-CoA": 0.00024, "succinate": 0.00066, "fumarate": 0.00014000000000000001, "L-malate": 0.00139, "propionyl-CoA": 2.86e-12, "malonyl-CoA": 0.0, "acetoacetyl-CoA": 1.73e-11, "myo-inositol": 0.0, "6-phospho-D-glucono-1,5-lactone": 0.0, "6-phospho-D-gluconate": 0.00344, "D-ribulose-5-phosphate": 0.00016, "alpha-D-ribose-5-phosphate": 0.0004, "D-xylulose-5-phosphate": 3.7039999999999996e-11, "D-gluconate": 6.6e-07, "glycerate": 0.0, "glycerol-3-phosphate": 0.0, "2-deoxy-D-ribose-5-phosphate": 3e-07, "5-phospho-alpha-D-ribose-1-diphosphate": 0.00023, "N-carbamoyl-L-aspartate": 9.859999999999999e-06, "(S)-dihydroorotate": 4.2099999999999995e-06, "UDP-N-acetyl-D-glucosamine": 3.9e-13, "2,3-dihydroxybenzoate": 0.0, "4-hydroxybenzoate": 0.0, "shikimate": 0.00019, "phenylpyruvate": 2.316e-05, "anthranilate": 1.322e-05, "N2-acetyl-L-ornithine": 9.9e-07, "riboflavin": 0.00012, "quinolinate": 0.00016, "PfkA": 1.35e-06, "FbaA": 5.29e-06, "TpiA": 5.35e-06, "GapA": 1.9609999999999997e-05, "Pgk": 1.288e-05, "Eno": 1.4119999999999999e-05, "PykF": 1.75e-06, "AceF": 4.3899999999999995e-06, "AceE": 1.28e-06, "Lpd": 1.5e-06, "GltA": 4.29e-06, "Icd": 1.1239999999999999e-05, "SucA": 2.16e-06, "Mdh": 1.66e-05, "CyoA": 7.44e-06, "AtpA": 1.3609999999999998e-05, "Prs": 1.9299999999999997e-06, "PurF": 1.2299999999999999e-06, "GuaB": 2.4900000000000003e-06, "Gmk": 9.7e-07, "Adk": 3.68e-06, "NrdB": 1.4299999999999999e-06, "NrdA": 6.3e-07, "CarA": 1.35e-06, "PyrB": 1.6999999999999998e-06, "ThyA": 1.22e-06, "Tmk": 7.5e-07, "PyrG": 1.82e-06, "Ndk": 3.25e-06, "GlnA": 3.74e-06, "100S": 0.0, "oriC~DNAP": 1.2e-09, "genome": 0.00852, "CellWall": 1.20001, "D-glucose": 6.7699999999999996e-06, "AtpD": 2.37e-06, "NuoA": 1.34e-06, "GuaA": 2.0199999999999997e-06, "DnaE": 1.2e-06, "DnaX": 1.4499999999999999e-06, "Lgt": 1.51e-06, "ClpP": 6.800000000000001e-07, "FtsH": 1.7199999999999998e-06, "FusA": 2.32e-06, "Lon": 1.09e-06, "TufA": 1.8799999999999998e-06, "TufB": 2.5099999999999997e-06, "DnaB": 5.6e-07, "GroEL": 9.499999999999999e-07, "GyrA": 2.2799999999999998e-06, "GyrB": 1.75e-06, "ParC": 5.2e-07, "ParE": 1.29e-06, "SecA": 1.98e-06, "FtsI": 1.69e-06, "LpxC": 1.6499999999999999e-06, "MurA": 1.3e-06, "BamA": 1.08e-06, "DnaK": 1.1299999999999998e-06, "FtsA": 1.2299999999999999e-06, "ZipA": 1.05e-06, "OmpA": 2.54e-06, "OmpF": 1.24e-06, "SecY": 1.37e-06, "AlaS": 3.16e-06, "ArgS": 1.4499999999999999e-06, "Hns": 2.2999999999999996e-06, "IleS": 3.38e-06, "LeuS": 3.25e-06, "MetG": 2.88e-06, "ValS": 3.03e-06, "RpoA": 4.8150000000000004e-08, "RpoB": 1.084e-08, "RpoC": 0.0, "NusA": 0.0, "NusG": 1.5e-07, "Rho": 6.9e-07, "GreA": 8.1e-07, "rRNA16S": 6.5e-07, "rRNA23S": 1.77e-06, "rRNA5S": 2.18e-06, "30S": 1.46e-06, "50S": 6.4e-07, "RplA": 2.047e-05, "RplL": 2.147e-05, "RpsA": 1.3359999999999999e-05, "RpsC": 1.432e-05, "Crp": 2.5499999999999997e-06, "CspC": 2.2799999999999998e-06, "DnaA": 1.29e-06, "DnaG": 1.1499999999999998e-06, "Fis": 1.69e-06, "HupA": 2.37e-06, "Ssb": 2.09e-06, "Tsf": 6e-07, "DnaN": 1.86e-06, "Frr": 0.0, "FtsZ": 2.2999999999999996e-06, "GroES": 6.1e-07, "InfA": 1.6599999999999998e-06, "InfB": 1.6e-07, "InfC": 1.84e-06, "MreB": 2.3799999999999997e-06, "MukB": 8.599999999999999e-07, "PrfA": 3.5e-07, "PrfB": 2e-07, "EFTu": 1.3e-07}, "count": {"RpoD": 163.0, "RNAP": 2684.0, "RNAP~RpoD": 1160.0, "RNAPAuxiliary": 2722.0, "Ribosome": 9017.0, "RibosomeAuxiliary": 1550.0, "100S": 0.0, "oriC~DNAP": 1.0, "genome": 7073723.0, "rRNA16S": 538.0, "rRNA23S": 1473.0, "rRNA5S": 1813.0, "30S": 1216.0, "50S": 534.0, "RplA": 17001.0, "RplL": 17829.0, "RpsA": 11096.0, "RpsC": 11894.0}, "out": {"vital": 1.0, "Cl-": 0.06056, "Na+": 0.05, "NH4+": 0.0095, "K+": 0.00264, "Pi": 0.00132, "Mg2+": 0.0005300000000000001, "nicotinamide": 9.826e-05, "pantothenate": 4.949e-05, "pyridoxine": 1.655e-05, "thiamine": 1.507e-05, "lipoate": 9.74e-06, "riboflavin": 2.13e-06, "Ca2+": 5e-07, "biotin": 4.9e-07, "sulfate": 3.1e-07, "folate": 1.8e-07, "Mn2+": 8e-08, "boric_acid": 4e-08, "Co2+": 3.0000000000000004e-08, "Zn2+": 1e-08, "Cu2+": 1e-08, "Fe2+": 1e-08, "molybdate": 3.0000000000000004e-09, "D-glucose": 0.0038799999999999998, "LB": 0.0, "L-alanine": 0.0008, "L-arginine": 0.00518, "L-asparagine": 0.00038, "L-aspartate": 0.00039000000000000005, "L-cysteine": 9.801999999999999e-05, "L-glutamine": 0.00054, "glycine": 0.0008, "L-histidine": 0.00019, "L-isoleucine": 0.0004, "L-leucine": 0.0008, "L-lysine": 0.00037, "L-methionine": 0.00019, "L-phenylalanine": 0.0004, "L-proline": 0.00039000000000000005, "L-serine": 0.009949999999999999, "L-threonine": 0.00039000000000000005, "L-tryptophan": 9.996999999999999e-05, "L-tyrosine": 0.0002, "L-valine": 0.0006, "adenine": 0.0002, "cytosine": 0.0002, "guanine": 0.00016, "uracil": 0.00017, "EZRich": 0.0, "H2O": 54.99534, "H+": 0.0012, "O2": 0.0012, "CO2": 0.0012, "L-glutamate": 0.01085, "bioentity": 5.0, "length": 0.1, "Ribosome": 0.0}, "cell": {"H+": 0.00118, "membrane_H+": 0.0048200000000000005, "length": 2.743798171e-06}, "polysomes": 3909.0, "mrna": 2990.0, "protein": 0.004354843810000003, "trna_free": 0.00030966, "trna_charged": 0.00024369360000000003, "cells": 2147483647.0, "instances": 17179869180.0, "log2_instances": 34, "rnap_bound": 3530.0, "rnapaux_bound": 1681.0, "ribo_total": 49907.0}, "39200": {"conc": {"H+": 0.0012, "O2": 0.0012, "CO2": 0.0012, "Pi": 0.023899999999999998, "RpoD": 1.6e-07, "RNAP": 3.5e-06, "RNAP~RpoD": 1.4e-06, "RNAPAuxiliary": 3.5499999999999995e-06, "ppGpp": 3.3e-07, "ATP": 0.00956, "CTP": 0.00462, "GTP": 0.00426, "UTP": 0.014220000000000002, "PPi": 0.0002, "AMP": 0.0005300000000000001, "CMP": 0.00062, "GMP": 0.0009699999999999999, "Ribosome": 1.1089999999999999e-05, "RibosomeAuxiliary": 1.79e-06, "GDP": 0.00275, "L-leucine": 0.0006, "L-alanine": 0.0051600000000000005, "glycine": 0.008119999999999999, "L-valine": 0.00126, "L-glutamate": 0.01093, "L-serine": 5.265e-05, "L-isoleucine": 0.00051, "L-aspartate": 0.00555, "L-threonine": 0.00027, "L-lysine": 0.0008900000000000001, "L-proline": 0.00064, "L-arginine": 0.00115, "L-phenylalanine": 5.4369999999999996e-05, "L-tyrosine": 6.806e-05, "L-glutamine": 0.00434, "L-asparagine": 0.0006500000000000001, "L-histidine": 0.00011, "L-methionine": 0.00013000000000000002, "L-cysteine": 0.00071, "L-tryptophan": 4.222e-05, "NH4+": 0.002, "acetyl-phosphate": 2.783e-08, "NADH": 0.00049, "NAD+": 0.00387, "NADPH": 0.00035, "NADP+": 0.0017, "FMN": 5.009e-05, "FAD": 0.00101, "CoA": 0.0014, "glutathione": 6.8e-13, "dATP": 0.00019, "ADP": 0.00059, "dAMP": 0.00012, "cAMP": 4.7060000000000006e-08, "adenosine": 0.00024, "deoxyadenosine": 2.3e-07, "adenine": 0.0003, "dCTP": 8.067e-05, "cytosine": 0.00029, "cytidine": 1.2499999999999999e-06, "dGMP": 0.00055, "guanine": 2.801e-05, "guanosine": 4.219999999999999e-06, "deoxyguanosine": 1.6699999999999999e-06, "dTTP": 0.00079, "dTDP": 0.00013000000000000002, "UDP": 0.0031000000000000003, "uridine": 2.47e-06, "ITP": 0.0, "IDP": 0.0, "IMP": 0.00054, "L-homocysteine": 9.284e-05, "L-citrulline": 1.4989999999999999e-05, "L-ornithine": 3.3999999999999996e-06, "L-histidinol": 6.509e-05, "S-adenosyl-L-methionine": 0.00017999999999999998, "D-glucose-6-phosphate": 0.0035299999999999997, "D-fructose-6-phosphate": 0.00054, "D-fructose-1,6-bisphosphate": 0.01446, "dihydroxyacetone-phosphate": 0.00021, "3-phospho-D-glycerate": 0.00076, "phosphoenolpyruvate": 0.00027, "pyruvate": 0.00161, "acetyl-CoA": 0.00054, "oxaloacetate": 0.0006, "citrate": 0.00017999999999999998, "2-oxoglutarate": 0.00054, "succinyl-CoA": 0.00023, "succinate": 0.00064, "fumarate": 0.00013000000000000002, "L-malate": 0.00134, "propionyl-CoA": 2.89e-12, "malonyl-CoA": 0.0, "acetoacetyl-CoA": 1.736e-11, "myo-inositol": 0.0, "6-phospho-D-glucono-1,5-lactone": 0.0, "6-phospho-D-gluconate": 0.00344, "D-ribulose-5-phosphate": 0.00016, "alpha-D-ribose-5-phosphate": 0.0004, "D-xylulose-5-phosphate": 3.7270000000000004e-11, "D-gluconate": 6.800000000000001e-07, "glycerate": 0.0, "glycerol-3-phosphate": 0.0, "2-deoxy-D-ribose-5-phosphate": 3e-07, "5-phospho-alpha-D-ribose-1-diphosphate": 0.00023, "N-carbamoyl-L-aspartate": 9.829999999999999e-06, "(S)-dihydroorotate": 4.28e-06, "UDP-N-acetyl-D-glucosamine": 3.7e-13, "2,3-dihydroxybenzoate": 0.0, "4-hydroxybenzoate": 0.0, "shikimate": 0.00019, "phenylpyruvate": 2.285e-05, "anthranilate": 1.3599999999999999e-05, "N2-acetyl-L-ornithine": 9.399999999999999e-07, "riboflavin": 0.00014000000000000001, "quinolinate": 0.00016, "PfkA": 1.38e-06, "FbaA": 5.34e-06, "TpiA": 5.379999999999999e-06, "GapA": 1.9649999999999997e-05, "Pgk": 1.2699999999999999e-05, "Eno": 1.4269999999999999e-05, "PykF": 1.7599999999999999e-06, "AceF": 4.4699999999999996e-06, "AceE": 1.37e-06, "Lpd": 1.48e-06, "GltA": 4.32e-06, "Icd": 1.1239999999999999e-05, "SucA": 2.12e-06, "Mdh": 1.6440000000000002e-05, "CyoA": 7.419999999999999e-06, "AtpA": 1.396e-05, "Prs": 1.91e-06, "PurF": 1.28e-06, "GuaB": 2.6499999999999996e-06, "Gmk": 9.2e-07, "Adk": 3.5699999999999997e-06, "NrdB": 1.69e-06, "NrdA": 6.6e-07, "CarA": 1.31e-06, "PyrB": 1.73e-06, "ThyA": 1.16e-06, "Tmk": 7.599999999999999e-07, "PyrG": 1.7599999999999999e-06, "Ndk": 3.37e-06, "GlnA": 3.7899999999999997e-06, "100S": 0.0, "oriC~DNAP": 1.14e-09, "genome": 0.00856, "CellWall": 1.20001, "D-glucose": 6.809999999999999e-06, "AtpD": 2.2799999999999998e-06, "NuoA": 1.33e-06, "GuaA": 2e-06, "DnaE": 1.1399999999999999e-06, "DnaX": 1.44e-06, "Lgt": 1.49e-06, "ClpP": 7.4e-07, "FtsH": 1.6399999999999998e-06, "FusA": 2.58e-06, "Lon": 1.04e-06, "TufA": 1.9299999999999997e-06, "TufB": 2.48e-06, "DnaB": 5.8e-07, "GroEL": 9.2e-07, "GyrA": 2.31e-06, "GyrB": 1.75e-06, "ParC": 5.5e-07, "ParE": 1.32e-06, "SecA": 1.9699999999999998e-06, "FtsI": 1.77e-06, "LpxC": 1.62e-06, "MurA": 1.3e-06, "BamA": 1.08e-06, "DnaK": 1.1499999999999998e-06, "FtsA": 1.22e-06, "ZipA": 1.05e-06, "OmpA": 2.75e-06, "OmpF": 1.26e-06, "SecY": 1.32e-06, "AlaS": 3.1699999999999997e-06, "ArgS": 1.3899999999999998e-06, "Hns": 2.24e-06, "IleS": 3.31e-06, "LeuS": 3.35e-06, "MetG": 2.83e-06, "ValS": 2.93e-06, "RpoA": 1.928e-08, "RpoB": 1.14e-09, "RpoC": 6.830000000000001e-09, "NusA": 0.0, "NusG": 2.4e-07, "Rho": 7.5e-07, "GreA": 6.9e-07, "rRNA16S": 7.699999999999999e-07, "rRNA23S": 1.95e-06, "rRNA5S": 2.37e-06, "30S": 1.6799999999999998e-06, "50S": 6.4e-07, "RplA": 1.863e-05, "RplL": 2.068e-05, "RpsA": 1.2359999999999999e-05, "RpsC": 1.5289999999999998e-05, "Crp": 2.64e-06, "CspC": 2.27e-06, "DnaA": 1.31e-06, "DnaG": 1.1699999999999998e-06, "Fis": 1.6699999999999999e-06, "HupA": 2.4100000000000002e-06, "Ssb": 2.08e-06, "Tsf": 7.1e-07, "DnaN": 1.89e-06, "Frr": 0.0, "FtsZ": 2.17e-06, "GroES": 6.2e-07, "InfA": 1.77e-06, "InfB": 2.3e-07, "InfC": 1.81e-06, "MreB": 2.56e-06, "MukB": 9.1e-07, "PrfA": 4.1999999999999995e-07, "PrfB": 3.7e-07, "EFTu": 3.5e-07}, "count": {"RpoD": 143.0, "RNAP": 3077.0, "RNAP~RpoD": 1233.0, "RNAPAuxiliary": 3115.0, "Ribosome": 9741.0, "RibosomeAuxiliary": 1575.0, "100S": 0.0, "oriC~DNAP": 1.0, "genome": 7517687.0, "rRNA16S": 674.0, "rRNA23S": 1714.0, "rRNA5S": 2081.0, "30S": 1472.0, "50S": 565.0, "RplA": 16363.0, "RplL": 18163.0, "RpsA": 10856.0, "RpsC": 13434.0}, "out": {"vital": 1.0, "Cl-": 0.06056, "Na+": 0.05, "NH4+": 0.0095, "K+": 0.00264, "Pi": 0.00132, "Mg2+": 0.0005300000000000001, "nicotinamide": 9.826e-05, "pantothenate": 4.949e-05, "pyridoxine": 1.655e-05, "thiamine": 1.507e-05, "lipoate": 9.74e-06, "riboflavin": 2.13e-06, "Ca2+": 5e-07, "biotin": 4.9e-07, "sulfate": 3.1e-07, "folate": 1.8e-07, "Mn2+": 8e-08, "boric_acid": 4e-08, "Co2+": 3.0000000000000004e-08, "Zn2+": 1e-08, "Cu2+": 1e-08, "Fe2+": 1e-08, "molybdate": 3.0000000000000004e-09, "D-glucose": 0.00387, "LB": 0.0, "L-alanine": 0.0008, "L-arginine": 0.00518, "L-asparagine": 0.00038, "L-aspartate": 0.00039000000000000005, "L-cysteine": 9.793e-05, "L-glutamine": 0.00054, "glycine": 0.0008, "L-histidine": 0.00019, "L-isoleucine": 0.0004, "L-leucine": 0.0008, "L-lysine": 0.00037, "L-methionine": 0.00019, "L-phenylalanine": 0.0004, "L-proline": 0.00039000000000000005, "L-serine": 0.009949999999999999, "L-threonine": 0.00039000000000000005, "L-tryptophan": 9.995999999999998e-05, "L-tyrosine": 0.0002, "L-valine": 0.0006, "adenine": 0.00019, "cytosine": 0.0002, "guanine": 0.00016, "uracil": 0.00017, "EZRich": 0.0, "H2O": 54.99502, "H+": 0.0012, "O2": 0.0012, "CO2": 0.0012, "L-glutamate": 0.01084, "bioentity": 5.0, "length": 0.1, "Ribosome": 0.0}, "cell": {"H+": 0.00118, "membrane_H+": 0.0039, "length": 2.901948099e-06}, "polysomes": 4134.0, "mrna": 3122.0, "protein": 0.004355595500000006, "trna_free": 0.00030839, "trna_charged": 0.00024292341999999995, "cells": 2147483647.0, "instances": 17179869180.0, "log2_instances": 34, "rnap_bound": 3516.0, "rnapaux_bound": 1611.0, "ribo_total": 52841.0}, "39300": {"conc": {"H+": 0.0012, "O2": 0.0012, "CO2": 0.0012, "Pi": 0.023899999999999998, "RpoD": 1.7000000000000001e-07, "RNAP": 3.5499999999999995e-06, "RNAP~RpoD": 1.44e-06, "RNAPAuxiliary": 3.73e-06, "ppGpp": 3.3e-07, "ATP": 0.00961, "CTP": 0.00462, "GTP": 0.00463, "UTP": 0.014220000000000002, "PPi": 0.0002, "AMP": 0.0005300000000000001, "CMP": 0.00062, "GMP": 0.0008900000000000001, "Ribosome": 1.114e-05, "RibosomeAuxiliary": 1.89e-06, "GDP": 0.00252, "L-leucine": 0.0005600000000000001, "L-alanine": 0.00505, "glycine": 0.00826, "L-valine": 0.00122, "L-glutamate": 0.01085, "L-serine": 5.142e-05, "L-isoleucine": 0.00049, "L-aspartate": 0.00542, "L-threonine": 0.00026000000000000003, "L-lysine": 0.00087, "L-proline": 0.00063, "L-arginine": 0.00113, "L-phenylalanine": 4.921e-05, "L-tyrosine": 6.661e-05, "L-glutamine": 0.004370000000000001, "L-asparagine": 0.00064, "L-histidine": 0.00011, "L-methionine": 0.00012, "L-cysteine": 0.00069, "L-tryptophan": 3.9149999999999996e-05, "NH4+": 0.002, "acetyl-phosphate": 2.7480000000000002e-08, "NADH": 0.00049, "NAD+": 0.00393, "NADPH": 0.00035, "NADP+": 0.00172, "FMN": 5.290999999999999e-05, "FAD": 0.00101, "CoA": 0.0014, "glutathione": 6.4e-13, "dATP": 0.0002, "ADP": 0.0005200000000000001, "dAMP": 0.00012, "cAMP": 4.8360000000000004e-08, "adenosine": 0.00025, "deoxyadenosine": 2.3e-07, "adenine": 0.0003, "dCTP": 8.884999999999999e-05, "cytosine": 0.00031, "cytidine": 1.26e-06, "dGMP": 0.00055, "guanine": 2.796e-05, "guanosine": 4.1900000000000005e-06, "deoxyguanosine": 1.6799999999999998e-06, "dTTP": 0.0008100000000000001, "dTDP": 0.00013000000000000002, "UDP": 0.0031000000000000003, "uridine": 2.48e-06, "ITP": 0.0, "IDP": 0.0, "IMP": 0.00055, "L-homocysteine": 8.795e-05, "L-citrulline": 1.594e-05, "L-ornithine": 3.6099999999999997e-06, "L-histidinol": 6.541e-05, "S-adenosyl-L-methionine": 0.00017999999999999998, "D-glucose-6-phosphate": 0.00352, "D-fructose-6-phosphate": 0.00054, "D-fructose-1,6-bisphosphate": 0.014410000000000001, "dihydroxyacetone-phosphate": 0.00021, "3-phospho-D-glycerate": 0.00075, "phosphoenolpyruvate": 0.00027, "pyruvate": 0.00157, "acetyl-CoA": 0.0005300000000000001, "oxaloacetate": 0.00059, "citrate": 0.00017999999999999998, "2-oxoglutarate": 0.0005300000000000001, "succinyl-CoA": 0.00023, "succinate": 0.00064, "fumarate": 0.00013000000000000002, "L-malate": 0.0013100000000000002, "propionyl-CoA": 2.9199999999999997e-12, "malonyl-CoA": 0.0, "acetoacetyl-CoA": 1.735e-11, "myo-inositol": 0.0, "6-phospho-D-glucono-1,5-lactone": 0.0, "6-phospho-D-gluconate": 0.00344, "D-ribulose-5-phosphate": 0.00016, "alpha-D-ribose-5-phosphate": 0.0004, "D-xylulose-5-phosphate": 3.731e-11, "D-gluconate": 6.9e-07, "glycerate": 0.0, "glycerol-3-phosphate": 0.0, "2-deoxy-D-ribose-5-phosphate": 3e-07, "5-phospho-alpha-D-ribose-1-diphosphate": 0.00023, "N-carbamoyl-L-aspartate": 9.09e-06, "(S)-dihydroorotate": 4.02e-06, "UDP-N-acetyl-D-glucosamine": 3.4999999999999997e-13, "2,3-dihydroxybenzoate": 0.0, "4-hydroxybenzoate": 0.0, "shikimate": 0.0002, "phenylpyruvate": 2.121e-05, "anthranilate": 1.323e-05, "N2-acetyl-L-ornithine": 9.6e-07, "riboflavin": 0.00014000000000000001, "quinolinate": 0.00016, "PfkA": 1.4299999999999999e-06, "FbaA": 5.4400000000000004e-06, "TpiA": 5.51e-06, "GapA": 1.9649999999999997e-05, "Pgk": 1.2539999999999999e-05, "Eno": 1.439e-05, "PykF": 1.73e-06, "AceF": 4.43e-06, "AceE": 1.38e-06, "Lpd": 1.44e-06, "GltA": 4.44e-06, "Icd": 1.122e-05, "SucA": 2.1e-06, "Mdh": 1.639e-05, "CyoA": 7.4e-06, "AtpA": 1.4359999999999998e-05, "Prs": 1.8799999999999998e-06, "PurF": 1.27e-06, "GuaB": 2.7799999999999996e-06, "Gmk": 8.799999999999999e-07, "Adk": 3.43e-06, "NrdB": 1.84e-06, "NrdA": 7.1e-07, "CarA": 1.29e-06, "PyrB": 1.6499999999999999e-06, "ThyA": 1.12e-06, "Tmk": 7.599999999999999e-07, "PyrG": 1.7199999999999998e-06, "Ndk": 3.58e-06, "GlnA": 3.88e-06, "100S": 0.0, "oriC~DNAP": 1.0800000000000002e-09, "genome": 0.00856, "CellWall": 1.1999900000000001, "D-glucose": 6.86e-06, "AtpD": 2.22e-06, "NuoA": 1.3e-06, "GuaA": 2.01e-06, "DnaE": 1.09e-06, "DnaX": 1.42e-06, "Lgt": 1.55e-06, "ClpP": 7.4e-07, "FtsH": 1.6299999999999999e-06, "FusA": 2.68e-06, "Lon": 9.9e-07, "TufA": 1.96e-06, "TufB": 2.54e-06, "DnaB": 6.3e-07, "GroEL": 9.1e-07, "GyrA": 2.23e-06, "GyrB": 1.6999999999999998e-06, "ParC": 5.2e-07, "ParE": 1.34e-06, "SecA": 1.89e-06, "FtsI": 1.77e-06, "LpxC": 1.5599999999999999e-06, "MurA": 1.29e-06, "BamA": 1.11e-06, "DnaK": 1.22e-06, "FtsA": 1.2e-06, "ZipA": 1.08e-06, "OmpA": 2.96e-06, "OmpF": 1.1899999999999998e-06, "SecY": 1.2499999999999999e-06, "AlaS": 3.1199999999999998e-06, "ArgS": 1.4e-06, "Hns": 2.2999999999999996e-06, "IleS": 3.35e-06, "LeuS": 3.35e-06, "MetG": 2.8099999999999998e-06, "ValS": 2.8599999999999997e-06, "RpoA": 3.2300000000000002e-09, "RpoB": 0.0, "RpoC": 6.450000000000001e-09, "NusA": 0.0, "NusG": 3.5e-07, "Rho": 8.9e-07, "GreA": 6e-07, "rRNA16S": 8.699999999999999e-07, "rRNA23S": 1.98e-06, "rRNA5S": 2.47e-06, "30S": 1.73e-06, "50S": 7.2e-07, "RplA": 1.714e-05, "RplL": 2.0289999999999997e-05, "RpsA": 1.2009999999999999e-05, "RpsC": 1.763e-05, "Crp": 2.6099999999999996e-06, "CspC": 2.25e-06, "DnaA": 1.4e-06, "DnaG": 1.1699999999999998e-06, "Fis": 1.71e-06, "HupA": 2.4100000000000002e-06, "Ssb": 2.05e-06, "Tsf": 7.2e-07, "DnaN": 1.8e-06, "Frr": 0.0, "FtsZ": 2.08e-06, "GroES": 6.4e-07, "InfA": 1.6399999999999998e-06, "InfB": 1.8999999999999998e-07, "InfC": 1.71e-06, "MreB": 2.68e-06, "MukB": 9.1e-07, "PrfA": 4.5e-07, "PrfB": 3.4000000000000003e-07, "EFTu": 4.8e-07}, "count": {"RpoD": 159.0, "RNAP": 3300.0, "RNAP~RpoD": 1343.0, "RNAPAuxiliary": 3468.0, "Ribosome": 10366.0, "RibosomeAuxiliary": 1756.0, "100S": 0.0, "oriC~DNAP": 1.0, "genome": 7961947.0, "rRNA16S": 809.0, "rRNA23S": 1838.0, "rRNA5S": 2301.0, "30S": 1610.0, "50S": 671.0, "RplA": 15945.0, "RplL": 18874.0, "RpsA": 11171.0, "RpsC": 16395.0}, "out": {"vital": 1.0, "Cl-": 0.06056, "Na+": 0.05, "NH4+": 0.0095, "K+": 0.00264, "Pi": 0.00132, "Mg2+": 0.0005300000000000001, "nicotinamide": 9.826e-05, "pantothenate": 4.949e-05, "pyridoxine": 1.655e-05, "thiamine": 1.507e-05, "lipoate": 9.74e-06, "riboflavin": 2.13e-06, "Ca2+": 5e-07, "biotin": 4.9e-07, "sulfate": 3.1e-07, "folate": 1.8e-07, "Mn2+": 8e-08, "boric_acid": 4e-08, "Co2+": 3.0000000000000004e-08, "Zn2+": 1e-08, "Cu2+": 1e-08, "Fe2+": 1e-08, "molybdate": 3.0000000000000004e-09, "D-glucose": 0.00385, "LB": 0.0, "L-alanine": 0.0008, "L-arginine": 0.00518, "L-asparagine": 0.00038, "L-aspartate": 0.00039000000000000005, "L-cysteine": 9.784e-05, "L-glutamine": 0.0005300000000000001, "glycine": 0.0008, "L-histidine": 0.00019, "L-isoleucine": 0.0004, "L-leucine": 0.0008, "L-lysine": 0.00037, "L-methionine": 0.00019, "L-phenylalanine": 0.0004, "L-proline": 0.00039000000000000005, "L-serine": 0.009949999999999999, "L-threonine": 0.00039000000000000005, "L-tryptophan": 9.995999999999998e-05, "L-tyrosine": 0.0002, "L-valine": 0.0006, "adenine": 0.00019, "cytosine": 0.0002, "guanine": 0.00016, "uracil": 0.00017, "EZRich": 0.0, "H2O": 54.99472, "H+": 0.0012, "O2": 0.0012, "CO2": 0.0012, "L-glutamate": 0.010830000000000001, "bioentity": 5.0, "length": 0.1, "Ribosome": 0.0}, "cell": {"H+": 0.00118, "membrane_H+": 0.00333, "length": 3.073053792e-06}, "polysomes": 4370.0, "mrna": 3375.0, "protein": 0.00435518299, "trna_free": 0.00030906, "trna_charged": 0.00024268431999999998, "cells": 2147483647.0, "instances": 17179869180.0, "log2_instances": 34, "rnap_bound": 3700.0, "rnapaux_bound": 1631.0, "ribo_total": 56026.0}, "39400": {"conc": {"H+": 0.0012, "O2": 0.0012, "CO2": 0.0012, "Pi": 0.023899999999999998, "RpoD": 1.6e-07, "RNAP": 3.41e-06, "RNAP~RpoD": 1.5399999999999999e-06, "RNAPAuxiliary": 3.96e-06, "ppGpp": 3.3e-07, "ATP": 0.00959, "CTP": 0.00452, "GTP": 0.005030000000000001, "UTP": 0.013890000000000001, "PPi": 0.0002, "AMP": 0.0005200000000000001, "CMP": 0.00061, "GMP": 0.00074, "Ribosome": 1.08e-05, "RibosomeAuxiliary": 1.87e-06, "GDP": 0.00209, "L-leucine": 0.0005, "L-alanine": 0.0049299999999999995, "glycine": 0.00782, "L-valine": 0.00115, "L-glutamate": 0.01085, "L-serine": 4.9999999999999996e-05, "L-isoleucine": 0.00046, "L-aspartate": 0.00534, "L-threonine": 0.00026000000000000003, "L-lysine": 0.00085, "L-proline": 0.00063, "L-arginine": 0.00113, "L-phenylalanine": 4.539e-05, "L-tyrosine": 6.597e-05, "L-glutamine": 0.00428, "L-asparagine": 0.00063, "L-histidine": 0.00011, "L-methionine": 0.00011, "L-cysteine": 0.00069, "L-tryptophan": 3.5380000000000003e-05, "NH4+": 0.002, "acetyl-phosphate": 2.7090000000000003e-08, "NADH": 0.00048, "NAD+": 0.00395, "NADPH": 0.00034, "NADP+": 0.00174, "FMN": 5.6859999999999994e-05, "FAD": 0.00101, "CoA": 0.0014, "glutathione": 6.099999999999999e-13, "dATP": 0.00021, "ADP": 0.0005, "dAMP": 0.00013000000000000002, "cAMP": 4.937e-08, "adenosine": 0.00024, "deoxyadenosine": 2.3e-07, "adenine": 0.00029, "dCTP": 9.897e-05, "cytosine": 0.00038, "cytidine": 1.27e-06, "dGMP": 0.0005600000000000001, "guanine": 2.649e-05, "guanosine": 4.15e-06, "deoxyguanosine": 1.69e-06, "dTTP": 0.00082, "dTDP": 0.00014000000000000001, "UDP": 0.0030299999999999997, "uridine": 2.4999999999999998e-06, "ITP": 0.0, "IDP": 0.0, "IMP": 0.0005300000000000001, "L-homocysteine": 7.882999999999999e-05, "L-citrulline": 1.646e-05, "L-ornithine": 3.7099999999999996e-06, "L-histidinol": 6.493e-05, "S-adenosyl-L-methionine": 0.00017999999999999998, "D-glucose-6-phosphate": 0.0035, "D-fructose-6-phosphate": 0.00054, "D-fructose-1,6-bisphosphate": 0.0145, "dihydroxyacetone-phosphate": 0.00021, "3-phospho-D-glycerate": 0.00074, "phosphoenolpyruvate": 0.00027, "pyruvate": 0.0015400000000000001, "acetyl-CoA": 0.0005200000000000001, "oxaloacetate": 0.00059, "citrate": 0.00017999999999999998, "2-oxoglutarate": 0.00054, "succinyl-CoA": 0.00023, "succinate": 0.0006500000000000001, "fumarate": 0.00014000000000000001, "L-malate": 0.00133, "propionyl-CoA": 2.95e-12, "malonyl-CoA": 0.0, "acetoacetyl-CoA": 1.7329999999999997e-11, "myo-inositol": 0.0, "6-phospho-D-glucono-1,5-lactone": 0.0, "6-phospho-D-gluconate": 0.00344, "D-ribulose-5-phosphate": 0.00016, "alpha-D-ribose-5-phosphate": 0.0004, "D-xylulose-5-phosphate": 3.7200000000000005e-11, "D-gluconate": 7e-07, "glycerate": 0.0, "glycerol-3-phosphate": 0.0, "2-deoxy-D-ribose-5-phosphate": 3e-07, "5-phospho-alpha-D-ribose-1-diphosphate": 0.00023, "N-carbamoyl-L-aspartate": 9.869999999999999e-06, "(S)-dihydroorotate": 4.37e-06, "UDP-N-acetyl-D-glucosamine": 3.3e-13, "2,3-dihydroxybenzoate": 0.0, "4-hydroxybenzoate": 0.0, "shikimate": 0.0002, "phenylpyruvate": 2.007e-05, "anthranilate": 1.2499999999999999e-05, "N2-acetyl-L-ornithine": 1e-06, "riboflavin": 0.00016, "quinolinate": 0.00016, "PfkA": 1.49e-06, "FbaA": 5.459999999999999e-06, "TpiA": 5.67e-06, "GapA": 1.9609999999999997e-05, "Pgk": 1.2359999999999999e-05, "Eno": 1.435e-05, "PykF": 1.83e-06, "AceF": 4.45e-06, "AceE": 1.31e-06, "Lpd": 1.3899999999999998e-06, "GltA": 4.45e-06, "Icd": 1.115e-05, "SucA": 2.04e-06, "Mdh": 1.634e-05, "CyoA": 7.44e-06, "AtpA": 1.4779999999999999e-05, "Prs": 1.95e-06, "PurF": 1.22e-06, "GuaB": 2.7799999999999996e-06, "Gmk": 8.299999999999999e-07, "Adk": 3.3399999999999998e-06, "NrdB": 1.8e-06, "NrdA": 7.599999999999999e-07, "CarA": 1.27e-06, "PyrB": 1.6299999999999999e-06, "ThyA": 1.07e-06, "Tmk": 8.199999999999999e-07, "PyrG": 1.73e-06, "Ndk": 3.7599999999999996e-06, "GlnA": 3.81e-06, "100S": 0.0, "oriC~DNAP": 1.01e-09, "genome": 0.00853, "CellWall": 1.20005, "D-glucose": 6.91e-06, "AtpD": 2.1899999999999998e-06, "NuoA": 1.3e-06, "GuaA": 2.1e-06, "DnaE": 1.1899999999999998e-06, "DnaX": 1.3899999999999998e-06, "Lgt": 1.5e-06, "ClpP": 7.599999999999999e-07, "FtsH": 1.58e-06, "FusA": 2.54e-06, "Lon": 9.399999999999999e-07, "TufA": 1.94e-06, "TufB": 2.54e-06, "DnaB": 6e-07, "GroEL": 8.9e-07, "GyrA": 2.21e-06, "GyrB": 1.7599999999999999e-06, "ParC": 4.9e-07, "ParE": 1.3600000000000001e-06, "SecA": 1.83e-06, "FtsI": 1.78e-06, "LpxC": 1.59e-06, "MurA": 1.26e-06, "BamA": 1.12e-06, "DnaK": 1.2299999999999999e-06, "FtsA": 1.1299999999999998e-06, "ZipA": 1.09e-06, "OmpA": 3.0399999999999997e-06, "OmpF": 1.1899999999999998e-06, "SecY": 1.29e-06, "AlaS": 3.0099999999999996e-06, "ArgS": 1.44e-06, "Hns": 2.35e-06, "IleS": 3.43e-06, "LeuS": 3.29e-06, "MetG": 2.95e-06, "ValS": 2.8e-06, "RpoA": 9.130000000000001e-09, "RpoB": 1.01e-09, "RpoC": 0.0, "NusA": 0.0, "NusG": 1.8e-07, "Rho": 7.5e-07, "GreA": 3.6e-07, "rRNA16S": 1.0299999999999999e-06, "rRNA23S": 2.37e-06, "rRNA5S": 2.56e-06, "30S": 2.0599999999999998e-06, "50S": 7.9e-07, "RplA": 1.905e-05, "RplL": 1.832e-05, "RpsA": 1.4859999999999998e-05, "RpsC": 1.9829999999999998e-05, "Crp": 2.5899999999999998e-06, "CspC": 2.31e-06, "DnaA": 1.4299999999999999e-06, "DnaG": 1.1699999999999998e-06, "Fis": 1.7399999999999999e-06, "HupA": 2.3399999999999996e-06, "Ssb": 1.9699999999999998e-06, "Tsf": 7.3e-07, "DnaN": 1.71e-06, "Frr": 0.0, "FtsZ": 2.0299999999999996e-06, "GroES": 6.4e-07, "InfA": 1.6399999999999998e-06, "InfB": 1.4e-07, "InfC": 1.7199999999999998e-06, "MreB": 2.71e-06, "MukB": 8.699999999999999e-07, "PrfA": 5.1e-07, "PrfB": 4.6999999999999995e-07, "EFTu": 7.1e-07}, "count": {"RpoD": 156.0, "RNAP": 3359.0, "RNAP~RpoD": 1515.0, "RNAPAuxiliary": 3900.0, "Ribosome": 10646.0, "RibosomeAuxiliary": 1846.0, "100S": 0.0, "oriC~DNAP": 1.0, "genome": 8407139.0, "rRNA16S": 1011.0, "rRNA23S": 2332.0, "rRNA5S": 2527.0, "30S": 2030.0, "50S": 782.0, "RplA": 18783.0, "RplL": 18055.0, "RpsA": 14644.0, "RpsC": 19543.0}, "out": {"vital": 1.0, "Cl-": 0.06056, "Na+": 0.05, "NH4+": 0.0095, "K+": 0.00264, "Pi": 0.00132, "Mg2+": 0.0005300000000000001, "nicotinamide": 9.826e-05, "pantothenate": 4.949e-05, "pyridoxine": 1.655e-05, "thiamine": 1.507e-05, "lipoate": 9.74e-06, "riboflavin": 2.13e-06, "Ca2+": 5e-07, "biotin": 4.9e-07, "sulfate": 3.1e-07, "folate": 1.8e-07, "Mn2+": 8e-08, "boric_acid": 4e-08, "Co2+": 3.0000000000000004e-08, "Zn2+": 1e-08, "Cu2+": 1e-08, "Fe2+": 1e-08, "molybdate": 3.0000000000000004e-09, "D-glucose": 0.00384, "LB": 0.0, "L-alanine": 0.00079, "L-arginine": 0.00518, "L-asparagine": 0.00038, "L-aspartate": 0.00039000000000000005, "L-cysteine": 9.774999999999999e-05, "L-glutamine": 0.0005300000000000001, "glycine": 0.0008, "L-histidine": 0.00019, "L-isoleucine": 0.0004, "L-leucine": 0.0008, "L-lysine": 0.00035999999999999997, "L-methionine": 0.00019, "L-phenylalanine": 0.0004, "L-proline": 0.00038, "L-serine": 0.00994, "L-threonine": 0.00039000000000000005, "L-tryptophan": 9.995999999999998e-05, "L-tyrosine": 0.0002, "L-valine": 0.0006, "adenine": 0.00019, "cytosine": 0.0002, "guanine": 0.00015, "uracil": 0.00017, "EZRich": 0.0, "H2O": 54.99441, "H+": 0.0012, "O2": 0.0012, "CO2": 0.0012, "L-glutamate": 0.01082, "bioentity": 5.0, "length": 0.1, "Ribosome": 0.0}, "cell": {"H+": 0.00118, "membrane_H+": 0.00317, "length": 3.256536559e-06}, "polysomes": 4682.0, "mrna": 3706.0, "protein": 0.004345755079999999, "trna_free": 0.00031222, "trna_charged": 0.00024521807999999985, "cells": 2147483647.0, "instances": 17179869180.0, "log2_instances": 34, "rnap_bound": 4079.0, "rnapaux_bound": 1721.0, "ribo_total": 59366.0}, "39500": {"conc": {"H+": 0.0012, "O2": 0.0012, "CO2": 0.0012, "Pi": 0.023899999999999998, "RpoD": 1.6e-07, "RNAP": 3.3999999999999996e-06, "RNAP~RpoD": 1.6e-06, "RNAPAuxiliary": 4.23e-06, "ppGpp": 3.3e-07, "ATP": 0.009519999999999999, "CTP": 0.00446, "GTP": 0.0051600000000000005, "UTP": 0.013730000000000001, "PPi": 0.0002, "AMP": 0.00049, "CMP": 0.0006, "GMP": 0.00071, "Ribosome": 1.069e-05, "RibosomeAuxiliary": 1.85e-06, "GDP": 0.00199, "L-leucine": 0.0005, "L-alanine": 0.00487, "glycine": 0.0074800000000000005, "L-valine": 0.0011200000000000001, "L-glutamate": 0.0109, "L-serine": 4.938e-05, "L-isoleucine": 0.00046, "L-aspartate": 0.00541, "L-threonine": 0.00026000000000000003, "L-lysine": 0.00084, "L-proline": 0.00064, "L-arginine": 0.00113, "L-phenylalanine": 4.586999999999999e-05, "L-tyrosine": 6.487999999999999e-05, "L-glutamine": 0.004200000000000001, "L-asparagine": 0.00063, "L-histidine": 0.00011, "L-methionine": 0.0001, "L-cysteine": 0.00068, "L-tryptophan": 3.917e-05, "NH4+": 0.002, "acetyl-phosphate": 2.679e-08, "NADH": 0.00048, "NAD+": 0.0039700000000000004, "NADPH": 0.00035, "NADP+": 0.00175, "FMN": 6.042e-05, "FAD": 0.00101, "CoA": 0.0014, "glutathione": 5.699999999999999e-13, "dATP": 0.00022, "ADP": 0.00055, "dAMP": 0.00014000000000000001, "cAMP": 5.0200000000000006e-08, "adenosine": 0.00023, "deoxyadenosine": 2.3e-07, "adenine": 0.00028000000000000003, "dCTP": 0.0001, "cytosine": 0.00042, "cytidine": 1.28e-06, "dGMP": 0.0005600000000000001, "guanine": 2.6629999999999997e-05, "guanosine": 4.09e-06, "deoxyguanosine": 1.6999999999999998e-06, "dTTP": 0.00084, "dTDP": 0.00014000000000000001, "UDP": 0.003, "uridine": 2.5099999999999997e-06, "ITP": 0.0, "IDP": 0.0, "IMP": 0.00051, "L-homocysteine": 7.12e-05, "L-citrulline": 1.7199999999999998e-05, "L-ornithine": 3.88e-06, "L-histidinol": 6.498999999999999e-05, "S-adenosyl-L-methionine": 0.00017999999999999998, "D-glucose-6-phosphate": 0.00348, "D-fructose-6-phosphate": 0.00054, "D-fructose-1,6-bisphosphate": 0.01461, "dihydroxyacetone-phosphate": 0.00021, "3-phospho-D-glycerate": 0.00074, "phosphoenolpyruvate": 0.00028000000000000003, "pyruvate": 0.00152, "acetyl-CoA": 0.0005200000000000001, "oxaloacetate": 0.0006, "citrate": 0.00017999999999999998, "2-oxoglutarate": 0.00055, "succinyl-CoA": 0.00024, "succinate": 0.00066, "fumarate": 0.00014000000000000001, "L-malate": 0.00135, "propionyl-CoA": 2.97e-12, "malonyl-CoA": 0.0, "acetoacetyl-CoA": 1.736e-11, "myo-inositol": 0.0, "6-phospho-D-glucono-1,5-lactone": 0.0, "6-phospho-D-gluconate": 0.00344, "D-ribulose-5-phosphate": 0.00016, "alpha-D-ribose-5-phosphate": 0.0004, "D-xylulose-5-phosphate": 3.7039999999999996e-11, "D-gluconate": 7.1e-07, "glycerate": 0.0, "glycerol-3-phosphate": 0.0, "2-deoxy-D-ribose-5-phosphate": 3e-07, "5-phospho-alpha-D-ribose-1-diphosphate": 0.00023, "N-carbamoyl-L-aspartate": 1.066e-05, "(S)-dihydroorotate": 4.679999999999999e-06, "UDP-N-acetyl-D-glucosamine": 3.1e-13, "2,3-dihydroxybenzoate": 0.0, "4-hydroxybenzoate": 0.0, "shikimate": 0.0002, "phenylpyruvate": 1.982e-05, "anthranilate": 1.3029999999999999e-05, "N2-acetyl-L-ornithine": 1.02e-06, "riboflavin": 0.00016, "quinolinate": 0.00016, "PfkA": 1.5e-06, "FbaA": 5.61e-06, "TpiA": 5.75e-06, "GapA": 1.9609999999999997e-05, "Pgk": 1.2199999999999998e-05, "Eno": 1.4269999999999999e-05, "PykF": 1.89e-06, "AceF": 4.589999999999999e-06, "AceE": 1.31e-06, "Lpd": 1.32e-06, "GltA": 4.44e-06, "Icd": 1.101e-05, "SucA": 2.08e-06, "Mdh": 1.64e-05, "CyoA": 7.54e-06, "AtpA": 1.5169999999999999e-05, "Prs": 1.95e-06, "PurF": 1.1699999999999998e-06, "GuaB": 2.7299999999999997e-06, "Gmk": 8.499999999999999e-07, "Adk": 3.33e-06, "NrdB": 1.7199999999999998e-06, "NrdA": 7.4e-07, "CarA": 1.31e-06, "PyrB": 1.6499999999999999e-06, "ThyA": 1.02e-06, "Tmk": 8.9e-07, "PyrG": 1.71e-06, "Ndk": 3.89e-06, "GlnA": 3.7e-06, "100S": 0.0, "oriC~DNAP": 9.6e-10, "genome": 0.008490000000000001, "CellWall": 1.20001, "D-glucose": 6.9599999999999994e-06, "AtpD": 2.21e-06, "NuoA": 1.33e-06, "GuaA": 2.18e-06, "DnaE": 1.1699999999999998e-06, "DnaX": 1.31e-06, "Lgt": 1.44e-06, "ClpP": 7.1e-07, "FtsH": 1.5599999999999999e-06, "FusA": 2.39e-06, "Lon": 9.499999999999999e-07, "TufA": 1.89e-06, "TufB": 2.62e-06, "DnaB": 5.6e-07, "GroEL": 8.499999999999999e-07, "GyrA": 2.16e-06, "GyrB": 1.87e-06, "ParC": 4.6999999999999995e-07, "ParE": 1.4e-06, "SecA": 1.78e-06, "FtsI": 1.7399999999999999e-06, "LpxC": 1.6e-06, "MurA": 1.28e-06, "BamA": 1.12e-06, "DnaK": 1.24e-06, "FtsA": 1.12e-06, "ZipA": 1.09e-06, "OmpA": 3.0499999999999996e-06, "OmpF": 1.1899999999999998e-06, "SecY": 1.34e-06, "AlaS": 2.95e-06, "ArgS": 1.3899999999999998e-06, "Hns": 2.44e-06, "IleS": 3.5499999999999995e-06, "LeuS": 3.35e-06, "MetG": 3.06e-06, "ValS": 2.8099999999999998e-06, "RpoA": 3.7369999999999996e-08, "RpoB": 4.79e-09, "RpoC": 0.0, "NusA": 1.2460000000000002e-08, "NusG": 0.0, "Rho": 5.699999999999999e-07, "GreA": 1.5e-07, "rRNA16S": 1.1299999999999998e-06, "rRNA23S": 2.7699999999999997e-06, "rRNA5S": 2.8099999999999998e-06, "30S": 2.29e-06, "50S": 8.399999999999999e-07, "RplA": 2.11e-05, "RplL": 1.998e-05, "RpsA": 1.325e-05, "RpsC": 1.996e-05, "Crp": 2.5099999999999997e-06, "CspC": 2.33e-06, "DnaA": 1.44e-06, "DnaG": 1.2e-06, "Fis": 1.86e-06, "HupA": 2.32e-06, "Ssb": 1.86e-06, "Tsf": 6.6e-07, "DnaN": 1.6399999999999998e-06, "Frr": 0.0, "FtsZ": 1.95e-06, "GroES": 6.6e-07, "InfA": 1.6999999999999998e-06, "InfB": 1.4e-07, "InfC": 1.7399999999999999e-06, "MreB": 2.7299999999999997e-06, "MukB": 8.199999999999999e-07, "PrfA": 7e-07, "PrfB": 6.3e-07, "EFTu": 9.1e-07}, "count": {"RpoD": 165.0, "RNAP": 3550.0, "RNAP~RpoD": 1673.0, "RNAPAuxiliary": 4413.0, "Ribosome": 11145.0, "RibosomeAuxiliary": 1934.0, "100S": 0.0, "oriC~DNAP": 1.0, "genome": 8852671.0, "rRNA16S": 1183.0, "rRNA23S": 2887.0, "rRNA5S": 2934.0, "30S": 2387.0, "50S": 871.0, "RplA": 22007.0, "RplL": 20835.0, "RpsA": 13816.0, "RpsC": 20820.0}, "out": {"vital": 1.0, "Cl-": 0.06056, "Na+": 0.05, "NH4+": 0.0095, "K+": 0.00264, "Pi": 0.00132, "Mg2+": 0.0005300000000000001, "nicotinamide": 9.826e-05, "pantothenate": 4.949e-05, "pyridoxine": 1.655e-05, "thiamine": 1.507e-05, "lipoate": 9.74e-06, "riboflavin": 2.13e-06, "Ca2+": 5e-07, "biotin": 4.9e-07, "sulfate": 3.1e-07, "folate": 1.8e-07, "Mn2+": 8e-08, "boric_acid": 4e-08, "Co2+": 3.0000000000000004e-08, "Zn2+": 1e-08, "Cu2+": 1e-08, "Fe2+": 1e-08, "molybdate": 3.0000000000000004e-09, "D-glucose": 0.00382, "LB": 0.0, "L-alanine": 0.00079, "L-arginine": 0.00518, "L-asparagine": 0.00037, "L-aspartate": 0.00039000000000000005, "L-cysteine": 9.764e-05, "L-glutamine": 0.0005200000000000001, "glycine": 0.0008, "L-histidine": 0.00019, "L-isoleucine": 0.0004, "L-leucine": 0.0008, "L-lysine": 0.00035999999999999997, "L-methionine": 0.00019, "L-phenylalanine": 0.0004, "L-proline": 0.00038, "L-serine": 0.00994, "L-threonine": 0.00039000000000000005, "L-tryptophan": 9.995999999999998e-05, "L-tyrosine": 0.0002, "L-valine": 0.0006, "adenine": 0.00019, "cytosine": 0.0002, "guanine": 0.00015, "uracil": 0.00016, "EZRich": 0.0, "H2O": 54.994080000000004, "H+": 0.0012, "O2": 0.0012, "CO2": 0.0012, "L-glutamate": 0.01081, "bioentity": 5.0, "length": 0.1, "Ribosome": 0.0}, "cell": {"H+": 0.00118, "membrane_H+": 0.00309, "length": 3.445362772e-06}, "polysomes": 4984.0, "mrna": 4060.0, "protein": 0.004335225510000001, "trna_free": 0.00031377000000000005, "trna_charged": 0.00024668480000000005, "cells": 2147483647.0, "instances": 17179869180.0, "log2_instances": 34, "rnap_bound": 4366.0, "rnapaux_bound": 1743.0, "ribo_total": 63065.0}, "39600": {"conc": {"H+": 0.0012, "O2": 0.0012, "CO2": 0.0012, "Pi": 0.023899999999999998, "RpoD": 1.4e-07, "RNAP": 3.5299999999999997e-06, "RNAP~RpoD": 1.5599999999999999e-06, "RNAPAuxiliary": 4.43e-06, "ppGpp": 3.3e-07, "ATP": 0.00954, "CTP": 0.00445, "GTP": 0.00523, "UTP": 0.0137, "PPi": 0.0002, "AMP": 0.0005, "CMP": 0.0006, "GMP": 0.00071, "Ribosome": 1.027e-05, "RibosomeAuxiliary": 1.8799999999999998e-06, "GDP": 0.0020299999999999997, "L-leucine": 0.0005, "L-alanine": 0.0048200000000000005, "glycine": 0.00713, "L-valine": 0.00113, "L-glutamate": 0.01087, "L-serine": 4.848e-05, "L-isoleucine": 0.00043, "L-aspartate": 0.00544, "L-threonine": 0.00025, "L-lysine": 0.00083, "L-proline": 0.00064, "L-arginine": 0.0011200000000000001, "L-phenylalanine": 4.315999999999999e-05, "L-tyrosine": 6.59e-05, "L-glutamine": 0.0041600000000000005, "L-asparagine": 0.00063, "L-histidine": 0.00011, "L-methionine": 9.787e-05, "L-cysteine": 0.00069, "L-tryptophan": 4.324e-05, "NH4+": 0.002, "acetyl-phosphate": 2.6550000000000003e-08, "NADH": 0.00048, "NAD+": 0.0039900000000000005, "NADPH": 0.00035, "NADP+": 0.00176, "FMN": 6.203e-05, "FAD": 0.00101, "CoA": 0.0014, "glutathione": 5.4e-13, "dATP": 0.00022, "ADP": 0.0005200000000000001, "dAMP": 0.00014000000000000001, "cAMP": 5.082e-08, "adenosine": 0.00023, "deoxyadenosine": 2.3e-07, "adenine": 0.00028000000000000003, "dCTP": 0.0001, "cytosine": 0.00045000000000000004, "cytidine": 1.29e-06, "dGMP": 0.0005600000000000001, "guanine": 2.487e-05, "guanosine": 4.03e-06, "deoxyguanosine": 1.7199999999999998e-06, "dTTP": 0.00086, "dTDP": 0.00014000000000000001, "UDP": 0.0029900000000000005, "uridine": 2.5299999999999995e-06, "ITP": 0.0, "IDP": 0.0, "IMP": 0.00051, "L-homocysteine": 6.929000000000001e-05, "L-citrulline": 1.691e-05, "L-ornithine": 3.8499999999999996e-06, "L-histidinol": 6.549e-05, "S-adenosyl-L-methionine": 0.00017999999999999998, "D-glucose-6-phosphate": 0.0034700000000000004, "D-fructose-6-phosphate": 0.00054, "D-fructose-1,6-bisphosphate": 0.01463, "dihydroxyacetone-phosphate": 0.00021, "3-phospho-D-glycerate": 0.00074, "phosphoenolpyruvate": 0.00028000000000000003, "pyruvate": 0.00152, "acetyl-CoA": 0.0005200000000000001, "oxaloacetate": 0.0006, "citrate": 0.00017999999999999998, "2-oxoglutarate": 0.00054, "succinyl-CoA": 0.00023, "succinate": 0.0006500000000000001, "fumarate": 0.00014000000000000001, "L-malate": 0.00136, "propionyl-CoA": 3.02e-12, "malonyl-CoA": 0.0, "acetoacetyl-CoA": 1.739e-11, "myo-inositol": 0.0, "6-phospho-D-glucono-1,5-lactone": 0.0, "6-phospho-D-gluconate": 0.00344, "D-ribulose-5-phosphate": 0.00016, "alpha-D-ribose-5-phosphate": 0.0004, "D-xylulose-5-phosphate": 3.681e-11, "D-gluconate": 7.1e-07, "glycerate": 0.0, "glycerol-3-phosphate": 0.0, "2-deoxy-D-ribose-5-phosphate": 3.1e-07, "5-phospho-alpha-D-ribose-1-diphosphate": 0.00023, "N-carbamoyl-L-aspartate": 1.131e-05, "(S)-dihydroorotate": 4.91e-06, "UDP-N-acetyl-D-glucosamine": 2.9e-13, "2,3-dihydroxybenzoate": 0.0, "4-hydroxybenzoate": 0.0, "shikimate": 0.0002, "phenylpyruvate": 1.857e-05, "anthranilate": 1.396e-05, "N2-acetyl-L-ornithine": 1e-06, "riboflavin": 0.00017, "quinolinate": 0.00016, "PfkA": 1.55e-06, "FbaA": 5.74e-06, "TpiA": 5.769999999999999e-06, "GapA": 1.959e-05, "Pgk": 1.205e-05, "Eno": 1.4289999999999999e-05, "PykF": 1.95e-06, "AceF": 4.66e-06, "AceE": 1.31e-06, "Lpd": 1.3899999999999998e-06, "GltA": 4.509999999999999e-06, "Icd": 1.096e-05, "SucA": 2.1499999999999997e-06, "Mdh": 1.646e-05, "CyoA": 7.63e-06, "AtpA": 1.553e-05, "Prs": 1.98e-06, "PurF": 1.1899999999999998e-06, "GuaB": 2.7e-06, "Gmk": 9e-07, "Adk": 3.3199999999999996e-06, "NrdB": 1.6599999999999998e-06, "NrdA": 7e-07, "CarA": 1.4499999999999999e-06, "PyrB": 1.6999999999999998e-06, "ThyA": 9.6e-07, "Tmk": 8.9e-07, "PyrG": 1.6499999999999999e-06, "Ndk": 3.99e-06, "GlnA": 3.64e-06, "100S": 0.0, "oriC~DNAP": 9.100000000000001e-10, "genome": 0.00843, "CellWall": 1.20001, "D-glucose": 7.019999999999999e-06, "AtpD": 2.2599999999999995e-06, "NuoA": 1.4e-06, "GuaA": 2.1899999999999998e-06, "DnaE": 1.1399999999999999e-06, "DnaX": 1.2499999999999999e-06, "Lgt": 1.4e-06, "ClpP": 6.7e-07, "FtsH": 1.55e-06, "FusA": 2.2e-06, "Lon": 9.6e-07, "TufA": 1.83e-06, "TufB": 2.6899999999999997e-06, "DnaB": 5.3e-07, "GroEL": 8.599999999999999e-07, "GyrA": 2.14e-06, "GyrB": 1.91e-06, "ParC": 4.3999999999999997e-07, "ParE": 1.35e-06, "SecA": 1.8e-06, "FtsI": 1.73e-06, "LpxC": 1.61e-06, "MurA": 1.35e-06, "BamA": 1.1399999999999999e-06, "DnaK": 1.29e-06, "FtsA": 1.1699999999999998e-06, "ZipA": 1.1299999999999998e-06, "OmpA": 3.06e-06, "OmpF": 1.1899999999999998e-06, "SecY": 1.31e-06, "AlaS": 2.8999999999999998e-06, "ArgS": 1.3600000000000001e-06, "Hns": 2.4999999999999998e-06, "IleS": 3.64e-06, "LeuS": 3.2999999999999997e-06, "MetG": 3.1e-06, "ValS": 2.87e-06, "RpoA": 0.0, "RpoB": 0.0, "RpoC": 6.35e-09, "NusA": 1.5420000000000002e-08, "NusG": 0.0, "Rho": 4.3999999999999997e-07, "GreA": 3.3310000000000005e-08, "rRNA16S": 1.16e-06, "rRNA23S": 3.06e-06, "rRNA5S": 3.1299999999999997e-06, "30S": 2.48e-06, "50S": 9.499999999999999e-07, "RplA": 2.196e-05, "RplL": 2.365e-05, "RpsA": 1.181e-05, "RpsC": 2.0889999999999998e-05, "Crp": 2.5099999999999997e-06, "CspC": 2.31e-06, "DnaA": 1.38e-06, "DnaG": 1.24e-06, "Fis": 1.9299999999999997e-06, "HupA": 2.29e-06, "Ssb": 1.77e-06, "Tsf": 6.1e-07, "DnaN": 1.59e-06, "Frr": 9.100000000000001e-10, "FtsZ": 1.87e-06, "GroES": 6.7e-07, "InfA": 1.6599999999999998e-06, "InfB": 6.54e-08, "InfC": 1.6399999999999998e-06, "MreB": 2.7e-06, "MukB": 7.799999999999999e-07, "PrfA": 9.8e-07, "PrfB": 7.4e-07, "EFTu": 9.6e-07}, "count": {"RpoD": 158.0, "RNAP": 3897.0, "RNAP~RpoD": 1723.0, "RNAPAuxiliary": 4881.0, "Ribosome": 11330.0, "RibosomeAuxiliary": 2070.0, "100S": 0.0, "oriC~DNAP": 1.0, "genome": 9298239.0, "rRNA16S": 1280.0, "rRNA23S": 3378.0, "rRNA5S": 3449.0, "30S": 2738.0, "50S": 1052.0, "RplA": 24219.0, "RplL": 26078.0, "RpsA": 13025.0, "RpsC": 23035.0}, "out": {"vital": 1.0, "Cl-": 0.06056, "Na+": 0.05, "NH4+": 0.0095, "K+": 0.00264, "Pi": 0.00132, "Mg2+": 0.0005300000000000001, "nicotinamide": 9.826e-05, "pantothenate": 4.949e-05, "pyridoxine": 1.655e-05, "thiamine": 1.507e-05, "lipoate": 9.74e-06, "riboflavin": 2.13e-06, "Ca2+": 5e-07, "biotin": 4.9e-07, "sulfate": 3.1e-07, "folate": 1.8e-07, "Mn2+": 8e-08, "boric_acid": 4e-08, "Co2+": 3.0000000000000004e-08, "Zn2+": 1e-08, "Cu2+": 1e-08, "Fe2+": 1e-08, "molybdate": 3.0000000000000004e-09, "D-glucose": 0.0038, "LB": 0.0, "L-alanine": 0.00079, "L-arginine": 0.00517, "L-asparagine": 0.00037, "L-aspartate": 0.00039000000000000005, "L-cysteine": 9.751999999999999e-05, "L-glutamine": 0.0005200000000000001, "glycine": 0.0008, "L-histidine": 0.00019, "L-isoleucine": 0.0004, "L-leucine": 0.0008, "L-lysine": 0.00035999999999999997, "L-methionine": 0.00019, "L-phenylalanine": 0.0004, "L-proline": 0.00038, "L-serine": 0.00993, "L-threonine": 0.00039000000000000005, "L-tryptophan": 9.995999999999998e-05, "L-tyrosine": 0.0002, "L-valine": 0.0006, "adenine": 0.00019, "cytosine": 0.0002, "guanine": 0.00015, "uracil": 0.00016, "EZRich": 0.0, "H2O": 54.99375, "H+": 0.0012, "O2": 0.0012, "CO2": 0.0012, "L-glutamate": 0.0108, "bioentity": 5.0, "length": 0.1, "Ribosome": 0.0}, "cell": {"H+": 0.00118, "membrane_H+": 0.0030099999999999997, "length": 3.643068349e-06}, "polysomes": 5334.0, "mrna": 4354.0, "protein": 0.004338155820000011, "trna_free": 0.00030951000000000004, "trna_charged": 0.00024251363999999996, "cells": 2147483647.0, "instances": 17179869180.0, "log2_instances": 34, "rnap_bound": 4547.0, "rnapaux_bound": 1717.0, "ribo_total": 67030.0}, "39700": {"conc": {"H+": 0.0012, "O2": 0.0012, "CO2": 0.0012, "Pi": 0.023899999999999998, "RpoD": 1.0999999999999999e-07, "RNAP": 3.68e-06, "RNAP~RpoD": 1.5199999999999998e-06, "RNAPAuxiliary": 4.55e-06, "ppGpp": 3.3e-07, "ATP": 0.00957, "CTP": 0.00444, "GTP": 0.00528, "UTP": 0.01367, "PPi": 0.0002, "AMP": 0.00051, "CMP": 0.0006, "GMP": 0.0007, "Ribosome": 1.0279999999999998e-05, "RibosomeAuxiliary": 2.0299999999999996e-06, "GDP": 0.00199, "L-leucine": 0.0005, "L-alanine": 0.00475, "glycine": 0.006690000000000001, "L-valine": 0.00115, "L-glutamate": 0.010830000000000001, "L-serine": 4.6909999999999996e-05, "L-isoleucine": 0.0004, "L-aspartate": 0.00536, "L-threonine": 0.00024, "L-lysine": 0.0008100000000000001, "L-proline": 0.00064, "L-arginine": 0.0011, "L-phenylalanine": 3.895e-05, "L-tyrosine": 6.584e-05, "L-glutamine": 0.00413, "L-asparagine": 0.00062, "L-histidine": 0.00011, "L-methionine": 7.804e-05, "L-cysteine": 0.00066, "L-tryptophan": 4.297e-05, "NH4+": 0.002, "acetyl-phosphate": 2.6320000000000003e-08, "NADH": 0.00048, "NAD+": 0.004, "NADPH": 0.00035, "NADP+": 0.00177, "FMN": 6.227e-05, "FAD": 0.00101, "CoA": 0.0014, "glutathione": 5.1e-13, "dATP": 0.00022, "ADP": 0.00049, "dAMP": 0.00014000000000000001, "cAMP": 5.102000000000001e-08, "adenosine": 0.00023, "deoxyadenosine": 2.4e-07, "adenine": 0.00028000000000000003, "dCTP": 0.0001, "cytosine": 0.00046, "cytidine": 1.29e-06, "dGMP": 0.0005600000000000001, "guanine": 2.471e-05, "guanosine": 3.95e-06, "deoxyguanosine": 1.73e-06, "dTTP": 0.00087, "dTDP": 0.00015, "UDP": 0.00298, "uridine": 2.54e-06, "ITP": 0.0, "IDP": 0.0, "IMP": 0.0005200000000000001, "L-homocysteine": 5.535e-05, "L-citrulline": 1.608e-05, "L-ornithine": 3.7e-06, "L-histidinol": 6.466e-05, "S-adenosyl-L-methionine": 0.00017999999999999998, "D-glucose-6-phosphate": 0.0034500000000000004, "D-fructose-6-phosphate": 0.00054, "D-fructose-1,6-bisphosphate": 0.01472, "dihydroxyacetone-phosphate": 0.00021, "3-phospho-D-glycerate": 0.0007199999999999999, "phosphoenolpyruvate": 0.00027, "pyruvate": 0.0015400000000000001, "acetyl-CoA": 0.0005200000000000001, "oxaloacetate": 0.0006, "citrate": 0.00017999999999999998, "2-oxoglutarate": 0.00054, "succinyl-CoA": 0.00024, "succinate": 0.00066, "fumarate": 0.00014000000000000001, "L-malate": 0.00135, "propionyl-CoA": 3.0699999999999996e-12, "malonyl-CoA": 0.0, "acetoacetyl-CoA": 1.735e-11, "myo-inositol": 0.0, "6-phospho-D-glucono-1,5-lactone": 0.0, "6-phospho-D-gluconate": 0.00344, "D-ribulose-5-phosphate": 0.00016, "alpha-D-ribose-5-phosphate": 0.0004, "D-xylulose-5-phosphate": 3.634e-11, "D-gluconate": 7.1e-07, "glycerate": 0.0, "glycerol-3-phosphate": 0.0, "2-deoxy-D-ribose-5-phosphate": 3.1e-07, "5-phospho-alpha-D-ribose-1-diphosphate": 0.00023, "N-carbamoyl-L-aspartate": 1.114e-05, "(S)-dihydroorotate": 4.74e-06, "UDP-N-acetyl-D-glucosamine": 2.8e-13, "2,3-dihydroxybenzoate": 0.0, "4-hydroxybenzoate": 0.0, "shikimate": 0.0002, "phenylpyruvate": 1.707e-05, "anthranilate": 1.3909999999999999e-05, "N2-acetyl-L-ornithine": 9.1e-07, "riboflavin": 0.00017, "quinolinate": 0.00016, "PfkA": 1.62e-06, "FbaA": 5.82e-06, "TpiA": 5.79e-06, "GapA": 1.951e-05, "Pgk": 1.182e-05, "Eno": 1.435e-05, "PykF": 2.0299999999999996e-06, "AceF": 4.63e-06, "AceE": 1.34e-06, "Lpd": 1.49e-06, "GltA": 4.509999999999999e-06, "Icd": 1.09e-05, "SucA": 2.21e-06, "Mdh": 1.632e-05, "CyoA": 7.74e-06, "AtpA": 1.589e-05, "Prs": 2.08e-06, "PurF": 1.24e-06, "GuaB": 2.6899999999999997e-06, "Gmk": 9.9e-07, "Adk": 3.3599999999999996e-06, "NrdB": 1.6399999999999998e-06, "NrdA": 6.9e-07, "CarA": 1.48e-06, "PyrB": 1.69e-06, "ThyA": 9e-07, "Tmk": 9e-07, "PyrG": 1.5599999999999999e-06, "Ndk": 4.09e-06, "GlnA": 3.58e-06, "100S": 0.0, "oriC~DNAP": 8.500000000000001e-10, "genome": 0.008320000000000001, "CellWall": 1.20002, "D-glucose": 7.049999999999999e-06, "AtpD": 2.27e-06, "NuoA": 1.38e-06, "GuaA": 2.2e-06, "DnaE": 1.18e-06, "DnaX": 1.18e-06, "Lgt": 1.4499999999999999e-06, "ClpP": 6.4e-07, "FtsH": 1.55e-06, "FusA": 2.0199999999999997e-06, "Lon": 9.499999999999999e-07, "TufA": 1.75e-06, "TufB": 2.7200000000000002e-06, "DnaB": 5.4e-07, "GroEL": 8.599999999999999e-07, "GyrA": 2.13e-06, "GyrB": 1.86e-06, "ParC": 4.5e-07, "ParE": 1.33e-06, "SecA": 1.78e-06, "FtsI": 1.6999999999999998e-06, "LpxC": 1.57e-06, "MurA": 1.47e-06, "BamA": 1.1699999999999998e-06, "DnaK": 1.3e-06, "FtsA": 1.2e-06, "ZipA": 1.2499999999999999e-06, "OmpA": 3.0099999999999996e-06, "OmpF": 1.1899999999999998e-06, "SecY": 1.29e-06, "AlaS": 2.87e-06, "ArgS": 1.31e-06, "Hns": 2.58e-06, "IleS": 3.74e-06, "LeuS": 3.22e-06, "MetG": 3.0899999999999996e-06, "ValS": 2.84e-06, "RpoA": 2.8160000000000002e-08, "RpoB": 0.0, "RpoC": 9.390000000000001e-08, "NusA": 3.244e-08, "NusG": 0.0, "Rho": 2.9e-07, "GreA": 5.13e-09, "rRNA16S": 1.42e-06, "rRNA23S": 3.07e-06, "rRNA5S": 3.43e-06, "30S": 2.6899999999999997e-06, "50S": 1e-06, "RplA": 2.1629999999999998e-05, "RplL": 2.391e-05, "RpsA": 1.058e-05, "RpsC": 2.0359999999999998e-05, "Crp": 2.5299999999999995e-06, "CspC": 2.23e-06, "DnaA": 1.33e-06, "DnaG": 1.28e-06, "Fis": 1.96e-06, "HupA": 2.2599999999999995e-06, "Ssb": 1.77e-06, "Tsf": 4.0999999999999994e-07, "DnaN": 1.53e-06, "Frr": 2.5600000000000003e-09, "FtsZ": 1.78e-06, "GroES": 6.7e-07, "InfA": 1.46e-06, "InfB": 0.0, "InfC": 1.44e-06, "MreB": 2.7200000000000002e-06, "MukB": 7.3e-07, "PrfA": 1.1e-06, "PrfB": 7.699999999999999e-07, "EFTu": 8e-07}, "count": {"RpoD": 133.0, "RNAP": 4309.0, "RNAP~RpoD": 1782.0, "RNAPAuxiliary": 5330.0, "Ribosome": 12029.0, "RibosomeAuxiliary": 2372.0, "100S": 0.0, "oriC~DNAP": 1.0, "genome": 9743895.0, "rRNA16S": 1659.0, "rRNA23S": 3597.0, "rRNA5S": 4014.0, "30S": 3144.0, "50S": 1166.0, "RplA": 25321.0, "RplL": 27994.0, "RpsA": 12381.0, "RpsC": 23835.0}, "out": {"vital": 1.0, "Cl-": 0.06056, "Na+": 0.05, "NH4+": 0.0095, "K+": 0.00264, "Pi": 0.00132, "Mg2+": 0.0005300000000000001, "nicotinamide": 9.826e-05, "pantothenate": 4.949e-05, "pyridoxine": 1.655e-05, "thiamine": 1.507e-05, "lipoate": 9.74e-06, "riboflavin": 2.13e-06, "Ca2+": 5e-07, "biotin": 4.9e-07, "sulfate": 3.1e-07, "folate": 1.8e-07, "Mn2+": 8e-08, "boric_acid": 4e-08, "Co2+": 3.0000000000000004e-08, "Zn2+": 1e-08, "Cu2+": 1e-08, "Fe2+": 1e-08, "molybdate": 3.0000000000000004e-09, "D-glucose": 0.00379, "LB": 0.0, "L-alanine": 0.00079, "L-arginine": 0.00517, "L-asparagine": 0.00037, "L-aspartate": 0.00039000000000000005, "L-cysteine": 9.737e-05, "L-glutamine": 0.00051, "glycine": 0.0008, "L-histidine": 0.00019, "L-isoleucine": 0.0004, "L-leucine": 0.0008, "L-lysine": 0.00035999999999999997, "L-methionine": 0.00019, "L-phenylalanine": 0.0004, "L-proline": 0.00038, "L-serine": 0.00993, "L-threonine": 0.00038, "L-tryptophan": 9.995e-05, "L-tyrosine": 0.0002, "L-valine": 0.0006, "adenine": 0.00019, "cytosine": 0.0002, "guanine": 0.00014000000000000001, "uracil": 0.00016, "EZRich": 0.0, "H2O": 54.9934, "H+": 0.0012, "O2": 0.0012, "CO2": 0.0012, "L-glutamate": 0.01079, "bioentity": 5.0, "length": 0.1, "Ribosome": 0.0}, "cell": {"H+": 0.00118, "membrane_H+": 0.00278, "length": 3.86754351e-06}, "polysomes": 5668.0, "mrna": 4589.0, "protein": 0.004344244980000016, "trna_free": 0.00030784, "trna_charged": 0.00023969254999999998, "cells": 2147483647.0, "instances": 17179869180.0, "log2_instances": 34, "rnap_bound": 4681.0, "rnapaux_bound": 1678.0, "ribo_total": 71299.0}, "39800": {"conc": {"H+": 0.0012, "O2": 0.0012, "CO2": 0.0012, "Pi": 0.023899999999999998, "RpoD": 2.9e-07, "RNAP": 2.91e-06, "RNAP~RpoD": 1.2099999999999998e-06, "RNAPAuxiliary": 3.5899999999999995e-06, "ppGpp": 3.3e-07, "ATP": 0.00956, "CTP": 0.00452, "GTP": 0.00534, "UTP": 0.01391, "PPi": 0.0002, "AMP": 0.0005300000000000001, "CMP": 0.00061, "GMP": 0.00071, "Ribosome": 1.288e-05, "RibosomeAuxiliary": 2.31e-06, "GDP": 0.00202, "L-leucine": 0.00054, "L-alanine": 0.004889999999999999, "glycine": 0.00677, "L-valine": 0.0012, "L-glutamate": 0.010830000000000001, "L-serine": 4.6359999999999997e-05, "L-isoleucine": 0.00041, "L-aspartate": 0.00542, "L-threonine": 0.00024, "L-lysine": 0.0008, "L-proline": 0.00064, "L-arginine": 0.00111, "L-phenylalanine": 3.688e-05, "L-tyrosine": 6.63e-05, "L-glutamine": 0.0041600000000000005, "L-asparagine": 0.00063, "L-histidine": 0.00011, "L-methionine": 9.545999999999998e-05, "L-cysteine": 0.00069, "L-tryptophan": 4.5499999999999995e-05, "NH4+": 0.002, "acetyl-phosphate": 2.6430000000000002e-08, "NADH": 0.00048, "NAD+": 0.004030000000000001, "NADPH": 0.00035999999999999997, "NADP+": 0.0017800000000000001, "FMN": 6.394e-05, "FAD": 0.00101, "CoA": 0.0014, "glutathione": 4.899999999999999e-13, "dATP": 0.00022, "ADP": 0.00054, "dAMP": 0.00014000000000000001, "cAMP": 5.1500000000000005e-08, "adenosine": 0.00024, "deoxyadenosine": 2.4e-07, "adenine": 0.00029, "dCTP": 8.991e-05, "cytosine": 0.00047, "cytidine": 1.31e-06, "dGMP": 0.00055, "guanine": 2.4959999999999998e-05, "guanosine": 3.92e-06, "deoxyguanosine": 1.7599999999999999e-06, "dTTP": 0.00087, "dTDP": 0.00014000000000000001, "UDP": 0.0030299999999999997, "uridine": 2.58e-06, "ITP": 0.0, "IDP": 0.0, "IMP": 0.0005300000000000001, "L-homocysteine": 6.74e-05, "L-citrulline": 1.521e-05, "L-ornithine": 3.5499999999999995e-06, "L-histidinol": 6.487000000000001e-05, "S-adenosyl-L-methionine": 0.00017999999999999998, "D-glucose-6-phosphate": 0.00344, "D-fructose-6-phosphate": 0.00055, "D-fructose-1,6-bisphosphate": 0.01484, "dihydroxyacetone-phosphate": 0.00022, "3-phospho-D-glycerate": 0.00071, "phosphoenolpyruvate": 0.00027, "pyruvate": 0.0015400000000000001, "acetyl-CoA": 0.0005200000000000001, "oxaloacetate": 0.0006, "citrate": 0.00017999999999999998, "2-oxoglutarate": 0.00054, "succinyl-CoA": 0.00024, "succinate": 0.00067, "fumarate": 0.00014000000000000001, "L-malate": 0.00135, "propionyl-CoA": 3.1499999999999997e-12, "malonyl-CoA": 0.0, "acetoacetyl-CoA": 1.747e-11, "myo-inositol": 0.0, "6-phospho-D-glucono-1,5-lactone": 0.0, "6-phospho-D-gluconate": 0.00344, "D-ribulose-5-phosphate": 0.00016, "alpha-D-ribose-5-phosphate": 0.0004, "D-xylulose-5-phosphate": 3.613e-11, "D-gluconate": 7.2e-07, "glycerate": 0.0, "glycerol-3-phosphate": 0.0, "2-deoxy-D-ribose-5-phosphate": 3.1e-07, "5-phospho-alpha-D-ribose-1-diphosphate": 0.00023, "N-carbamoyl-L-aspartate": 1.071e-05, "(S)-dihydroorotate": 4.599999999999999e-06, "UDP-N-acetyl-D-glucosamine": 2.6e-13, "2,3-dihydroxybenzoate": 0.0, "4-hydroxybenzoate": 0.0, "shikimate": 0.0002, "phenylpyruvate": 1.6199999999999997e-05, "anthranilate": 1.447e-05, "N2-acetyl-L-ornithine": 8.599999999999999e-07, "riboflavin": 0.00017, "quinolinate": 0.00017, "PfkA": 1.6999999999999998e-06, "FbaA": 5.929999999999999e-06, "TpiA": 5.78e-06, "GapA": 1.969e-05, "Pgk": 1.165e-05, "Eno": 1.4539999999999998e-05, "PykF": 2.0699999999999997e-06, "AceF": 4.669999999999999e-06, "AceE": 1.35e-06, "Lpd": 1.5599999999999999e-06, "GltA": 4.4699999999999996e-06, "Icd": 1.097e-05, "SucA": 2.36e-06, "Mdh": 1.628e-05, "CyoA": 8.01e-06, "AtpA": 1.638e-05, "Prs": 2.1499999999999997e-06, "PurF": 1.27e-06, "GuaB": 2.79e-06, "Gmk": 1.04e-06, "Adk": 3.4399999999999997e-06, "NrdB": 1.61e-06, "NrdA": 7.2e-07, "CarA": 1.58e-06, "PyrB": 1.75e-06, "ThyA": 9.399999999999999e-07, "Tmk": 8.799999999999999e-07, "PyrG": 1.5e-06, "Ndk": 4.2e-06, "GlnA": 3.56e-06, "100S": 0.0, "oriC~DNAP": 1.6200000000000002e-09, "genome": 0.00841, "CellWall": 1.20003, "D-glucose": 7.139999999999999e-06, "AtpD": 2.18e-06, "NuoA": 1.32e-06, "GuaA": 2.13e-06, "DnaE": 1.28e-06, "DnaX": 1.2299999999999999e-06, "Lgt": 1.46e-06, "ClpP": 6.3e-07, "FtsH": 1.58e-06, "FusA": 1.86e-06, "Lon": 9.6e-07, "TufA": 1.69e-06, "TufB": 2.75e-06, "DnaB": 5.4e-07, "GroEL": 9.399999999999999e-07, "GyrA": 2.16e-06, "GyrB": 1.79e-06, "ParC": 5.3e-07, "ParE": 1.3899999999999998e-06, "SecA": 1.81e-06, "FtsI": 1.77e-06, "LpxC": 1.5199999999999998e-06, "MurA": 1.46e-06, "BamA": 1.2099999999999998e-06, "DnaK": 1.3e-06, "FtsA": 1.2499999999999999e-06, "ZipA": 1.38e-06, "OmpA": 2.8999999999999998e-06, "OmpF": 1.1699999999999998e-06, "SecY": 1.31e-06, "AlaS": 2.8999999999999998e-06, "ArgS": 1.3899999999999998e-06, "Hns": 2.64e-06, "IleS": 3.7599999999999996e-06, "LeuS": 3.22e-06, "MetG": 3.0499999999999996e-06, "ValS": 2.79e-06, "RpoA": 3.411e-08, "RpoB": 0.0, "RpoC": 1.2990000000000001e-08, "NusA": 2.4350000000000003e-08, "NusG": 1.787e-08, "Rho": 4.323e-08, "GreA": 0.0, "rRNA16S": 6.9e-07, "rRNA23S": 2.14e-06, "rRNA5S": 2.68e-06, "30S": 2.36e-06, "50S": 8.399999999999999e-07, "RplA": 2.1329999999999997e-05, "RplL": 2.115e-05, "RpsA": 1.15e-05, "RpsC": 1.818e-05, "Crp": 2.47e-06, "CspC": 2.27e-06, "DnaA": 1.29e-06, "DnaG": 1.3e-06, "Fis": 2e-06, "HupA": 2.25e-06, "Ssb": 1.71e-06, "Tsf": 1.7000000000000001e-07, "DnaN": 1.53e-06, "Frr": 3.25e-09, "FtsZ": 1.79e-06, "GroES": 6.1e-07, "InfA": 1.4099999999999998e-06, "InfB": 0.0, "InfC": 1.4e-06, "MreB": 2.68e-06, "MukB": 7.2e-07, "PrfA": 1.2e-06, "PrfB": 7.1e-07, "EFTu": 6.800000000000001e-07}, "count": {"RpoD": 177.0, "RNAP": 1792.0, "RNAP~RpoD": 748.0, "RNAPAuxiliary": 2209.0, "Ribosome": 7928.0, "RibosomeAuxiliary": 1421.0, "100S": 0.0, "oriC~DNAP": 1.0, "genome": 5175025.0, "rRNA16S": 424.0, "rRNA23S": 1319.0, "rRNA5S": 1648.0, "30S": 1453.0, "50S": 517.0, "RplA": 13132.0, "RplL": 13019.0, "RpsA": 7080.0, "RpsC": 11193.0}, "out": {"vital": 1.0, "Cl-": 0.06056, "Na+": 0.05, "NH4+": 0.0095, "K+": 0.00264, "Pi": 0.00132, "Mg2+": 0.0005300000000000001, "nicotinamide": 9.826e-05, "pantothenate": 4.949e-05, "pyridoxine": 1.655e-05, "thiamine": 1.507e-05, "lipoate": 9.74e-06, "riboflavin": 2.13e-06, "Ca2+": 5e-07, "biotin": 4.9e-07, "sulfate": 3.1e-07, "folate": 1.8e-07, "Mn2+": 8e-08, "boric_acid": 4e-08, "Co2+": 3.0000000000000004e-08, "Zn2+": 1e-08, "Cu2+": 1e-08, "Fe2+": 1e-08, "molybdate": 3.0000000000000004e-09, "D-glucose": 0.00377, "LB": 0.0, "L-alanine": 0.00079, "L-arginine": 0.00517, "L-asparagine": 0.00037, "L-aspartate": 0.00038, "L-cysteine": 9.720999999999999e-05, "L-glutamine": 0.00051, "glycine": 0.0008, "L-histidine": 0.00019, "L-isoleucine": 0.0004, "L-leucine": 0.0008, "L-lysine": 0.00035, "L-methionine": 0.00019, "L-phenylalanine": 0.0004, "L-proline": 0.00038, "L-serine": 0.00992, "L-threonine": 0.00038, "L-tryptophan": 9.995e-05, "L-tyrosine": 0.0002, "L-valine": 0.0006, "adenine": 0.00019, "cytosine": 0.0002, "guanine": 0.00014000000000000001, "uracil": 0.00016, "EZRich": 0.0, "H2O": 54.99303, "H+": 0.0012, "O2": 0.0012, "CO2": 0.0012, "L-glutamate": 0.01078, "bioentity": 5.0, "length": 0.1, "Ribosome": 0.0}, "cell": {"H+": 0.00118, "membrane_H+": 0.0023799999999999997, "length": 2.033833078e-06}, "polysomes": 2954.0, "mrna": 2128.0, "protein": 0.0043403205899999985, "trna_free": 0.00030355, "trna_charged": 0.00023592161999999998, "cells": 2147483647.0, "instances": 34359738370.0, "log2_instances": 35, "rnap_bound": 3046.0, "rnapaux_bound": 1560.0, "ribo_total": 38858.0}, "39900": {"conc": {"H+": 0.0012, "O2": 0.0012, "CO2": 0.0012, "Pi": 0.023899999999999998, "RpoD": 2.8e-07, "RNAP": 2.92e-06, "RNAP~RpoD": 1.18e-06, "RNAPAuxiliary": 3.78e-06, "ppGpp": 3.3e-07, "ATP": 0.00961, "CTP": 0.00445, "GTP": 0.00485, "UTP": 0.0137, "PPi": 0.0002, "AMP": 0.00051, "CMP": 0.0006, "GMP": 0.0007800000000000001, "Ribosome": 1.225e-05, "RibosomeAuxiliary": 2.2799999999999998e-06, "GDP": 0.00223, "L-leucine": 0.0005600000000000001, "L-alanine": 0.00471, "glycine": 0.00662, "L-valine": 0.00122, "L-glutamate": 0.01077, "L-serine": 4.557e-05, "L-isoleucine": 0.00038, "L-aspartate": 0.00529, "L-threonine": 0.00023, "L-lysine": 0.0007700000000000001, "L-proline": 0.00062, "L-arginine": 0.00111, "L-phenylalanine": 3.524e-05, "L-tyrosine": 6.239e-05, "L-glutamine": 0.00414, "L-asparagine": 0.00062, "L-histidine": 0.00011, "L-methionine": 8.998e-05, "L-cysteine": 0.00071, "L-tryptophan": 4.3179999999999997e-05, "NH4+": 0.002, "acetyl-phosphate": 2.6410000000000003e-08, "NADH": 0.00048, "NAD+": 0.00404, "NADPH": 0.00035, "NADP+": 0.0017900000000000001, "FMN": 5.97e-05, "FAD": 0.00101, "CoA": 0.0014, "glutathione": 4.600000000000001e-13, "dATP": 0.00021, "ADP": 0.00049, "dAMP": 0.00013000000000000002, "cAMP": 5.1420000000000006e-08, "adenosine": 0.00024, "deoxyadenosine": 2.5e-07, "adenine": 0.00029, "dCTP": 7.706e-05, "cytosine": 0.00047, "cytidine": 1.33e-06, "dGMP": 0.00051, "guanine": 2.469e-05, "guanosine": 3.87e-06, "deoxyguanosine": 1.77e-06, "dTTP": 0.00083, "dTDP": 0.00014000000000000001, "UDP": 0.0029900000000000005, "uridine": 2.6099999999999996e-06, "ITP": 0.0, "IDP": 0.0, "IMP": 0.0005300000000000001, "L-homocysteine": 6.351e-05, "L-citrulline": 1.731e-05, "L-ornithine": 4.08e-06, "L-histidinol": 6.479999999999999e-05, "S-adenosyl-L-methionine": 0.00017999999999999998, "D-glucose-6-phosphate": 0.0034100000000000003, "D-fructose-6-phosphate": 0.00054, "D-fructose-1,6-bisphosphate": 0.01478, "dihydroxyacetone-phosphate": 0.00022, "3-phospho-D-glycerate": 0.00071, "phosphoenolpyruvate": 0.00028000000000000003, "pyruvate": 0.0015400000000000001, "acetyl-CoA": 0.0005200000000000001, "oxaloacetate": 0.0006, "citrate": 0.00017999999999999998, "2-oxoglutarate": 0.00055, "succinyl-CoA": 0.00025, "succinate": 0.00069, "fumarate": 0.00015, "L-malate": 0.00136, "propionyl-CoA": 3.21e-12, "malonyl-CoA": 0.0, "acetoacetyl-CoA": 1.744e-11, "myo-inositol": 0.0, "6-phospho-D-glucono-1,5-lactone": 0.0, "6-phospho-D-gluconate": 0.00344, "D-ribulose-5-phosphate": 0.00016, "alpha-D-ribose-5-phosphate": 0.0004, "D-xylulose-5-phosphate": 3.5579999999999995e-11, "D-gluconate": 7.1e-07, "glycerate": 0.0, "glycerol-3-phosphate": 0.0, "2-deoxy-D-ribose-5-phosphate": 3.1e-07, "5-phospho-alpha-D-ribose-1-diphosphate": 0.00023, "N-carbamoyl-L-aspartate": 1.21e-05, "(S)-dihydroorotate": 5.25e-06, "UDP-N-acetyl-D-glucosamine": 2.5e-13, "2,3-dihydroxybenzoate": 0.0, "4-hydroxybenzoate": 0.0, "shikimate": 0.00019, "phenylpyruvate": 1.5949999999999998e-05, "anthranilate": 1.413e-05, "N2-acetyl-L-ornithine": 9.6e-07, "riboflavin": 0.00016, "quinolinate": 0.00016, "PfkA": 1.75e-06, "FbaA": 6.169999999999999e-06, "TpiA": 5.7199999999999994e-06, "GapA": 1.986e-05, "Pgk": 1.163e-05, "Eno": 1.4599999999999999e-05, "PykF": 2.1099999999999997e-06, "AceF": 4.66e-06, "AceE": 1.3600000000000001e-06, "Lpd": 1.53e-06, "GltA": 4.3799999999999996e-06, "Icd": 1.099e-05, "SucA": 2.44e-06, "Mdh": 1.604e-05, "CyoA": 8.13e-06, "AtpA": 1.6579999999999997e-05, "Prs": 2.24e-06, "PurF": 1.2499999999999999e-06, "GuaB": 2.89e-06, "Gmk": 1.04e-06, "Adk": 3.5199999999999998e-06, "NrdB": 1.5599999999999999e-06, "NrdA": 6.800000000000001e-07, "CarA": 1.57e-06, "PyrB": 1.87e-06, "ThyA": 1.0299999999999999e-06, "Tmk": 8.9e-07, "PyrG": 1.46e-06, "Ndk": 4.09e-06, "GlnA": 3.5899999999999995e-06, "100S": 0.0, "oriC~DNAP": 1.53e-09, "genome": 0.00862, "CellWall": 1.20003, "D-glucose": 7.17e-06, "AtpD": 2.08e-06, "NuoA": 1.33e-06, "GuaA": 2.08e-06, "DnaE": 1.37e-06, "DnaX": 1.22e-06, "Lgt": 1.5e-06, "ClpP": 6.2e-07, "FtsH": 1.57e-06, "FusA": 1.69e-06, "Lon": 9.9e-07, "TufA": 1.59e-06, "TufB": 2.7200000000000002e-06, "DnaB": 5.1e-07, "GroEL": 1.02e-06, "GyrA": 2.17e-06, "GyrB": 1.69e-06, "ParC": 6.2e-07, "ParE": 1.3899999999999998e-06, "SecA": 1.7599999999999999e-06, "FtsI": 1.81e-06, "LpxC": 1.47e-06, "MurA": 1.49e-06, "BamA": 1.24e-06, "DnaK": 1.34e-06, "FtsA": 1.31e-06, "ZipA": 1.4e-06, "OmpA": 2.79e-06, "OmpF": 1.1e-06, "SecY": 1.3600000000000001e-06, "AlaS": 3.02e-06, "ArgS": 1.3600000000000001e-06, "Hns": 2.74e-06, "IleS": 3.72e-06, "LeuS": 3.27e-06, "MetG": 2.99e-06, "ValS": 2.79e-06, "RpoA": 6.2e-07, "RpoB": 0.0, "RpoC": 3e-07, "NusA": 2.4e-07, "NusG": 1.5e-07, "Rho": 4.6e-09, "GreA": 0.0, "rRNA16S": 5.3e-07, "rRNA23S": 1.6299999999999999e-06, "rRNA5S": 1.95e-06, "30S": 1.69e-06, "50S": 5.4e-07, "RplA": 1.852e-05, "RplL": 2.094e-05, "RpsA": 1.2159999999999999e-05, "RpsC": 1.873e-05, "Crp": 2.43e-06, "CspC": 2.33e-06, "DnaA": 1.22e-06, "DnaG": 1.3899999999999998e-06, "Fis": 2.0199999999999997e-06, "HupA": 2.31e-06, "Ssb": 1.7199999999999998e-06, "Tsf": 3.07e-09, "DnaN": 1.44e-06, "Frr": 9.350000000000001e-08, "FtsZ": 1.7399999999999999e-06, "GroES": 5.699999999999999e-07, "InfA": 1.51e-06, "InfB": 0.0, "InfC": 1.5599999999999999e-06, "MreB": 2.6499999999999996e-06, "MukB": 6.800000000000001e-07, "PrfA": 1.2499999999999999e-06, "PrfB": 5.9e-07, "EFTu": 6.1e-07}, "count": {"RpoD": 182.0, "RNAP": 1906.0, "RNAP~RpoD": 769.0, "RNAPAuxiliary": 2465.0, "Ribosome": 7988.0, "RibosomeAuxiliary": 1485.0, "100S": 0.0, "oriC~DNAP": 1.0, "genome": 5619385.0, "rRNA16S": 345.0, "rRNA23S": 1065.0, "rRNA5S": 1273.0, "30S": 1104.0, "50S": 354.0, "RplA": 12078.0, "RplL": 13660.0, "RpsA": 7932.0, "RpsC": 12220.0}, "out": {"vital": 1.0, "Cl-": 0.06056, "Na+": 0.05, "NH4+": 0.0095, "K+": 0.00264, "Pi": 0.00132, "Mg2+": 0.0005300000000000001, "nicotinamide": 9.826e-05, "pantothenate": 4.949e-05, "pyridoxine": 1.655e-05, "thiamine": 1.507e-05, "lipoate": 9.74e-06, "riboflavin": 2.13e-06, "Ca2+": 5e-07, "biotin": 4.9e-07, "sulfate": 3.1e-07, "folate": 1.8e-07, "Mn2+": 8e-08, "boric_acid": 4e-08, "Co2+": 3.0000000000000004e-08, "Zn2+": 1e-08, "Cu2+": 1e-08, "Fe2+": 1e-08, "molybdate": 3.0000000000000004e-09, "D-glucose": 0.00375, "LB": 0.0, "L-alanine": 0.00079, "L-arginine": 0.00517, "L-asparagine": 0.00037, "L-aspartate": 0.00038, "L-cysteine": 9.706999999999999e-05, "L-glutamine": 0.0005, "glycine": 0.0008, "L-histidine": 0.00019, "L-isoleucine": 0.0004, "L-leucine": 0.0008, "L-lysine": 0.00035, "L-methionine": 0.00019, "L-phenylalanine": 0.0004, "L-proline": 0.00038, "L-serine": 0.00992, "L-threonine": 0.00038, "L-tryptophan": 9.995e-05, "L-tyrosine": 0.0002, "L-valine": 0.0006, "adenine": 0.00019, "cytosine": 0.0002, "guanine": 0.00014000000000000001, "uracil": 0.00015, "EZRich": 0.0, "H2O": 54.99267, "H+": 0.0012, "O2": 0.0012, "CO2": 0.0012, "L-glutamate": 0.01076, "bioentity": 5.0, "length": 0.1, "Ribosome": 0.0}, "cell": {"H+": 0.00118, "membrane_H+": 0.00231, "length": 2.154870644e-06}, "polysomes": 3230.0, "mrna": 2265.0, "protein": 0.004351621969999995, "trna_free": 0.00029975999999999994, "trna_charged": 0.00023103612000000004, "cells": 2147483647.0, "instances": 34359738370.0, "log2_instances": 35, "rnap_bound": 3092.0, "rnapaux_bound": 1543.0, "ribo_total": 41888.0}, "40000": {"conc": {"H+": 0.0012, "O2": 0.0012, "CO2": 0.0012, "Pi": 0.023899999999999998, "RpoD": 2.3e-07, "RNAP": 3e-06, "RNAP~RpoD": 1.16e-06, "RNAPAuxiliary": 3.92e-06, "ppGpp": 3.3e-07, "ATP": 0.00957, "CTP": 0.00438, "GTP": 0.00459, "UTP": 0.013470000000000001, "PPi": 0.0002, "AMP": 0.00051, "CMP": 0.00059, "GMP": 0.0007800000000000001, "Ribosome": 1.2009999999999999e-05, "RibosomeAuxiliary": 2.2799999999999998e-06, "GDP": 0.00222, "L-leucine": 0.00054, "L-alanine": 0.00457, "glycine": 0.00595, "L-valine": 0.0011899999999999999, "L-glutamate": 0.01072, "L-serine": 4.375e-05, "L-isoleucine": 0.00034, "L-aspartate": 0.00519, "L-threonine": 0.00022, "L-lysine": 0.0007800000000000001, "L-proline": 0.00061, "L-arginine": 0.00113, "L-phenylalanine": 3.496e-05, "L-tyrosine": 6.136e-05, "L-glutamine": 0.00412, "L-asparagine": 0.00061, "L-histidine": 0.00011, "L-methionine": 8.196999999999999e-05, "L-cysteine": 0.00068, "L-tryptophan": 4.557e-05, "NH4+": 0.002, "acetyl-phosphate": 2.6170000000000002e-08, "NADH": 0.00048, "NAD+": 0.00401, "NADPH": 0.00034, "NADP+": 0.0018100000000000002, "FMN": 5.412e-05, "FAD": 0.00101, "CoA": 0.0014, "glutathione": 4.3e-13, "dATP": 0.00019, "ADP": 0.00051, "dAMP": 0.00012, "cAMP": 5.075e-08, "adenosine": 0.00024, "deoxyadenosine": 2.5e-07, "adenine": 0.00028000000000000003, "dCTP": 7.557999999999999e-05, "cytosine": 0.00047, "cytidine": 1.33e-06, "dGMP": 0.00048, "guanine": 2.3389999999999998e-05, "guanosine": 3.81e-06, "deoxyguanosine": 1.75999999
```
