## Supplementary File 1 for "A Genome-Scale Virtual *Escherichia coli* in the L++ Language": AAGaws5.json (part 1 of 4)

```
{"0": {"conc": {"H+": 0.0012, "O2": 0.0012, "CO2": 0.0012, "Pi": 0.023899999999999998, "RpoD": 8.299999999999999e-07, "RNAP": 3.4700000000000002e-06, "RNAP~RpoD": 1.16e-06, "RNAPAuxiliary": 3.2999999999999997e-06, "ppGpp": 3e-07, "ATP": 0.0096, "CTP": 0.0027, "GTP": 0.004900000000000001, "UTP": 0.0083, "PPi": 0.0002, "AMP": 0.00028000000000000003, "CMP": 0.00035999999999999997, "GMP": 0.00024, "Ribosome": 1.321e-05, "RibosomeAuxiliary": 8.259999999999999e-06, "GDP": 0.00068, "L-leucine": 0.0015, "L-alanine": 0.005, "glycine": 0.002, "L-valine": 0.002, "L-glutamate": 0.0096, "L-serine": 0.002, "L-isoleucine": 0.001, "L-aspartate": 0.006, "L-threonine": 0.002, "L-lysine": 0.002, "L-proline": 0.003, "L-arginine": 0.00256, "L-phenylalanine": 0.0005, "L-tyrosine": 0.0005, "L-glutamine": 0.0038, "L-asparagine": 0.00051, "L-histidine": 0.0005, "L-methionine": 0.0005, "L-cysteine": 0.0003, "L-tryptophan": 0.0003, "NH4+": 0.002, "acetyl-phosphate": 0.0011, "NADH": 0.001, "NAD+": 0.0026000000000000003, "NADPH": 0.0005, "NADP+": 0.0012, "FMN": 5.37e-05, "FAD": 0.001, "CoA": 0.0014, "glutathione": 0.017, "dATP": 0.00016, "ADP": 0.0005, "dAMP": 9.999999999999999e-05, "cAMP": 3.5e-05, "adenosine": 0.00013000000000000002, "deoxyadenosine": 2.8e-06, "adenine": 0.00015, "dCTP": 0.00035, "cytosine": 1.4e-05, "cytidine": 2.6e-06, "dGMP": 0.00051, "guanine": 0.00019, "guanosine": 1.6e-06, "deoxyguanosine": 5.2e-07, "dTTP": 0.0006, "dTDP": 9.999999999999999e-05, "UDP": 0.0018000000000000002, "uridine": 0.0021000000000000003, "ITP": 0.0002, "IDP": 0.00023, "IMP": 0.00027, "L-homocysteine": 0.00037, "L-citrulline": 0.00219, "L-ornithine": 0.00043, "L-histidinol": 0.0003, "S-adenosyl-L-methionine": 0.00017999999999999998, "D-glucose-6-phosphate": 0.00348, "D-fructose-6-phosphate": 0.00057, "D-fructose-1,6-bisphosphate": 0.0148, "dihydroxyacetone-phosphate": 0.00022, "3-phospho-D-glycerate": 0.001, "phosphoenolpyruvate": 0.0004, "pyruvate": 0.0018000000000000002, "acetyl-CoA": 0.00061, "oxaloacetate": 0.0006500000000000001, "citrate": 0.0002, "2-oxoglutarate": 0.00044, "succinyl-CoA": 0.0002, "succinate": 0.00057, "fumarate": 0.00012, "L-malate": 0.0012, "propionyl-CoA": 5.299999999999999e-06, "malonyl-CoA": 3.5e-05, "acetoacetyl-CoA": 2.2e-05, "myo-inositol": 5.7e-06, "6-phospho-D-glucono-1,5-lactone": 0.0016, "6-phospho-D-gluconate": 0.00346, "D-ribulose-5-phosphate": 0.00016, "alpha-D-ribose-5-phosphate": 0.0004, "D-xylulose-5-phosphate": 0.00019, "D-gluconate": 4.2e-05, "glycerate": 0.0014, "glycerol-3-phosphate": 0.0005, "2-deoxy-D-ribose-5-phosphate": 0.0003, "5-phospho-alpha-D-ribose-1-diphosphate": 0.00026000000000000003, "N-carbamoyl-L-aspartate": 0.0002, "(S)-dihydroorotate": 0.00012, "UDP-N-acetyl-D-glucosamine": 0.0092, "2,3-dihydroxybenzoate": 0.00014000000000000001, "4-hydroxybenzoate": 5.2e-05, "shikimate": 0.00014000000000000001, "phenylpyruvate": 0.00017999999999999998, "anthranilate": 9.999999999999999e-05, "N2-acetyl-L-ornithine": 0.0004, "riboflavin": 0.00015, "quinolinate": 0.00012, "PfkA": 1.4e-06, "FbaA": 9.28e-06, "TpiA": 7.81e-06, "GapA": 2.8899999999999998e-05, "Pgk": 1.8699999999999997e-05, "Eno": 1.95e-05, "AceF": 5.36e-06, "Lpd": 1.2099999999999998e-06, "GltA": 5.19e-06, "Icd": 1.37e-05, "SucA": 2.31e-06, "Mdh": 2.2e-05, "CyoA": 9.4e-06, "AtpA": 1.9999999999999998e-05, "Prs": 3.2e-06, "PurF": 5.6e-07, "GuaB": 4.5599999999999995e-06, "Gmk": 4.0999999999999994e-07, "Adk": 7.21e-06, "NrdB": 1.24e-06, "NrdA": 5e-07, "CarA": 1.85e-06, "PyrB": 2.0699999999999997e-06, "ThyA": 7.5e-07, "Tmk": 5e-07, "PyrG": 1.33e-06, "Ndk": 7.019999999999999e-06, "GlnA": 4.71e-06, "100S": 1.6499999999999999e-06, "oriC~DNAP": 1.65e-09, "genome": 0.00826, "CellWall": 1.0, "AtpD": 2.11e-05, "NuoA": 9.2e-07, "GuaA": 4.01e-06, "DnaE": 6.600000000000001e-08, "DnaX": 7.75e-08, "Lgt": 8.520000000000001e-08, "ClpP": 2e-06, "FtsH": 6e-07, "FusA": 6.5e-05, "Lon": 1e-06, "TufB": 5.06e-05, "DnaB": 1.7000000000000001e-07, "GroEL": 1.4999999999999999e-05, "GyrA": 2.48e-06, "GyrB": 1e-06, "ParC": 2.4e-07, "ParE": 7.7e-08, "SecA": 1.86e-06, "LpxC": 3e-07, "MurA": 6.5e-07, "BamA": 4.3999999999999997e-07, "DnaK": 2.9999999999999997e-05, "ZipA": 6e-07, "OmpA": 3.2e-05, "SecY": 1.1299999999999998e-06, "AlaS": 3.38e-06, "ArgS": 1.18e-06, "Hns": 4.52e-05, "IleS": 3.5e-06, "LeuS": 3.2e-06, "MetG": 2.52e-06, "ValS": 3.7999999999999996e-06, "RpoA": 2e-07, "RpoB": 1.0000000000000001e-07, "RpoC": 1.0000000000000001e-07, "NusA": 1e-06, "NusG": 1e-06, "Rho": 1e-06, "GreA": 1e-06, "rRNA16S": 1.06e-06, "rRNA23S": 2.79e-06, "rRNA5S": 2.7799999999999996e-06, "30S": 2.54e-06, "50S": 8.299999999999999e-07, "RplA": 1.6519999999999998e-05, "RplL": 1.6519999999999998e-05, "RpsA": 1.6519999999999998e-05, "RpsC": 1.6519999999999998e-05, "Crp": 5.52e-06, "CspC": 3.87e-05, "DnaA": 5e-07, "DnaG": 8.3e-08, "Fis": 2.6e-06, "HupA": 3.05e-05, "Ssb": 3.27e-06, "Tsf": 3.2999999999999996e-05, "DnaN": 1e-06, "Frr": 9.4e-06, "GroES": 1.4999999999999999e-05, "InfA": 7.499999999999999e-06, "InfB": 5.0999999999999995e-06, "InfC": 1.15e-05, "MreB": 4.509999999999999e-06, "MukB": 3.7999999999999996e-07, "PrfA": 1.9999999999999998e-05, "PrfB": 1.9999999999999998e-05, "EFTu": 9.999999999999999e-05}, "count": {"RpoD": 500.0, "RNAP": 2100.0, "RNAP~RpoD": 700.0, "RNAPAuxiliary": 2000.0, "Ribosome": 8000.0, "RibosomeAuxiliary": 5000.0, "100S": 1000.0, "oriC~DNAP": 1.0, "genome": 5000000.0, "rRNA16S": 640.0, "rRNA23S": 1690.0, "rRNA5S": 1680.0, "30S": 1540.0, "50S": 500.0, "RplA": 10000.0, "RplL": 10000.0, "RpsA": 10000.0, "RpsC": 10000.0}, "out": {"vital": 1.0, "Cl-": 0.06056, "Na+": 0.05, "NH4+": 0.0095, "K+": 0.00264, "Pi": 0.00132, "Mg2+": 0.0005300000000000001, "nicotinamide": 9.826e-05, "pantothenate": 4.949e-05, "pyridoxine": 1.655e-05, "thiamine": 1.507e-05, "lipoate": 9.74e-06, "riboflavin": 2.13e-06, "Ca2+": 5e-07, "biotin": 4.9e-07, "sulfate": 3.1e-07, "folate": 1.8e-07, "Mn2+": 8e-08, "boric_acid": 4e-08, "Co2+": 3.0000000000000004e-08, "Zn2+": 1e-08, "Cu2+": 1e-08, "Fe2+": 1e-08, "molybdate": 3.0000000000000004e-09, "D-glucose": 0.0040999999999999995, "LB": 0.0, "L-alanine": 0.0008, "L-arginine": 0.005200000000000001, "L-asparagine": 0.0004, "L-aspartate": 0.0004, "L-cysteine": 9.999999999999999e-05, "L-glutamine": 0.0006, "glycine": 0.0008, "L-histidine": 0.0002, "L-isoleucine": 0.0004, "L-leucine": 0.0008, "L-lysine": 0.0004, "L-methionine": 0.0002, "L-phenylalanine": 0.0004, "L-proline": 0.0004, "L-serine": 0.01, "L-threonine": 0.0004, "L-tryptophan": 9.999999999999999e-05, "L-tyrosine": 0.0002, "L-valine": 0.0006, "adenine": 0.0002, "cytosine": 0.0002, "guanine": 0.0002, "uracil": 0.0002, "EZRich": 0.0, "H2O": 55.0, "H+": 0.0012, "O2": 0.0012, "CO2": 0.0012, "L-glutamate": 0.011, "bioentity": 5.0, "length": 0.1, "Ribosome": 0.0}, "cell": {"H+": 0.0012, "membrane_H+": 0.002, "length": 2e-06}, "polysomes": 4802.0, "mrna": 4603.0, "protein": 0.0, "trna_free": 6.329000000000001e-05, "trna_charged": 0.00010976000000000002, "cells": 1.0, "instances": 1.0, "log2_instances": 0, "rnap_bound": 700.0, "ribo_total": 57140.0}, "100": {"conc": {"H+": 0.0012, "O2": 0.0012, "CO2": 0.0012, "Pi": 0.023899999999999998, "RpoD": 7.4e-07, "RNAP": 9.6e-07, "RNAP~RpoD": 1.02e-06, "RNAPAuxiliary": 2.48e-06, "ppGpp": 3.2e-07, "ATP": 0.00956, "CTP": 0.00492, "GTP": 0.00879, "UTP": 0.01491, "PPi": 0.0002, "AMP": 0.00084, "CMP": 0.0007199999999999999, "GMP": 0.0013100000000000002, "Ribosome": 1.632e-05, "RibosomeAuxiliary": 1.4079999999999999e-05, "GDP": 0.0034500000000000004, "L-leucine": 0.0017, "L-alanine": 0.0054800000000000005, "glycine": 0.013000000000000001, "L-valine": 0.0022500000000000003, "L-glutamate": 0.01128, "L-serine": 5.764e-05, "L-isoleucine": 7.428e-05, "L-aspartate": 0.0057, "L-threonine": 0.0004, "L-lysine": 0.00121, "L-proline": 0.00023, "L-arginine": 0.00149, "L-phenylalanine": 2.148e-05, "L-tyrosine": 3.278e-05, "L-glutamine": 0.00525, "L-asparagine": 0.00069, "L-histidine": 2.7249999999999998e-05, "L-methionine": 0.00017, "L-cysteine": 0.00039000000000000005, "L-tryptophan": 1.471e-05, "NH4+": 0.002, "acetyl-phosphate": 0.0011, "NADH": 0.00055, "NAD+": 0.00292, "NADPH": 0.00034, "NADP+": 0.00134, "FMN": 5.179999999999999e-05, "FAD": 0.00101, "CoA": 0.0014, "glutathione": 0.017, "dATP": 0.00016, "ADP": 0.00126, "dAMP": 9.904e-05, "cAMP": 3.5e-05, "adenosine": 0.00039000000000000005, "deoxyadenosine": 2.8099999999999998e-06, "adenine": 0.00046, "dCTP": 0.00032, "cytosine": 0.00028000000000000003, "cytidine": 2.6899999999999997e-06, "dGMP": 0.00047, "guanine": 3.1429999999999996e-05, "guanosine": 1.73e-06, "deoxyguanosine": 5.6e-07, "dTTP": 0.00064, "dTDP": 0.00011, "UDP": 0.0032400000000000003, "uridine": 0.0021000000000000003, "ITP": 0.0002, "IDP": 0.00023, "IMP": 0.0008, "L-homocysteine": 0.00012, "L-citrulline": 8.31e-06, "L-ornithine": 2.47e-06, "L-histidinol": 1.727e-05, "S-adenosyl-L-methionine": 0.00017999999999999998, "D-glucose-6-phosphate": 0.00344, "D-fructose-6-phosphate": 0.0005600000000000001, "D-fructose-1,6-bisphosphate": 0.01332, "dihydroxyacetone-phosphate": 0.0002, "3-phospho-D-glycerate": 0.0007700000000000001, "phosphoenolpyruvate": 0.00031, "pyruvate": 0.00234, "acetyl-CoA": 0.0007700000000000001, "oxaloacetate": 0.00063, "citrate": 0.00025, "2-oxoglutarate": 0.00059, "succinyl-CoA": 0.00025, "succinate": 0.00068, "fumarate": 0.00013000000000000002, "L-malate": 0.00121, "propionyl-CoA": 5.299999999999999e-06, "malonyl-CoA": 3.4189999999999996e-05, "acetoacetyl-CoA": 2.2e-05, "myo-inositol": 5.7e-06, "6-phospho-D-glucono-1,5-lactone": 0.0016, "6-phospho-D-gluconate": 0.00346, "D-ribulose-5-phosphate": 0.00016, "alpha-D-ribose-5-phosphate": 0.0004, "D-xylulose-5-phosphate": 0.00019, "D-gluconate": 4.203e-05, "glycerate": 0.0014, "glycerol-3-phosphate": 1.8400000000000002e-12, "2-deoxy-D-ribose-5-phosphate": 0.0003, "5-phospho-alpha-D-ribose-1-diphosphate": 0.00025, "N-carbamoyl-L-aspartate": 3.476e-05, "(S)-dihydroorotate": 1.9600000000000002e-05, "UDP-N-acetyl-D-glucosamine": 0.0092, "2,3-dihydroxybenzoate": 0.00014000000000000001, "4-hydroxybenzoate": 4.26e-09, "shikimate": 0.00033, "phenylpyruvate": 1.2339999999999999e-05, "anthranilate": 7.95e-06, "N2-acetyl-L-ornithine": 1.6499999999999999e-06, "riboflavin": 0.00017, "quinolinate": 0.00013000000000000002, "PfkA": 1.4299999999999999e-06, "FbaA": 9.699999999999999e-06, "TpiA": 8.589999999999999e-06, "GapA": 3.195e-05, "Pgk": 2.0510000000000002e-05, "Eno": 2.103e-05, "PykF": 8.092000000000001e-08, "AceF": 5.79e-06, "AceE": 1.6520000000000002e-08, "Lpd": 1.2099999999999998e-06, "GltA": 5.52e-06, "Icd": 1.466e-05, "SucA": 2.54e-06, "Mdh": 2.3739999999999996e-05, "CyoA": 9.829999999999999e-06, "AtpA": 2.169e-05, "Prs": 3.2e-06, "PurF": 5.6e-07, "GuaB": 4.929999999999999e-06, "Gmk": 4.2999999999999996e-07, "Adk": 7.95e-06, "NrdB": 1.35e-06, "NrdA": 5e-07, "CarA": 1.89e-06, "PyrB": 2.0699999999999997e-06, "ThyA": 7.599999999999999e-07, "Tmk": 5e-07, "PyrG": 1.34e-06, "Ndk": 7.78e-06, "GlnA": 5.019999999999999e-06, "100S": 1.71e-06, "oriC~DNAP": 1.65e-09, "genome": 0.008960000000000001, "CellWall": 1.19429, "D-glucose": 0.00141, "AtpD": 2.1809999999999996e-05, "NuoA": 9.8e-07, "GuaA": 4.3899999999999995e-06, "DnaE": 1.6e-07, "DnaX": 1.4e-07, "Lgt": 1.7000000000000001e-07, "ClpP": 1.11e-06, "FtsH": 5.9e-07, "FusA": 6.343e-05, "Lon": 9.9e-07, "TufA": 6.275e-08, "TufB": 5.162e-05, "DnaB": 2.5e-07, "GroEL": 3.3599999999999996e-06, "GyrA": 2.62e-06, "GyrB": 1.06e-06, "ParC": 3e-07, "ParE": 1.7000000000000001e-07, "SecA": 2e-06, "FtsI": 9.91e-09, "LpxC": 5.2e-07, "MurA": 6.5e-07, "BamA": 6.1e-07, "DnaK": 2.63e-05, "FtsA": 1.4e-07, "ZipA": 6.7e-07, "OmpA": 3.29e-05, "OmpF": 2.312e-08, "SecY": 1.1899999999999998e-06, "AlaS": 3.6499999999999998e-06, "ArgS": 1.24e-06, "Hns": 4.639e-05, "IleS": 3.88e-06, "LeuS": 3.35e-06, "MetG": 2.67e-06, "ValS": 4.1100000000000005e-06, "RpoA": 0.0, "RpoB": 1.0999999999999999e-07, "RpoC": 8.260000000000001e-09, "NusA": 0.0, "NusG": 9.91e-09, "Rho": 1.0999999999999999e-07, "GreA": 9.962000000000001e-08, "rRNA16S": 6e-07, "rRNA23S": 2e-06, "rRNA5S": 1.62e-06, "30S": 2.09e-06, "50S": 4.9e-07, "RplA": 1.543e-05, "RplL": 2.046e-05, "RpsA": 2.112e-05, "RpsC": 2.035e-05, "Crp": 5.92e-06, "CspC": 3.971e-05, "DnaA": 6.7e-07, "DnaG": 1.2e-07, "Fis": 2.7200000000000002e-06, "HupA": 3.15e-05, "Ssb": 3.6e-06, "Tsf": 2.9429999999999998e-05, "DnaN": 1.04e-06, "Frr": 4.57e-06, "FtsZ": 1.4e-07, "GroES": 3.3999999999999996e-06, "InfA": 2.4999999999999998e-06, "InfB": 0.0, "InfC": 6.75e-06, "MreB": 4.97e-06, "MukB": 4.3999999999999997e-07, "PrfA": 1.5859999999999997e-05, "PrfB": 1.575e-05, "EFTu": 0.0001}, "count": {"RpoD": 445.0, "RNAP": 584.0, "RNAP~RpoD": 616.0, "RNAPAuxiliary": 1499.0, "Ribosome": 9880.0, "RibosomeAuxiliary": 8523.0, "100S": 1035.0, "oriC~DNAP": 1.0, "genome": 5422908.0, "rRNA16S": 361.0, "rRNA23S": 1210.0, "rRNA5S": 983.0, "30S": 1263.0, "50S": 297.0, "RplA": 9343.0, "RplL": 12387.0, "RpsA": 12789.0, "RpsC": 12321.0}, "out": {"vital": 1.0, "Cl-": 0.06056, "Na+": 0.05, "NH4+": 0.0095, "K+": 0.00264, "Pi": 0.00132, "Mg2+": 0.0005300000000000001, "nicotinamide": 9.826e-05, "pantothenate": 4.949e-05, "pyridoxine": 1.655e-05, "thiamine": 1.507e-05, "lipoate": 9.74e-06, "riboflavin": 2.13e-06, "Ca2+": 5e-07, "biotin": 4.9e-07, "sulfate": 3.1e-07, "folate": 1.8e-07, "Mn2+": 8e-08, "boric_acid": 4e-08, "Co2+": 3.0000000000000004e-08, "Zn2+": 1e-08, "Cu2+": 1e-08, "Fe2+": 1e-08, "molybdate": 3.0000000000000004e-09, "D-glucose": 0.0040999999999999995, "LB": 0.0, "L-alanine": 0.0008, "L-arginine": 0.005200000000000001, "L-asparagine": 0.0004, "L-aspartate": 0.0004, "L-cysteine": 9.999999999999999e-05, "L-glutamine": 0.0006, "glycine": 0.0008, "L-histidine": 0.0002, "L-isoleucine": 0.0004, "L-leucine": 0.0008, "L-lysine": 0.0004, "L-methionine": 0.0002, "L-phenylalanine": 0.0004, "L-proline": 0.0004, "L-serine": 0.01, "L-threonine": 0.0004, "L-tryptophan": 9.999999999999999e-05, "L-tyrosine": 0.0002, "L-valine": 0.0006, "adenine": 0.0002, "cytosine": 0.0002, "guanine": 0.0002, "uracil": 0.0002, "EZRich": 0.0, "H2O": 55.0, "H+": 0.0012, "O2": 0.0012, "CO2": 0.0012, "L-glutamate": 0.011, "bioentity": 5.0, "length": 0.1, "Ribosome": 0.0}, "cell": {"H+": 0.0011899999999999999, "membrane_H+": 0.0016200000000000001, "length": 2e-06}, "polysomes": 4618.0, "mrna": 2363.0, "protein": 0.0, "trna_free": 7.597999999999999e-05, "trna_charged": 0.00011777329999999999, "cells": 1.0, "instances": 1.0, "log2_instances": 0, "rnap_bound": 2714.0, "rnapaux_bound": 1390.0, "ribo_total": 57750.0}, "200": {"conc": {"H+": 0.0012, "O2": 0.0012, "CO2": 0.0012, "Pi": 0.023899999999999998, "RpoD": 4.8e-07, "RNAP": 1.4099999999999998e-06, "RNAP~RpoD": 1.1699999999999998e-06, "RNAPAuxiliary": 2.63e-06, "ppGpp": 3.2e-07, "ATP": 0.00956, "CTP": 0.00658, "GTP": 0.01276, "UTP": 0.02002, "PPi": 0.0002, "AMP": 0.00093, "CMP": 0.00091, "GMP": 0.00183, "Ribosome": 1.558e-05, "RibosomeAuxiliary": 1.472e-05, "GDP": 0.00515, "L-leucine": 0.00171, "L-alanine": 0.00722, "glycine": 0.02838, "L-valine": 0.00222, "L-glutamate": 0.01132, "L-serine": 6.976e-05, "L-isoleucine": 4.842e-05, "L-aspartate": 0.00591, "L-threonine": 0.00023, "L-lysine": 0.0007199999999999999, "L-proline": 0.00022, "L-arginine": 0.00096, "L-phenylalanine": 1.634e-05, "L-tyrosine": 2.8579999999999997e-05, "L-glutamine": 0.00552, "L-asparagine": 0.0007199999999999999, "L-histidine": 1.364e-05, "L-methionine": 0.00015, "L-cysteine": 0.00035, "L-tryptophan": 1.265e-05, "NH4+": 0.002, "acetyl-phosphate": 0.0010500000000000002, "NADH": 0.00054, "NAD+": 0.00304, "NADPH": 0.00035, "NADP+": 0.0014399999999999999, "FMN": 6.576000000000001e-05, "FAD": 0.00101, "CoA": 0.0014, "glutathione": 0.0162, "dATP": 0.00017, "ADP": 0.00146, "dAMP": 0.00011, "cAMP": 3.335e-05, "adenosine": 0.00043, "deoxyadenosine": 2.6899999999999997e-06, "adenine": 0.0005200000000000001, "dCTP": 0.00031, "cytosine": 0.00035999999999999997, "cytidine": 2.71e-06, "dGMP": 0.00045000000000000004, "guanine": 3.886e-05, "guanosine": 2.08e-06, "deoxyguanosine": 5.8e-07, "dTTP": 0.00063, "dTDP": 0.00011, "UDP": 0.00434, "uridine": 0.002, "ITP": 0.0002, "IDP": 0.00022, "IMP": 0.00091, "L-homocysteine": 0.00011, "L-citrulline": 1.069e-05, "L-ornithine": 3.2599999999999997e-06, "L-histidinol": 9.77e-06, "S-adenosyl-L-methionine": 0.00017999999999999998, "D-glucose-6-phosphate": 0.0033900000000000002, "D-fructose-6-phosphate": 0.00054, "D-fructose-1,6-bisphosphate": 0.01221, "dihydroxyacetone-phosphate": 0.00017999999999999998, "3-phospho-D-glycerate": 0.00074, "phosphoenolpyruvate": 0.0003, "pyruvate": 0.0023, "acetyl-CoA": 0.00076, "oxaloacetate": 0.00062, "citrate": 0.00024, "2-oxoglutarate": 0.0005600000000000001, "succinyl-CoA": 0.00024, "succinate": 0.00066, "fumarate": 0.00013000000000000002, "L-malate": 0.0012, "propionyl-CoA": 5.05e-06, "malonyl-CoA": 3.257e-05, "acetoacetyl-CoA": 2.096e-05, "myo-inositol": 5.43e-06, "6-phospho-D-glucono-1,5-lactone": 0.00152, "6-phospho-D-gluconate": 0.00346, "D-ribulose-5-phosphate": 0.00016, "alpha-D-ribose-5-phosphate": 0.0004, "D-xylulose-5-phosphate": 0.00017999999999999998, "D-gluconate": 4.01e-05, "glycerate": 0.00133, "glycerol-3-phosphate": 1.49e-12, "2-deoxy-D-ribose-5-phosphate": 0.00029, "5-phospho-alpha-D-ribose-1-diphosphate": 0.00025, "N-carbamoyl-L-aspartate": 7.25e-06, "(S)-dihydroorotate": 4.07e-06, "UDP-N-acetyl-D-glucosamine": 0.00877, "2,3-dihydroxybenzoate": 0.00013000000000000002, "4-hydroxybenzoate": 0.0, "shikimate": 0.00034, "phenylpyruvate": 1.086e-05, "anthranilate": 8.259999999999999e-06, "N2-acetyl-L-ornithine": 2.54e-06, "riboflavin": 0.00022, "quinolinate": 0.00015, "PfkA": 1.3600000000000001e-06, "FbaA": 9.640000000000001e-06, "TpiA": 8.89e-06, "GapA": 3.348e-05, "Pgk": 2.14e-05, "Eno": 2.151e-05, "PykF": 2.5e-07, "AceF": 5.84e-06, "AceE": 7.078e-08, "Lpd": 1.2099999999999998e-06, "GltA": 5.52e-06, "Icd": 1.498e-05, "SucA": 2.66e-06, "Mdh": 2.435e-05, "CyoA": 9.88e-06, "AtpA": 2.2219999999999997e-05, "Prs": 3.0899999999999996e-06, "PurF": 5.3e-07, "GuaB": 5.04e-06, "Gmk": 5.5e-07, "Adk": 8.239999999999999e-06, "NrdB": 1.3e-06, "NrdA": 4.8e-07, "CarA": 1.9299999999999997e-06, "PyrB": 2.05e-06, "ThyA": 8.299999999999999e-07, "Tmk": 5e-07, "PyrG": 1.3600000000000001e-06, "Ndk": 8.15e-06, "GlnA": 5.059999999999999e-06, "100S": 1.58e-06, "oriC~DNAP": 1.5700000000000002e-09, "genome": 0.00924, "CellWall": 1.19998, "D-glucose": 0.0034900000000000005, "AtpD": 2.101e-05, "NuoA": 9.7e-07, "GuaA": 4.53e-06, "DnaE": 3.4000000000000003e-07, "DnaX": 2.1999999999999998e-07, "Lgt": 2.5e-07, "ClpP": 1.06e-06, "FtsH": 6.1e-07, "FusA": 6.301e-05, "Lon": 1.0099999999999999e-06, "TufA": 2.5e-07, "TufB": 4.9959999999999996e-05, "DnaB": 3.5e-07, "GroEL": 3.19e-06, "GyrA": 2.6099999999999996e-06, "GyrB": 1.08e-06, "ParC": 3.5e-07, "ParE": 3.4000000000000003e-07, "SecA": 2.05e-06, "FtsI": 9.44e-09, "LpxC": 7.2e-07, "MurA": 7e-07, "BamA": 8.699999999999999e-07, "DnaK": 2.484e-05, "FtsA": 1.4e-07, "ZipA": 6.5e-07, "OmpA": 3.195e-05, "OmpF": 2.2010000000000003e-08, "SecY": 1.18e-06, "AlaS": 3.72e-06, "ArgS": 1.28e-06, "Hns": 4.505e-05, "IleS": 4e-06, "LeuS": 3.2999999999999997e-06, "MetG": 2.6899999999999997e-06, "ValS": 4.18e-06, "RpoA": 0.0, "RpoB": 2.1999999999999998e-07, "RpoC": 1.731e-08, "NusA": 3.15e-09, "NusG": 0.0, "Rho": 1.6e-07, "GreA": 3.5e-07, "rRNA16S": 7.4e-07, "rRNA23S": 2.37e-06, "rRNA5S": 1.6699999999999999e-06, "30S": 2.1499999999999997e-06, "50S": 5.6e-07, "RplA": 1.701e-05, "RplL": 2.3739999999999996e-05, "RpsA": 1.991e-05, "RpsC": 1.969e-05, "Crp": 5.86e-06, "CspC": 3.828e-05, "DnaA": 7.599999999999999e-07, "DnaG": 1.4e-07, "Fis": 2.7299999999999997e-06, "HupA": 3.081e-05, "Ssb": 3.6699999999999996e-06, "Tsf": 2.9019999999999997e-05, "DnaN": 1.06e-06, "Frr": 4.32e-06, "FtsZ": 2.4e-07, "GroES": 3.41e-06, "InfA": 2.33e-06, "InfB": 0.0, "InfC": 6.559999999999999e-06, "MreB": 5.25e-06, "MukB": 5.8e-07, "PrfA": 1.563e-05, "PrfB": 1.5419999999999998e-05, "EFTu": 9.972e-05}, "count": {"RpoD": 308.0, "RNAP": 896.0, "RNAP~RpoD": 744.0, "RNAPAuxiliary": 1669.0, "Ribosome": 9902.0, "RibosomeAuxiliary": 9355.0, "100S": 1003.0, "oriC~DNAP": 1.0, "genome": 5870060.0, "rRNA16S": 473.0, "rRNA23S": 1506.0, "rRNA5S": 1062.0, "30S": 1365.0, "50S": 354.0, "RplA": 10809.0, "RplL": 15086.0, "RpsA": 12651.0, "RpsC": 12511.0}, "out": {"vital": 1.0, "Cl-": 0.06056, "Na+": 0.05, "NH4+": 0.0095, "K+": 0.00264, "Pi": 0.00132, "Mg2+": 0.0005300000000000001, "nicotinamide": 9.826e-05, "pantothenate": 4.949e-05, "pyridoxine": 1.655e-05, "thiamine": 1.507e-05, "lipoate": 9.74e-06, "riboflavin": 2.13e-06, "Ca2+": 5e-07, "biotin": 4.9e-07, "sulfate": 3.1e-07, "folate": 1.8e-07, "Mn2+": 8e-08, "boric_acid": 4e-08, "Co2+": 3.0000000000000004e-08, "Zn2+": 1e-08, "Cu2+": 1e-08, "Fe2+": 1e-08, "molybdate": 3.0000000000000004e-09, "D-glucose": 0.0040999999999999995, "LB": 0.0, "L-alanine": 0.0008, "L-arginine": 0.005200000000000001, "L-asparagine": 0.0004, "L-aspartate": 0.0004, "L-cysteine": 9.999999999999999e-05, "L-glutamine": 0.0006, "glycine": 0.0008, "L-histidine": 0.0002, "L-isoleucine": 0.0004, "L-leucine": 0.0008, "L-lysine": 0.0004, "L-methionine": 0.0002, "L-phenylalanine": 0.0004, "L-proline": 0.0004, "L-serine": 0.01, "L-threonine": 0.0004, "L-tryptophan": 9.999999999999999e-05, "L-tyrosine": 0.0002, "L-valine": 0.0006, "adenine": 0.0002, "cytosine": 0.0002, "guanine": 0.0002, "uracil": 0.0002, "EZRich": 0.0, "H2O": 55.0, "H+": 0.0012, "O2": 0.0012, "CO2": 0.0012, "L-glutamate": 0.011, "bioentity": 5.0, "length": 0.1, "Ribosome": 0.0}, "cell": {"H+": 0.0011899999999999999, "membrane_H+": 0.0013700000000000001, "length": 2.099244346e-06}, "polysomes": 4291.0, "mrna": 2242.0, "protein": 0.0, "trna_free": 9.475999999999997e-05, "trna_charged": 0.0001357294199999999, "cells": 1.0, "instances": 1.0, "log2_instances": 0, "rnap_bound": 2855.0, "rnapaux_bound": 1448.0, "ribo_total": 54792.0}, "300": {"conc": {"H+": 0.0012, "O2": 0.0012, "CO2": 0.0012, "Pi": 0.023899999999999998, "RpoD": 4.0999999999999994e-07, "RNAP": 1.81e-06, "RNAP~RpoD": 1.2e-06, "RNAPAuxiliary": 2.62e-06, "ppGpp": 3.2e-07, "ATP": 0.00958, "CTP": 0.00484, "GTP": 0.01119, "UTP": 0.01486, "PPi": 0.0002, "AMP": 0.00057, "CMP": 0.00066, "GMP": 0.00094, "Ribosome": 1.566e-05, "RibosomeAuxiliary": 1.4099999999999999e-05, "GDP": 0.00267, "L-leucine": 0.00087, "L-alanine": 0.00367, "glycine": 0.029410000000000002, "L-valine": 0.0013700000000000001, "L-glutamate": 0.01002, "L-serine": 7.123999999999999e-05, "L-isoleucine": 1.6289999999999998e-05, "L-aspartate": 0.004070000000000001, "L-threonine": 9.723999999999998e-05, "L-lysine": 0.0005600000000000001, "L-proline": 0.00023, "L-arginine": 0.0008100000000000001, "L-phenylalanine": 1.307e-05, "L-tyrosine": 2.1629999999999998e-05, "L-glutamine": 0.00442, "L-asparagine": 0.00043, "L-histidine": 7.94e-06, "L-methionine": 0.00013000000000000002, "L-cysteine": 0.0003, "L-tryptophan": 1.243e-05, "NH4+": 0.002, "acetyl-phosphate": 0.00096, "NADH": 0.00055, "NAD+": 0.00311, "NADPH": 0.00026000000000000003, "NADP+": 0.0015300000000000001, "FMN": 6.785999999999999e-05, "FAD": 0.00101, "CoA": 0.0014, "glutathione": 0.01491, "dATP": 0.00017, "ADP": 0.00087, "dAMP": 0.00011, "cAMP": 3.07e-05, "adenosine": 0.00027, "deoxyadenosine": 2.48e-06, "adenine": 0.00032, "dCTP": 0.00027, "cytosine": 0.00039000000000000005, "cytidine": 2.64e-06, "dGMP": 0.00041, "guanine": 3.012e-05, "guanosine": 2.31e-06, "deoxyguanosine": 5.8e-07, "dTTP": 0.00061, "dTDP": 0.0001, "UDP": 0.00322, "uridine": 0.00184, "ITP": 0.00017999999999999998, "IDP": 0.0002, "IMP": 0.00059, "L-homocysteine": 9.452999999999999e-05, "L-citrulline": 1.349e-05, "L-ornithine": 3.5899999999999995e-06, "L-histidinol": 6.169999999999999e-06, "S-adenosyl-L-methionine": 0.00017999999999999998, "D-glucose-6-phosphate": 0.00337, "D-fructose-6-phosphate": 0.0005300000000000001, "D-fructose-1,6-bisphosphate": 0.01288, "dihydroxyacetone-phosphate": 0.00019, "3-phospho-D-glycerate": 0.0008, "phosphoenolpyruvate": 0.00033, "pyruvate": 0.00228, "acetyl-CoA": 0.00075, "oxaloacetate": 0.0007, "citrate": 0.00028000000000000003, "2-oxoglutarate": 0.0007800000000000001, "succinyl-CoA": 0.00033, "succinate": 0.00091, "fumarate": 0.00019, "L-malate": 0.00148, "propionyl-CoA": 4.65e-06, "malonyl-CoA": 2.9979999999999998e-05, "acetoacetyl-CoA": 1.929e-05, "myo-inositol": 4.9999999999999996e-06, "6-phospho-D-glucono-1,5-lactone": 0.0014, "6-phospho-D-gluconate": 0.00346, "D-ribulose-5-phosphate": 0.00016, "alpha-D-ribose-5-phosphate": 0.0004, "D-xylulose-5-phosphate": 0.00017, "D-gluconate": 3.697e-05, "glycerate": 0.00123, "glycerol-3-phosphate": 1.16e-12, "2-deoxy-D-ribose-5-phosphate": 0.00027, "5-phospho-alpha-D-ribose-1-diphosphate": 0.00024, "N-carbamoyl-L-aspartate": 1.459e-05, "(S)-dihydroorotate": 7.719999999999999e-06, "UDP-N-acetyl-D-glucosamine": 0.00807, "2,3-dihydroxybenzoate": 0.00012, "4-hydroxybenzoate": 0.0, "shikimate": 0.00035999999999999997, "phenylpyruvate": 1.333e-05, "anthranilate": 7.92e-06, "N2-acetyl-L-ornithine": 2.97e-06, "riboflavin": 0.00023, "quinolinate": 0.00014000000000000001, "PfkA": 1.33e-06, "FbaA": 9.22e-06, "TpiA": 8.869999999999998e-06, "GapA": 3.361999999999999e-05, "Pgk": 2.1539999999999997e-05, "Eno": 2.128e-05, "PykF": 3.4000000000000003e-07, "AceF": 5.6e-06, "AceE": 1.5e-07, "Lpd": 1.2499999999999999e-06, "GltA": 5.43e-06, "Icd": 1.465e-05, "SucA": 2.6899999999999997e-06, "Mdh": 2.405e-05, "CyoA": 9.76e-06, "AtpA": 2.2e-05, "Prs": 2.88e-06, "PurF": 5.8e-07, "GuaB": 5.07e-06, "Gmk": 5.6e-07, "Adk": 8.03e-06, "NrdB": 1.2499999999999999e-06, "NrdA": 4.6999999999999995e-07, "CarA": 1.9299999999999997e-06, "PyrB": 1.96e-06, "ThyA": 8.199999999999999e-07, "Tmk": 5.8e-07, "PyrG": 1.38e-06, "Ndk": 8.01e-06, "GlnA": 4.88e-06, "100S": 1.38e-06, "oriC~DNAP": 1.45e-09, "genome": 0.00915, "CellWall": 1.2, "D-glucose": 0.0054, "AtpD": 1.951e-05, "NuoA": 9.2e-07, "GuaA": 4.46e-06, "DnaE": 4.6e-07, "DnaX": 2.6e-07, "Lgt": 3.3e-07, "ClpP": 1.0099999999999999e-06, "FtsH": 7.3e-07, "FusA": 6.02e-05, "Lon": 9.499999999999999e-07, "TufA": 3.4000000000000003e-07, "TufB": 4.627e-05, "DnaB": 4.8e-07, "GroEL": 2.99e-06, "GyrA": 2.52e-06, "GyrB": 1.09e-06, "ParC": 3.8999999999999997e-07, "ParE": 5e-07, "SecA": 2e-06, "FtsI": 6.805e-08, "LpxC": 7.799999999999999e-07, "MurA": 6.9e-07, "BamA": 9.499999999999999e-07, "DnaK": 2.251e-05, "FtsA": 2.0999999999999997e-07, "ZipA": 6.1e-07, "OmpA": 2.969e-05, "OmpF": 5.354e-08, "SecY": 1.16e-06, "AlaS": 3.66e-06, "ArgS": 1.3e-06, "Hns": 4.2119999999999997e-05, "IleS": 3.98e-06, "LeuS": 3.16e-06, "MetG": 2.66e-06, "ValS": 4.08e-06, "RpoA": 1.45e-09, "RpoB": 1.3e-07, "RpoC": 4.345000000000001e-08, "NusA": 0.0, "NusG": 5.069e-08, "Rho": 1.5e-07, "GreA": 6.3e-07, "rRNA16S": 8.1e-07, "rRNA23S": 2.3399999999999996e-06, "rRNA5S": 2.09e-06, "30S": 2.14e-06, "50S": 6.2e-07, "RplA": 1.6e-05, "RplL": 2.577e-05, "RpsA": 1.914e-05, "RpsC": 1.782e-05, "Crp": 5.559999999999999e-06, "CspC": 3.556e-05, "DnaA": 7.699999999999999e-07, "DnaG": 1.3e-07, "Fis": 2.58e-06, "HupA": 2.865e-05, "Ssb": 3.56e-06, "Tsf": 2.769e-05, "DnaN": 1.08e-06, "Frr": 3.82e-06, "FtsZ": 3.7e-07, "GroES": 3.37e-06, "InfA": 2.22e-06, "InfB": 0.0, "InfC": 6.12e-06, "MreB": 5.04e-06, "MukB": 6.9e-07, "PrfA": 1.4869999999999998e-05, "PrfB": 1.4699999999999998e-05, "EFTu": 9.470999999999999e-05}, "count": {"RpoD": 285.0, "RNAP": 1247.0, "RNAP~RpoD": 825.0, "RNAPAuxiliary": 1812.0, "Ribosome": 10811.0, "RibosomeAuxiliary": 9732.0, "100S": 952.0, "oriC~DNAP": 1.0, "genome": 6317136.0, "rRNA16S": 557.0, "rRNA23S": 1617.0, "rRNA5S": 1440.0, "30S": 1479.0, "50S": 429.0, "RplA": 11045.0, "RplL": 17789.0, "RpsA": 13210.0, "RpsC": 12305.0}, "out": {"vital": 1.0, "Cl-": 0.06056, "Na+": 0.05, "NH4+": 0.0095, "K+": 0.00264, "Pi": 0.00132, "Mg2+": 0.0005300000000000001, "nicotinamide": 9.826e-05, "pantothenate": 4.949e-05, "pyridoxine": 1.655e-05, "thiamine": 1.507e-05, "lipoate": 9.74e-06, "riboflavin": 2.13e-06, "Ca2+": 5e-07, "biotin": 4.9e-07, "sulfate": 3.1e-07, "folate": 1.8e-07, "Mn2+": 8e-08, "boric_acid": 4e-08, "Co2+": 3.0000000000000004e-08, "Zn2+": 1e-08, "Cu2+": 1e-08, "Fe2+": 1e-08, "molybdate": 3.0000000000000004e-09, "D-glucose": 0.0040999999999999995, "LB": 0.0, "L-alanine": 0.0008, "L-arginine": 0.005200000000000001, "L-asparagine": 0.0004, "L-aspartate": 0.0004, "L-cysteine": 9.999999999999999e-05, "L-glutamine": 0.0006, "glycine": 0.0008, "L-histidine": 0.0002, "L-isoleucine": 0.0004, "L-leucine": 0.0008, "L-lysine": 0.0004, "L-methionine": 0.0002, "L-phenylalanine": 0.0004, "L-proline": 0.0004, "L-serine": 0.01, "L-threonine": 0.0004, "L-tryptophan": 9.999999999999999e-05, "L-tyrosine": 0.0002, "L-valine": 0.0006, "adenine": 0.0002, "cytosine": 0.0002, "guanine": 0.0002, "uracil": 0.0002, "EZRich": 0.0, "H2O": 55.0, "H+": 0.0012, "O2": 0.0012, "CO2": 0.0012, "L-glutamate": 0.011, "bioentity": 5.0, "length": 0.1, "Ribosome": 0.0}, "cell": {"H+": 0.00118, "membrane_H+": 0.0020299999999999997, "length": 2.280566253e-06}, "polysomes": 4412.0, "mrna": 2378.0, "protein": 0.0, "trna_free": 0.00010578999999999999, "trna_charged": 0.00013648435000000001, "cells": 1.0, "instances": 1.0, "log2_instances": 0, "rnap_bound": 3006.0, "rnapaux_bound": 1516.0, "ribo_total": 56991.0}, "400": {"conc": {"H+": 0.0012, "O2": 0.0012, "CO2": 0.0012, "Pi": 0.023899999999999998, "RpoD": 3e-07, "RNAP": 1.98e-06, "RNAP~RpoD": 1.32e-06, "RNAPAuxiliary": 2.5699999999999995e-06, "ppGpp": 3.1e-07, "ATP": 0.009640000000000001, "CTP": 0.0034300000000000003, "GTP": 0.00862, "UTP": 0.010570000000000001, "PPi": 0.0002, "AMP": 0.00049, "CMP": 0.00046, "GMP": 0.00063, "Ribosome": 1.549e-05, "RibosomeAuxiliary": 1.349e-05, "GDP": 0.0017800000000000001, "L-leucine": 0.00087, "L-alanine": 0.00371, "glycine": 0.02546, "L-valine": 0.00143, "L-glutamate": 0.01009, "L-serine": 6.892e-05, "L-isoleucine": 4.153e-05, "L-aspartate": 0.004019999999999999, "L-threonine": 0.00011, "L-lysine": 0.00055, "L-proline": 0.00033, "L-arginine": 0.0008100000000000001, "L-phenylalanine": 1.597e-05, "L-tyrosine": 2.4979999999999998e-05, "L-glutamine": 0.0039900000000000005, "L-asparagine": 0.00042, "L-histidine": 9.499999999999999e-06, "L-methionine": 0.00011, "L-cysteine": 0.0003, "L-tryptophan": 1.2009999999999999e-05, "NH4+": 0.002, "acetyl-phosphate": 0.0008900000000000001, "NADH": 0.0005600000000000001, "NAD+": 0.00307, "NADPH": 0.00028000000000000003, "NADP+": 0.0015, "FMN": 5.735e-05, "FAD": 0.00101, "CoA": 0.0014, "glutathione": 0.01379, "dATP": 0.00016, "ADP": 0.0006500000000000001, "dAMP": 9.881999999999999e-05, "cAMP": 2.839e-05, "adenosine": 0.00022, "deoxyadenosine": 2.31e-06, "adenine": 0.00027, "dCTP": 0.00022, "cytosine": 0.0004, "cytidine": 2.54e-06, "dGMP": 0.00037, "guanine": 2.553e-05, "guanosine": 2.4100000000000002e-06, "deoxyguanosine": 5.8e-07, "dTTP": 0.0006, "dTDP": 9.989e-05, "UDP": 0.0023, "uridine": 0.0017, "ITP": 0.00017, "IDP": 0.00019, "IMP": 0.0005, "L-homocysteine": 7.92e-05, "L-citrulline": 1.351e-05, "L-ornithine": 3.35e-06, "L-histidinol": 7.049999999999999e-06, "S-adenosyl-L-methionine": 0.00017999999999999998, "D-glucose-6-phosphate": 0.00337, "D-fructose-6-phosphate": 0.0005300000000000001, "D-fructose-1,6-bisphosphate": 0.01315, "dihydroxyacetone-phosphate": 0.00019, "3-phospho-D-glycerate": 0.00082, "phosphoenolpyruvate": 0.00034, "pyruvate": 0.00232, "acetyl-CoA": 0.00076, "oxaloacetate": 0.0007, "citrate": 0.00029, "2-oxoglutarate": 0.0008, "succinyl-CoA": 0.00034, "succinate": 0.00094, "fumarate": 0.0002, "L-malate": 0.0015, "propionyl-CoA": 4.2999999999999995e-06, "malonyl-CoA": 2.772e-05, "acetoacetyl-CoA": 1.784e-05, "myo-inositol": 4.62e-06, "6-phospho-D-glucono-1,5-lactone": 0.0013000000000000002, "6-phospho-D-gluconate": 0.00346, "D-ribulose-5-phosphate": 0.00016, "alpha-D-ribose-5-phosphate": 0.0004, "D-xylulose-5-phosphate": 0.00015, "D-gluconate": 3.424e-05, "glycerate": 0.00114, "glycerol-3-phosphate": 1.05e-12, "2-deoxy-D-ribose-5-phosphate": 0.00025, "5-phospho-alpha-D-ribose-1-diphosphate": 0.00024, "N-carbamoyl-L-aspartate": 5.676e-05, "(S)-dihydroorotate": 2.8809999999999997e-05, "UDP-N-acetyl-D-glucosamine": 0.0074600000000000005, "2,3-dihydroxybenzoate": 0.00011, "4-hydroxybenzoate": 0.0, "shikimate": 0.00029, "phenylpyruvate": 1.4269999999999999e-05, "anthranilate": 7.53e-06, "N2-acetyl-L-ornithine": 3.11e-06, "riboflavin": 0.00019, "quinolinate": 0.00013000000000000002, "PfkA": 1.3600000000000001e-06, "FbaA": 9.01e-06, "TpiA": 8.779999999999999e-06, "GapA": 3.3889999999999996e-05, "Pgk": 2.1489999999999996e-05, "Eno": 2.084e-05, "PykF": 4.3999999999999997e-07, "AceF": 5.389999999999999e-06, "AceE": 1.8e-07, "Lpd": 1.3600000000000001e-06, "GltA": 5.45e-06, "Icd": 1.4369999999999998e-05, "SucA": 2.7e-06, "Mdh": 2.401e-05, "CyoA": 9.800000000000001e-06, "AtpA": 2.1609999999999998e-05, "Prs": 2.76e-06, "PurF": 5.699999999999999e-07, "GuaB": 5.1799999999999995e-06, "Gmk": 5.6e-07, "Adk": 7.64e-06, "NrdB": 1.1699999999999998e-06, "NrdA": 4.8e-07, "CarA": 1.8999999999999998e-06, "PyrB": 1.92e-06, "ThyA": 8.299999999999999e-07, "Tmk": 6.3e-07, "PyrG": 1.35e-06, "Ndk": 7.82e-06, "GlnA": 4.63e-06, "100S": 1.22e-06, "oriC~DNAP": 1.3400000000000001e-09, "genome": 0.00906, "CellWall": 1.1999900000000001, "D-glucose": 0.007019999999999999, "AtpD": 1.828e-05, "NuoA": 9.6e-07, "GuaA": 4.34e-06, "DnaE": 4.2999999999999996e-07, "DnaX": 3.7999999999999996e-07, "Lgt": 3.7999999999999996e-07, "ClpP": 1e-06, "FtsH": 7.3e-07, "FusA": 5.74e-05, "Lon": 8.699999999999999e-07, "TufA": 4.1999999999999995e-07, "TufB": 4.297e-05, "DnaB": 5.5e-07, "GroEL": 2.89e-06, "GyrA": 2.39e-06, "GyrB": 1.12e-06, "ParC": 3.7e-07, "ParE": 6.6e-07, "SecA": 1.89e-06, "FtsI": 7.892000000000001e-08, "LpxC": 8.299999999999999e-07, "MurA": 6.7e-07, "BamA": 1.0299999999999999e-06, "DnaK": 2.043e-05, "FtsA": 2.5e-07, "ZipA": 6.1e-07, "OmpA": 2.7609999999999998e-05, "OmpF": 1.0999999999999999e-07, "SecY": 1.1499999999999998e-06, "AlaS": 3.6699999999999996e-06, "ArgS": 1.2299999999999999e-06, "Hns": 3.9319999999999996e-05, "IleS": 4e-06, "LeuS": 3.0099999999999996e-06, "MetG": 2.74e-06, "ValS": 4.059999999999999e-06, "RpoA": 6.7000000000000004e-09, "RpoB": 0.0, "RpoC": 1.6e-07, "NusA": 0.0, "NusG": 2.7e-07, "Rho": 2.7e-07, "GreA": 8.9e-07, "rRNA16S": 7.2e-07, "rRNA23S": 2.4e-06, "rRNA5S": 2.2599999999999995e-06, "30S": 2.4599999999999997e-06, "50S": 6.1e-07, "RplA": 1.316e-05, "RplL": 2.4989999999999996e-05, "RpsA": 1.8719999999999997e-05, "RpsC": 1.6879999999999998e-05, "Crp": 5.35e-06, "CspC": 3.315e-05, "DnaA": 7.5e-07, "DnaG": 1.4e-07, "Fis": 2.4900000000000003e-06, "HupA": 2.6609999999999998e-05, "Ssb": 3.42e-06, "Tsf": 2.6239999999999996e-05, "DnaN": 1.2499999999999999e-06, "Frr": 3.2799999999999995e-06, "FtsZ": 4.5e-07, "GroES": 3.23e-06, "InfA": 2.14e-06, "InfB": 0.0, "InfC": 5.6199999999999996e-06, "MreB": 4.89e-06, "MukB": 6.800000000000001e-07, "PrfA": 1.414e-05, "PrfB": 1.3939999999999999e-05, "EFTu": 8.963e-05}, "count": {"RpoD": 224.0, "RNAP": 1481.0, "RNAP~RpoD": 989.0, "RNAPAuxiliary": 1917.0, "Ribosome": 11566.0, "RibosomeAuxiliary": 10069.0, "100S": 912.0, "oriC~DNAP": 1.0, "genome": 6763780.0, "rRNA16S": 536.0, "rRNA23S": 1790.0, "rRNA5S": 1686.0, "30S": 1833.0, "50S": 457.0, "RplA": 9825.0, "RplL": 18656.0, "RpsA": 13976.0, "RpsC": 12603.0}, "out": {"vital": 1.0, "Cl-": 0.06056, "Na+": 0.05, "NH4+": 0.0095, "K+": 0.00264, "Pi": 0.00132, "Mg2+": 0.0005300000000000001, "nicotinamide": 9.826e-05, "pantothenate": 4.949e-05, "pyridoxine": 1.655e-05, "thiamine": 1.507e-05, "lipoate": 9.74e-06, "riboflavin": 2.13e-06, "Ca2+": 5e-07, "biotin": 4.9e-07, "sulfate": 3.1e-07, "folate": 1.8e-07, "Mn2+": 8e-08, "boric_acid": 4e-08, "Co2+": 3.0000000000000004e-08, "Zn2+": 1e-08, "Cu2+": 1e-08, "Fe2+": 1e-08, "molybdate": 3.0000000000000004e-09, "D-glucose": 0.0040999999999999995, "LB": 0.0, "L-alanine": 0.0008, "L-arginine": 0.005200000000000001, "L-asparagine": 0.0004, "L-aspartate": 0.0004, "L-cysteine": 9.999999999999999e-05, "L-glutamine": 0.0006, "glycine": 0.0008, "L-histidine": 0.0002, "L-isoleucine": 0.0004, "L-leucine": 0.0008, "L-lysine": 0.0004, "L-methionine": 0.0002, "L-phenylalanine": 0.0004, "L-proline": 0.0004, "L-serine": 0.01, "L-threonine": 0.0004, "L-tryptophan": 9.999999999999999e-05, "L-tyrosine": 0.0002, "L-valine": 0.0006, "adenine": 0.0002, "cytosine": 0.0002, "guanine": 0.0002, "uracil": 0.0002, "EZRich": 0.0, "H2O": 55.0, "H+": 0.0012, "O2": 0.0012, "CO2": 0.0012, "L-glutamate": 0.011, "bioentity": 5.0, "length": 0.1, "Ribosome": 0.0}, "cell": {"H+": 0.00118, "membrane_H+": 0.00277, "length": 2.466242564e-06}, "polysomes": 4606.0, "mrna": 2579.0, "protein": 0.0, "trna_free": 0.00011062000000000004, "trna_charged": 0.00013842402, "cells": 1.0, "instances": 1.0, "log2_instances": 0, "rnap_bound": 3269.0, "rnapaux_bound": 1547.0, "ribo_total": 59806.0}, "500": {"conc": {"H+": 0.0012, "O2": 0.0012, "CO2": 0.0012, "Pi": 0.023899999999999998, "RpoD": 2.7e-07, "RNAP": 2.32e-06, "RNAP~RpoD": 1.35e-06, "RNAPAuxiliary": 2.67e-06, "ppGpp": 3.1e-07, "ATP": 0.00965, "CTP": 0.00286, "GTP": 0.0074, "UTP": 0.00882, "PPi": 0.0002, "AMP": 0.00035, "CMP": 0.00039000000000000005, "GMP": 0.00039000000000000005, "Ribosome": 1.506e-05, "RibosomeAuxiliary": 1.2869999999999999e-05, "GDP": 0.00111, "L-leucine": 0.00083, "L-alanine": 0.00359, "glycine": 0.019280000000000002, "L-valine": 0.00134, "L-glutamate": 0.010150000000000001, "L-serine": 6.231e-05, "L-isoleucine": 4.246e-05, "L-aspartate": 0.00361, "L-threonine": 9.654000000000001e-05, "L-lysine": 0.00054, "L-proline": 0.00038, "L-arginine": 0.00084, "L-phenylalanine": 1.85e-05, "L-tyrosine": 2.738e-05, "L-glutamine": 0.0034900000000000005, "L-asparagine": 0.00035999999999999997, "L-histidine": 1.139e-05, "L-methionine": 9.086e-05, "L-cysteine": 0.00028000000000000003, "L-tryptophan": 1.2470000000000001e-05, "NH4+": 0.002, "acetyl-phosphate": 0.00083, "NADH": 0.00057, "NAD+": 0.0030099999999999997, "NADPH": 0.00026000000000000003, "NADP+": 0.00149, "FMN": 4.885e-05, "FAD": 0.00101, "CoA": 0.0014, "glutathione": 0.01278, "dATP": 0.00014000000000000001, "ADP": 0.00041, "dAMP": 8.937e-05, "cAMP": 2.632e-05, "adenosine": 0.00016, "deoxyadenosine": 2.1499999999999997e-06, "adenine": 0.00019, "dCTP": 0.00017, "cytosine": 0.00041, "cytidine": 2.43e-06, "dGMP": 0.00034, "guanine": 2.391e-05, "guanosine": 2.4100000000000002e-06, "deoxyguanosine": 5.8e-07, "dTTP": 0.0006, "dTDP": 0.0001, "UDP": 0.00192, "uridine": 0.00158, "ITP": 0.00015, "IDP": 0.00017, "IMP": 0.00035999999999999997, "L-homocysteine": 6.62e-05, "L-citrulline": 1.418e-05, "L-ornithine": 3.31e-06, "L-histidinol": 8.249999999999999e-06, "S-adenosyl-L-methionine": 0.00017999999999999998, "D-glucose-6-phosphate": 0.0033799999999999998, "D-fructose-6-phosphate": 0.0005200000000000001, "D-fructose-1,6-bisphosphate": 0.01342, "dihydroxyacetone-phosphate": 0.00019, "3-phospho-D-glycerate": 0.00085, "phosphoenolpyruvate": 0.00035, "pyruvate": 0.0024700000000000004, "acetyl-CoA": 0.0008100000000000001, "oxaloacetate": 0.00074, "citrate": 0.00033, "2-oxoglutarate": 0.00093, "succinyl-CoA": 0.0004, "succinate": 0.00111, "fumarate": 0.00023, "L-malate": 0.00164, "propionyl-CoA": 3.98e-06, "malonyl-CoA": 2.5699999999999998e-05, "acetoacetyl-CoA": 1.6539999999999997e-05, "myo-inositol": 4.29e-06, "6-phospho-D-glucono-1,5-lactone": 0.0012, "6-phospho-D-gluconate": 0.00346, "D-ribulose-5-phosphate": 0.00016, "alpha-D-ribose-5-phosphate": 0.0004, "D-xylulose-5-phosphate": 0.00014000000000000001, "D-gluconate": 3.18e-05, "glycerate": 0.0010500000000000002, "glycerol-3-phosphate": 9.6e-13, "2-deoxy-D-ribose-5-phosphate": 0.00023, "5-phospho-alpha-D-ribose-1-diphosphate": 0.00023, "N-carbamoyl-L-aspartate": 0.00011, "(S)-dihydroorotate": 5.2799999999999996e-05, "UDP-N-acetyl-D-glucosamine": 0.00692, "2,3-dihydroxybenzoate": 0.00011, "4-hydroxybenzoate": 0.0, "shikimate": 0.00024, "phenylpyruvate": 1.7469999999999997e-05, "anthranilate": 7.33e-06, "N2-acetyl-L-ornithine": 2.5299999999999995e-06, "riboflavin": 0.00016, "quinolinate": 0.00013000000000000002, "PfkA": 1.3e-06, "FbaA": 8.789999999999999e-06, "TpiA": 8.71e-06, "GapA": 3.416e-05, "Pgk": 2.138e-05, "Eno": 2.041e-05, "PykF": 4.9e-07, "AceF": 5.36e-06, "AceE": 2.7e-07, "Lpd": 1.38e-06, "GltA": 5.58e-06, "Icd": 1.419e-05, "SucA": 2.7200000000000002e-06, "Mdh": 2.4019999999999997e-05, "CyoA": 9.72e-06, "AtpA": 2.132e-05, "Prs": 2.66e-06, "PurF": 5.699999999999999e-07, "GuaB": 5.16e-06, "Gmk": 6.800000000000001e-07, "Adk": 7.45e-06, "NrdB": 1.08e-06, "NrdA": 4.5e-07, "CarA": 1.8799999999999998e-06, "PyrB": 1.94e-06, "ThyA": 8.299999999999999e-07, "Tmk": 6.3e-07, "PyrG": 1.3e-06, "Ndk": 7.63e-06, "GlnA": 4.4699999999999996e-06, "100S": 1.11e-06, "oriC~DNAP": 1.24e-09, "genome": 0.00895, "CellWall": 1.1999900000000001, "D-glucose": 0.00838, "AtpD": 1.7100000000000002e-05, "NuoA": 1.12e-06, "GuaA": 4.48e-06, "DnaE": 4.6999999999999995e-07, "DnaX": 4.1999999999999995e-07, "Lgt": 5.699999999999999e-07, "ClpP": 9.8e-07, "FtsH": 7.799999999999999e-07, "FusA": 5.427e-05, "Lon": 9.1e-07, "TufA": 4.1999999999999995e-07, "TufB": 3.996e-05, "DnaB": 5.4e-07, "GroEL": 2.7799999999999996e-06, "GyrA": 2.4e-06, "GyrB": 1.09e-06, "ParC": 3.4000000000000003e-07, "ParE": 7.1e-07, "SecA": 1.85e-06, "FtsI": 1.5e-07, "LpxC": 8.799999999999999e-07, "MurA": 7e-07, "BamA": 1.06e-06, "DnaK": 1.8579999999999998e-05, "FtsA": 3.2e-07, "ZipA": 5.6e-07, "OmpA": 2.5909999999999998e-05, "OmpF": 2.0999999999999997e-07, "SecY": 1.1399999999999999e-06, "AlaS": 3.82e-06, "ArgS": 1.18e-06, "Hns": 3.671e-05, "IleS": 4.02e-06, "LeuS": 2.85e-06, "MetG": 2.8199999999999997e-06, "ValS": 4.02e-06, "RpoA": 1.24e-09, "RpoB": 0.0, "RpoC": 2.9e-07, "NusA": 0.0, "NusG": 3.2e-07, "Rho": 4.2999999999999996e-07, "GreA": 1.0099999999999999e-06, "rRNA16S": 1.0099999999999999e-06, "rRNA23S": 2.44e-06, "rRNA5S": 2.18e-06, "30S": 2.6e-06, "50S": 6.3e-07, "RplA": 1.5149999999999999e-05, "RplL": 2.3789999999999998e-05, "RpsA": 1.873e-05, "RpsC": 1.5399999999999998e-05, "Crp": 5.17e-06, "CspC": 3.096e-05, "DnaA": 7.1e-07, "DnaG": 2.3e-07, "Fis": 2.37e-06, "HupA": 2.482e-05, "Ssb": 3.2799999999999995e-06, "Tsf": 2.473e-05, "DnaN": 1.4299999999999999e-06, "Frr": 2.6e-06, "FtsZ": 5.1e-07, "GroES": 3.0899999999999996e-06, "InfA": 1.9299999999999997e-06, "InfB": 0.0, "InfC": 5.16e-06, "MreB": 4.769999999999999e-06, "MukB": 7.2e-07, "PrfA": 1.3369999999999999e-05, "PrfB": 1.3039999999999999e-05, "EFTu": 8.444999999999999e-05}, "count": {"RpoD": 215.0, "RNAP": 1868.0, "RNAP~RpoD": 1088.0, "RNAPAuxiliary": 2146.0, "Ribosome": 12125.0, "RibosomeAuxiliary": 10361.0, "100S": 893.0, "oriC~DNAP": 1.0, "genome": 7209288.0, "rRNA16S": 810.0, "rRNA23S": 1963.0, "rRNA5S": 1757.0, "30S": 2096.0, "50S": 505.0, "RplA": 12199.0, "RplL": 19157.0, "RpsA": 15079.0, "RpsC": 12398.0}, "out": {"vital": 1.0, "Cl-": 0.06056, "Na+": 0.05, "NH4+": 0.0095, "K+": 0.00264, "Pi": 0.00132, "Mg2+": 0.0005300000000000001, "nicotinamide": 9.826e-05, "pantothenate": 4.949e-05, "pyridoxine": 1.655e-05, "thiamine": 1.507e-05, "lipoate": 9.74e-06, "riboflavin": 2.13e-06, "Ca2+": 5e-07, "biotin": 4.9e-07, "sulfate": 3.1e-07, "folate": 1.8e-07, "Mn2+": 8e-08, "boric_acid": 4e-08, "Co2+": 3.0000000000000004e-08, "Zn2+": 1e-08, "Cu2+": 1e-08, "Fe2+": 1e-08, "molybdate": 3.0000000000000004e-09, "D-glucose": 0.0040999999999999995, "LB": 0.0, "L-alanine": 0.0008, "L-arginine": 0.005200000000000001, "L-asparagine": 0.0004, "L-aspartate": 0.0004, "L-cysteine": 9.999999999999999e-05, "L-glutamine": 0.0006, "glycine": 0.0008, "L-histidine": 0.0002, "L-isoleucine": 0.0004, "L-leucine": 0.0008, "L-lysine": 0.0004, "L-methionine": 0.0002, "L-phenylalanine": 0.0004, "L-proline": 0.0004, "L-serine": 0.01, "L-threonine": 0.0004, "L-tryptophan": 9.999999999999999e-05, "L-tyrosine": 0.0002, "L-valine": 0.0006, "adenine": 0.0002, "cytosine": 0.0002, "guanine": 0.0002, "uracil": 0.0002, "EZRich": 0.0, "H2O": 55.0, "H+": 0.0012, "O2": 0.0012, "CO2": 0.0012, "L-glutamate": 0.011, "bioentity": 5.0, "length": 0.1, "Ribosome": 0.0}, "cell": {"H+": 0.00118, "membrane_H+": 0.00705, "length": 2.660182001e-06}, "polysomes": 4886.0, "mrna": 2808.0, "protein": 0.0, "trna_free": 0.00011728000000000002, "trna_charged": 0.00014020247999999998, "cells": 1.0, "instances": 1.0, "log2_instances": 0, "rnap_bound": 3382.0, "rnapaux_bound": 1534.0, "ribo_total": 63245.0}, "600": {"conc": {"H+": 0.0012, "O2": 0.0012, "CO2": 0.0012, "Pi": 0.023899999999999998, "RpoD": 2.1999999999999998e-07, "RNAP": 2.58e-06, "RNAP~RpoD": 1.3600000000000001e-06, "RNAPAuxiliary": 2.7699999999999997e-06, "ppGpp": 3.1e-07, "ATP": 0.00961, "CTP": 0.00284, "GTP": 0.0072900000000000005, "UTP": 0.00878, "PPi": 0.0002, "AMP": 0.00035999999999999997, "CMP": 0.00039000000000000005, "GMP": 0.00039000000000000005, "Ribosome": 1.465e-05, "RibosomeAuxiliary": 1.228e-05, "GDP": 0.00108, "L-leucine": 0.00086, "L-alanine": 0.00365, "glycine": 0.0152, "L-valine": 0.00136, "L-glutamate": 0.01034, "L-serine": 5.884e-05, "L-isoleucine": 5.732e-05, "L-aspartate": 0.00377, "L-threonine": 9.759999999999999e-05, "L-lysine": 0.00055, "L-proline": 0.00041, "L-arginine": 0.00088, "L-phenylalanine": 2.1899999999999997e-05, "L-tyrosine": 2.91e-05, "L-glutamine": 0.00354, "L-asparagine": 0.00038, "L-histidine": 1.163e-05, "L-methionine": 8.041e-05, "L-cysteine": 0.00027, "L-tryptophan": 1.3369999999999999e-05, "NH4+": 0.002, "acetyl-phosphate": 0.0007700000000000001, "NADH": 0.00057, "NAD+": 0.00294, "NADPH": 0.00026000000000000003, "NADP+": 0.00146, "FMN": 4.761e-05, "FAD": 0.00101, "CoA": 0.0014, "glutathione": 0.0119, "dATP": 0.00013000000000000002, "ADP": 0.00049, "dAMP": 8.054999999999999e-05, "cAMP": 2.451e-05, "adenosine": 0.00017, "deoxyadenosine": 2.01e-06, "adenine": 0.0002, "dCTP": 0.00013000000000000002, "cytosine": 0.00041, "cytidine": 2.33e-06, "dGMP": 0.00031, "guanine": 2.8149999999999996e-05, "guanosine": 2.39e-06, "deoxyguanosine": 5.9e-07, "dTTP": 0.0006, "dTDP": 9.991999999999999e-05, "UDP": 0.00191, "uridine": 0.00147, "ITP": 0.00014000000000000001, "IDP": 0.00016, "IMP": 0.00038, "L-homocysteine": 5.8569999999999997e-05, "L-citrulline": 1.423e-05, "L-ornithine": 3.2799999999999995e-06, "L-histidinol": 8.52e-06, "S-adenosyl-L-methionine": 0.00017999999999999998, "D-glucose-6-phosphate": 0.0033900000000000002, "D-fructose-6-phosphate": 0.0005200000000000001, "D-fructose-1,6-bisphosphate": 0.01327, "dihydroxyacetone-phosphate": 0.00019, "3-phospho-D-glycerate": 0.00085, "phosphoenolpyruvate": 0.00035999999999999997, "pyruvate": 0.00239, "acetyl-CoA": 0.00079, "oxaloacetate": 0.00074, "citrate": 0.00033, "2-oxoglutarate": 0.00091, "succinyl-CoA": 0.00039000000000000005, "succinate": 0.00109, "fumarate": 0.00023, "L-malate": 0.0016200000000000001, "propionyl-CoA": 3.7099999999999996e-06, "malonyl-CoA": 2.394e-05, "acetoacetyl-CoA": 1.541e-05, "myo-inositol": 3.99e-06, "6-phospho-D-glucono-1,5-lactone": 0.0011200000000000001, "6-phospho-D-gluconate": 0.00346, "D-ribulose-5-phosphate": 0.00016, "alpha-D-ribose-5-phosphate": 0.0004, "D-xylulose-5-phosphate": 0.00013000000000000002, "D-gluconate": 2.967e-05, "glycerate": 0.00098, "glycerol-3-phosphate": 8.699999999999999e-13, "2-deoxy-D-ribose-5-phosphate": 0.00021, "5-phospho-alpha-D-ribose-1-diphosphate": 0.00023, "N-carbamoyl-L-aspartate": 0.0001, "(S)-dihydroorotate": 5.0119999999999994e-05, "UDP-N-acetyl-D-glucosamine": 0.00644, "2,3-dihydroxybenzoate": 9.804e-05, "4-hydroxybenzoate": 0.0, "shikimate": 0.00022, "phenylpyruvate": 1.92e-05, "anthranilate": 7.349999999999999e-06, "N2-acetyl-L-ornithine": 1.8799999999999998e-06, "riboflavin": 0.00016, "quinolinate": 0.00013000000000000002, "PfkA": 1.2299999999999999e-06, "FbaA": 8.66e-06, "TpiA": 8.69e-06, "GapA": 3.428e-05, "Pgk": 2.136e-05, "Eno": 2.011e-05, "PykF": 5.2e-07, "AceF": 5.379999999999999e-06, "AceE": 3.5e-07, "Lpd": 1.46e-06, "GltA": 5.639999999999999e-06, "Icd": 1.414e-05, "SucA": 2.68e-06, "Mdh": 2.395e-05, "CyoA": 9.61e-06, "AtpA": 2.102e-05, "Prs": 2.7e-06, "PurF": 5.9e-07, "GuaB": 5.0099999999999995e-06, "Gmk": 7.9e-07, "Adk": 7.269999999999999e-06, "NrdB": 1.0099999999999999e-06, "NrdA": 4.1999999999999995e-07, "CarA": 1.81e-06, "PyrB": 1.83e-06, "ThyA": 7.9e-07, "Tmk": 5.9e-07, "PyrG": 1.2499999999999999e-06, "Ndk": 7.519999999999999e-06, "GlnA": 4.28e-06, "100S": 1.29e-06, "oriC~DNAP": 1.16e-09, "genome": 0.00885, "CellWall": 1.2, "D-glucose": 0.009550000000000001, "AtpD": 1.603e-05, "NuoA": 1.22e-06, "GuaA": 4.519999999999999e-06, "DnaE": 6.1e-07, "DnaX": 5.6e-07, "Lgt": 7.1e-07, "ClpP": 1e-06, "FtsH": 8.1e-07, "FusA": 5.128e-05, "Lon": 1e-06, "TufA": 4.1999999999999995e-07, "TufB": 3.7340000000000005e-05, "DnaB": 5e-07, "GroEL": 2.75e-06, "GyrA": 2.5899999999999998e-06, "GyrB": 1.1299999999999998e-06, "ParC": 3.5e-07, "ParE": 7.9e-07, "SecA": 1.84e-06, "FtsI": 3e-07, "LpxC": 9.9e-07, "MurA": 7.5e-07, "BamA": 1.11e-06, "DnaK": 1.7e-05, "FtsA": 3.1e-07, "ZipA": 5.2e-07, "OmpA": 2.444e-05, "OmpF": 3.3e-07, "SecY": 1.09e-06, "AlaS": 3.8499999999999996e-06, "ArgS": 1.1e-06, "Hns": 3.437e-05, "IleS": 3.97e-06, "LeuS": 2.7699999999999997e-06, "MetG": 2.97e-06, "ValS": 3.8499999999999996e-06, "RpoA": 1.7000000000000001e-07, "RpoB": 0.0, "RpoC": 5e-07, "NusA": 0.0, "NusG": 3.8999999999999997e-07, "Rho": 4.6999999999999995e-07, "GreA": 1.06e-06, "rRNA16S": 1.05e-06, "rRNA23S": 2.64e-06, "rRNA5S": 2.3399999999999996e-06, "30S": 2.68e-06, "50S": 7e-07, "RplA": 1.799e-05, "RplL": 2.297e-05, "RpsA": 1.865e-05, "RpsC": 1.3769999999999999e-05, "Crp": 4.97e-06, "CspC": 2.9010000000000002e-05, "DnaA": 6.800000000000001e-07, "DnaG": 2.5e-07, "Fis": 2.2999999999999996e-06, "HupA": 2.3409999999999998e-05, "Ssb": 3.1299999999999997e-06, "Tsf": 2.348e-05, "DnaN": 1.47e-06, "Frr": 2.14e-06, "FtsZ": 5.5e-07, "GroES": 2.93e-06, "InfA": 1.85e-06, "InfB": 0.0, "InfC": 4.759999999999999e-06, "MreB": 4.72e-06, "MukB": 8.399999999999999e-07, "PrfA": 1.2659999999999999e-05, "PrfB": 1.225e-05, "EFTu": 7.973999999999999e-05}, "count": {"RpoD": 191.0, "RNAP": 2232.0, "RNAP~RpoD": 1177.0, "RNAPAuxiliary": 2399.0, "Ribosome": 12665.0, "RibosomeAuxiliary": 10617.0, "100S": 1111.0, "oriC~DNAP": 1.0, "genome": 7653396.0, "rRNA16S": 904.0, "rRNA23S": 2286.0, "rRNA5S": 2024.0, "30S": 2319.0, "50S": 608.0, "RplA": 15553.0, "RplL": 19862.0, "RpsA": 16122.0, "RpsC": 11904.0}, "out": {"vital": 1.0, "Cl-": 0.06056, "Na+": 0.05, "NH4+": 0.0095, "K+": 0.00264, "Pi": 0.00132, "Mg2+": 0.0005300000000000001, "nicotinamide": 9.826e-05, "pantothenate": 4.949e-05, "pyridoxine": 1.655e-05, "thiamine": 1.507e-05, "lipoate": 9.74e-06, "riboflavin": 2.13e-06, "Ca2+": 5e-07, "biotin": 4.9e-07, "sulfate": 3.1e-07, "folate": 1.8e-07, "Mn2+": 8e-08, "boric_acid": 4e-08, "Co2+": 3.0000000000000004e-08, "Zn2+": 1e-08, "Cu2+": 1e-08, "Fe2+": 1e-08, "molybdate": 3.0000000000000004e-09, "D-glucose": 0.0040999999999999995, "LB": 0.0, "L-alanine": 0.0008, "L-arginine": 0.005200000000000001, "L-asparagine": 0.0004, "L-aspartate": 0.0004, "L-cysteine": 9.999999999999999e-05, "L-glutamine": 0.0006, "glycine": 0.0008, "L-histidine": 0.0002, "L-isoleucine": 0.0004, "L-leucine": 0.0008, "L-lysine": 0.0004, "L-methionine": 0.0002, "L-phenylalanine": 0.0004, "L-proline": 0.0004, "L-serine": 0.01, "L-threonine": 0.0004, "L-tryptophan": 9.999999999999999e-05, "L-tyrosine": 0.0002, "L-valine": 0.0006, "adenine": 0.0002, "cytosine": 0.0002, "guanine": 0.0002, "uracil": 0.0002, "EZRich": 0.0, "H2O": 55.0, "H+": 0.0012, "O2": 0.0012, "CO2": 0.0012, "L-glutamate": 0.011, "bioentity": 5.0, "length": 0.1, "Ribosome": 0.0}, "cell": {"H+": 0.00118, "membrane_H+": 0.00591, "length": 2.856061863e-06}, "polysomes": 5152.0, "mrna": 3104.0, "protein": 0.0, "trna_free": 0.00011770999999999998, "trna_charged": 0.00014115348, "cells": 1.0, "instances": 1.0, "log2_instances": 0, "rnap_bound": 3452.0, "rnapaux_bound": 1546.0, "ribo_total": 66285.0}, "700": {"conc": {"H+": 0.0012, "O2": 0.0012, "CO2": 0.0012, "Pi": 0.023899999999999998, "RpoD": 2.1999999999999998e-07, "RNAP": 2.76e-06, "RNAP~RpoD": 1.34e-06, "RNAPAuxiliary": 2.91e-06, "ppGpp": 3.1e-07, "ATP": 0.0096, "CTP": 0.0029300000000000003, "GTP": 0.00754, "UTP": 0.00904, "PPi": 0.0002, "AMP": 0.00035999999999999997, "CMP": 0.0004, "GMP": 0.00043, "Ribosome": 1.386e-05, "RibosomeAuxiliary": 1.1769999999999999e-05, "GDP": 0.00121, "L-leucine": 0.00074, "L-alanine": 0.0033799999999999998, "glycine": 0.01345, "L-valine": 0.00121, "L-glutamate": 0.01021, "L-serine": 5.674e-05, "L-isoleucine": 3.938e-05, "L-aspartate": 0.00363, "L-threonine": 6.998e-05, "L-lysine": 0.0005300000000000001, "L-proline": 0.00042, "L-arginine": 0.00087, "L-phenylalanine": 2.202e-05, "L-tyrosine": 2.884e-05, "L-glutamine": 0.0036000000000000003, "L-asparagine": 0.00037, "L-histidine": 1.0279999999999998e-05, "L-methionine": 5.332e-05, "L-cysteine": 0.00023, "L-tryptophan": 1.228e-05, "NH4+": 0.002, "acetyl-phosphate": 0.0007199999999999999, "NADH": 0.00057, "NAD+": 0.0029, "NADPH": 0.00024, "NADP+": 0.00145, "FMN": 4.9840000000000004e-05, "FAD": 0.00101, "CoA": 0.0014, "glutathione": 0.01108, "dATP": 0.00012, "ADP": 0.0005, "dAMP": 7.367e-05, "cAMP": 2.2809999999999997e-05, "adenosine": 0.00017, "deoxyadenosine": 1.8799999999999998e-06, "adenine": 0.0002, "dCTP": 0.00012, "cytosine": 0.00041, "cytidine": 2.24e-06, "dGMP": 0.0003, "guanine": 3.518e-05, "guanosine": 2.3799999999999997e-06, "deoxyguanosine": 5.9e-07, "dTTP": 0.00059, "dTDP": 9.867e-05, "UDP": 0.00197, "uridine": 0.0013700000000000001, "ITP": 0.00013000000000000002, "IDP": 0.00015, "IMP": 0.00039000000000000005, "L-homocysteine": 3.95e-05, "L-citrulline": 1.45e-05, "L-ornithine": 3.33e-06, "L-histidinol": 7.65e-06, "S-adenosyl-L-methionine": 0.00017999999999999998, "D-glucose-6-phosphate": 0.0033900000000000002, "D-fructose-6-phosphate": 0.0005200000000000001, "D-fructose-1,6-bisphosphate": 0.01333, "dihydroxyacetone-phosphate": 0.00019, "3-phospho-D-glycerate": 0.00087, "phosphoenolpyruvate": 0.00037, "pyruvate": 0.00237, "acetyl-CoA": 0.00079, "oxaloacetate": 0.0007800000000000001, "citrate": 0.00035, "2-oxoglutarate": 0.00099, "succinyl-CoA": 0.00042, "succinate": 0.00116, "fumarate": 0.00024, "L-malate": 0.00171, "propionyl-CoA": 3.45e-06, "malonyl-CoA": 2.227e-05, "acetoacetyl-CoA": 1.434e-05, "myo-inositol": 3.7099999999999996e-06, "6-phospho-D-glucono-1,5-lactone": 0.0010400000000000001, "6-phospho-D-gluconate": 0.00346, "D-ribulose-5-phosphate": 0.00016, "alpha-D-ribose-5-phosphate": 0.0004, "D-xylulose-5-phosphate": 0.00012, "D-gluconate": 2.7649999999999998e-05, "glycerate": 0.00091, "glycerol-3-phosphate": 6.899999999999999e-13, "2-deoxy-D-ribose-5-phosphate": 0.0002, "5-phospho-alpha-D-ribose-1-diphosphate": 0.00023, "N-carbamoyl-L-aspartate": 8.184e-05, "(S)-dihydroorotate": 4.027e-05, "UDP-N-acetyl-D-glucosamine": 0.0059900000000000005, "2,3-dihydroxybenzoate": 9.122e-05, "4-hydroxybenzoate": 0.0, "shikimate": 0.0002, "phenylpyruvate": 2.1199999999999997e-05, "anthranilate": 7.15e-06, "N2-acetyl-L-ornithine": 1.6399999999999998e-06, "riboflavin": 0.00017, "quinolinate": 0.00012, "PfkA": 1.2499999999999999e-06, "FbaA": 8.5e-06, "TpiA": 8.74e-06, "GapA": 3.434e-05, "Pgk": 2.1170000000000002e-05, "Eno": 1.9600000000000002e-05, "PykF": 5.6e-07, "AceF": 5.49e-06, "AceE": 5.2e-07, "Lpd": 1.5599999999999999e-06, "GltA": 5.53e-06, "Icd": 1.3909999999999999e-05, "SucA": 2.63e-06, "Mdh": 2.4e-05, "CyoA": 9.56e-06, "AtpA": 2.0569999999999998e-05, "Prs": 2.63e-06, "PurF": 6.1e-07, "GuaB": 4.79e-06, "Gmk": 8.699999999999999e-07, "Adk": 7.179999999999999e-06, "NrdB": 1.0299999999999999e-06, "NrdA": 3.8999999999999997e-07, "CarA": 1.7399999999999999e-06, "PyrB": 1.77e-06, "ThyA": 7.4e-07, "Tmk": 5.5e-07, "PyrG": 1.34e-06, "Ndk": 7.44e-06, "GlnA": 4.1100000000000005e-06, "100S": 1.31e-06, "oriC~DNAP": 1.0800000000000002e-09, "genome": 0.00871, "CellWall": 1.20001, "D-glucose": 0.01051, "AtpD": 1.5159999999999999e-05, "NuoA": 1.32e-06, "GuaA": 4.58e-06, "DnaE": 6.7e-07, "DnaX": 6.7e-07, "Lgt": 7.2e-07, "ClpP": 9.6e-07, "FtsH": 8.599999999999999e-07, "FusA": 4.8079999999999994e-05, "Lon": 9.9e-07, "TufA": 4.6999999999999995e-07, "TufB": 3.472e-05, "DnaB": 4.6e-07, "GroEL": 2.7699999999999997e-06, "GyrA": 2.52e-06, "GyrB": 1.1299999999999998e-06, "ParC": 3.7e-07, "ParE": 1.05e-06, "SecA": 1.7399999999999999e-06, "FtsI": 4.3999999999999997e-07, "LpxC": 1.1399999999999999e-06, "MurA": 9.7e-07, "BamA": 1.1699999999999998e-06, "DnaK": 1.564e-05, "FtsA": 3.2e-07, "ZipA": 5.5e-07, "OmpA": 2.291e-05, "OmpF": 4e-07, "SecY": 1.07e-06, "AlaS": 3.84e-06, "ArgS": 1.04e-06, "Hns": 3.2229999999999995e-05, "IleS": 3.95e-06, "LeuS": 2.76e-06, "MetG": 3.2e-06, "ValS": 3.82e-06, "RpoA": 2.5e-07, "RpoB": 0.0, "RpoC": 6.6e-07, "NusA": 0.0, "NusG": 2.8e-07, "Rho": 4.5e-07, "GreA": 1.04e-06, "rRNA16S": 1.05e-06, "rRNA23S": 2.8e-06, "rRNA5S": 2.4500000000000003e-06, "30S": 2.98e-06, "50S": 7.1e-07, "RplA": 2.0249999999999998e-05, "RplL": 2.388e-05, "RpsA": 1.954e-05, "RpsC": 1.382e-05, "Crp": 4.66e-06, "CspC": 2.7179999999999997e-05, "DnaA": 6.7e-07, "DnaG": 3.1e-07, "Fis": 2.27e-06, "HupA": 2.203e-05, "Ssb": 3.02e-06, "Tsf": 2.2139999999999998e-05, "DnaN": 1.46e-06, "Frr": 1.7199999999999998e-06, "FtsZ": 6.3e-07, "GroES": 2.75e-06, "InfA": 1.73e-06, "InfB": 0.0, "InfC": 4.33e-06, "MreB": 4.58e-06, "MukB": 8.599999999999999e-07, "PrfA": 1.19e-05, "PrfB": 1.141e-05, "EFTu": 7.471999999999999e-05}, "count": {"RpoD": 207.0, "RNAP": 2560.0, "RNAP~RpoD": 1249.0, "RNAPAuxiliary": 2706.0, "Ribosome": 12876.0, "RibosomeAuxiliary": 10940.0, "100S": 1213.0, "oriC~DNAP": 1.0, "genome": 8096380.0, "rRNA16S": 976.0, "rRNA23S": 2600.0, "rRNA5S": 2272.0, "30S": 2769.0, "50S": 657.0, "RplA": 18811.0, "RplL": 22185.0, "RpsA": 18154.0, "RpsC": 12842.0}, "out": {"vital": 1.0, "Cl-": 0.06056, "Na+": 0.05, "NH4+": 0.0095, "K+": 0.00264, "Pi": 0.00132, "Mg2+": 0.0005300000000000001, "nicotinamide": 9.826e-05, "pantothenate": 4.949e-05, "pyridoxine": 1.655e-05, "thiamine": 1.507e-05, "lipoate": 9.74e-06, "riboflavin": 2.13e-06, "Ca2+": 5e-07, "biotin": 4.9e-07, "sulfate": 3.1e-07, "folate": 1.8e-07, "Mn2+": 8e-08, "boric_acid": 4e-08, "Co2+": 3.0000000000000004e-08, "Zn2+": 1e-08, "Cu2+": 1e-08, "Fe2+": 1e-08, "molybdate": 3.0000000000000004e-09, "D-glucose": 0.0040999999999999995, "LB": 0.0, "L-alanine": 0.0008, "L-arginine": 0.005200000000000001, "L-asparagine": 0.0004, "L-aspartate": 0.0004, "L-cysteine": 9.999999999999999e-05, "L-glutamine": 0.0006, "glycine": 0.0008, "L-histidine": 0.0002, "L-isoleucine": 0.0004, "L-leucine": 0.0008, "L-lysine": 0.0004, "L-methionine": 0.0002, "L-phenylalanine": 0.0004, "L-proline": 0.0004, "L-serine": 0.01, "L-threonine": 0.0004, "L-tryptophan": 9.999999999999999e-05, "L-tyrosine": 0.0002, "L-valine": 0.0006, "adenine": 0.0002, "cytosine": 0.0002, "guanine": 0.0002, "uracil": 0.0002, "EZRich": 0.0, "H2O": 55.0, "H+": 0.0012, "O2": 0.0012, "CO2": 0.0012, "L-glutamate": 0.011, "bioentity": 5.0, "length": 0.1, "Ribosome": 0.0}, "cell": {"H+": 0.00117, "membrane_H+": 0.00668, "length": 3.069397882e-06}, "polysomes": 5435.0, "mrna": 3294.0, "protein": 0.0, "trna_free": 0.00013203000000000002, "trna_charged": 0.00014284647999999995, "cells": 1.0, "instances": 1.0, "log2_instances": 0, "rnap_bound": 3577.0, "rnapaux_bound": 1624.0, "ribo_total": 69716.0}, "800": {"conc": {"H+": 0.0012, "O2": 0.0012, "CO2": 0.0012, "Pi": 0.023899999999999998, "RpoD": 1.5e-07, "RNAP": 3.0799999999999997e-06, "RNAP~RpoD": 1.38e-06, "RNAPAuxiliary": 3.18e-06, "ppGpp": 3e-07, "ATP": 0.0096, "CTP": 0.0029900000000000005, "GTP": 0.007690000000000001, "UTP": 0.00923, "PPi": 0.0002, "AMP": 0.00035, "CMP": 0.00041, "GMP": 0.00041, "Ribosome": 1.368e-05, "RibosomeAuxiliary": 1.131e-05, "GDP": 0.00115, "L-leucine": 0.0007, "L-alanine": 0.00332, "glycine": 0.01256, "L-valine": 0.00115, "L-glutamate": 0.01034, "L-serine": 5.57e-05, "L-isoleucine": 4.295e-05, "L-aspartate": 0.0037, "L-threonine": 6.669e-05, "L-lysine": 0.00066, "L-proline": 0.00044, "L-arginine": 0.00088, "L-phenylalanine": 2.2179999999999998e-05, "L-tyrosine": 3.0539999999999996e-05, "L-glutamine": 0.00364, "L-asparagine": 0.00039000000000000005, "L-histidine": 1.347e-05, "L-methionine": 5.646e-05, "L-cysteine": 0.00024, "L-tryptophan": 1.308e-05, "NH4+": 0.002, "acetyl-phosphate": 0.00067, "NADH": 0.00058, "NAD+": 0.00285, "NADPH": 0.00023, "NADP+": 0.00142, "FMN": 5.1479999999999995e-05, "FAD": 0.00101, "CoA": 0.0014, "glutathione": 0.0103, "dATP": 0.00011, "ADP": 0.00048, "dAMP": 6.881e-05, "cAMP": 2.121e-05, "adenosine": 0.00016, "deoxyadenosine": 1.7599999999999999e-06, "adenine": 0.00019, "dCTP": 0.00012, "cytosine": 0.00041, "cytidine": 2.1499999999999997e-06, "dGMP": 0.0003, "guanine": 3.629e-05, "guanosine": 2.37e-06, "deoxyguanosine": 6e-07, "dTTP": 0.00059, "dTDP": 9.789e-05, "UDP": 0.0020099999999999996, "uridine": 0.00127, "ITP": 0.00012, "IDP": 0.00014000000000000001, "IMP": 0.00038, "L-homocysteine": 4.131e-05, "L-citrulline": 1.4359999999999998e-05, "L-ornithine": 3.3399999999999998e-06, "L-histidinol": 9.3e-06, "S-adenosyl-L-methionine": 0.00017999999999999998, "D-glucose-6-phosphate": 0.0034100000000000003, "D-fructose-6-phosphate": 0.0005200000000000001, "D-fructose-1,6-bisphosphate": 0.01339, "dihydroxyacetone-phosphate": 0.00019, "3-phospho-D-glycerate": 0.0008900000000000001, "phosphoenolpyruvate": 0.00039000000000000005, "pyruvate": 0.00236, "acetyl-CoA": 0.00079, "oxaloacetate": 0.0008100000000000001, "citrate": 0.00035999999999999997, "2-oxoglutarate": 0.00102, "succinyl-CoA": 0.00043, "succinate": 0.00118, "fumarate": 0.00024, "L-malate": 0.0017800000000000001, "propionyl-CoA": 3.2099999999999998e-06, "malonyl-CoA": 2.071e-05, "acetoacetyl-CoA": 1.333e-05, "myo-inositol": 3.45e-06, "6-phospho-D-glucono-1,5-lactone": 0.0009699999999999999, "6-phospho-D-gluconate": 0.00346, "D-ribulose-5-phosphate": 0.00016, "alpha-D-ribose-5-phosphate": 0.0004, "D-xylulose-5-phosphate": 0.00012, "D-gluconate": 2.576e-05, "glycerate": 0.00085, "glycerol-3-phosphate": 5.899999999999999e-13, "2-deoxy-D-ribose-5-phosphate": 0.00017999999999999998, "5-phospho-alpha-D-ribose-1-diphosphate": 0.00023, "N-carbamoyl-L-aspartate": 6.439e-05, "(S)-dihydroorotate": 3.105e-05, "UDP-N-acetyl-D-glucosamine": 0.00557, "2,3-dihydroxybenzoate": 8.483e-05, "4-hydroxybenzoate": 0.0, "shikimate": 0.0002, "phenylpyruvate": 2.166e-05, "anthranilate": 7.29e-06, "N2-acetyl-L-ornithine": 1.49e-06, "riboflavin": 0.00017, "quinolinate": 0.00012, "PfkA": 1.27e-06, "FbaA": 8.49e-06, "TpiA": 8.72e-06, "GapA": 3.4219999999999994e-05, "Pgk": 2.0969999999999997e-05, "Eno": 1.8999999999999998e-05, "PykF": 6.3e-07, "AceF": 5.6199999999999996e-06, "AceE": 6.4e-07, "Lpd": 1.6699999999999999e-06, "GltA": 5.4e-06, "Icd": 1.368e-05, "SucA": 2.52e-06, "Mdh": 2.392e-05, "CyoA": 9.43e-06, "AtpA": 1.9989999999999997e-05, "Prs": 2.56e-06, "PurF": 6.2e-07, "GuaB": 4.669999999999999e-06, "Gmk": 9.399999999999999e-07, "Adk": 7.049999999999999e-06, "NrdB": 1.12e-06, "NrdA": 3.7999999999999996e-07, "CarA": 1.6699999999999999e-06, "PyrB": 1.6599999999999998e-06, "ThyA": 7.599999999999999e-07, "Tmk": 5.1e-07, "PyrG": 1.5399999999999999e-06, "Ndk": 7.29e-06, "GlnA": 4e-06, "100S": 1.22e-06, "oriC~DNAP": 1e-09, "genome": 0.00855, "CellWall": 1.2, "D-glucose": 0.01128, "AtpD": 1.4279999999999999e-05, "NuoA": 1.3600000000000001e-06, "GuaA": 4.71e-06, "DnaE": 8.199999999999999e-07, "DnaX": 7.3e-07, "Lgt": 6.800000000000001e-07, "ClpP": 8.699999999999999e-07, "FtsH": 9e-07, "FusA": 4.4999999999999996e-05, "Lon": 9.8e-07, "TufA": 5.5e-07, "TufB": 3.2359999999999995e-05, "DnaB": 4.2999999999999996e-07, "GroEL": 2.7e-06, "GyrA": 2.48e-06, "GyrB": 1.2499999999999999e-06, "ParC": 4.1999999999999995e-07, "ParE": 1.22e-06, "SecA": 1.62e-06, "FtsI": 5.5e-07, "LpxC": 1.3e-06, "MurA": 1.11e-06, "BamA": 1.38e-06, "DnaK": 1.434e-05, "FtsA": 3.6e-07, "ZipA": 5.699999999999999e-07, "OmpA": 2.14e-05, "OmpF": 5.9e-07, "SecY": 1.1299999999999998e-06, "AlaS": 3.89e-06, "ArgS": 1.0299999999999999e-06, "Hns": 3.014e-05, "IleS": 3.88e-06, "LeuS": 2.8199999999999997e-06, "MetG": 3.4399999999999997e-06, "ValS": 3.88e-06, "RpoA": 0.0, "RpoB": 5e-09, "RpoC": 5e-07, "NusA": 0.0, "NusG": 1.4e-07, "Rho": 4.9e-07, "GreA": 1.0299999999999999e-06, "rRNA16S": 1.12e-06, "rRNA23S": 3.06e-06, "rRNA5S": 3.0099999999999996e-06, "30S": 3.0099999999999996e-06, "50S": 8.199999999999999e-07, "RplA": 2.0719999999999998e-05, "RplL": 2.342e-05, "RpsA": 2.298e-05, "RpsC": 1.348e-05, "Crp": 4.35e-06, "CspC": 2.552e-05, "DnaA": 6.6e-07, "DnaG": 4.0999999999999994e-07, "Fis": 2.29e-06, "HupA": 2.0609999999999997e-05, "Ssb": 2.94e-06, "Tsf": 2.069e-05, "DnaN": 1.42e-06, "Frr": 1.34e-06, "FtsZ": 7.599999999999999e-07, "GroES": 2.64e-06, "InfA": 1.4499999999999999e-06, "InfB": 1e-09, "InfC": 3.89e-06, "MreB": 4.509999999999999e-06, "MukB": 8.499999999999999e-07, "PrfA": 1.106e-05, "PrfB": 1.051e-05, "EFTu": 6.993e-05}, "count": {"RpoD": 152.0, "RNAP": 3078.0, "RNAP~RpoD": 1382.0, "RNAPAuxiliary": 3174.0, "Ribosome": 13668.0, "RibosomeAuxiliary": 11296.0, "100S": 1217.0, "oriC~DNAP": 1.0, "genome": 8538588.0, "rRNA16S": 1117.0, "rRNA23S": 3059.0, "rRNA5S": 3007.0, "30S": 3010.0, "50S": 816.0, "RplA": 20700.0, "RplL": 23401.0, "RpsA": 22958.0, "RpsC": 13471.0}, "out": {"vital": 1.0, "Cl-": 0.06056, "Na+": 0.05, "NH4+": 0.0095, "K+": 0.00264, "Pi": 0.00132, "Mg2+": 0.0005300000000000001, "nicotinamide": 9.826e-05, "pantothenate": 4.949e-05, "pyridoxine": 1.655e-05, "thiamine": 1.507e-05, "lipoate": 9.74e-06, "riboflavin": 2.13e-06, "Ca2+": 5e-07, "biotin": 4.9e-07, "sulfate": 3.1e-07, "folate": 1.8e-07, "Mn2+": 8e-08, "boric_acid": 4e-08, "Co2+": 3.0000000000000004e-08, "Zn2+": 1e-08, "Cu2+": 1e-08, "Fe2+": 1e-08, "molybdate": 3.0000000000000004e-09, "D-glucose": 0.0040999999999999995, "LB": 0.0, "L-alanine": 0.0008, "L-arginine": 0.005200000000000001, "L-asparagine": 0.0004, "L-aspartate": 0.0004, "L-cysteine": 9.999999999999999e-05, "L-glutamine": 0.0006, "glycine": 0.0008, "L-histidine": 0.0002, "L-isoleucine": 0.0004, "L-leucine": 0.0008, "L-lysine": 0.0004, "L-methionine": 0.0002, "L-phenylalanine": 0.0004, "L-proline": 0.0004, "L-serine": 0.01, "L-threonine": 0.0004, "L-tryptophan": 9.999999999999999e-05, "L-tyrosine": 0.0002, "L-valine": 0.0006, "adenine": 0.0002, "cytosine": 0.0002, "guanine": 0.0002, "uracil": 0.0002, "EZRich": 0.0, "H2O": 55.0, "H+": 0.0012, "O2": 0.0012, "CO2": 0.0012, "L-glutamate": 0.011, "bioentity": 5.0, "length": 0.1, "Ribosome": 0.0}, "cell": {"H+": 0.00117, "membrane_H+": 0.00847, "length": 3.300598778e-06}, "polysomes": 5730.0, "mrna": 3516.0, "protein": 0.0, "trna_free": 0.00013747, "trna_charged": 0.00014691399999999994, "cells": 1.0, "instances": 1.0, "log2_instances": 0, "rnap_bound": 3691.0, "rnapaux_bound": 1589.0, "ribo_total": 73558.0}, "900": {"conc": {"H+": 0.0012, "O2": 0.0012, "CO2": 0.0012, "Pi": 0.023899999999999998, "RpoD": 1.4e-07, "RNAP": 3.3599999999999996e-06, "RNAP~RpoD": 1.3899999999999998e-06, "RNAPAuxiliary": 3.37e-06, "ppGpp": 3e-07, "ATP": 0.00965, "CTP": 0.0030499999999999998, "GTP": 0.0077, "UTP": 0.00941, "PPi": 0.0002, "AMP": 0.00035999999999999997, "CMP": 0.00042, "GMP": 0.00042, "Ribosome": 1.3739999999999999e-05, "RibosomeAuxiliary": 1.0949999999999998e-05, "GDP": 0.00117, "L-leucine": 0.0007199999999999999, "L-alanine": 0.0033799999999999998, "glycine": 0.011880000000000002, "L-valine": 0.00116, "L-glutamate": 0.01055, "L-serine": 5.478e-05, "L-isoleucine": 6.64e-05, "L-aspartate": 0.0038, "L-threonine": 8.134e-05, "L-lysine": 0.0007700000000000001, "L-proline": 0.00046, "L-arginine": 0.0009000000000000001, "L-phenylalanine": 2.426e-05, "L-tyrosine": 3.39e-05, "L-glutamine": 0.00365, "L-asparagine": 0.0004, "L-histidine": 4.688e-05, "L-methionine": 8.801e-05, "L-cysteine": 0.00028000000000000003, "L-tryptophan": 1.584e-05, "NH4+": 0.002, "acetyl-phosphate": 0.00062, "NADH": 0.00057, "NAD+": 0.00282, "NADPH": 0.00023, "NADP+": 0.00139, "FMN": 5.2209999999999996e-05, "FAD": 0.00101, "CoA": 0.0014, "glutathione": 0.009630000000000001, "dATP": 0.00011, "ADP": 0.00042, "dAMP": 6.586e-05, "cAMP": 1.9829999999999998e-05, "adenosine": 0.00016, "deoxyadenosine": 1.6499999999999999e-06, "adenine": 0.00019, "dCTP": 0.00012, "cytosine": 0.00041, "cytidine": 2.09e-06, "dGMP": 0.0003, "guanine": 3.7539999999999996e-05, "guanosine": 2.37e-06, "deoxyguanosine": 6.1e-07, "dTTP": 0.00059, "dTDP": 9.840999999999999e-05, "UDP": 0.0020499999999999997, "uridine": 0.0011899999999999999, "ITP": 0.00012, "IDP": 0.00013000000000000002, "IMP": 0.00038, "L-homocysteine": 6.289e-05, "L-citrulline": 1.298e-05, "L-ornithine": 3.0499999999999996e-06, "L-histidinol": 2.857e-05, "S-adenosyl-L-methionine": 0.00017999999999999998, "D-glucose-6-phosphate": 0.00342, "D-fructose-6-phosphate": 0.0005200000000000001, "D-fructose-1,6-bisphosphate": 0.01335, "dihydroxyacetone-phosphate": 0.00019, "3-phospho-D-glycerate": 0.00091, "phosphoenolpyruvate": 0.00039000000000000005, "pyruvate": 0.0023799999999999997, "acetyl-CoA": 0.0008, "oxaloacetate": 0.00082, "citrate": 0.00037, "2-oxoglutarate": 0.00102, "succinyl-CoA": 0.00043, "succinate": 0.0011899999999999999, "fumarate": 0.00024, "L-malate": 0.0017800000000000001, "propionyl-CoA": 3e-06, "malonyl-CoA": 1.9359999999999998e-05, "acetoacetyl-CoA": 1.2460000000000001e-05, "myo-inositol": 3.23e-06, "6-phospho-D-glucono-1,5-lactone": 0.00091, "6-phospho-D-gluconate": 0.00346, "D-ribulose-5-phosphate": 0.00016, "alpha-D-ribose-5-phosphate": 0.0004, "D-xylulose-5-phosphate": 0.00011, "D-gluconate": 2.4129999999999998e-05, "glycerate": 0.00079, "glycerol-3-phosphate": 5.1e-13, "2-deoxy-D-ribose-5-phosphate": 0.00017, "5-phospho-alpha-D-ribose-1-diphosphate": 0.00023, "N-carbamoyl-L-aspartate": 5.52e-05, "(S)-dihydroorotate": 2.586e-05, "UDP-N-acetyl-D-glucosamine": 0.00521, "2,3-dihydroxybenzoate": 7.928e-05, "4-hydroxybenzoate": 0.0, "shikimate": 0.0002, "phenylpyruvate": 2.272e-05, "anthranilate": 8.14e-06, "N2-acetyl-L-ornithine": 1.2299999999999999e-06, "riboflavin": 0.00017, "quinolinate": 0.00012, "PfkA": 1.33e-06, "FbaA": 8.5e-06, "TpiA": 8.64e-06, "GapA": 3.408e-05, "Pgk": 2.094e-05, "Eno": 1.861e-05, "PykF": 7.3e-07, "AceF": 5.769999999999999e-06, "AceE": 6.7e-07, "Lpd": 1.77e-06, "GltA": 5.33e-06, "Icd": 1.3449999999999998e-05, "SucA": 2.5099999999999997e-06, "Mdh": 2.388e-05, "CyoA": 9.369999999999998e-06, "AtpA": 1.943e-05, "Prs": 2.4999999999999998e-06, "PurF": 5.9e-07, "GuaB": 4.62e-06, "Gmk": 1.12e-06, "Adk": 6.9599999999999994e-06, "NrdB": 1.2499999999999999e-06, "NrdA": 3.5e-07, "CarA": 1.71e-06, "PyrB": 1.6299999999999999e-06, "ThyA": 7.9e-07, "Tmk": 5e-07, "PyrG": 1.6399999999999998e-06, "Ndk": 7.19e-06, "GlnA": 3.88e-06, "100S": 1.1e-06, "oriC~DNAP": 9.4e-10, "genome": 0.008400000000000001, "CellWall": 1.1999900000000001, "D-glucose": 0.01194, "AtpD": 1.347e-05, "NuoA": 1.4e-06, "GuaA": 4.81e-06, "DnaE": 9.9e-07, "DnaX": 7.5e-07, "Lgt": 7.1e-07, "ClpP": 8.199999999999999e-07, "FtsH": 8.799999999999999e-07, "FusA": 4.21e-05, "Lon": 9.7e-07, "TufA": 6.2e-07, "TufB": 3.0319999999999998e-05, "DnaB": 4e-07, "GroEL": 2.6099999999999996e-06, "GyrA": 2.48e-06, "GyrB": 1.35e-06, "ParC": 4.6e-07, "ParE": 1.3e-06, "SecA": 1.59e-06, "FtsI": 5.8e-07, "LpxC": 1.38e-06, "MurA": 1.1499999999999998e-06, "BamA": 1.51e-06, "DnaK": 1.322e-05, "FtsA": 4.6e-07, "ZipA": 5.9e-07, "OmpA": 2.009e-05, "OmpF": 7.1e-07, "SecY": 1.1299999999999998e-06, "AlaS": 3.83e-06, "ArgS": 1.12e-06, "Hns": 2.821e-05, "IleS": 3.81e-06, "LeuS": 2.92e-06, "MetG": 3.69e-06, "ValS": 3.9399999999999995e-06, "RpoA": 0.0, "RpoB": 3.740000000000001e-09, "RpoC": 3.7999999999999996e-07, "NusA": 0.0, "NusG": 9.606000000000001e-08, "Rho": 5.3e-07, "GreA": 9.399999999999999e-07, "rRNA16S": 1.38e-06, "rRNA23S": 3.29e-06, "rRNA5S": 3.07e-06, "30S": 3.0399999999999997e-06, "50S": 9.399999999999999e-07, "RplA": 2.227e-05, "RplL": 2.235e-05, "RpsA": 2.31e-05, "RpsC": 1.4849999999999998e-05, "Crp": 4.1900000000000005e-06, "CspC": 2.414e-05, "DnaA": 6.9e-07, "DnaG": 4.6999999999999995e-07, "Fis": 2.25e-06, "HupA": 1.941e-05, "Ssb": 2.8599999999999997e-06, "Tsf": 1.9299999999999998e-05, "DnaN": 1.38e-06, "Frr": 9.499999999999999e-07, "FtsZ": 9e-07, "GroES": 2.58e-06, "InfA": 1.18e-06, "InfB": 0.0, "InfC": 3.3999999999999996e-06, "MreB": 4.43e-06, "MukB": 8.599999999999999e-07, "PrfA": 1.0189999999999999e-05, "PrfB": 9.649999999999999e-06, "EFTu": 6.567e-05}, "count": {"RpoD": 148.0, "RNAP": 3588.0, "RNAP~RpoD": 1491.0, "RNAPAuxiliary": 3601.0, "Ribosome": 14684.0, "RibosomeAuxiliary": 11704.0, "100S": 1181.0, "oriC~DNAP": 1.0, "genome": 8980712.0, "rRNA16S": 1472.0, "rRNA23S": 3512.0, "rRNA5S": 3278.0, "30S": 3252.0, "50S": 1008.0, "RplA": 23805.0, "RplL": 23891.0, "RpsA": 24697.0, "RpsC": 15879.0}, "out": {"vital": 1.0, "Cl-": 0.06056, "Na+": 0.05, "NH4+": 0.0095, "K+": 0.00264, "Pi": 0.00132, "Mg2+": 0.0005300000000000001, "nicotinamide": 9.826e-05, "pantothenate": 4.949e-05, "pyridoxine": 1.655e-05, "thiamine": 1.507e-05, "lipoate": 9.74e-06, "riboflavin": 2.13e-06, "Ca2+": 5e-07, "biotin": 4.9e-07, "sulfate": 3.1e-07, "folate": 1.8e-07, "Mn2+": 8e-08, "boric_acid": 4e-08, "Co2+": 3.0000000000000004e-08, "Zn2+": 1e-08, "Cu2+": 1e-08, "Fe2+": 1e-08, "molybdate": 3.0000000000000004e-09, "D-glucose": 0.0040999999999999995, "LB": 0.0, "L-alanine": 0.0008, "L-arginine": 0.005200000000000001, "L-asparagine": 0.0004, "L-aspartate": 0.0004, "L-cysteine": 9.999999999999999e-05, "L-glutamine": 0.0006, "glycine": 0.0008, "L-histidine": 0.0002, "L-isoleucine": 0.0004, "L-leucine": 0.0008, "L-lysine": 0.0004, "L-methionine": 0.0002, "L-phenylalanine": 0.0004, "L-proline": 0.0004, "L-serine": 0.01, "L-threonine": 0.0004, "L-tryptophan": 9.999999999999999e-05, "L-tyrosine": 0.0002, "L-valine": 0.0006, "adenine": 0.0002, "cytosine": 0.0002, "guanine": 0.0002, "uracil": 0.0002, "EZRich": 0.0, "H2O": 55.0, "H+": 0.0012, "O2": 0.0012, "CO2": 0.0012, "L-glutamate": 0.011, "bioentity": 5.0, "length": 0.1, "Ribosome": 0.0}, "cell": {"H+": 0.00117, "membrane_H+": 0.00914, "length": 3.531635048e-06}, "polysomes": 6041.0, "mrna": 3898.0, "protein": 0.0, "trna_free": 0.00013734, "trna_charged": 0.00014999282000000005, "cells": 1.0, "instances": 1.0, "log2_instances": 0, "rnap_bound": 3768.0, "rnapaux_bound": 1600.0, "ribo_total": 77844.0}, "1000": {"conc": {"H+": 0.0012, "O2": 0.0012, "CO2": 0.0012, "Pi": 0.023899999999999998, "RpoD": 1.4e-07, "RNAP": 3.5199999999999998e-06, "RNAP~RpoD": 1.3600000000000001e-06, "RNAPAuxiliary": 3.5099999999999994e-06, "ppGpp": 3e-07, "ATP": 0.0096, "CTP": 0.0031000000000000003, "GTP": 0.0077, "UTP": 0.009550000000000001, "PPi": 0.0002, "AMP": 0.00035, "CMP": 0.00042, "GMP": 0.00042, "Ribosome": 1.356e-05, "RibosomeAuxiliary": 1.0599999999999998e-05, "GDP": 0.00118, "L-leucine": 0.00073, "L-alanine": 0.0034500000000000004, "glycine": 0.01149, "L-valine": 0.0012, "L-glutamate": 0.01071, "L-serine": 5.464e-05, "L-isoleucine": 0.0001, "L-aspartate": 0.00392, "L-threonine": 0.00011, "L-lysine": 0.00079, "L-proline": 0.00048, "L-arginine": 0.00092, "L-phenylalanine": 2.491e-05, "L-tyrosine": 3.4399999999999996e-05, "L-glutamine": 0.00363, "L-asparagine": 0.00042, "L-histidine": 6.241e-05, "L-methionine": 0.0001, "L-cysteine": 0.00029, "L-tryptophan": 1.7769999999999998e-05, "NH4+": 0.002, "acetyl-phosphate": 0.00058, "NADH": 0.0005600000000000001, "NAD+": 0.00281, "NADPH": 0.00024, "NADP+": 0.0013700000000000001, "FMN": 5.3039999999999994e-05, "FAD": 0.00101, "CoA": 0.0014, "glutathione": 0.00901, "dATP": 0.00011, "ADP": 0.00049, "dAMP": 6.743000000000001e-05, "cAMP": 1.855e-05, "adenosine": 0.00017, "deoxyadenosine": 1.55e-06, "adenine": 0.0002, "dCTP": 0.00014000000000000001, "cytosine": 0.0004, "cytidine": 2.04e-06, "dGMP": 0.00031, "guanine": 3.895e-05, "guanosine": 2.37e-06, "deoxyguanosine": 6.2e-07, "dTTP": 0.0006, "dTDP": 9.973999999999999e-05, "UDP": 0.0020800000000000003, "uridine": 0.00111, "ITP": 0.00011, "IDP": 0.00012, "IMP": 0.00038, "L-homocysteine": 7.309e-05, "L-citrulline": 1.2689999999999999e-05, "L-ornithine": 2.99e-06, "L-histidinol": 3.768999999999999e-05, "S-adenosyl-L-methionine": 0.00017999999999999998, "D-glucose-6-phosphate": 0.0034300000000000003, "D-fructose-6-phosphate": 0.00051, "D-fructose-1,6-bisphosphate": 0.01331, "dihydroxyacetone-phosphate": 0.00019, "3-phospho-D-glycerate": 0.00091, "phosphoenolpyruvate": 0.00038, "pyruvate": 0.00235, "acetyl-CoA": 0.0008, "oxaloacetate": 0.0008, "citrate": 0.00035999999999999997, "2-oxoglutarate": 0.00099, "succinyl-CoA": 0.00042, "succinate": 0.00116, "fumarate": 0.00023, "L-malate": 0.00175, "propionyl-CoA": 2.8099999999999998e-06, "malonyl-CoA": 1.8109999999999998e-05, "acetoacetyl-CoA": 1.165e-05, "myo-inositol": 3.02e-06, "6-phospho-D-glucono-1,5-lactone": 0.00085, "6-phospho-D-gluconate": 0.00346, "D-ribulose-5-phosphate": 0.00016, "alpha-D-ribose-5-phosphate": 0.0004, "D-xylulose-5-phosphate": 0.0001, "D-gluconate": 2.264e-05, "glycerate": 0.00074, "glycerol-3-phosphate": 4.5e-13, "2-deoxy-D-ribose-5-phosphate": 0.00016, "5-phospho-alpha-D-ribose-1-diphosphate": 0.00023, "N-carbamoyl-L-aspartate": 4.8729999999999996e-05, "(S)-dihydroorotate": 2.2309999999999998e-05, "UDP-N-acetyl-D-glucosamine": 0.00487, "2,3-dihydroxybenzoate": 7.416e-05, "4-hydroxybenzoate": 0.0, "shikimate": 0.00017999999999999998, "phenylpyruvate": 2.178e-05, "anthranilate": 8.789999999999999e-06, "N2-acetyl-L-ornithine": 1.11e-06, "riboflavin": 0.00017, "quinolinate": 0.00012, "PfkA": 1.35e-06, "FbaA": 8.429999999999999e-06, "TpiA": 8.589999999999999e-06, "GapA": 3.399e-05, "Pgk": 2.078e-05, "Eno": 1.831e-05, "PykF": 8.799999999999999e-07, "AceF": 5.849999999999999e-06, "AceE": 7.1e-07, "Lpd": 1.8e-06, "GltA": 5.26e-06, "Icd": 1.3289999999999998e-05, "SucA": 2.52e-06, "Mdh": 2.3809999999999997e-05, "CyoA": 9.39e-06, "AtpA": 1.895e-05, "Prs": 2.4599999999999997e-06, "PurF": 5.6e-07, "GuaB": 4.65e-06, "Gmk": 1.24e-06, "Adk": 6.83e-06, "NrdB": 1.46e-06, "NrdA": 4.6e-07, "CarA": 1.87e-06, "PyrB": 1.62e-06, "ThyA": 7.799999999999999e-07, "Tmk": 5.2e-07, "PyrG": 1.7399999999999999e-06, "Ndk": 7.08e-06, "GlnA": 3.7099999999999996e-06, "100S": 9.9e-07, "oriC~DNAP": 8.700000000000001e-10, "genome": 0.00825, "CellWall": 1.20002, "D-glucose": 0.012490000000000001, "AtpD": 1.277e-05, "NuoA": 1.44e-06, "GuaA": 4.71e-06, "DnaE": 1e-06, "DnaX": 7.699999999999999e-07, "Lgt": 7.2e-07, "ClpP": 7.699999999999999e-07, "FtsH": 9e-07, "FusA": 3.9399999999999995e-05, "Lon": 1.02e-06, "TufA": 7e-07, "TufB": 2.8469999999999997e-05, "DnaB": 3.7999999999999996e-07, "GroEL": 2.48e-06, "GyrA": 2.4199999999999997e-06, "GyrB": 1.37e-06, "ParC": 5.2e-07, "ParE": 1.37e-06, "SecA": 1.5399999999999999e-06, "FtsI": 6.2e-07, "LpxC": 1.3899999999999998e-06, "MurA": 1.2499999999999999e-06, "BamA": 1.61e-06, "DnaK": 1.2199999999999998e-05, "FtsA": 6.5e-07, "ZipA": 6e-07, "OmpA": 1.887e-05, "OmpF": 7.799999999999999e-07, "SecY": 1.1699999999999998e-06, "AlaS": 3.81e-06, "ArgS": 1.2e-06, "Hns": 2.6519999999999997e-05, "IleS": 3.72e-06, "LeuS": 2.95e-06, "MetG": 3.87e-06, "ValS": 3.9e-06, "RpoA": 8.75e-09, "RpoB": 0.0, "RpoC": 3e-07, "NusA": 0.0, "NusG": 5.215e-08, "Rho": 5.5e-07, "GreA": 8.399999999999999e-07, "rRNA16S": 1.35e-06, "rRNA23S": 3.7e-06, "rRNA5S": 3.4799999999999997e-06, "30S": 3.14e-06, "50S": 1.05e-06, "RplA": 2.174e-05, "RplL": 1.959e-05, "RpsA": 2.314e-05, "RpsC": 1.5539999999999997e-05, "Crp": 4.07e-06, "CspC": 2.285e-05, "DnaA": 7.3e-07, "DnaG": 5.3e-07, "Fis": 2.2e-06, "HupA": 1.832e-05, "Ssb": 2.6899999999999997e-06, "Tsf": 1.8039999999999997e-05, "DnaN": 1.34e-06, "Frr": 5.8e-07, "FtsZ": 9.7e-07, "GroES": 2.54e-06, "InfA": 8.499999999999999e-07, "InfB": 8.700000000000001e-10, "InfC": 2.99e-06, "MreB": 4.3799999999999996e-06, "MukB": 9.2e-07, "PrfA": 9.48e-06, "PrfB": 8.83e-06, "EFTu": 6.174e-05}, "count": {"RpoD": 159.0, "RNAP": 4025.0, "RNAP~RpoD": 1557.0, "RNAPAuxiliary": 4017.0, "Ribosome": 15500.0, "RibosomeAuxiliary": 12110.0, "100S": 1131.0, "oriC~DNAP": 1.0, "genome": 9423188.0, "rRNA16S": 1547.0, "rRNA23S": 4231.0, "rRNA5S": 3978.0, "30S": 3583.0, "50S": 1195.0, "RplA": 24841.0, "RplL": 22394.0, "RpsA": 26443.0, "RpsC": 17760.0}, "out": {"vital": 1.0, "Cl-": 0.06056, "Na+": 0.05, "NH4+": 0.0095, "K+": 0.00264, "Pi": 0.00132, "Mg2+": 0.0005300000000000001, "nicotinamide": 9.826e-05, "pantothenate": 4.949e-05, "pyridoxine": 1.655e-05, "thiamine": 1.507e-05, "lipoate": 9.74e-06, "riboflavin": 2.13e-06, "Ca2+": 5e-07, "biotin": 4.9e-07, "sulfate": 3.1e-07, "folate": 1.8e-07, "Mn2+": 8e-08, "boric_acid": 4e-08, "Co2+": 3.0000000000000004e-08, "Zn2+": 1e-08, "Cu2+": 1e-08, "Fe2+": 1e-08, "molybdate": 3.0000000000000004e-09, "D-glucose": 0.0040999999999999995, "LB": 0.0, "L-alanine": 0.0008, "L-arginine": 0.005200000000000001, "L-asparagine": 0.0004, "L-aspartate": 0.0004, "L-cysteine": 9.999999999999999e-05, "L-glutamine": 0.0006, "glycine": 0.0008, "L-histidine": 0.0002, "L-isoleucine": 0.0004, "L-leucine": 0.0008, "L-lysine": 0.0004, "L-methionine": 0.0002, "L-phenylalanine": 0.0004, "L-proline": 0.0004, "L-serine": 0.01, "L-threonine": 0.0004, "L-tryptophan": 9.999999999999999e-05, "L-tyrosine": 0.0002, "L-valine": 0.0006, "adenine": 0.0002, "cytosine": 0.0002, "guanine": 0.0002, "uracil": 0.0002, "EZRich": 0.0, "H2O": 55.0, "H+": 0.0012, "O2": 0.0012, "CO2": 0.0012, "L-glutamate": 0.011, "bioentity": 5.0, "length": 0.1, "Ribosome": 0.0}, "cell": {"H+": 0.00117, "membrane_H+": 0.00951, "length": 3.775576569e-06}, "polysomes": 6391.0, "mrna": 3935.0, "protein": 0.0, "trna_free": 0.00014058, "trna_charged": 0.00014990434999999998, "cells": 1.0, "instances": 1.0, "log2_instances": 0, "rnap_bound": 3895.0, "rnapaux_bound": 1648.0, "ribo_total": 82450.0}, "1100": {"conc": {"H+": 0.0012, "O2": 0.0012, "CO2": 0.0012, "Pi": 0.023899999999999998, "RpoD": 1.2e-07, "RNAP": 3.6499999999999998e-06, "RNAP~RpoD": 1.37e-06, "RNAPAuxiliary": 3.73e-06, "ppGpp": 3e-07, "ATP": 0.00965, "CTP": 0.00319, "GTP": 0.00767, "UTP": 0.009810000000000001, "PPi": 0.0002, "AMP": 0.00038, "CMP": 0.00043, "GMP": 0.00044, "Ribosome": 1.3359999999999999e-05, "RibosomeAuxiliary": 1.025e-05, "GDP": 0.00125, "L-leucine": 0.00073, "L-alanine": 0.0035600000000000002, "glycine": 0.01142, "L-valine": 0.00124, "L-glutamate": 0.01068, "L-serine": 5.482e-05, "L-isoleucine": 0.00012, "L-aspartate": 0.00401, "L-threonine": 0.00012, "L-lysine": 0.0007700000000000001, "L-proline": 0.00049, "L-arginine": 0.00093, "L-phenylalanine": 2.453e-05, "L-tyrosine": 3.388e-05, "L-glutamine": 0.00367, "L-asparagine": 0.00043, "L-histidine": 6.206e-05, "L-methionine": 0.00011, "L-cysteine": 0.0003, "L-tryptophan": 1.816e-05, "NH4+": 0.002, "acetyl-phosphate": 0.00054, "NADH": 0.0005600000000000001, "NAD+": 0.0028, "NADPH": 0.00025, "NADP+": 0.00136, "FMN": 5.349e-05, "FAD": 0.00101, "CoA": 0.0014, "glutathione": 0.008400000000000001, "dATP": 0.00012, "ADP": 0.00045000000000000004, "dAMP": 7.798e-05, "cAMP": 1.731e-05, "adenosine": 0.00017999999999999998, "deoxyadenosine": 1.46e-06, "adenine": 0.00021, "dCTP": 0.00019, "cytosine": 0.0004, "cytidine": 1.98e-06, "dGMP": 0.00035, "guanine": 3.632e-05, "guanosine": 2.3799999999999997e-06, "deoxyguanosine": 6.4e-07, "dTTP": 0.00062, "dTDP": 0.0001, "UDP": 0.00214, "uridine": 0.0010400000000000001, "ITP": 0.0001, "IDP": 0.00011, "IMP": 0.0004, "L-homocysteine": 7.544e-05, "L-citrulline": 1.281e-05, "L-ornithine": 2.99e-06, "L-histidinol": 3.7479999999999994e-05, "S-adenosyl-L-methionine": 0.00017999999999999998, "D-glucose-6-phosphate": 0.0034300000000000003, "D-fructose-6-phosphate": 0.00051, "D-fructose-1,6-bisphosphate": 0.01324, "dihydroxyacetone-phosphate": 0.00019, "3-phospho-D-glycerate": 0.0009000000000000001, "phosphoenolpyruvate": 0.00037, "pyruvate": 0.00231, "acetyl-CoA": 0.00079, "oxaloacetate": 0.00079, "citrate": 0.00034, "2-oxoglutarate": 0.00094, "succinyl-CoA": 0.0004, "succinate": 0.0011, "fumarate": 0.00022, "L-malate": 0.00172, "propionyl-CoA": 2.62e-06, "malonyl-CoA": 1.6899999999999997e-05, "acetoacetyl-CoA": 1.0880000000000001e-05, "myo-inositol": 2.8199999999999997e-06, "6-phospho-D-glucono-1,5-lactone": 0.00079, "6-phospho-D-gluconate": 0.00346, "D-ribulose-5-phosphate": 0.00016, "alpha-D-ribose-5-phosphate": 0.0004, "D-xylulose-5-phosphate": 9.392e-05, "D-gluconate": 2.119e-05, "glycerate": 0.00069, "glycerol-3-phosphate": 3.8e-13, "2-deoxy-D-ribose-5-phosphate": 0.00015, "5-phospho-alpha-D-ribose-1-diphosphate": 0.00023, "N-carbamoyl-L-aspartate": 4.3759999999999994e-05, "(S)-dihydroorotate": 2.0019999999999998e-05, "UDP-N-acetyl-D-glucosamine": 0.00455, "2,3-dihydroxybenzoate": 6.92e-05, "4-hydroxybenzoate": 0.0, "shikimate": 0.00017999999999999998, "phenylpyruvate": 2.0170000000000002e-05, "anthranilate": 9.029999999999998e-06, "N2-acetyl-L-ornithine": 1e-06, "riboflavin": 0.00017, "quinolinate": 0.00012, "PfkA": 1.37e-06, "FbaA": 8.289999999999999e-06, "TpiA": 8.599999999999999e-06, "GapA": 3.378e-05, "Pgk": 2.055e-05, "Eno": 1.8039999999999997e-05, "PykF": 9.6e-07, "AceF": 5.96e-06, "AceE": 7e-07, "Lpd": 1.79e-06, "GltA": 5.16e-06, "Icd": 1.3039999999999999e-05, "SucA": 2.5299999999999995e-06, "Mdh": 2.357e-05, "CyoA": 9.43e-06, "AtpA": 1.831e-05, "Prs": 2.4199999999999997e-06, "PurF": 6e-07, "GuaB": 4.589999999999999e-06, "Gmk": 1.28e-06, "Adk": 6.62e-06, "NrdB": 1.5399999999999999e-06, "NrdA": 5.9e-07, "CarA": 2.08e-06, "PyrB": 1.69e-06, "ThyA": 8.599999999999999e-07, "Tmk": 6e-07, "PyrG": 1.84e-06, "Ndk": 6.86e-06, "GlnA": 3.68e-06, "100S": 8.799999999999999e-07, "oriC~DNAP": 8.2e-10, "genome": 0.008060000000000001, "CellWall": 1.2, "D-glucose": 0.01288, "AtpD": 1.2179999999999999e-05, "NuoA": 1.4499999999999999e-06, "GuaA": 4.53e-06, "DnaE": 1.0299999999999999e-06, "DnaX": 8e-07, "Lgt": 7.799999999999999e-07, "ClpP": 7.799999999999999e-07, "FtsH": 1.0099999999999999e-06, "FusA": 3.6649999999999996e-05, "Lon": 1.1299999999999998e-06, "TufA": 7.3e-07, "TufB": 2.669e-05, "DnaB": 3.5e-07, "GroEL": 2.3799999999999997e-06, "GyrA": 2.31e-06, "GyrB": 1.32e-06, "ParC": 5.699999999999999e-07, "ParE": 1.35e-06, "SecA": 1.5e-06, "FtsI": 7.2e-07, "LpxC": 1.3899999999999998e-06, "MurA": 1.3e-06, "BamA": 1.6299999999999999e-06, "DnaK": 1.1269999999999999e-05, "FtsA": 7.599999999999999e-07, "ZipA": 6.2e-07, "OmpA": 1.7769999999999998e-05, "OmpF": 7.9e-07, "SecY": 1.26e-06, "AlaS": 3.7999999999999996e-06, "ArgS": 1.33e-06, "Hns": 2.4920000000000002e-05, "IleS": 3.56e-06, "LeuS": 2.89e-06, "MetG": 3.89e-06, "ValS": 3.81e-06, "RpoA": 1.63e-09, "RpoB": 8.2e-10, "RpoC": 1.4e-07, "NusA": 0.0, "NusG": 3.393e-08, "Rho": 4.5e-07, "GreA": 7e-07, "rRNA16S": 1.6499999999999999e-06, "rRNA23S": 3.72e-06, "rRNA5S": 3.95e-06, "30S": 3.1299999999999997e-06, "50S": 1.16e-06, "RplA": 2.042e-05, "RplL": 1.9719999999999998e-05, "RpsA": 2.26e-05, "RpsC": 1.7559999999999998e-05, "Crp": 3.99e-06, "CspC": 2.1489999999999996e-05, "DnaA": 7.799999999999999e-07, "DnaG": 5.8e-07, "Fis": 2.2e-06, "HupA": 1.719e-05, "Ssb": 2.64e-06, "Tsf": 1.68e-05, "DnaN": 1.29e-06, "Frr": 2.0999999999999997e-07, "FtsZ": 1.0099999999999999e-06, "GroES": 2.48e-06, "InfA": 5.5e-07, "InfB": 0.0, "InfC": 2.5899999999999998e-06, "MreB": 4.28e-06, "MukB": 9.399999999999999e-07, "PrfA": 8.769999999999999e-06, "PrfB": 7.929999999999999e-06, "EFTu": 5.784e-05}, "count": {"RpoD": 142.0, "RNAP": 4476.0, "RNAP~RpoD": 1673.0, "RNAPAuxiliary": 4572.0, "Ribosome": 16361.0, "RibosomeAuxiliary": 12556.0, "100S": 1082.0, "oriC~DNAP": 1.0, "genome": 9867012.0, "rRNA16S": 2017.0, "rRNA23S": 4555.0, "rRNA5S": 4843.0, "30S": 3833.0, "50S": 1423.0, "RplA": 25005.0, "RplL": 24155.0, "RpsA": 27682.0, "RpsC": 21506.0}, "out": {"vital": 1.0, "Cl-": 0.06056, "Na+": 0.05, "NH4+": 0.0095, "K+": 0.00264, "Pi": 0.00132, "Mg2+": 0.0005300000000000001, "nicotinamide": 9.826e-05, "pantothenate": 4.949e-05, "pyridoxine": 1.655e-05, "thiamine": 1.507e-05, "lipoate": 9.74e-06, "riboflavin": 2.13e-06, "Ca2+": 5e-07, "biotin": 4.9e-07, "sulfate": 3.1e-07, "folate": 1.8e-07, "Mn2+": 8e-08, "boric_acid": 4e-08, "Co2+": 3.0000000000000004e-08, "Zn2+": 1e-08, "Cu2+": 1e-08, "Fe2+": 1e-08, "molybdate": 3.0000000000000004e-09, "D-glucose": 0.0040999999999999995, "LB": 0.0, "L-alanine": 0.0008, "L-arginine": 0.005200000000000001, "L-asparagine": 0.0004, "L-aspartate": 0.0004, "L-cysteine": 9.999999999999999e-05, "L-glutamine": 0.0006, "glycine": 0.0008, "L-histidine": 0.0002, "L-isoleucine": 0.0004, "L-leucine": 0.0008, "L-lysine": 0.0004, "L-methionine": 0.0002, "L-phenylalanine": 0.0004, "L-proline": 0.0004, "L-serine": 0.01, "L-threonine": 0.0004, "L-tryptophan": 9.999999999999999e-05, "L-tyrosine": 0.0002, "L-valine": 0.0006, "adenine": 0.0002, "cytosine": 0.0002, "guanine": 0.0002, "uracil": 0.0002, "EZRich": 0.0, "H2O": 55.0, "H+": 0.0012, "O2": 0.0012, "CO2": 0.0012, "L-glutamate": 0.011, "bioentity": 5.0, "length": 0.1, "Ribosome": 0.0}, "cell": {"H+": 0.00117, "membrane_H+": 0.0097, "length": 4.045955e-06}, "polysomes": 6788.0, "mrna": 4330.0, "protein": 0.0, "trna_free": 0.00014657, "trna_charged": 0.00015133410000000002, "cells": 1.0, "instances": 1.0, "log2_instances": 0, "rnap_bound": 4111.0, "rnapaux_bound": 1689.0, "ribo_total": 87271.0}, "1200": {"conc": {"H+": 0.0012, "O2": 0.0012, "CO2": 0.0012, "Pi": 0.023899999999999998, "RpoD": 2.6e-07, "RNAP": 2.87e-06, "RNAP~RpoD": 1.22e-06, "RNAPAuxiliary": 2.98e-06, "ppGpp": 3.1e-07, "ATP": 0.0096, "CTP": 0.00335, "GTP": 0.00783, "UTP": 0.0103, "PPi": 0.0002, "AMP": 0.00039000000000000005, "CMP": 0.00046, "GMP": 0.00049, "Ribosome": 1.481e-05, "RibosomeAuxiliary": 1.0019999999999999e-05, "GDP": 0.00141, "L-leucine": 0.00075, "L-alanine": 0.00371, "glycine": 0.01226, "L-valine": 0.00128, "L-glutamate": 0.01073, "L-serine": 5.6859999999999994e-05, "L-isoleucine": 0.00013000000000000002, "L-aspartate": 0.00422, "L-threonine": 0.00013000000000000002, "L-lysine": 0.00076, "L-proline": 0.0005200000000000001, "L-arginine": 0.00095, "L-phenylalanine": 2.4359999999999997e-05, "L-tyrosine": 3.429e-05, "L-glutamine": 0.00372, "L-asparagine": 0.00045000000000000004, "L-histidine": 6.781999999999998e-05, "L-methionine": 0.00011, "L-cysteine": 0.0003, "L-tryptophan": 1.829e-05, "NH4+": 0.002, "acetyl-phosphate": 0.0005200000000000001, "NADH": 0.00055, "NAD+": 0.00281, "NADPH": 0.00025, "NADP+": 0.00136, "FMN": 5.761e-05, "FAD": 0.00101, "CoA": 0.0014, "glutathione": 0.00797, "dATP": 0.00013000000000000002, "ADP": 0.00054, "dAMP": 8.398999999999999e-05, "cAMP": 1.641e-05, "adenosine": 0.00017999999999999998, "deoxyadenosine": 1.3899999999999998e-06, "adenine": 0.00022, "dCTP": 0.0002, "cytosine": 0.0004, "cytidine": 1.96e-06, "dGMP": 0.00037, "guanine": 3.6509999999999994e-05, "guanosine": 2.4199999999999997e-06, "deoxyguanosine": 6.800000000000001e-07, "dTTP": 0.00063, "dTDP": 0.0001, "UDP": 0.0022400000000000002, "uridine": 0.00098, "ITP": 9.601999999999999e-05, "IDP": 0.00011, "IMP": 0.00042, "L-homocysteine": 7.617e-05, "L-citrulline": 1.2319999999999999e-05, "L-ornithine": 2.87e-06, "L-histidinol": 4.086999999999999e-05, "S-adenosyl-L-methionine": 0.00017999999999999998, "D-glucose-6-phosphate": 0.0034300000000000003, "D-fructose-6-phosphate": 0.00051, "D-fructose-1,6-bisphosphate": 0.01324, "dihydroxyacetone-phosphate": 0.00019, "3-phospho-D-glycerate": 0.0009000000000000001, "phosphoenolpyruvate": 0.00037, "pyruvate": 0.00229, "acetyl-CoA": 0.0007800000000000001, "oxaloacetate": 0.00079, "citrate": 0.00034, "2-oxoglutarate": 0.0009000000000000001, "succinyl-CoA": 0.00038, "succinate": 0.0010500000000000002, "fumarate": 0.00021, "L-malate": 0.00172, "propionyl-CoA": 2.48e-06, "malonyl-CoA": 1.602e-05, "acetoacetyl-CoA": 1.031e-05, "myo-inositol": 2.67e-06, "6-phospho-D-glucono-1,5-lactone": 0.00075, "6-phospho-D-gluconate": 0.00346, "D-ribulose-5-phosphate": 0.00016, "alpha-D-ribose-5-phosphate": 0.0004, "D-xylulose-5-phosphate": 8.905e-05, "D-gluconate": 2.015e-05, "glycerate": 0.00066, "glycerol-3-phosphate": 3.4999999999999997e-13, "2-deoxy-D-ribose-5-phosphate": 0.00014000000000000001, "5-phospho-alpha-D-ribose-1-diphosphate": 0.00023, "N-carbamoyl-L-aspartate": 3.66e-05, "(S)-dihydroorotate": 1.703e-05, "UDP-N-acetyl-D-glucosamine": 0.00431, "2,3-dihydroxybenzoate": 6.560999999999999e-05, "4-hydroxybenzoate": 0.0, "shikimate": 0.00017999999999999998, "phenylpyruvate": 1.922e-05, "anthranilate": 9.07e-06, "N2-acetyl-L-ornithine": 8.499999999999999e-07, "riboflavin": 0.00019, "quinolinate": 0.00013000000000000002, "PfkA": 1.4e-06, "FbaA": 8.249999999999999e-06, "TpiA": 8.769999999999999e-06, "GapA": 3.4049999999999994e-05, "Pgk": 2.0559999999999996e-05, "Eno": 1.8049999999999998e-05, "PykF": 9.399999999999999e-07, "AceF": 6.2399999999999995e-06, "AceE": 7.2e-07, "Lpd": 1.77e-06, "GltA": 5.17e-06, "Icd": 1.291e-05, "SucA": 2.54e-06, "Mdh": 2.376e-05, "CyoA": 9.659999999999999e-06, "AtpA": 1.812e-05, "Prs": 2.4500000000000003e-06, "PurF": 6.6e-07, "GuaB": 4.53e-06, "Gmk": 1.37e-06, "Adk": 6.559999999999999e-06, "NrdB": 1.55e-06, "NrdA": 6.4e-07, "CarA": 2.29e-06, "PyrB": 1.71e-06, "ThyA": 9.9e-07, "Tmk": 6.3e-07, "PyrG": 1.92e-06, "Ndk": 6.789999999999999e-06, "GlnA": 3.6699999999999996e-06, "100S": 9.2e-07, "oriC~DNAP": 1.5500000000000002e-09, "genome": 0.00821, "CellWall": 1.2, "D-glucose": 0.01337, "AtpD": 1.1779999999999999e-05, "NuoA": 1.49e-06, "GuaA": 4.37e-06, "DnaE": 1.04e-06, "DnaX": 8.1e-07, "Lgt": 9.2e-07, "ClpP": 9.1e-07, "FtsH": 1.0299999999999999e-06, "FusA": 3.482e-05, "Lon": 1.18e-06, "TufA": 7.3e-07, "TufB": 2.5359999999999998e-05, "DnaB": 3.5e-07, "GroEL": 2.27e-06, "GyrA": 2.2e-06, "GyrB": 1.3600000000000001e-06, "ParC": 6.5e-07, "ParE": 1.3600000000000001e-06, "SecA": 1.49e-06, "FtsI": 9.499999999999999e-07, "LpxC": 1.4299999999999999e-06, "MurA": 1.38e-06, "BamA": 1.6699999999999999e-06, "DnaK": 1.058e-05, "FtsA": 8.599999999999999e-07, "ZipA": 6.9e-07, "OmpA": 1.698e-05, "OmpF": 7.9e-07, "SecY": 1.4299999999999999e-06, "AlaS": 3.8499999999999996e-06, "ArgS": 1.4299999999999999e-06, "Hns": 2.3789999999999998e-05, "IleS": 3.56e-06, "LeuS": 2.94e-06, "MetG": 4.02e-06, "ValS": 3.87e-06, "RpoA": 0.0, "RpoB": 9.289999999999999e-09, "RpoC": 4.503000000000001e-08, "NusA": 0.0, "NusG": 1.5500000000000002e-09, "Rho": 3.5e-07, "GreA": 4.9e-07, "rRNA16S": 7.2e-07, "rRNA23S": 2.35e-06, "rRNA5S": 2.56e-06, "30S": 2.21e-06, "50S": 8.699999999999999e-07, "RplA": 1.894e-05, "RplL": 1.7559999999999998e-05, "RpsA": 2.032e-05, "RpsC": 1.844e-05, "Crp": 4.0399999999999994e-06, "CspC": 2.05e-05, "DnaA": 9.1e-07, "DnaG": 6.6e-07, "Fis": 2.17e-06, "HupA": 1.6519999999999998e-05, "Ssb": 2.6499999999999996e-06, "Tsf": 1.598e-05, "DnaN": 1.35e-06, "Frr": 0.0, "FtsZ": 1.06e-06, "GroES": 2.47e-06, "InfA": 3.4000000000000003e-07, "InfB": 0.0, "InfC": 2.27e-06, "MreB": 4.1199999999999995e-06, "MukB": 9.1e-07, "PrfA": 8.259999999999999e-06, "PrfB": 7.3099999999999995e-06, "EFTu": 5.495e-05}, "count": {"RpoD": 168.0, "RNAP": 1852.0, "RNAP~RpoD": 790.0, "RNAPAuxiliary": 1922.0, "Ribosome": 9565.0, "RibosomeAuxiliary": 6473.0, "100S": 596.0, "oriC~DNAP": 1.0, "genome": 5300256.0, "rRNA16S": 465.0, "rRNA23S": 1521.0, "rRNA5S": 1656.0, "30S": 1428.0, "50S": 559.0, "RplA": 12233.0, "RplL": 11341.0, "RpsA": 13125.0, "RpsC": 11907.0}, "out": {"vital": 1.0, "Cl-": 0.06056, "Na+": 0.05, "NH4+": 0.0095, "K+": 0.00264, "Pi": 0.00132, "Mg2+": 0.0005300000000000001, "nicotinamide": 9.826e-05, "pantothenate": 4.949e-05, "pyridoxine": 1.655e-05, "thiamine": 1.507e-05, "lipoate": 9.74e-06, "riboflavin": 2.13e-06, "Ca2+": 5e-07, "biotin": 4.9e-07, "sulfate": 3.1e-07, "folate": 1.8e-07, "Mn2+": 8e-08, "boric_acid": 4e-08, "Co2+": 3.0000000000000004e-08, "Zn2+": 1e-08, "Cu2+": 1e-08, "Fe2+": 1e-08, "molybdate": 3.0000000000000004e-09, "D-glucose": 0.0040999999999999995, "LB": 0.0, "L-alanine": 0.0008, "L-arginine": 0.005200000000000001, "L-asparagine": 0.0004, "L-aspartate": 0.0004, "L-cysteine": 9.999999999999999e-05, "L-glutamine": 0.0006, "glycine": 0.0008, "L-histidine": 0.0002, "L-isoleucine": 0.0004, "L-leucine": 0.0008, "L-lysine": 0.0004, "L-methionine": 0.0002, "L-phenylalanine": 0.0004, "L-proline": 0.0004, "L-serine": 0.01, "L-threonine": 0.0004, "L-tryptophan": 9.999999999999999e-05, "L-tyrosine": 0.0002, "L-valine": 0.0006, "adenine": 0.0002, "cytosine": 0.0002, "guanine": 0.0002, "uracil": 0.0002, "EZRich": 0.0, "H2O": 55.0, "H+": 0.0012, "O2": 0.0012, "CO2": 0.0012, "L-glutamate": 0.011, "bioentity": 5.0, "length": 0.1, "Ribosome": 0.0}, "cell": {"H+": 0.00117, "membrane_H+": 0.00979, "length": 2.133683706e-06}, "polysomes": 3612.0, "mrna": 2100.0, "protein": 0.0, "trna_free": 0.00015534000000000001, "trna_charged": 0.00015545774999999992, "cells": 2.0, "instances": 2.0, "log2_instances": 1, "rnap_bound": 2774.0, "rnapaux_bound": 1491.0, "ribo_total": 47385.0}, "1300": {"conc": {"H+": 0.0012, "O2": 0.0012, "CO2": 0.0012, "Pi": 0.023899999999999998, "RpoD": 2.5e-07, "RNAP": 2.91e-06, "RNAP~RpoD": 1.33e-06, "RNAPAuxiliary": 3.0899999999999996e-06, "ppGpp": 3e-07, "ATP": 0.00956, "CTP": 0.00335, "GTP": 0.00779, "UTP": 0.010320000000000001, "PPi": 0.0002, "AMP": 0.00039000000000000005, "CMP": 0.00046, "GMP": 0.00051, "Ribosome": 1.381e-05, "RibosomeAuxiliary": 9.58e-06, "GDP": 0.00146, "L-leucine": 0.00066, "L-alanine": 0.0034300000000000003, "glycine": 0.011890000000000001, "L-valine": 0.00118, "L-glutamate": 0.01061, "L-serine": 5.749e-05, "L-isoleucine": 0.00013000000000000002, "L-aspartate": 0.00421, "L-threonine": 0.00011, "L-lysine": 0.00074, "L-proline": 0.0005300000000000001, "L-arginine": 0.00096, "L-phenylalanine": 2.361e-05, "L-tyrosine": 3.5789999999999994e-05, "L-glutamine": 0.00372, "L-asparagine": 0.00046, "L-histidine": 6.729e-05, "L-methionine": 9.906999999999998e-05, "L-cysteine": 0.00031, "L-tryptophan": 1.8809999999999998e-05, "NH4+": 0.002, "acetyl-phosphate": 0.00048, "NADH": 0.00055, "NAD+": 0.00282, "NADPH": 0.00024, "NADP+": 0.0013700000000000001, "FMN": 5.900999999999999e-05, "FAD": 0.00101, "CoA": 0.0014, "glutathione": 0.00744, "dATP": 0.00014000000000000001, "ADP": 0.0005300000000000001, "dAMP": 8.431999999999999e-05, "cAMP": 1.532e-05, "adenosine": 0.00017999999999999998, "deoxyadenosine": 1.31e-06, "adenine": 0.00021, "dCTP": 0.0002, "cytosine": 0.0004, "cytidine": 1.91e-06, "dGMP": 0.00037, "guanine": 3.575e-05, "guanosine": 2.44e-06, "deoxyguanosine": 7.1e-07, "dTTP": 0.00063, "dTDP": 0.00011, "UDP": 0.0022500000000000003, "uridine": 0.00092, "ITP": 8.963e-05, "IDP": 0.0001, "IMP": 0.00042, "L-homocysteine": 7.025e-05, "L-citrulline": 1.2199999999999998e-05, "L-ornithine": 2.83e-06, "L-histidinol": 4.057e-05, "S-adenosyl-L-methionine": 0.00017999999999999998, "D-glucose-6-phosphate": 0.00344, "D-fructose-6-phosphate": 0.00051, "D-fructose-1,6-bisphosphate": 0.01336, "dihydroxyacetone-phosphate": 0.00019, "3-phospho-D-glycerate": 0.00091, "phosphoenolpyruvate": 0.00039000000000000005, "pyruvate": 0.00221, "acetyl-CoA": 0.00076, "oxaloacetate": 0.00082, "citrate": 0.00034, "2-oxoglutarate": 0.00092, "succinyl-CoA": 0.0004, "succinate": 0.00108, "fumarate": 0.00022, "L-malate": 0.0017900000000000001, "propionyl-CoA": 2.32e-06, "malonyl-CoA": 1.495e-05, "acetoacetyl-CoA": 9.630000000000001e-06, "myo-inositol": 2.4900000000000003e-06, "6-phospho-D-glucono-1,5-lactone": 0.0007, "6-phospho-D-gluconate": 0.00346, "D-ribulose-5-phosphate": 0.00016, "alpha-D-ribose-5-phosphate": 0.0004, "D-xylulose-5-phosphate": 8.312999999999999e-05, "D-gluconate": 1.887e-05, "glycerate": 0.00061, "glycerol-3-phosphate": 3.2e-13, "2-deoxy-D-ribose-5-phosphate": 0.00013000000000000002, "5-phospho-alpha-D-ribose-1-diphosphate": 0.00023, "N-carbamoyl-L-aspartate": 3.459e-05, "(S)-dihydroorotate": 1.5929999999999998e-05, "UDP-N-acetyl-D-glucosamine": 0.004030000000000001, "2,3-dihydroxybenzoate": 6.125e-05, "4-hydroxybenzoate": 0.0, "shikimate": 0.00017999999999999998, "phenylpyruvate": 1.944e-05, "anthranilate": 8.96e-06, "N2-acetyl-L-ornithine": 7.699999999999999e-07, "riboflavin": 0.00019, "quinolinate": 0.00013000000000000002, "PfkA": 1.4299999999999999e-06, "FbaA": 8.14e-06, "TpiA": 8.779999999999999e-06, "GapA": 3.379e-05, "Pgk": 2.015e-05, "Eno": 1.789e-05, "PykF": 8.799999999999999e-07, "AceF": 6.31e-06, "AceE": 7.1e-07, "Lpd": 1.8e-06, "GltA": 5.21e-06, "Icd": 1.264e-05, "SucA": 2.6099999999999996e-06, "Mdh": 2.336e-05, "CyoA": 9.57e-06, "AtpA": 1.7829999999999997e-05, "Prs": 2.4599999999999997e-06, "PurF": 6.800000000000001e-07, "GuaB": 4.35e-06, "Gmk": 1.4099999999999998e-06, "Adk": 6.38e-06, "NrdB": 1.5e-06, "NrdA": 6.4e-07, "CarA": 2.35e-06, "PyrB": 1.6599999999999998e-06, "ThyA": 1.0099999999999999e-06, "Tmk": 6.4e-07, "PyrG": 1.82e-06, "Ndk": 6.59e-06, "GlnA": 3.6499999999999998e-06, "100S": 9e-07, "oriC~DNAP": 1.45e-09, "genome": 0.0083, "CellWall": 1.20002, "D-glucose": 0.013560000000000001, "AtpD": 1.123e-05, "NuoA": 1.5399999999999999e-06, "GuaA": 4.25e-06, "DnaE": 1.06e-06, "DnaX": 8.699999999999999e-07, "Lgt": 1.06e-06, "ClpP": 9.1e-07, "FtsH": 9.6e-07, "FusA": 3.2439999999999994e-05, "Lon": 1.24e-06, "TufA": 6.800000000000001e-07, "TufB": 2.378e-05, "DnaB": 3.3e-07, "GroEL": 2.1499999999999997e-06, "GyrA": 2.1499999999999997e-06, "GyrB": 1.35e-06, "ParC": 7.2e-07, "ParE": 1.4e-06, "SecA": 1.4e-06, "FtsI": 1.06e-06, "LpxC": 1.42e-06, "MurA": 1.46e-06, "BamA": 1.7399999999999999e-06, "DnaK": 9.75e-06, "FtsA": 8.9e-07, "ZipA": 8.1e-07, "OmpA": 1.5949999999999998e-05, "OmpF": 8e-07, "SecY": 1.48e-06, "AlaS": 3.88e-06, "ArgS": 1.5e-06, "Hns": 2.2449999999999997e-05, "IleS": 3.4700000000000002e-06, "LeuS": 2.94e-06, "MetG": 3.97e-06, "ValS": 3.91e-06, "RpoA": 1.45e-09, "RpoB": 1.3e-07, "RpoC": 2.32e-08, "NusA": 0.0, "NusG": 4.34e-09, "Rho": 3.3e-07, "GreA": 3.7999999999999996e-07, "rRNA16S": 7.9e-07, "rRNA23S": 1.96e-06, "rRNA5S": 2.22e-06, "30S": 1.8799999999999998e-06, "50S": 6.7e-07, "RplA": 2.1249999999999998e-05, "RplL": 1.7789999999999997e-05, "RpsA": 1.9329999999999996e-05, "RpsC": 1.837e-05, "Crp": 4.07e-06, "CspC": 1.923e-05, "DnaA": 8.9e-07, "DnaG": 6.5e-07, "Fis": 2.1e-06, "HupA": 1.5689999999999997e-05, "Ssb": 2.5299999999999995e-06, "Tsf": 1.489e-05, "DnaN": 1.33e-06, "Frr": 0.0, "FtsZ": 1.04e-06, "GroES": 2.4199999999999997e-06, "InfA": 2.3570000000000002e-08, "InfB": 0.0, "InfC": 1.77e-06, "MreB": 3.98e-06, "MukB": 9.7e-07, "PrfA": 7.499999999999999e-06, "PrfB": 6.53e-06, "EFTu": 5.133e-05}, "count": {"RpoD": 174.0, "RNAP": 2012.0, "RNAP~RpoD": 918.0, "RNAPAuxiliary": 2141.0, "Ribosome": 9556.0, "RibosomeAuxiliary": 6627.0, "100S": 620.0, "oriC~DNAP": 1.0, "genome": 5745660.0, "rRNA16S": 547.0, "rRNA23S": 1353.0, "rRNA5S": 1534.0, "30S": 1299.0, "50S": 465.0, "RplA": 14699.0, "RplL": 12308.0, "RpsA": 13370.0, "RpsC": 12708.0}, "out": {"vital": 1.0, "Cl-": 0.06056, "Na+": 0.05, "NH4+": 0.0095, "K+": 0.00264, "Pi": 0.00132, "Mg2+": 0.0005300000000000001, "nicotinamide": 9.826e-05, "pantothenate": 4.949e-05, "pyridoxine": 1.655e-05, "thiamine": 1.507e-05, "lipoate": 9.74e-06, "riboflavin": 2.13e-06, "Ca2+": 5e-07, "biotin": 4.9e-07, "sulfate": 3.1e-07, "folate": 1.8e-07, "Mn2+": 8e-08, "boric_acid": 4e-08, "Co2+": 3.0000000000000004e-08, "Zn2+": 1e-08, "Cu2+": 1e-08, "Fe2+": 1e-08, "molybdate": 3.0000000000000004e-09, "D-glucose": 0.0040999999999999995, "LB": 0.0, "L-alanine": 0.0008, "L-arginine": 0.005200000000000001, "L-asparagine": 0.0004, "L-aspartate": 0.0004, "L-cysteine": 9.999999999999999e-05, "L-glutamine": 0.0006, "glycine": 0.0008, "L-histidine": 0.0002, "L-isoleucine": 0.0004, "L-leucine": 0.0008, "L-lysine": 0.0004, "L-methionine": 0.0002, "L-phenylalanine": 0.0004, "L-proline": 0.0004, "L-serine": 0.01, "L-threonine": 0.0004, "L-tryptophan": 9.999999999999999e-05, "L-tyrosine": 0.0002, "L-valine": 0.0006, "adenine": 0.0002, "cytosine": 0.0002, "guanine": 0.0002, "uracil": 0.0002, "EZRich": 0.0, "H2O": 55.0, "H+": 0.0012, "O2": 0.0012, "CO2": 0.0012, "L-glutamate": 0.011, "bioentity": 5.0, "length": 0.1, "Ribosome": 0.0}, "cell": {"H+": 0.00117, "membrane_H+": 0.01144, "length": 2.285604387e-06}, "polysomes": 3921.0, "mrna": 2379.0, "protein": 0.0, "trna_free": 0.00016042, "trna_charged": 0.00015606434999999999, "cells": 2.0, "instances": 2.0, "log2_instances": 1, "rnap_bound": 2949.0, "rnapaux_bound": 1537.0, "ribo_total": 50596.0}, "1400": {"conc": {"H+": 0.0012, "O2": 0.0012, "CO2": 0.0012, "Pi": 0.023899999999999998, "RpoD": 2.9e-07, "RNAP": 2.68e-06, "RNAP~RpoD": 1.59e-06, "RNAPAuxiliary": 3.1699999999999997e-06, "ppGpp": 3e-07, "ATP": 0.00957, "CTP": 0.0034, "GTP": 0.00762, "UTP": 0.010480000000000001, "PPi": 0.0002, "AMP": 0.00038, "CMP": 0.00047, "GMP": 0.00049, "Ribosome": 1.308e-05, "RibosomeAuxiliary": 8.99e-06, "GDP": 0.0014, "L-leucine": 0.0006500000000000001, "L-alanine": 0.0034900000000000005, "glycine": 0.01111, "L-valine": 0.00117, "L-glutamate": 0.01072, "L-serine": 5.6869999999999996e-05, "L-isoleucine": 0.00013000000000000002, "L-aspartate": 0.0043300000000000005, "L-threonine": 9.181999999999998e-05, "L-lysine": 0.00074, "L-proline": 0.0005300000000000001, "L-arginine": 0.00098, "L-phenylalanine": 2.3539999999999998e-05, "L-tyrosine": 3.671e-05, "L-glutamine": 0.0037, "L-asparagine": 0.00047, "L-histidine": 6.599e-05, "L-methionine": 8.379000000000001e-05, "L-cysteine": 0.00031, "L-tryptophan": 1.831e-05, "NH4+": 0.002, "acetyl-phosphate": 0.00045000000000000004, "NADH": 0.00055, "NAD+": 0.00283, "NADPH": 0.00025, "NADP+": 0.00136, "FMN": 5.807e-05, "FAD": 0.00101, "CoA": 0.0014, "glutathione": 0.006940000000000001, "dATP": 0.00014000000000000001, "ADP": 0.00049, "dAMP": 8.476999999999999e-05, "cAMP": 1.43e-05, "adenosine": 0.00017999999999999998, "deoxyadenosine": 1.24e-06, "adenine": 0.00021, "dCTP": 0.00019, "cytosine": 0.00039000000000000005, "cytidine": 1.87e-06, "dGMP": 0.00038, "guanine": 3.17e-05, "guanosine": 2.44e-06, "deoxyguanosine": 7.4e-07, "dTTP": 0.00064, "dTDP": 0.00011, "UDP": 0.00228, "uridine": 0.00086, "ITP": 8.366e-05, "IDP": 9.395999999999999e-05, "IMP": 0.00041, "L-homocysteine": 5.957e-05, "L-citrulline": 1.238e-05, "L-ornithine": 2.87e-06, "L-histidinol": 3.981e-05, "S-adenosyl-L-methionine": 0.00017999999999999998, "D-glucose-6-phosphate": 0.00344, "D-fructose-6-phosphate": 0.0005200000000000001, "D-fructose-1,6-bisphosphate": 0.01353, "dihydroxyacetone-phosphate": 0.00019, "3-phospho-D-glycerate": 0.00091, "phosphoenolpyruvate": 0.00039000000000000005, "pyruvate": 0.00217, "acetyl-CoA": 0.00074, "oxaloacetate": 0.00082, "citrate": 0.00034, "2-oxoglutarate": 0.00091, "succinyl-CoA": 0.0004, "succinate": 0.00108, "fumarate": 0.00022, "L-malate": 0.0018000000000000002, "propionyl-CoA": 2.16e-06, "malonyl-CoA": 1.396e-05, "acetoacetyl-CoA": 8.98e-06, "myo-inositol": 2.33e-06, "6-phospho-D-glucono-1,5-lactone": 0.0006500000000000001, "6-phospho-D-gluconate": 0.00346, "D-ribulose-5-phosphate": 0.00016, "alpha-D-ribose-5-phosphate": 0.0004, "D-xylulose-5-phosphate": 7.759e-05, "D-gluconate": 1.7670000000000002e-05, "glycerate": 0.00057, "glycerol-3-phosphate": 3e-13, "2-deoxy-D-ribose-5-phosphate": 0.00012, "5-phospho-alpha-D-ribose-1-diphosphate": 0.00022, "N-carbamoyl-L-aspartate": 3.1899999999999996e-05, "(S)-dihydroorotate": 1.4359999999999998e-05, "UDP-N-acetyl-D-glucosamine": 0.00376, "2,3-dihydroxybenzoate": 5.7169999999999996e-05, "4-hydroxybenzoate": 0.0, "shikimate": 0.00017, "phenylpyruvate": 1.9129999999999998e-05, "anthranilate": 8.99e-06, "N2-acetyl-L-ornithine": 8.299999999999999e-07, "riboflavin": 0.00019, "quinolinate": 0.00013000000000000002, "PfkA": 1.4299999999999999e-06, "FbaA": 7.92e-06, "TpiA": 8.789999999999999e-06, "GapA": 3.3509999999999996e-05, "Pgk": 1.969e-05, "Eno": 1.757e-05, "PykF": 8.199999999999999e-07, "AceF": 6.269999999999999e-06, "AceE": 7.2e-07, "Lpd": 1.8799999999999998e-06, "GltA": 5.33e-06, "Icd": 1.2460000000000001e-05, "SucA": 2.7299999999999997e-06, "Mdh": 2.296e-05, "CyoA": 9.499999999999999e-06, "AtpA": 1.7559999999999998e-05, "Prs": 2.37e-06, "PurF": 6.9e-07, "GuaB": 4.16e-06, "Gmk": 1.4099999999999998e-06, "Adk": 6.179999999999999e-06, "NrdB": 1.4099999999999998e-06, "NrdA": 6.1e-07, "CarA": 2.3399999999999996e-06, "PyrB": 1.6599999999999998e-06, "ThyA": 9.8e-07, "Tmk": 7.3e-07, "PyrG": 1.81e-06, "Ndk": 6.349999999999999e-06, "GlnA": 3.5899999999999995e-06, "100S": 8.199999999999999e-07, "oriC~DNAP": 1.35e-09, "genome": 0.00835, "CellWall": 1.20001, "D-glucose": 0.01367, "AtpD": 1.066e-05, "NuoA": 1.6599999999999998e-06, "GuaA": 4.1100000000000005e-06, "DnaE": 1.08e-06, "DnaX": 9.1e-07, "Lgt": 1.11e-06, "ClpP": 9.3e-07, "FtsH": 8.9e-07, "FusA": 3.0299999999999998e-05, "Lon": 1.31e-06, "TufA": 6.800000000000001e-07, "TufB": 2.23e-05, "DnaB": 3e-07, "GroEL": 2.0199999999999997e-06, "GyrA": 2.08e-06, "GyrB": 1.29e-06, "ParC": 7.799999999999999e-07, "ParE": 1.4099999999999998e-06, "SecA": 1.4099999999999998e-06, "FtsI": 1.08e-06, "LpxC": 1.4499999999999999e-06, "MurA": 1.53e-06, "BamA": 1.81e-06, "DnaK": 8.98e-06, "FtsA": 1.05e-06, "ZipA": 9.1e-07, "OmpA": 1.5029999999999998e-05, "OmpF": 8.1e-07, "SecY": 1.5e-06, "AlaS": 3.98e-06, "ArgS": 1.5e-06, "Hns": 2.112e-05, "IleS": 3.43e-06, "LeuS": 2.95e-06, "MetG": 3.83e-06, "ValS": 3.88e-06, "RpoA": 9.44e-09, "RpoB": 2.4e-07, "RpoC": 0.0, "NusA": 0.0, "NusG": 3.372e-08, "Rho": 1.5e-07, "GreA": 1.5e-07, "rRNA16S": 8.299999999999999e-07, "rRNA23S": 2.17e-06, "rRNA5S": 2.2999999999999996e-06, "30S": 2.0699999999999997e-06, "50S": 6.6e-07, "RplA": 2.268e-05, "RplL": 1.8049999999999998e-05, "RpsA": 1.646e-05, "RpsC": 1.842e-05, "Crp": 4.1e-06, "CspC": 1.8079999999999996e-05, "DnaA": 1.08e-06, "DnaG": 6.4e-07, "Fis": 1.9699999999999998e-06, "HupA": 1.489e-05, "Ssb": 2.4100000000000002e-06, "Tsf": 1.414e-05, "DnaN": 1.27e-06, "Frr": 1.0999999999999999e-07, "FtsZ": 1.1e-06, "GroES": 2.4e-06, "InfA": 0.0, "InfB": 1e-07, "InfC": 1.59e-06, "MreB": 3.82e-06, "MukB": 1.1e-06, "PrfA": 6.969999999999999e-06, "PrfB": 6.05e-06, "EFTu": 4.806e-05}, "count": {"RpoD": 214.0, "RNAP": 1984.0, "RNAP~RpoD": 1182.0, "RNAPAuxiliary": 2353.0, "Ribosome": 9693.0, "RibosomeAuxiliary": 6664.0, "100S": 606.0, "oriC~DNAP": 1.0, "genome": 6190700.0, "rRNA16S": 617.0, "rRNA23S": 1608.0, "rRNA5S": 1702.0, "30S": 1531.0, "50S": 488.0, "RplA": 16814.0, "RplL": 13377.0, "RpsA": 12197.0, "RpsC": 13654.0}, "out": {"vital": 1.0, "Cl-": 0.06056, "Na+": 0.05, "NH4+": 0.0095, "K+": 0.00264, "Pi": 0.00132, "Mg2+": 0.0005300000000000001, "nicotinamide": 9.826e-05, "pantothenate": 4.949e-05, "pyridoxine": 1.655e-05, "thiamine": 1.507e-05, "lipoate": 9.74e-06, "riboflavin": 2.13e-06, "Ca2+": 5e-07, "biotin": 4.9e-07, "sulfate": 3.1e-07, "folate": 1.8e-07, "Mn2+": 8e-08, "boric_acid": 4e-08, "Co2+": 3.0000000000000004e-08, "Zn2+": 1e-08, "Cu2+": 1e-08, "Fe2+": 1e-08, "molybdate": 3.0000000000000004e-09, "D-glucose": 0.0040999999999999995, "LB": 0.0, "L-alanine": 0.0008, "L-arginine": 0.005200000000000001, "L-asparagine": 0.0004, "L-aspartate": 0.0004, "L-cysteine": 9.999999999999999e-05, "L-glutamine": 0.0006, "glycine": 0.0008, "L-histidine": 0.0002, "L-isoleucine": 0.0004, "L-leucine": 0.0008, "L-lysine": 0.0004, "L-methionine": 0.0002, "L-phenylalanine": 0.0004, "L-proline": 0.0004, "L-serine": 0.01, "L-threonine": 0.0004, "L-tryptophan": 9.999999999999999e-05, "L-tyrosine": 0.0002, "L-valine": 0.0006, "adenine": 0.0002, "cytosine": 0.0002, "guanine": 0.0002, "uracil": 0.0002, "EZRich": 0.0, "H2O": 55.0, "H+": 0.0012, "O2": 0.0012, "CO2": 0.0012, "L-glutamate": 0.011, "bioentity": 5.0, "length": 0.1, "Ribosome": 0.0}, "cell": {"H+": 0.00117, "membrane_H+": 0.013210000000000001, "length": 2.44866547e-06}, "polysomes": 4223.0, "mrna": 2698.0, "protein": 0.0, "trna_free": 0.00016545999999999998, "trna_charged": 0.00015721945000000002, "cells": 2.0, "instances": 2.0, "log2_instances": 1, "rnap_bound": 3314.0, "rnapaux_bound": 1676.0, "ribo_total": 53753.0}, "1500": {"conc": {"H+": 0.0012, "O2": 0.0012, "CO2": 0.0012, "Pi": 0.023899999999999998, "RpoD": 2.8e-07, "RNAP": 2.4500000000000003e-06, "RNAP~RpoD": 1.83e-06, "RNAPAuxiliary": 3.33e-06, "ppGpp": 3e-07, "ATP": 0.00956, "CTP": 0.0035, "GTP": 0.00709, "UTP": 0.01076, "PPi": 0.0002, "AMP": 0.00037, "CMP": 0.00048, "GMP": 0.00049, "Ribosome": 1.262e-05, "RibosomeAuxiliary": 8.609999999999999e-06, "GDP": 0.0014, "L-leucine": 0.00063, "L-alanine": 0.00357, "glycine": 0.01035, "L-valine": 0.00114, "L-glutamate": 0.01088, "L-serine": 5.6489999999999996e-05, "L-isoleucine": 0.00012, "L-aspartate": 0.00446, "L-threonine": 8.208e-05, "L-lysine": 0.0007199999999999999, "L-proline": 0.00054, "L-arginine": 0.00098, "L-phenylalanine": 2.421e-05, "L-tyrosine": 3.988e-05, "L-glutamine": 0.00371, "L-asparagine": 0.00048, "L-histidine": 6.945999999999999e-05, "L-methionine": 8.468000000000001e-05, "L-cysteine": 0.00033, "L-tryptophan": 1.792e-05, "NH4+": 0.002, "acetyl-phosphate": 0.00042, "NADH": 0.00055, "NAD+": 0.00284, "NADPH": 0.00026000000000000003, "NADP+": 0.00136, "FMN": 5.5539999999999993e-05, "FAD": 0.00101, "CoA": 0.0014, "glutathione": 0.0064800000000000005, "dATP": 0.00013000000000000002, "ADP": 0.0005, "dAMP": 8.426e-05, "cAMP": 1.335e-05, "adenosine": 0.00017, "deoxyadenosine": 1.1699999999999998e-06, "adenine": 0.00021, "dCTP": 0.00017, "cytosine": 0.00039000000000000005, "cytidine": 1.83e-06, "dGMP": 0.00038, "guanine": 2.723e-05, "guanosine": 2.44e-06, "deoxyguanosine": 7.699999999999999e-07, "dTTP": 0.00066, "dTDP": 0.00011, "UDP": 0.00234, "uridine": 0.0008, "ITP": 7.808e-05, "IDP": 8.77e-05, "IMP": 0.0004, "L-homocysteine": 6.0049999999999996e-05, "L-citrulline": 1.134e-05, "L-ornithine": 2.66e-06, "L-histidinol": 4.175999999999999e-05, "S-adenosyl-L-methionine": 0.00017999999999999998, "D-glucose-6-phosphate": 0.00344, "D-fructose-6-phosphate": 0.0005300000000000001, "D-fructose-1,6-bisphosphate": 0.01391, "dihydroxyacetone-phosphate": 0.0002, "3-phospho-D-glycerate": 0.00092, "phosphoenolpyruvate": 0.00038, "pyruvate": 0.0021200000000000004, "acetyl-CoA": 0.00073, "oxaloacetate": 0.0008100000000000001, "citrate": 0.00033, "2-oxoglutarate": 0.0008900000000000001, "succinyl-CoA": 0.00039000000000000005, "succinate": 0.00107, "fumarate": 0.00022, "L-malate": 0.0017800000000000001, "propionyl-CoA": 2.0199999999999997e-06, "malonyl-CoA": 1.3029999999999999e-05, "acetoacetyl-CoA": 8.390000000000001e-06, "myo-inositol": 2.17e-06, "6-phospho-D-glucono-1,5-lactone": 0.00061, "6-phospho-D-gluconate": 0.00346, "D-ribulose-5-phosphate": 0.00016, "alpha-D-ribose-5-phosphate": 0.0004, "D-xylulose-5-phosphate": 7.242e-05, "D-gluconate": 1.6539999999999997e-05, "glycerate": 0.0005300000000000001, "glycerol-3-phosphate": 2.5e-13, "2-deoxy-D-ribose-5-phosphate": 0.00012, "5-phospho-alpha-D-ribose-1-diphosphate": 0.00022, "N-carbamoyl-L-aspartate": 2.8539999999999998e-05, "(S)-dihydroorotate": 1.2519999999999999e-05, "UDP-N-acetyl-D-glucosamine": 0.0035099999999999997, "2,3-dihydroxybenzoate": 5.336e-05, "4-hydroxybenzoate": 0.0, "shikimate": 0.00017, "phenylpyruvate": 1.8989999999999996e-05, "anthranilate": 9.189999999999998e-06, "N2-acetyl-L-ornithine": 8.199999999999999e-07, "riboflavin": 0.00017999999999999998, "quinolinate": 0.00013000000000000002, "PfkA": 1.42e-06, "FbaA": 7.63e-06, "TpiA": 8.67e-06, "GapA": 3.323e-05, "Pgk": 1.944e-05, "Eno": 1.728e-05, "PykF": 7.9e-07, "AceF": 6.259999999999999e-06, "AceE": 7.5e-07, "Lpd": 1.95e-06, "GltA": 5.36e-06, "Icd": 1.228e-05, "SucA": 2.71e-06, "Mdh": 2.259e-05, "CyoA": 9.44e-06, "AtpA": 1.744e-05, "Prs": 2.33e-06, "PurF": 7.799999999999999e-07, "GuaB": 4.0399999999999994e-06, "Gmk": 1.38e-06, "Adk": 6.179999999999999e-06, "NrdB": 1.3899999999999998e-06, "NrdA": 5.699999999999999e-07, "CarA": 2.22e-06, "PyrB": 1.69e-06, "ThyA": 9.399999999999999e-07, "Tmk": 8e-07, "PyrG": 1.95e-06, "Ndk": 6.19e-06, "GlnA": 3.56e-06, "100S": 7e-07, "oriC~DNAP": 1.26e-09, "genome": 0.00836, "CellWall": 1.1999900000000001, "D-glucose": 0.0137, "AtpD": 1.007e-05, "NuoA": 1.75e-06, "GuaA": 4e-06, "DnaE": 1.07e-06, "DnaX": 9.6e-07, "Lgt": 1.11e-06, "ClpP": 9.8e-07, "FtsH": 8.599999999999999e-07, "FusA": 2.825e-05, "Lon": 1.27e-06, "TufA": 7.4e-07, "TufB": 2.0850000000000002e-05, "DnaB": 2.8e-07, "GroEL": 1.89e-06, "GyrA": 2.05e-06, "GyrB": 1.2e-06, "ParC": 7.9e-07, "ParE": 1.5e-06, "SecA": 1.47e-06, "FtsI": 1.1e-06, "LpxC": 1.57e-06, "MurA": 1.59e-06, "BamA": 1.79e-06, "DnaK": 8.249999999999999e-06, "FtsA": 1.1499999999999998e-06, "ZipA": 9e-07, "OmpA": 1.4109999999999999e-05, "OmpF": 8.399999999999999e-07, "SecY": 1.44e-06, "AlaS": 4.09e-06, "ArgS": 1.59e-06, "Hns": 1.991e-05, "IleS": 3.39e-06, "LeuS": 2.97e-06, "MetG": 3.7099999999999996e-06, "ValS": 3.83e-06, "RpoA": 1.26e-09, "RpoB": 2.5e-07, "RpoC": 1.259e-08, "NusA": 2.52e-09, "NusG": 8.052e-08, "Rho": 0.0, "GreA": 0.0, "rRNA16S": 9.1e-07, "rRNA23S": 2.4999999999999998e-06, "rRNA5S": 2.2599999999999995e-06, "30S": 2.22e-06, "50S": 7e-07, "RplA": 2.1289999999999998e-05, "RplL": 1.714e-05, "RpsA": 1.338e-05, "RpsC": 1.8059999999999996e-05, "Crp": 4.09e-06, "CspC": 1.692e-05, "DnaA": 1.2e-06, "DnaG": 6.4e-07, "Fis": 1.87e-06, "HupA": 1.402e-05, "Ssb": 2.3399999999999996e-06, "Tsf": 1.3429999999999998e-05, "DnaN": 1.31e-06, "Frr": 7.920999999999999e-08, "FtsZ": 1.1299999999999998e-06, "GroES": 2.4e-06, "InfA": 0.0, "InfB": 1.0999999999999999e-07, "InfC": 1.29e-06, "MreB": 3.68e-06, "MukB": 1.07e-06, "PrfA": 6.32e-06, "PrfB": 5.51e-06, "EFTu": 4.481e-05}, "count": {"RpoD": 224.0, "RNAP": 1945.0, "RNAP~RpoD": 1451.0, "RNAPAuxiliary": 2647.0, "Ribosome": 10025.0, "RibosomeAuxiliary": 6836.0, "100S": 558.0, "oriC~DNAP": 1.0, "genome": 6635820.0, "rRNA16S": 722.0, "rRNA23S": 1989.0, "rRNA5S": 1798.0, "30S": 1766.0, "50S": 555.0, "RplA": 16905.0, "RplL": 13610.0, "RpsA": 10627.0, "RpsC": 14344.0}, "out": {"vital": 1.0, "Cl-": 0.06056, "Na+": 0.05, "NH4+": 0.0095, "K+": 0.00264, "Pi": 0.00132, "Mg2+": 0.0005300000000000001, "nicotinamide": 9.826e-05, "pantothenate": 4.949e-05, "pyridoxine": 1.655e-05, "thiamine": 1.507e-05, "lipoate": 9.74e-06, "riboflavin": 2.13e-06, "Ca2+": 5e-07, "biotin": 4.9e-07, "sulfate": 3.1e-07, "folate": 1.8e-07, "Mn2+": 8e-08, "boric_acid": 4e-08, "Co2+": 3.0000000000000004e-08, "Zn2+": 1e-08, "Cu2+": 1e-08, "Fe2+": 1e-08, "molybdate": 3.0000000000000004e-09, "D-glucose": 0.0040999999999999995, "LB": 0.0, "L-alanine": 0.0008, "L-arginine": 0.005200000000000001, "L-asparagine": 0.0004, "L-aspartate": 0.0004, "L-cysteine": 9.999999999999999e-05, "L-glutamine": 0.0006, "glycine": 0.0008, "L-histidine": 0.0002, "L-isoleucine": 0.0004, "L-leucine": 0.0008, "L-lysine": 0.0004, "L-methionine": 0.0002, "L-phenylalanine": 0.0004, "L-proline": 0.0004, "L-serine": 0.01, "L-threonine": 0.0004, "L-tryptophan": 9.999999999999999e-05, "L-tyrosine": 0.0002, "L-valine": 0.0006, "adenine": 0.0002, "cytosine": 0.0002, "guanine": 0.0002, "uracil": 0.0002, "EZRich": 0.0, "H2O": 55.0, "H+": 0.0012, "O2": 0.0012, "CO2": 0.0012, "L-glutamate": 0.011, "bioentity": 5.0, "length": 0.1, "Ribosome": 0.0}, "cell": {"H+": 0.00117, "membrane_H+": 0.01234, "length": 2.623486695e-06}, "polysomes": 4499.0, "mrna": 3086.0, "protein": 0.0, "trna_free": 0.00017709000000000003, "trna_charged": 0.00016371756, "cells": 2.0, "instances": 2.0, "log2_instances": 1, "rnap_bound": 3680.0, "rnapaux_bound": 1788.0, "ribo_total": 57105.0}, "1600": {"conc": {"H+": 0.0012, "O2": 0.0012, "CO2": 0.0012, "Pi": 0.023899999999999998, "RpoD": 2.8e-07, "RNAP": 2.39e-06, "RNAP~RpoD": 1.89e-06, "RNAPAuxiliary": 3.4700000000000002e-06, "ppGpp": 3e-07, "ATP": 0.009550000000000001, "CTP": 0.0036200000000000004, "GTP": 0.0069500000000000004, "UTP": 0.01115, "PPi": 0.0002, "AMP": 0.0004, "CMP": 0.0005, "GMP": 0.0005200000000000001, "Ribosome": 1.152e-05, "RibosomeAuxiliary": 7.99e-06, "GDP": 0.00146, "L-leucine": 0.0006, "L-alanine": 0.00361, "glycine": 0.00992, "L-valine": 0.00111, "L-glutamate": 0.01087, "L-serine": 5.5719999999999995e-05, "L-isoleucine": 0.00011, "L-aspartate": 0.0044800000000000005, "L-threonine": 7.209999999999999e-05, "L-lysine": 0.0007199999999999999, "L-proline": 0.0005600000000000001, "L-arginine": 0.00099, "L-phenylalanine": 2.5260000000000002e-05, "L-tyrosine": 4.086e-05, "L-glutamine": 0.00383, "L-asparagine": 0.00049, "L-histidine": 7.012e-05, "L-methionine": 9.457999999999999e-05, "L-cysteine": 0.00035, "L-tryptophan": 1.7219999999999998e-05, "NH4+": 0.002, "acetyl-phosphate": 0.00039000000000000005, "NADH": 0.00054, "NAD+": 0.00286, "NADPH": 0.00026000000000000003, "NADP+": 0.00138, "FMN": 5.46e-05, "FAD": 0.00101, "CoA": 0.0014, "glutathione": 0.00604, "dATP": 0.00013000000000000002, "ADP": 0.00055, "dAMP": 8.409999999999998e-05, "cAMP": 1.244e-05, "adenosine": 0.00019, "deoxyadenosine": 1.1e-06, "adenine": 0.00022, "dCTP": 0.00014000000000000001, "cytosine": 0.00038, "cytidine": 1.79e-06, "dGMP": 0.00038, "guanine": 2.66e-05, "guanosine": 2.43e-06, "deoxyguanosine": 8e-07, "dTTP": 0.00069, "dTDP": 0.00011, "UDP": 0.0024300000000000003, "uridine": 0.00075, "ITP": 7.274e-05, "IDP": 8.169e-05, "IMP": 0.00043, "L-homocysteine": 6.695e-05, "L-citrulline": 1.166e-05, "L-ornithine": 2.74e-06, "L-histidinol": 4.209e-05, "S-adenosyl-L-methionine": 0.00017999999999999998, "D-glucose-6-phosphate": 0.0034500000000000004, "D-fructose-6-phosphate": 0.0005300000000000001, "D-fructose-1,6-bisphosphate": 0.013949999999999999, "dihydroxyacetone-phosphate": 0.0002, "3-phospho-D-glycerate": 0.00093, "phosphoenolpyruvate": 0.00038, "pyruvate": 0.0020800000000000003, "acetyl-CoA": 0.0007199999999999999, "oxaloacetate": 0.0008100000000000001, "citrate": 0.00033, "2-oxoglutarate": 0.0008900000000000001, "succinyl-CoA": 0.00039000000000000005, "succinate": 0.0010600000000000002, "fumarate": 0.00022, "L-malate": 0.00177, "propionyl-CoA": 1.8799999999999998e-06, "malonyl-CoA": 1.214e-05, "acetoacetyl-CoA": 7.81e-06, "myo-inositol": 2.0199999999999997e-06, "6-phospho-D-glucono-1,5-lactone": 0.00057, "6-phospho-D-gluconate": 0.00346, "D-ribulose-5-phosphate": 0.00016, "alpha-D-ribose-5-phosphate": 0.0004, "D-xylulose-5-phosphate": 6.746999999999999e-05, "D-gluconate": 1.548e-05, "glycerate": 0.0005, "glycerol-3-phosphate": 2.4e-13, "2-deoxy-D-ribose-5-phosphate": 0.00011, "5-phospho-alpha-D-ribose-1-diphosphate": 0.00023, "N-carbamoyl-L-aspartate": 2.344e-05, "(S)-dihydroorotate": 1.025e-05, "UDP-N-acetyl-D-glucosamine": 0.00327, "2,3-dihydroxybenzoate": 4.971e-05, "4-hydroxybenzoate": 0.0, "shikimate": 0.00017, "phenylpyruvate": 1.958e-05, "anthranilate": 9.15e-06, "N2-acetyl-L-ornithine": 8.799999999999999e-07, "riboflavin": 0.00017999999999999998, "quinolinate": 0.00013000000000000002, "PfkA": 1.4299999999999999e-06, "FbaA": 7.419999999999999e-06, "TpiA": 8.5e-06, "GapA": 3.276e-05, "Pgk": 1.922e-05, "Eno": 1.694e-05, "PykF": 8.199999999999999e-07, "AceF": 6.21e-06, "AceE": 8.399999999999999e-07, "Lpd": 1.87e-06, "GltA": 5.26e-06, "Icd": 1.18e-05, "SucA": 2.63e-06, "Mdh": 2.207e-05, "CyoA": 9.529999999999999e-06, "AtpA": 1.741e-05, "Prs": 2.35e-06, "PurF": 8.499999999999999e-07, "GuaB": 3.95e-06, "Gmk": 1.4099999999999998e-06, "Adk": 6.13e-06, "NrdB": 1.37e-06, "NrdA": 5.3e-07, "CarA": 2.13e-06, "PyrB": 1.6299999999999999e-06, "ThyA": 9.7e-07, "Tmk": 8.1e-07, "PyrG": 2.0299999999999996e-06, "Ndk": 6.019999999999999e-06, "GlnA": 3.6e-06, "100S": 6.1e-07, "oriC~DNAP": 1.17e-09, "genome": 0.008310000000000001, "CellWall": 1.20003, "D-glucose": 0.013640000000000001, "AtpD": 9.509999999999999e-06, "NuoA": 1.73e-06, "GuaA": 3.8599999999999995e-06, "DnaE": 1.09e-06, "DnaX": 9.2e-07, "Lgt": 1.1299999999999998e-06, "ClpP": 1.0299999999999999e-06, "FtsH": 8.399999999999999e-07, "FusA": 2.6399999999999998e-05, "Lon": 1.24e-06, "TufA": 7.799999999999999e-07, "TufB": 1.948e-05, "DnaB": 2.6e-07, "GroEL": 1.77e-06, "GyrA": 2e-06, "GyrB": 1.12e-06, "ParC": 7.3e-07, "ParE": 1.5199999999999998e-06, "SecA": 1.55e-06, "FtsI": 1.07e-06, "LpxC": 1.6e-06, "MurA": 1.6e-06, "BamA": 1.6599999999999998e-06, "DnaK": 7.5699999999999995e-06, "FtsA": 1.1299999999999998e-06, "ZipA": 9.399999999999999e-07, "OmpA": 1.335e-05, "OmpF": 8.299999999999999e-07, "SecY": 1.58e-06, "AlaS": 4.1e-06, "ArgS": 1.62e-06, "Hns": 1.871e-05, "IleS": 3.4399999999999997e-06, "LeuS": 2.95e-06, "MetG": 3.68e-06, "ValS": 3.7499999999999997e-06, "RpoA": 1.17e-09, "RpoB": 2.6e-07, "RpoC": 4.2220000000000004e-08, "NusA": 0.0, "NusG": 5.029e-08, "Rho": 3.1670000000000005e-08, "GreA": 2.1110000000000002e-08, "rRNA16S": 8.599999999999999e-07, "rRNA23S": 2.3799999999999997e-06, "rRNA5S": 2.62e-06, "30S": 2.1e-06, "50S": 7.9e-07, "RplA": 2.1239999999999997e-05, "RplL": 1.6819999999999998e-05, "RpsA": 1.424e-05, "RpsC": 2.01e-05, "Crp": 4.1e-06, "CspC": 1.584e-05, "DnaA": 1.24e-06, "DnaG": 6.5e-07, "Fis": 1.84e-06, "HupA": 1.316e-05, "Ssb": 2.27e-06, "Tsf": 1.277e-05, "DnaN": 1.37e-06, "Frr": 2.3e-07, "FtsZ": 1.08e-06, "GroES": 2.36e-06, "InfA": 0.0, "InfB": 1.4e-07, "InfC": 1.22e-06, "MreB": 3.5699999999999997e-06, "MukB": 1.07e-06, "PrfA": 5.7999999999999995e-06, "PrfB": 5.17e-06, "EFTu": 4.185e-05}, "count": {"RpoD": 235.0, "RNAP": 2040.0, "RNAP~RpoD": 1609.0, "RNAPAuxiliary": 2955.0, "Ribosome": 9818.0, "RibosomeAuxiliary": 6809.0, "100S": 522.0, "oriC~DNAP": 1.0, "genome": 7080528.0, "rRNA16S": 730.0, "rRNA23S": 2031.0, "rRNA5S": 2231.0, "30S": 1786.0, "50S": 673.0, "RplA": 18109.0, "RplL": 14338.0, "RpsA": 12140.0, "RpsC": 17135.0}, "out": {"vital": 1.0, "Cl-": 0.06056, "Na+": 0.05, "NH4+": 0.0095, "K+": 0.00264, "Pi": 0.00132, "Mg2+": 0.0005300000000000001, "nicotinamide": 9.826e-05, "pantothenate": 4.949e-05, "pyridoxine": 1.655e-05, "thiamine": 1.507e-05, "lipoate": 9.74e-06, "riboflavin": 2.13e-06, "Ca2+": 5e-07, "biotin": 4.9e-07, "sulfate": 3.1e-07, "folate": 1.8e-07, "Mn2+": 8e-08, "boric_acid": 4e-08, "Co2+": 3.0000000000000004e-08, "Zn2+": 1e-08, "Cu2+": 1e-08, "Fe2+": 1e-08, "molybdate": 3.0000000000000004e-09, "D-glucose": 0.0040999999999999995, "LB": 0.0, "L-alanine": 0.0008, "L-arginine": 0.005200000000000001, "L-asparagine": 0.0004, "L-aspartate": 0.0004, "L-cysteine": 9.999999999999999e-05, "L-glutamine": 0.0006, "glycine": 0.0008, "L-histidine": 0.0002, "L-isoleucine": 0.0004, "L-leucine": 0.0008, "L-lysine": 0.0004, "L-methionine": 0.0002, "L-phenylalanine": 0.0004, "L-proline": 0.0004, "L-serine": 0.01, "L-threonine": 0.0004, "L-tryptophan": 9.999999999999999e-05, "L-tyrosine": 0.0002, "L-valine": 0.0006, "adenine": 0.0002, "cytosine": 0.0002, "guanine": 0.0002, "uracil": 0.0002, "EZRich": 0.0, "H2O": 55.0, "H+": 0.0012, "O2": 0.0012, "CO2": 0.0012, "L-glutamate": 0.011, "bioentity": 5.0, "length": 0.1, "Ribosome": 0.0}, "cell": {"H+": 0.00117, "membrane_H+": 0.00819, "length": 2.816208818e-06}, "polysomes": 4895.0, "mrna": 3359.0, "protein": 0.0, "trna_free": 0.00018928, "trna_charged": 0.00017205584999999992, "cells": 2.0, "instances": 2.0, "log2_instances": 1, "rnap_bound": 3903.0, "rnapaux_bound": 1837.0, "ribo_total": 60698.0}, "1700": {"conc": {"H+": 0.0012, "O2": 0.0012, "CO2": 0.0012, "Pi": 0.023899999999999998, "RpoD": 2.6e-07, "RNAP": 2.4e-06, "RNAP~RpoD": 1.95e-06, "RNAPAuxiliary": 3.5699999999999997e-06, "ppGpp": 3e-07, "ATP": 0.00956, "CTP": 0.00367, "GTP": 0.00664, "UTP": 0.01129, "PPi": 0.0002, "AMP": 0.00038, "CMP": 0.0005, "GMP": 0.00051, "Ribosome": 1.168e-05, "RibosomeAuxiliary": 7.68e-06, "GDP": 0.00145, "L-leucine": 0.0006, "L-alanine": 0.0037300000000000002, "glycine": 0.0099, "L-valine": 0.00111, "L-glutamate": 0.01094, "L-serine": 5.582e-05, "L-isoleucine": 0.00013000000000000002, "L-aspartate": 0.00447, "L-threonine": 8.437000000000001e-05, "L-lysine": 0.00071, "L-proline": 0.00057, "L-arginine": 0.001, "L-phenylalanine": 2.5889999999999998e-05, "L-tyrosine": 4.349e-05, "L-glutamine": 0.0038799999999999998, "L-asparagine": 0.0005, "L-histidine": 7.329e-05, "L-methionine": 0.00011, "L-cysteine": 0.00035, "L-tryptophan": 1.948e-05, "NH4+": 0.002, "acetyl-phosphate": 0.00037, "NADH": 0.00054, "NAD+": 0.0028799999999999997, "NADPH": 0.00025, "NADP+": 0.00139, "FMN": 5.42e-05, "FAD": 0.00101, "CoA": 0.0014, "glutathione": 0.00566, "dATP": 0.00014000000000000001, "ADP": 0.0005200000000000001, "dAMP": 8.515e-05, "cAMP": 1.166e-05, "adenosine": 0.00017999999999999998, "deoxyadenosine": 1.04e-06, "adenine": 0.00021, "dCTP": 0.00012, "cytosine": 0.00038, "cytidine": 1.77e-06, "dGMP": 0.00039000000000000005, "guanine": 2.293e-05, "guanosine": 2.44e-06, "deoxyguanosine": 8.199999999999999e-07, "dTTP": 0.00073, "dTDP": 0.00012, "UDP": 0.00246, "uridine": 0.0007, "ITP": 6.816e-05, "IDP": 7.654999999999999e-05, "IMP": 0.00041, "L-homocysteine": 7.679e-05, "L-citrulline": 1.172e-05, "L-ornithine": 2.7299999999999997e-06, "L-histidinol": 4.392e-05, "S-adenosyl-L-methionine": 0.00017999999999999998, "D-glucose-6-phosphate": 0.00346, "D-fructose-6-phosphate": 0.00054, "D-fructose-1,6-bisphosphate": 0.014119999999999999, "dihydroxyacetone-phosphate": 0.0002, "3-phospho-D-glycerate": 0.00094, "phosphoenolpyruvate": 0.00038, "pyruvate": 0.00211, "acetyl-CoA": 0.00073, "oxaloacetate": 0.0008100000000000001, "citrate": 0.00033, "2-oxoglutarate": 0.0009000000000000001, "succinyl-CoA": 0.0004, "succinate": 0.00108, "fumarate": 0.00022, "L-malate": 0.0017900000000000001, "propionyl-CoA": 1.7599999999999999e-06, "malonyl-CoA": 1.1369999999999998e-05, "acetoacetyl-CoA": 7.32e-06, "myo-inositol": 1.8999999999999998e-06, "6-phospho-D-glucono-1,5-lactone": 0.0005300000000000001, "6-phospho-D-gluconate": 0.00346, "D-ribulose-5-phosphate": 0.00016, "alpha-D-ribose-5-phosphate": 0.0004, "D-xylulose-5-phosphate": 6.322e-05, "D-gluconate": 1.457e-05, "glycerate": 0.00047, "glycerol-3-phosphate": 2.1e-13, "2-deoxy-D-ribose-5-phosphate": 0.0001, "5-phospho-alpha-D-ribose-1-diphosphate": 0.00023, "N-carbamoyl-L-aspartate": 2.174e-05, "(S)-dihydroorotate": 9.509999999999999e-06, "UDP-N-acetyl-D-glucosamine": 0.0030600000000000002, "2,3-dihydroxybenzoate": 4.658e-05, "4-hydroxybenzoate": 0.0, "shikimate": 0.00017, "phenylpyruvate": 1.991e-05, "anthranilate": 9.499999999999999e-06, "N2-acetyl-L-ornithine": 8.599999999999999e-07, "riboflavin": 0.00017999999999999998, "quinolinate": 0.00013000000000000002, "PfkA": 1.5e-06, "FbaA": 7.36e-06, "TpiA": 8.259999999999999e-06, "GapA": 3.245e-05, "Pgk": 1.9039999999999997e-05, "Eno": 1.667e-05, "PykF": 8.699999999999999e-07, "AceF": 6.099999999999999e-06, "AceE": 8.9e-07, "Lpd": 1.84e-06, "GltA": 5.0999999999999995e-06, "Icd": 1.1369999999999998e-05, "SucA": 2.67e-06, "Mdh": 2.1559999999999997e-05, "CyoA": 9.61e-06, "AtpA": 1.742e-05, "Prs": 2.3399999999999996e-06, "PurF": 9e-07, "GuaB": 3.81e-06, "Gmk": 1.48e-06, "Adk": 6.009999999999999e-06, "NrdB": 1.3e-06, "NrdA": 5.5e-07, "CarA": 2.1099999999999997e-06, "PyrB": 1.55e-06, "ThyA": 1.02e-06, "Tmk": 8.1e-07, "PyrG": 2e-06, "Ndk": 5.82e-06, "GlnA": 3.74e-06, "100S": 5.3e-07, "oriC~DNAP": 1.1000000000000001e-09, "genome": 0.00827, "CellWall": 1.20003, "D-glucose": 0.0136, "AtpD": 9.019999999999998e-06, "NuoA": 1.7199999999999998e-06, "GuaA": 3.82e-06, "DnaE": 1.1499999999999998e-06, "DnaX": 9.3e-07, "Lgt": 1.1499999999999998e-06, "ClpP": 1.06e-06, "FtsH": 8.799999999999999e-07, "FusA": 2.477e-05, "Lon": 1.32e-06, "TufA": 7.599999999999999e-07, "TufB": 1.825e-05, "DnaB": 2.5e-07, "GroEL": 1.69e-06, "GyrA": 1.99e-06, "GyrB": 1.1499999999999998e-06, "ParC": 6.9e-07, "ParE": 1.61e-06, "SecA": 1.53e-06, "FtsI": 1.02e-06, "LpxC": 1.58e-06, "MurA": 1.6399999999999998e-06, "BamA": 1.57e-06, "DnaK": 7.11e-06, "FtsA": 1.1399999999999999e-06, "ZipA": 1.02e-06, "OmpA": 1.265e-05, "OmpF": 8.399999999999999e-07, "SecY": 1.75e-06, "AlaS": 4.23e-06, "ArgS": 1.6399999999999998e-06, "Hns": 1.768e-05, "IleS": 3.41e-06, "LeuS": 2.98e-06, "MetG": 3.6299999999999995e-06, "ValS": 3.6699999999999996e-06, "RpoA": 1.1000000000000001e-09, "RpoB": 2.5e-07, "RpoC": 4.283e-08, "NusA": 3.188e-08, "NusG": 0.0, "Rho": 1.4e-07, "GreA": 5.715e-08, "rRNA16S": 1.04e-06, "rRNA23S": 2.5299999999999995e-06, "rRNA5S": 2.63e-06, "30S": 2.0699999999999997e-06, "50S": 8.299999999999999e-07, "RplA": 2.246e-05, "RplL": 1.827e-05, "RpsA": 1.4699999999999998e-05, "RpsC": 2.198e-05, "Crp": 4.09e-06, "CspC": 1.496e-05, "DnaA": 1.2499999999999999e-06, "DnaG": 6.4e-07, "Fis": 1.9299999999999997e-06, "HupA": 1.242e-05, "Ssb": 2.24e-06, "Tsf": 1.2159999999999999e-05, "DnaN": 1.44e-06, "Frr": 1.7000000000000001e-07, "FtsZ": 1.1699999999999998e-06, "GroES": 2.31e-06, "InfA": 0.0, "InfB": 1.2e-07, "InfC": 1.0099999999999999e-06, "MreB": 3.4799999999999997e-06, "MukB": 1.12e-06, "PrfA": 5.4400000000000004e-06, "PrfB": 4.8200000000000004e-06, "EFTu": 3.942e-05}, "count": {"RpoD": 233.0, "RNAP": 2185.0, "RNAP~RpoD": 1774.0, "RNAPAuxiliary": 3251.0, "Ribosome": 10627.0, "RibosomeAuxiliary": 6987.0, "100S": 485.0, "oriC~DNAP": 1.0, "genome": 7524864.0, "rRNA16S": 949.0, "rRNA23S": 2298.0, "rRNA5S": 2397.0, "30S": 1886.0, "50S": 759.0, "RplA": 20433.0, "RplL": 16621.0, "RpsA": 13375.0, "RpsC": 20000.0}, "out": {"vital": 1.0, "Cl-": 0.06056, "Na+": 0.05, "NH4+": 0.0095, "K+": 0.00264, "Pi": 0.00132, "Mg2+": 0.0005300000000000001, "nicotinamide": 9.826e-05, "pantothenate": 4.949e-05, "pyridoxine": 1.655e-05, "thiamine": 1.507e-05, "lipoate": 9.74e-06, "riboflavin": 2.13e-06, "Ca2+": 5e-07, "biotin": 4.9e-07, "sulfate": 3.1e-07, "folate": 1.8e-07, "Mn2+": 8e-08, "boric_acid": 4e-08, "Co2+": 3.0000000000000004e-08, "Zn2+": 1e-08, "Cu2+": 1e-08, "Fe2+": 1e-08, "molybdate": 3.0000000000000004e-09, "D-glucose": 0.0040999999999999995, "LB": 0.0, "L-alanine": 0.0008, "L-arginine": 0.005200000000000001, "L-asparagine": 0.0004, "L-aspartate": 0.0004, "L-cysteine": 9.999999999999999e-05, "L-glutamine": 0.0006, "glycine": 0.0008, "L-histidine": 0.0002, "L-isoleucine": 0.0004, "L-leucine": 0.0008, "L-lysine": 0.0004, "L-methionine": 0.0002, "L-phenylalanine": 0.0004, "L-proline": 0.0004, "L-serine": 0.01, "L-threonine": 0.0004, "L-tryptophan": 9.999999999999999e-05, "L-tyrosine": 0.0002, "L-valine": 0.0006, "adenine": 0.0002, "cytosine": 0.0002, "guanine": 0.0002, "uracil": 0.0002, "EZRich": 0.0, "H2O": 55.0, "H+": 0.0012, "O2": 0.0012, "CO2": 0.0012, "L-glutamate": 0.011, "bioentity": 5.0, "length": 0.1, "Ribosome": 0.0}, "cell": {"H+": 0.00117, "membrane_H+": 0.00862, "length": 3.005356108e-06}, "polysomes": 5164.0, "mrna": 3601.0, "protein": 0.0, "trna_free": 0.00019159999999999997, "trna_charged": 0.00017354329999999998, "cells": 2.0, "instances": 2.0, "log2_instances": 1, "rnap_bound": 4142.0, "rnapaux_bound": 1848.0, "ribo_total": 64387.0}, "1800": {"conc": {"H+": 0.0012, "O2": 0.0012, "CO2": 0.0012, "Pi": 0.023899999999999998, "RpoD": 2.4e-07, "RNAP": 2.4500000000000003e-06, "RNAP~RpoD": 1.9299999999999997e-06, "RNAPAuxiliary": 3.62e-06, "ppGpp": 3e-07, "ATP": 0.00962, "CTP": 0.0037400000000000003, "GTP": 0.00639, "UTP": 0.0115, "PPi": 0.0002, "AMP": 0.00037, "CMP": 0.00051, "GMP": 0.00048, "Ribosome": 1.198e-05, "RibosomeAuxiliary": 7.33e-06, "GDP": 0.0013700000000000001, "L-leucine": 0.00061, "L-alanine": 0.0039700000000000004, "glycine": 0.00917, "L-valine": 0.00115, "L-glutamate": 0.011, "L-serine": 5.429999999999999e-05, "L-isoleucine": 0.00014000000000000001, "L-aspartate": 0.0044800000000000005, "L-threonine": 8.957999999999999e-05, "L-lysine": 0.00071, "L-proline": 0.00058, "L-arginine": 0.00101, "L-phenylalanine": 2.6829999999999996e-05, "L-tyrosine": 4.392e-05, "L-glutamine": 0.00386, "L-asparagine": 0.0005, "L-histidine": 7.37e-05, "L-methionine": 0.00012, "L-cysteine": 0.00035999999999999997, "L-tryptophan": 2.137e-05, "NH4+": 0.002, "acetyl-phosphate": 0.00034, "NADH": 0.00054, "NAD+": 0.0028799999999999997, "NADPH": 0.00025, "NADP+": 0.00139, "FMN": 5.2409999999999995e-05, "FAD": 0.00101, "CoA": 0.0014, "glutathione": 0.00529, "dATP": 0.00014000000000000001, "ADP": 0.00042, "dAMP": 8.774e-05, "cAMP": 1.0909999999999999e-05, "adenosine": 0.00017, "deoxyadenosine": 9.8e-07, "adenine": 0.0002, "dCTP": 0.00012, "cytosine": 0.00037, "cytidine": 1.75e-06, "dGMP": 0.0004, "guanine": 2.05e-05, "guanosine": 2.43e-06, "deoxyguanosine": 8.499999999999999e-07, "dTTP": 0.0007700000000000001, "dTDP": 0.00013000000000000002, "UDP": 0.0025, "uridine": 0.0006500000000000001, "ITP": 6.378e-05, "IDP": 7.162999999999999e-05, "IMP": 0.0004, "L-homocysteine": 8.23e-05, "L-citrulline": 1.182e-05, "L-ornithine": 2.74e-06, "L-histidinol": 4.413e-05, "S-adenosyl-L-methionine": 0.00017999999999999998, "D-glucose-6-phosphate": 0.0034700000000000004, "D-fructose-6-phosphate": 0.00054, "D-fructose-1,6-bisphosphate": 0.01418, "dihydroxyacetone-phosphate": 0.0002, "3-phospho-D-glycerate": 0.00095, "phosphoenolpyruvate": 0.00038, "pyruvate": 0.00216, "acetyl-CoA": 0.00074, "oxaloacetate": 0.00082, "citrate": 0.00034, "2-oxoglutarate": 0.0009000000000000001, "succinyl-CoA": 0.0004, "succinate": 0.00108, "fumarate": 0.00022, "L-malate": 0.00182, "propionyl-CoA": 1.6499999999999999e-06, "malonyl-CoA": 1.064e-05, "acetoacetyl-CoA": 6.85e-06, "myo-inositol": 1.77e-06, "6-phospho-D-glucono-1,5-lactone": 0.0005, "6-phospho-D-gluconate": 0.00346, "D-ribulose-5-phosphate": 0.00016, "alpha-D-ribose-5-phosphate": 0.0004, "D-xylulose-5-phosphate": 5.9159999999999996e-05, "D-gluconate": 1.369e-05, "glycerate": 0.00044, "glycerol-3-phosphate": 1.9e-13, "2-deoxy-D-ribose-5-phosphate": 9.444999999999999e-05, "5-phospho-alpha-D-ribose-1-diphosphate": 0.00022, "N-carbamoyl-L-aspartate": 2.01e-05, "(S)-dihydroorotate": 8.9e-06, "UDP-N-acetyl-D-glucosamine": 0.00286, "2,3-dihydroxybenzoate": 4.359e-05, "4-hydroxybenzoate": 0.0, "shikimate": 0.00017999999999999998, "phenylpyruvate": 2.0329999999999997e-05, "anthranilate": 9.73e-06, "N2-acetyl-L-ornithine": 8.599999999999999e-07, "riboflavin": 0.00017, "quinolinate": 0.00013000000000000002, "PfkA": 1.51e-06, "FbaA": 7.44e-06, "TpiA": 8.089999999999999e-06, "GapA": 3.2109999999999996e-05, "Pgk": 1.8920000000000002e-05, "Eno": 1.6479999999999998e-05, "PykF": 9.399999999999999e-07, "AceF": 6.06e-06, "AceE": 9.7e-07, "Lpd": 1.8799999999999998e-06, "GltA": 4.929999999999999e-06, "Icd": 1.096e-05, "SucA": 2.64e-06, "Mdh": 2.111e-05, "CyoA": 9.62e-06, "AtpA": 1.7429999999999997e-05, "Prs": 2.27e-06, "PurF": 9.2e-07, "GuaB": 3.66e-06, "Gmk": 1.62e-06, "Adk": 5.96e-06, "NrdB": 1.33e-06, "NrdA": 5.699999999999999e-07, "CarA": 2.04e-06, "PyrB": 1.53e-06, "ThyA": 1.11e-06, "Tmk": 8e-07, "PyrG": 1.8999999999999998e-06, "Ndk": 5.639999999999999e-06, "GlnA": 3.74e-06, "100S": 4.6999999999999995e-07, "oriC~DNAP": 1.0300000000000002e-09, "genome": 0.008199999999999999, "CellWall": 1.20003, "D-glucose": 0.01349, "AtpD": 8.53e-06, "NuoA": 1.6999999999999998e-06, "GuaA": 3.77e-06, "DnaE": 1.1299999999999998e-06, "DnaX": 1.06e-06, "Lgt": 1.1299999999999998e-06, "ClpP": 1.1299999999999998e-06, "FtsH": 8.799999999999999e-07, "FusA": 2.3179999999999998e-05, "Lon": 1.44e-06, "TufA": 7.4e-07, "TufB": 1.7219999999999998e-05, "DnaB": 2.3e-07, "GroEL": 1.6299999999999999e-06, "GyrA": 1.98e-06, "GyrB": 1.18e-06, "ParC": 6.4e-07, "ParE": 1.6699999999999999e-06, "SecA": 1.53e-06, "FtsI": 1.04e-06, "LpxC": 1.53e-06, "MurA": 1.6e-06, "BamA": 1.55e-06, "DnaK": 6.709999999999999e-06, "FtsA": 1.24e-06, "ZipA": 1.05e-06, "OmpA": 1.19e-05, "OmpF": 9e-07, "SecY": 1.8e-06, "AlaS": 4.27e-06, "ArgS": 1.6999999999999998e-06, "Hns": 1.67e-05, "IleS": 3.33e-06, "LeuS": 3.02e-06, "MetG": 3.5199999999999998e-06, "ValS": 3.6499999999999998e-06, "RpoA": 0.0, "RpoB": 3e-07, "RpoC": 1.3e-07, "NusA": 7.707e-08, "NusG": 0.0, "Rho": 2e-07, "GreA": 2.3e-07, "rRNA16S": 1.1e-06, "rRNA23S": 2.8099999999999998e-06, "rRNA5S": 2.5299999999999995e-06, "30S": 2.32e-06, "50S": 9.1e-07, "RplA": 2.1170000000000002e-05, "RplL": 2.0239999999999996e-05, "RpsA": 1.5589999999999998e-05, "RpsC": 2.396e-05, "Crp": 3.98e-06, "CspC": 1.417e-05, "DnaA": 1.2499999999999999e-06, "DnaG": 6.4e-07, "Fis": 1.91e-06, "HupA": 1.173e-05, "Ssb": 2.21e-06, "Tsf": 1.1449999999999999e-05, "DnaN": 1.4499999999999999e-06, "Frr": 8.174e-08, "FtsZ": 1.16e-06, "GroES": 2.22e-06, "InfA": 0.0, "InfB": 1.5e-07, "InfC": 9e-07, "MreB": 3.3599999999999996e-06, "MukB": 1.1499999999999998e-06, "PrfA": 5.2699999999999995e-06, "PrfB": 4.54e-06, "EFTu": 3.706e-05}, "count": {"RpoD": 237.0, "RNAP": 2379.0, "RNAP~RpoD": 1879.0, "RNAPAuxiliary": 3523.0, "Ribosome": 11650.0, "RibosomeAuxiliary": 7125.0, "100S": 453.0, "oriC~DNAP": 1.0, "genome": 7969068.0, "rRNA16S": 1068.0, "rRNA23S": 2733.0, "rRNA5S": 2459.0, "30S": 2251.0, "50S": 885.0, "RplA": 20578.0, "RplL": 19673.0, "RpsA": 15158.0, "RpsC": 23295.0}, "out": {"vital": 1.0, "Cl-": 0.06056, "Na+": 0.05, "NH4+": 0.0095, "K+": 0.00264, "Pi": 0.00132, "Mg2+": 0.0005300000000000001, "nicotinamide": 9.826e-05, "pantothenate": 4.949e-05, "pyridoxine": 1.655e-05, "thiamine": 1.507e-05, "lipoate": 9.74e-06, "riboflavin": 2.13e-06, "Ca2+": 5e-07, "biotin": 4.9e-07, "sulfate": 3.1e-07, "folate": 1.8e-07, "Mn2+": 8e-08, "boric_acid": 4e-08, "Co2+": 3.0000000000000004e-08, "Zn2+": 1e-08, "Cu2+": 1e-08, "Fe2+": 1e-08, "molybdate": 3.0000000000000004e-09, "D-glucose": 0.0040999999999999995, "LB": 0.0, "L-alanine": 0.0008, "L-arginine": 0.005200000000000001, "L-asparagine": 0.0004, "L-aspartate": 0.0004, "L-cysteine": 9.999999999999999e-05, "L-glutamine": 0.0006, "glycine": 0.0008, "L-histidine": 0.0002, "L-isoleucine": 0.0004, "L-leucine": 0.0008, "L-lysine": 0.0004, "L-methionine": 0.0002, "L-phenylalanine": 0.0004, "L-proline": 0.0004, "L-serine": 0.01, "L-threonine": 0.0004, "L-tryptophan": 9.999999999999999e-05, "L-tyrosine": 0.0002, "L-valine": 0.0006, "adenine": 0.0002, "cytosine": 0.0002, "guanine": 0.0002, "uracil": 0.0002, "EZRich": 0.0, "H2O": 55.0, "H+": 0.0012, "O2": 0.0012, "CO2": 0.0012, "L-glutamate": 0.011, "bioentity": 5.0, "length": 0.1, "Ribosome": 0.0}, "cell": {"H+": 0.00117, "membrane_H+": 0.01011, "length": 3.211746398e-06}, "polysomes": 5449.0, "mrna": 3946.0, "protein": 0.0, "trna_free": 0.00019521, "trna_charged": 0.00017537618, "cells": 2.0, "instances": 2.0, "log2_instances": 1, "rnap_bound": 4381.0, "rnapaux_bound": 1854.0, "ribo_total": 68210.0}, "1900": {"conc": {"H+": 0.0012, "O2": 0.0012, "CO2": 0.0012, "Pi": 0.023899999999999998, "RpoD": 2.1999999999999998e-07, "RNAP": 2.62e-06, "RNAP~RpoD": 1.96e-06, "RNAPAuxiliary": 3.82e-06, "ppGpp": 3e-07, "ATP": 0.00962, "CTP": 0.00384, "GTP": 0.0063, "UTP": 0.011810000000000001, "PPi": 0.0002, "AMP": 0.00037, "CMP": 0.0005300000000000001, "GMP": 0.00048, "Ribosome": 1.174e-05, "RibosomeAuxiliary": 6.9499999999999995e-06, "GDP": 0.0013700000000000001, "L-leucine": 0.00063, "L-alanine": 0.00418, "glycine": 0.008539999999999999, "L-valine": 0.00117, "L-glutamate": 0.010960000000000001, "L-serine": 5.29e-05, "L-isoleucine": 0.00014000000000000001, "L-aspartate": 0.00436, "L-threonine": 9.148e-05, "L-lysine": 0.00069, "L-proline": 0.00059, "L-arginine": 0.00102, "L-phenylalanine": 2.806e-05, "L-tyrosine": 4.1899999999999995e-05, "L-glutamine": 0.00385, "L-asparagine": 0.00049, "L-histidine": 7.278e-05, "L-methionine": 0.00011, "L-cysteine": 0.00035999999999999997, "L-tryptophan": 2.269e-05, "NH4+": 0.002, "acetyl-phosphate": 0.00032, "NADH": 0.00054, "NAD+": 0.00289, "NADPH": 0.00024, "NADP+": 0.0014, "FMN": 5.235e-05, "FAD": 0.00101, "CoA": 0.0014, "glutathione": 0.00495, "dATP": 0.00015, "ADP": 0.00041, "dAMP": 9.068e-05, "cAMP": 1.021e-05, "adenosine": 0.00017, "deoxyadenosine": 9.3e-07, "adenine": 0.0002, "dCTP": 0.00013000000000000002, "cytosine": 0.00037, "cytidine": 1.7199999999999998e-06, "dGMP": 0.00042, "guanine": 1.952e-05, "guanosine": 2.4199999999999997e-06, "deoxyguanosine": 8.699999999999999e-07, "dTTP": 0.0008, "dTDP": 0.00013000000000000002, "UDP": 0.00257, "uridine": 0.00061, "ITP": 5.9669999999999996e-05, "IDP": 6.701e-05, "IMP": 0.00039000000000000005, "L-homocysteine": 7.506e-05, "L-citrulline": 1.191e-05, "L-ornithine": 2.74e-06, "L-histidinol": 4.356e-05, "S-adenosyl-L-methionine": 0.00017999999999999998, "D-glucose-6-phosphate": 0.0034700000000000004, "D-fructose-6-phosphate": 0.00054, "D-fructose-1,6-bisphosphate": 0.014289999999999999, "dihydroxyacetone-phosphate": 0.0002, "3-phospho-D-glycerate": 0.00096, "phosphoenolpyruvate": 0.00038, "pyruvate": 0.00223, "acetyl-CoA": 0.0007700000000000001, "oxaloacetate": 0.00082, "citrate": 0.00035, "2-oxoglutarate": 0.00092, "succinyl-CoA": 0.00041, "succinate": 0.0011, "fumarate": 0.00022, "L-malate": 0.00185, "propionyl-CoA": 1.5399999999999999e-06, "malonyl-CoA": 9.960000000000001e-06, "acetoacetyl-CoA": 6.41e-06, "myo-inositol": 1.6599999999999998e-06, "6-phospho-D-glucono-1,5-lactone": 0.00047, "6-phospho-D-gluconate": 0.00346, "D-ribulose-5-phosphate": 0.00016, "alpha-D-ribose-5-phosphate": 0.0004, "D-xylulose-5-phosphate": 5.535e-05, "D-gluconate": 1.2869999999999999e-05, "glycerate": 0.00041, "glycerol-3-phosphate": 1.7e-13, "2-deoxy-D-ribose-5-phosphate": 8.839e-05, "5-phospho-alpha-D-ribose-1-diphosphate": 0.00022, "N-carbamoyl-L-aspartate": 1.731e-05, "(S)-dihydroorotate": 7.79e-06, "UDP-N-acetyl-D-glucosamine": 0.00268, "2,3-dihydroxybenzoate": 4.078e-05, "4-hydroxybenzoate": 0.0, "shikimate": 0.00017999999999999998, "phenylpyruvate": 2.143e-05, "anthranilate": 1.0119999999999998e-05, "N2-acetyl-L-ornithine": 8.1e-07, "riboflavin": 0.00017, "quinolinate": 0.00013000000000000002, "PfkA": 1.4299999999999999e-06, "FbaA": 7.49e-06, "TpiA": 7.83e-06, "GapA": 3.168e-05, "Pgk": 1.873e-05, "Eno": 1.635e-05, "PykF": 9.8e-07, "AceF": 5.91e-06, "AceE": 1.0299999999999999e-06, "Lpd": 1.86e-06, "GltA": 4.749999999999999e-06, "Icd": 1.065e-05, "SucA": 2.63e-06, "Mdh": 2.071e-05, "CyoA": 9.6e-06, "AtpA": 1.736e-05, "Prs": 2.22e-06, "PurF": 9.1e-07, "GuaB": 3.6099999999999997e-06, "Gmk": 1.6499999999999999e-06, "Adk": 5.87e-06, "NrdB": 1.3899999999999998e-06, "NrdA": 5.8e-07, "CarA": 1.95e-06, "PyrB": 1.53e-06, "ThyA": 1.11e-06, "Tmk": 7.9e-07, "PyrG": 1.82e-06, "Ndk": 5.5399999999999995e-06, "GlnA": 3.7599999999999996e-06, "100S": 4.0999999999999994e-07, "oriC~DNAP": 9.6e-10, "genome": 0.0081, "CellWall": 1.1999900000000001, "D-glucose": 0.01334, "AtpD": 8.06e-06, "NuoA": 1.6799999999999998e-06, "GuaA": 3.6499999999999998e-06, "DnaE": 1.12e-06, "DnaX": 1.18e-06, "Lgt": 1.11e-06, "ClpP": 1.1299999999999998e-06, "FtsH": 8.399999999999999e-07, "FusA": 2.1589999999999998e-05, "Lon": 1.47e-06, "TufA": 8.199999999999999e-07, "TufB": 1.6219999999999997e-05, "DnaB": 2.1999999999999998e-07, "GroEL": 1.57e-06, "GyrA": 2.05e-06, "GyrB": 1.12e-06, "ParC": 6e-07, "ParE": 1.6399999999999998e-06, "SecA": 1.48e-06, "FtsI": 1.08e-06, "LpxC": 1.51e-06, "MurA": 1.59e-06, "BamA": 1.6999999999999998e-06, "DnaK": 6.36e-06, "FtsA": 1.3600000000000001e-06, "ZipA": 1.09e-06, "OmpA": 1.1269999999999999e-05, "OmpF": 9.499999999999999e-07, "SecY": 1.86e-06, "AlaS": 4.2e-06, "ArgS": 1.75e-06, "Hns": 1.577e-05, "IleS": 3.3199999999999996e-06, "LeuS": 3.0899999999999996e-06, "MetG": 3.39e-06, "ValS": 3.66e-06, "RpoA": 9.6e-10, "RpoB": 2.4e-07, "RpoC": 2.1999999999999998e-07, "NusA": 6.822e-08, "NusG": 0.0, "Rho": 1.0999999999999999e-07, "GreA": 2.3e-07, "rRNA16S": 1.1299999999999998e-06, "rRNA23S": 2.99e-06, "rRNA5S": 2.97e-06, "30S": 2.54e-06, "50S": 9.2e-07, "RplA": 1.975e-05, "RplL": 1.981e-05, "RpsA": 1.3289999999999998e-05, "RpsC": 2.5379999999999998e-05, "Crp": 3.97e-06, "CspC": 1.3449999999999998e-05, "DnaA": 1.3e-06, "DnaG": 6.9e-07, "Fis": 1.91e-06, "HupA": 1.103e-05, "Ssb": 2.14e-06, "Tsf": 1.0789999999999998e-05, "DnaN": 1.5e-06, "Frr": 9.6e-10, "FtsZ": 1.1399999999999999e-06, "GroES": 2.14e-06, "InfA": 0.0, "InfB": 2.5e-07, "InfC": 7.4e-07, "MreB": 3.24e-06, "MukB": 1.1699999999999998e-06, "PrfA": 5.15e-06, "PrfB": 4.23e-06, "EFTu": 3.48e-05}, "count": {"RpoD": 232.0, "RNAP": 2725.0, "RNAP~RpoD": 2038.0, "RNAPAuxiliary": 3965.0, "Ribosome": 12202.0, "RibosomeAuxiliary": 7224.0, "100S": 424.0, "oriC~DNAP": 1.0, "genome": 8413680.0, "rRNA16S": 1177.0, "rRNA23S": 3104.0, "rRNA5S": 3088.0, "30S": 2640.0, "50S": 951.0, "RplA": 20521.0, "RplL": 20588.0, "RpsA": 13806.0, "RpsC": 26375.0}, "out": {"vital": 1.0, "Cl-": 0.06056, "Na+": 0.05, "NH4+": 0.0095, "K+": 0.00264, "Pi": 0.00132, "Mg2+": 0.0005300000000000001, "nicotinamide": 9.826e-05, "pantothenate": 4.949e-05, "pyridoxine": 1.655e-05, "thiamine": 1.507e-05, "lipoate": 9.74e-06, "riboflavin": 2.13e-06, "Ca2+": 5e-07, "biotin": 4.9e-07, "sulfate": 3.1e-07, "folate": 1.8e-07, "Mn2+": 8e-08, "boric_acid": 4e-08, "Co2+": 3.0000000000000004e-08, "Zn2+": 1e-08, "Cu2+": 1e-08, "Fe2+": 1e-08, "molybdate": 3.0000000000000004e-09, "D-glucose": 0.0040999999999999995, "LB": 0.0, "L-alanine": 0.0008, "L-arginine": 0.005200000000000001, "L-asparagine": 0.0004, "L-aspartate": 0.0004, "L-cysteine": 9.999999999999999e-05, "L-glutamine": 0.0006, "glycine": 0.0008, "L-histidine": 0.0002, "L-isoleucine": 0.0004, "L-leucine": 0.0008, "L-lysine": 0.0004, "L-methionine": 0.0002, "L-phenylalanine": 0.0004, "L-proline": 0.0004, "L-serine": 0.01, "L-threonine": 0.0004, "L-tryptophan": 9.999999999999999e-05, "L-tyrosine": 0.0002, "L-valine": 0.0006, "adenine": 0.0002, "cytosine": 0.0002, "guanine": 0.0002, "uracil": 0.0002, "EZRich": 0.0, "H2O": 55.0, "H+": 0.0012, "O2": 0.0012, "CO2": 0.0012, "L-glutamate": 0.011, "bioentity": 5.0, "length": 0.1, "Ribosome": 0.0}, "cell": {"H+": 0.00117, "membrane_H+": 0.011380000000000001, "length": 3.432828335e-06}, "polysomes": 5785.0, "mrna": 4178.0, "protein": 0.0, "trna_free": 0.00020387999999999998, "trna_charged": 0.00018011480000000007, "cells": 2.0, "instances": 2.0, "log2_instances": 1, "rnap_bound": 4582.0, "rnapaux_bound": 1868.0, "ribo_total": 72282.0}, "2000": {"conc": {"H+": 0.0012, "O2": 0.0012, "CO2": 0.0012, "Pi": 0.023899999999999998, "RpoD": 1.8999999999999998e-07, "RNAP": 2.7299999999999997e-06, "RNAP~RpoD": 2.0199999999999997e-06, "RNAPAuxiliary": 4e-06, "ppGpp": 3e-07, "ATP": 0.00959, "CTP": 0.0039, "GTP": 0.00622, "UTP": 0.01199, "PPi": 0.0002, "AMP": 0.00035999999999999997, "CMP": 0.0005300000000000001, "GMP": 0.00045000000000000004, "Ribosome": 1.117e-05, "RibosomeAuxiliary": 6.5e-06, "GDP": 0.00127, "L-leucine": 0.00064, "L-alanine": 0.00434, "glycine": 0.008, "L-valine": 0.00117, "L-glutamate": 0.01091, "L-serine": 5.11e-05, "L-isoleucine": 0.00013000000000000002, "L-aspartate": 0.0043300000000000005, "L-threonine": 8.753e-05, "L-lysine": 0.00068, "L-proline": 0.00059, "L-arginine": 0.00102, "L-phenylalanine": 2.769e-05, "L-tyrosine": 4.096e-05, "L-glutamine": 0.00382, "L-asparagine": 0.00048, "L-histidine": 7.340999999999999e-05, "L-methionine": 9.867e-05, "L-cysteine": 0.00035, "L-tryptophan": 2.291e-05, "NH4+": 0.002, "acetyl-phosphate": 0.0003, "NADH": 0.00055, "NAD+": 0.0028799999999999997, "NADPH": 0.00024, "NADP+": 0.0014, "FMN": 5.256e-05, "FAD": 0.00101, "CoA": 0.0014, "glutathione": 0.00463, "dATP": 0.00015, "ADP": 0.00041, "dAMP": 9.409e-05, "cAMP": 9.56e-06, "adenosine": 0.00016, "deoxyadenosine": 8.799999999999999e-07, "adenine": 0.00019, "dCTP": 0.00013000000000000002, "cytosine": 0.00035999999999999997, "cytidine": 1.71e-06, "dGMP": 0.00043, "guanine": 1.822e-05, "guanosine": 2.39e-06, "deoxyguanosine": 9e-07, "dTTP": 0.00083, "dTDP": 0.00014000000000000001, "UDP": 0.00261, "uridine": 0.00057, "ITP": 5.584e-05, "IDP": 6.272e-05, "IMP": 0.00038, "L-homocysteine": 6.960999999999999e-05, "L-citrulline": 1.1869999999999998e-05, "L-ornithine": 2.7200000000000002e-06, "L-histidinol": 4.395e-05, "S-adenosyl-L-methionine": 0.00017999999999999998, "D-glucose-6-phosphate": 0.00348, "D-fructose-6-phosphate": 0.00055, "D-fructose-1,6-bisphosphate": 0.014400000000000001, "dihydroxyacetone-phosphate": 0.00021, "3-phospho-D-glycerate": 0.0009699999999999999, "phosphoenolpyruvate": 0.00039000000000000005, "pyruvate": 0.00229, "acetyl-CoA": 0.0007800000000000001, "oxaloacetate": 0.00083, "citrate": 0.00035999999999999997, "2-oxoglutarate": 0.00094, "succinyl-CoA": 0.00042, "succinate": 0.00111, "fumarate": 0.00022, "L-malate": 0.00192, "propionyl-CoA": 1.44e-06, "malonyl-CoA": 9.32e-06, "acetoacetyl-CoA": 6e-06, "myo-inositol": 1.55e-06, "6-phospho-D-glucono-1,5-lactone": 0.00044, "6-phospho-D-gluconate": 0.00346, "D-ribulose-5-phosphate": 0.00016, "alpha-D-ribose-5-phosphate": 0.0004, "D-xylulose-5-phosphate": 5.179999999999999e-05, "D-gluconate": 1.21e-05, "glycerate": 0.00038, "glycerol-3-phosphate": 1.4e-13, "2-deoxy-D-ribose-5-phosphate": 8.273e-05, "5-phospho-alpha-D-ribose-1-diphosphate": 0.00022, "N-carbamoyl-L-aspartate": 1.56e-05, "(S)-dihydroorotate": 7.099999999999999e-06, "UDP-N-acetyl-D-glucosamine": 0.0025099999999999996, "2,3-dihydroxybenzoate": 3.817e-05, "4-hydroxybenzoate": 0.0, "shikimate": 0.00017999999999999998, "phenylpyruvate": 2.1589999999999998e-05, "anthranilate": 1.03e-05, "N2-acetyl-L-ornithine": 6.800000000000001e-07, "riboflavin": 0.00017, "quinolinate": 0.00013000000000000002, "PfkA": 1.37e-06, "FbaA": 7.37e-06, "TpiA": 7.68e-06, "GapA": 3.124e-05, "Pgk": 1.862e-05, "Eno": 1.6329999999999998e-05, "PykF": 1.0099999999999999e-06, "AceF": 5.78e-06, "AceE": 1.0299999999999999e-06, "Lpd": 1.83e-06, "GltA": 4.66e-06, "Icd": 1.0369999999999999e-05, "SucA": 2.6499999999999996e-06, "Mdh": 2.0289999999999997e-05, "CyoA": 9.58e-06, "AtpA": 1.744e-05, "Prs": 2.24e-06, "PurF": 9e-07, "GuaB": 3.56e-06, "Gmk": 1.77e-06, "Adk": 5.78e-06, "NrdB": 1.4299999999999999e-06, "NrdA": 5.9e-07, "CarA": 1.87e-06, "PyrB": 1.5e-06, "ThyA": 1.1299999999999998e-06, "Tmk": 8e-07, "PyrG": 1.81e-06, "Ndk": 5.49e-06, "GlnA": 3.78e-06, "100S": 3.6e-07, "oriC~DNAP": 9.000000000000001e-10, "genome": 0.007980000000000001, "CellWall": 1.20004, "D-glucose": 0.01316, "AtpD": 7.61e-06, "NuoA": 1.7599999999999999e-06, "GuaA": 3.6099999999999997e-06, "DnaE": 1.1399999999999999e-06, "DnaX": 1.3e-06, "Lgt": 1.05e-06, "ClpP": 1.06e-06, "FtsH": 8.699999999999999e-07, "FusA": 2.018e-05, "Lon": 1.5399999999999999e-06, "TufA": 9.3e-07, "TufB": 1.532e-05, "DnaB": 2.4e-07, "GroEL": 1.53e-06, "GyrA": 2.1e-06, "GyrB": 1.06e-06, "ParC": 5.6e-07, "ParE": 1.59e-06, "SecA": 1.47e-06, "FtsI": 1.1299999999999998e-06, "LpxC": 1.59e-06, "MurA": 1.62e-06, "BamA": 1.81e-06, "DnaK": 5.94e-06, "FtsA": 1.47e-06, "ZipA": 1.06e-06, "OmpA": 1.072e-05, "OmpF": 1.0099999999999999e-06, "SecY": 1.81e-06, "AlaS": 4.1199999999999995e-06, "ArgS": 1.83e-06, "Hns": 1.498e-05, "IleS": 3.31e-06, "LeuS": 3.1199999999999998e-06, "MetG": 3.3399999999999998e-06, "ValS": 3.64e-06, "RpoA": 0.0, "RpoB": 2.3e-07, "RpoC": 1.6e-07, "NusA": 1.6e-07, "NusG": 0.0, "Rho": 5.179e-08, "GreA": 2.8e-07, "rRNA16S": 1.38e-06, "rRNA23S": 3.2599999999999997e-06, "rRNA5S": 2.99e-06, "30S": 2.7e-06, "50S": 9.7e-07, "RplA": 1.939e-05, "RplL": 1.8010000000000002e-05, "RpsA": 1.208e-05, "RpsC": 2.6239999999999996e-05, "Crp": 3.98e-06, "CspC": 1.275e-05, "DnaA": 1.3e-06, "DnaG": 8.1e-07, "Fis": 1.96e-06, "HupA": 1.04e-05, "Ssb": 2.14e-06, "Tsf": 1.035e-05, "DnaN": 1.51e-06, "Frr": 0.0, "FtsZ": 1.12e-06, "GroES": 2.04e-06, "InfA": 9.000000000000001e-10, "InfB": 5.8e-07, "InfC": 5.8e-07, "MreB": 3.03e-06, "MukB": 1.1699999999999998e-06, "PrfA": 5.15e-06, "PrfB": 3.9399999999999995e-06, "EFTu": 3.267e-05}, "count": {"RpoD": 214.0, "RNAP": 3030.0, "RNAP~RpoD": 2242.0, "RNAPAuxiliary": 4437.0, "Ribosome": 12400.0, "RibosomeAuxiliary": 7212.0, "100S": 401.0, "oriC~DNAP": 1.0, "genome": 8858496.0, "rRNA16S": 1536.0, "rRNA23S": 3625.0, "rRNA5S": 3315.0, "30S": 3001.0, "50S": 1079.0, "RplA": 21532.0, "RplL": 19995.0, "RpsA": 13407.0, "RpsC": 29132.0}, "out": {"vital": 1.0, "Cl-": 0.06056, "Na+": 0.05, "NH4+": 0.0095, "K+": 0.00264, "Pi": 0.00132, "Mg2+": 0.0005300000000000001, "nicotinamide": 9.826e-05, "pantothenate": 4.949e-05, "pyridoxine": 1.655e-05, "thiamine": 1.507e-05, "lipoate": 9.74e-06, "riboflavin": 2.13e-06, "Ca2+": 5e-07, "biotin": 4.9e-07, "sulfate": 3.1e-07, "folate": 1.8e-07, "Mn2+": 8e-08, "boric_acid": 4e-08, "Co2+": 3.0000000000000004e-08, "Zn2+": 1e-08, "Cu2+": 1e-08, "Fe2+": 1e-08, "molybdate": 3.0000000000000004e-09, "D-glucose": 0.0040999999999999995, "LB": 0.0, "L-alanine": 0.0008, "L-arginine": 0.005200000000000001, "L-asparagine": 0.0004, "L-aspartate": 0.0004, "L-cysteine": 9.999999999999999e-05, "L-glutamine": 0.0006, "glycine": 0.0008, "L-histidine": 0.0002, "L-isoleucine": 0.0004, "L-leucine": 0.0008, "L-lysine": 0.0004, "L-methionine": 0.0002, "L-phenylalanine": 0.0004, "L-proline": 0.0004, "L-serine": 0.01, "L-threonine": 0.0004, "L-tryptophan": 9.999999999999999e-05, "L-tyrosine": 0.0002, "L-valine": 0.0006, "adenine": 0.0002, "cytosine": 0.0002, "guanine": 0.0002, "uracil": 0.0002, "EZRich": 0.0, "H2O": 55.0, "H+": 0.0012, "O2": 0.0012, "CO2": 0.0012, "L-glutamate": 0.011, "bioentity": 5.0, "length": 0.1, "Ribosome": 0.0}, "cell": {"H+": 0.00117, "membrane_H+": 0.014230000000000001, "length": 3.667956454e-06}, "polysomes": 6173.0, "mrna": 4560.0, "protein": 0.0, "trna_free": 0.00021339, "trna_charged": 0.00018533720000000009, "cells": 2.0, "instances": 2.0, "log2_instances": 1, "rnap_bound": 4822.0, "rnapaux_bound": 1867.0, "ribo_total": 76480.0}, "2100": {"conc": {"H+": 0.0012, "O2": 0.0012, "CO2": 0.0012, "Pi": 0.023899999999999998, "RpoD": 1.8999999999999998e-07, "RNAP": 2.85e-06, "RNAP~RpoD": 2.09e-06, "RNAPAuxiliary": 4.15e-06, "ppGpp": 3e-07, "ATP": 0.009550000000000001, "CTP": 0.00395, "GTP": 0.00605, "UTP": 0.01217, "PPi": 0.0002, "AMP": 0.00035, "CMP": 0.00054, "GMP": 0.00044, "Ribosome": 1.157e-05, "RibosomeAuxiliary": 6.169999999999999e-06, "GDP": 0.00127, "L-leucine": 0.00066, "L-alanine": 0.00443, "glycine": 0.00736, "L-valine": 0.00116, "L-glutamate": 0.01101, "L-serine": 4.9919999999999996e-05, "L-isoleucine": 0.00014000000000000001, "L-aspartate": 0.004370000000000001, "L-threonine": 0.0001, "L-lysine": 0.00068, "L-proline": 0.0006, "L-arginine": 0.0010500000000000002, "L-phenylalanine": 3.081e-05, "L-tyrosine": 4.706e-05, "L-glutamine": 0.00381, "L-asparagine": 0.00049, "L-histidine": 7.884e-05, "L-methionine": 9.635999999999999e-05, "L-cysteine": 0.00037, "L-tryptophan": 2.6219999999999996e-05, "NH4+": 0.002, "acetyl-phosphate": 0.00028000000000000003, "NADH": 0.0005600000000000001, "NAD+": 0.0028799999999999997, "NADPH": 0.00023, "NADP+": 0.0014, "FMN": 5.1779999999999996e-05, "FAD": 0.00101, "CoA": 0.0014, "glutathione": 0.00434, "dATP": 0.00016, "ADP": 0.00047, "dAMP": 9.813e-05, "cAMP": 8.96e-06, "adenosine": 0.00017, "deoxyadenosine": 8.399999999999999e-07, "adenine": 0.00019, "dCTP": 0.00014000000000000001, "cytosine": 0.00035999999999999997, "cytidine": 1.6999999999999998e-06, "dGMP": 0.00045000000000000004, "guanine": 1.5289999999999998e-05, "guanosine": 2.37e-06, "deoxyguanosine": 9.3e-07, "dTTP": 0.00086, "dTDP": 0.00014000000000000001, "UDP": 0.00265, "uridine": 0.00054, "ITP": 5.2329999999999995e-05, "IDP": 5.877e-05, "IMP": 0.00038, "L-homocysteine": 6.781999999999998e-05, "L-citrulline": 1.225e-05, "L-ornithine": 2.8099999999999998e-06, "L-histidinol": 4.7079999999999996e-05, "S-adenosyl-L-methionine": 0.00017999999999999998, "D-glucose-6-phosphate": 0.0035, "D-fructose-6-phosphate": 0.00055, "D-fructose-1,6-bisphosphate": 0.01445, "dihydroxyacetone-phosphate": 0.00021, "3-phospho-D-glycerate": 0.00098, "phosphoenolpyruvate": 0.0004, "pyruvate": 0.00232, "acetyl-CoA": 0.00079, "oxaloacetate": 0.00085, "citrate": 0.00037, "2-oxoglutarate": 0.00096, "succinyl-CoA": 0.00042, "succinate": 0.00114, "fumarate": 0.00023, "L-malate": 0.00198, "propionyl-CoA": 1.35e-06, "malonyl-CoA": 8.73e-06, "acetoacetyl-CoA": 5.6199999999999996e-06, "myo-inositol": 1.46e-06, "6-phospho-D-glucono-1,5-lactone": 0.00041, "6-phospho-D-gluconate": 0.00346, "D-ribulose-5-phosphate": 0.00016, "alpha-D-ribose-5-phosphate": 0.0004, "D-xylulose-5-phosphate": 4.854e-05, "D-gluconate": 1.139e-05, "glycerate": 0.00035999999999999997, "glycerol-3-phosphate": 1.2e-13, "2-deoxy-D-ribose-5-phosphate": 7.754999999999999e-05, "5-phospho-alpha-D-ribose-1-diphosphate": 0.00023, "N-carbamoyl-L-aspartate": 1.422e-05, "(S)-dihydroorotate": 6.48e-06, "UDP-N-acetyl-D-glucosamine": 0.00235, "2,3-dihydroxybenzoate": 3.5770000000000005e-05, "4-hydroxybenzoate": 0.0, "shikimate": 0.00017, "phenylpyruvate": 2.3729999999999998e-05, "anthranilate": 1.071e-05, "N2-acetyl-L-ornithine": 6.5e-07, "riboflavin": 0.00017, "quinolinate": 0.00013000000000000002, "PfkA": 1.3899999999999998e-06, "FbaA": 7.269999999999999e-06, "TpiA": 7.509999999999999e-06, "GapA": 3.0799999999999996e-05, "Pgk": 1.853e-05, "Eno": 1.638e-05, "PykF": 1.06e-06, "AceF": 5.7199999999999994e-06, "AceE": 1.08e-06, "Lpd": 1.83e-06, "GltA": 4.63e-06, "Icd": 1.0189999999999999e-05, "SucA": 2.6e-06, "Mdh": 1.979e-05, "CyoA": 9.499999999999999e-06, "AtpA": 1.734e-05, "Prs": 2.29e-06, "PurF": 8.9e-07, "GuaB": 3.46e-06, "Gmk": 1.83e-06, "Adk": 5.6199999999999996e-06, "NrdB": 1.49e-06, "NrdA": 6e-07, "CarA": 1.86e-06, "PyrB": 1.51e-06, "ThyA": 1.2299999999999999e-06, "Tmk": 8.199999999999999e-07, "PyrG": 1.77e-06, "Ndk": 5.43e-06, "GlnA": 3.7599999999999996e-06, "100S": 3.1e-07, "oriC~DNAP": 8.4e-10, "genome": 0.00785, "CellWall": 1.20004, "D-glucose": 0.01295, "AtpD": 7.25e-06, "NuoA": 1.82e-06, "GuaA": 3.5099999999999994e-06, "DnaE": 1.1499999999999998e-06, "DnaX": 1.33e-06, "Lgt": 1.11e-06, "ClpP": 1.08e-06, "FtsH": 9.399999999999999e-07, "FusA": 1.889e-05, "Lon": 1.6e-06, "TufA": 1e-06, "TufB": 1.442e-05, "DnaB": 2.8e-07, "GroEL": 1.46e-06, "GyrA": 2.0699999999999997e-06, "GyrB": 1.0299999999999999e-06, "ParC": 5.2e-07, "ParE": 1.62e-06, "SecA": 1.49e-06, "FtsI": 1.1699999999999998e-06, "LpxC": 1.6799999999999998e-06, "MurA": 1.6599999999999998e-06, "BamA": 1.83e-06, "DnaK": 5.5399999999999995e-06, "FtsA": 1.5199999999999998e-06, "ZipA": 1.06e-06, "OmpA": 1.027e-05, "OmpF": 1.02e-06, "SecY": 1.7199999999999998e-06, "AlaS": 4.059999999999999e-06, "ArgS": 1.85e-06, "Hns": 1.417e-05, "IleS": 3.2799999999999995e-06, "LeuS": 3.14e-06, "MetG": 3.31e-06, "ValS": 3.62e-06, "RpoA": 0.0, "RpoB": 1.3e-07, "RpoC": 1.6e-07, "NusA": 1.5e-07, "NusG": 0.0, "Rho": 1.8100000000000003e-08, "GreA": 2.3e-07, "rRNA16S": 1.49e-06, "rRNA23S": 3.6299999999999995e-06, "rRNA5S": 3.4799999999999997e-06, "30S": 2.95e-06, "50S": 1.05e-06, "RplA": 1.741e-05, "RplL": 1.895e-05, "RpsA": 1.242e-05, "RpsC": 2.5969999999999997e-05, "Crp": 3.98e-06, "CspC": 1.215e-05, "DnaA": 1.2499999999999999e-06, "DnaG": 8.699999999999999e-07, "Fis": 1.89e-06, "HupA": 9.74e-06, "Ssb": 2.22e-06, "Tsf": 9.97e-06, "DnaN": 1.5599999999999999e-06, "Frr": 1.0970000000000002e-08, "FtsZ": 1.1399999999999999e-06, "GroES": 2e-06, "InfA": 0.0, "InfB": 8.199999999999999e-07, "InfC": 3.4000000000000003e-07, "MreB": 2.87e-06, "MukB": 1.1699999999999998e-06, "PrfA": 4.99e-06, "PrfB": 3.72e-06, "EFTu": 3.072e-05}, "count": {"RpoD": 226.0, "RNAP": 3371.0, "RNAP~RpoD": 2480.0, "RNAPAuxiliary": 4912.0, "Ribosome": 13712.0, "RibosomeAuxiliary": 7307.0, "100S": 364.0, "oriC~DNAP": 1.0, "genome": 9303456.0, "rRNA16S": 1762.0, "rRNA23S": 4300.0, "rRNA5S": 4120.0, "30S": 3494.0, "50S": 1244.0, "RplA": 20623.0, "RplL": 22448.0, "RpsA": 14713.0, "RpsC": 30769.0}, "out": {"vital": 1.0, "Cl-": 0.06056, "Na+": 0.05, "NH4+": 0.0095, "K+": 0.00264, "Pi": 0.00132, "Mg2+": 0.0005300000000000001, "nicotinamide": 9.826e-05, "pantothenate": 4.949e-05, "pyridoxine": 1.655e-05, "thiamine": 1.507e-05, "lipoate": 9.74e-06, "riboflavin": 2.13e-06, "Ca2+": 5e-07, "biotin": 4.9e-07, "sulfate": 3.1e-07, "folate": 1.8e-07, "Mn2+": 8e-08, "boric_acid": 4e-08, "Co2+": 3.0000000000000004e-08, "Zn2+": 1e-08, "Cu2+": 1e-08, "Fe2+": 1e-08, "molybdate": 3.0000000000000004e-09, "D-glucose": 0.0040999999999999995, "LB": 0.0, "L-alanine": 0.0008, "L-arginine": 0.005200000000000001, "L-asparagine": 0.0004, "L-aspartate": 0.0004, "L-cysteine": 9.999999999999999e-05, "L-glutamine": 0.0006, "glycine": 0.0008, "L-histidine": 0.0002, "L-isoleucine": 0.0004, "L-leucine": 0.0008, "L-lysine": 0.0004, "L-methionine": 0.0002, "L-phenylalanine": 0.0004, "L-proline": 0.0004, "L-serine": 0.01, "L-threonine": 0.0004, "L-tryptophan": 9.999999999999999e-05, "L-tyrosine": 0.0002, "L-valine": 0.0006, "adenine": 0.0002, "cytosine": 0.0002, "guanine": 0.0002, "uracil": 0.0002, "EZRich": 0.0, "H2O": 55.0, "H+": 0.0012, "O2": 0.0012, "CO2": 0.0012, "L-glutamate": 0.011, "bioentity": 5.0, "length": 0.1, "Ribosome": 0.0}, "cell": {"H+": 0.00117, "membrane_H+": 0.014060000000000001, "length": 3.914177562e-06}, "polysomes": 6492.0, "mrna": 4814.0, "protein": 0.0, "trna_free": 0.00021598, "trna_charged": 0.00018880336000000003, "cells": 2.0, "instances": 2.0, "log2_instances": 1, "rnap_bound": 5164.0, "rnapaux_bound": 1883.0, "ribo_total": 80932.0}, "2200": {"conc": {"H+": 0.0012, "O2": 0.0012, "CO2": 0.0012, "Pi": 0.023899999999999998, "RpoD": 1.6e-07, "RNAP": 2.8999999999999998e-06, "RNAP~RpoD": 2.1899999999999998e-06, "RNAPAuxiliary": 4.25e-06, "ppGpp": 3e-07, "ATP": 0.00954, "CTP": 0.00398, "GTP": 0.005900000000000001, "UTP": 0.01225, "PPi": 0.0002, "AMP": 0.00035999999999999997, "CMP": 0.00054, "GMP": 0.00045000000000000004, "Ribosome": 1.083e-05, "RibosomeAuxiliary": 5.79e-06, "GDP": 0.00127, "L-leucine": 0.00064, "L-alanine": 0.00435, "glycine": 0.00692, "L-valine": 0.00113, "L-glutamate": 0.01106, "L-serine": 4.8469999999999995e-05, "L-isoleucine": 0.00013000000000000002, "L-aspartate": 0.00435, "L-threonine": 9.999e-05, "L-lysine": 0.00067, "L-proline": 0.0006, "L-arginine": 0.0010400000000000001, "L-phenylalanine": 3.081e-05, "L-tyrosine": 4.761e-05, "L-glutamine": 0.00375, "L-asparagine": 0.00048, "L-histidine": 8.14e-05, "L-methionine": 9.173999999999999e-05, "L-cysteine": 0.00038, "L-tryptophan": 2.586e-05, "NH4+": 0.002, "acetyl-phosphate": 0.00026000000000000003, "NADH": 0.0005600000000000001, "NAD+": 0.0028799999999999997, "NADPH": 0.00023, "NADP+": 0.0014, "FMN": 4.0759999999999996e-05, "FAD": 0.00101, "CoA": 0.0014, "glutathione": 0.00408, "dATP": 0.00017, "ADP": 0.00048, "dAMP": 0.0001, "cAMP": 8.409999999999999e-06, "adenosine": 0.00017, "deoxyadenosine": 8e-07, "adenine": 0.00019, "dCTP": 0.00014000000000000001, "cytosine": 0.00035, "cytidine": 1.69e-06, "dGMP": 0.00046, "guanine": 1.494e-05, "guanosine": 2.35e-06, "deoxyguanosine": 9.6e-07, "dTTP": 0.0008900000000000001, "dTDP": 0.00015, "UDP": 0.00267, "uridine": 0.0005, "ITP": 4.9109999999999996e-05, "IDP": 5.515e-05, "IMP": 0.00039000000000000005, "L-homocysteine": 6.448999999999999e-05, "L-citrulline": 1.3039999999999999e-05, "L-ornithine": 3e-06, "L-histidinol": 4.8549999999999994e-05, "S-adenosyl-L-methionine": 0.00017999999999999998, "D-glucose-6-phosphate": 0.0035, "D-fructose-6-phosphate": 0.00054, "D-fructose-1,6-bisphosphate": 0.01447, "dihydroxyacetone-phosphate": 0.00021, "3-phospho-D-glycerate": 0.00098, "phosphoenolpyruvate": 0.0004, "pyruvate": 0.00233, "acetyl-CoA": 0.0008, "oxaloacetate": 0.00085, "citrate": 0.00038, "2-oxoglutarate": 0.0009699999999999999, "succinyl-CoA": 0.00043, "succinate": 0.00116, "fumarate": 0.00023, "L-malate": 0.002, "propionyl-CoA": 1.27e-06, "malonyl-CoA": 8.19e-06, "acetoacetyl-CoA": 5.2699999999999995e-06, "myo-inositol": 1.37e-06, "6-phospho-D-glucono-1,5-lactone": 0.00038, "6-phospho-D-gluconate": 0.00346, "D-ribulose-5-phosphate": 0.00016, "alpha-D-ribose-5-phosphate": 0.0004, "D-xylulose-5-phosphate": 4.556e-05, "D-gluconate": 1.0749999999999999e-05, "glycerate": 0.00034, "glycerol-3-phosphate": 0.0, "2-deoxy-D-ribose-5-phosphate": 7.28e-05, "5-phospho-alpha-D-ribose-1-diphosphate": 0.00023, "N-carbamoyl-L-aspartate": 1.38e-05, "(S)-dihydroorotate": 6.3399999999999994e-06, "UDP-N-acetyl-D-glucosamine": 0.00221, "2,3-dihydroxybenzoate": 3.357e-05, "4-hydroxybenzoate": 0.0, "shikimate": 0.00017, "phenylpyruvate": 2.393e-05, "anthranilate": 1.071e-05, "N2-acetyl-L-ornithine": 6.6e-07, "riboflavin": 0.00016, "quinolinate": 0.00013000000000000002, "PfkA": 1.51e-06, "FbaA": 7.29e-06, "TpiA": 7.2999999999999996e-06, "GapA": 3.0469999999999998e-05, "Pgk": 1.8489999999999997e-05, "Eno": 1.646e-05, "PykF": 1.1899999999999998e-06, "AceF": 5.73e-06, "AceE": 1.1e-06, "Lpd": 1.91e-06, "GltA": 4.62e-06, "Icd": 1.011e-05, "SucA": 2.5899999999999998e-06, "Mdh": 1.9309999999999996e-05, "CyoA": 9.38e-06, "AtpA": 1.716e-05, "Prs": 2.29e-06, "PurF": 9.1e-07, "GuaB": 3.3399999999999998e-06, "Gmk": 1.9299999999999997e-06, "Adk": 5.57e-06, "NrdB": 1.5399999999999999e-06, "NrdA": 6.2e-07, "CarA": 1.84e-06, "PyrB": 1.5399999999999999e-06, "ThyA": 1.24e-06, "Tmk": 8.399999999999999e-07, "PyrG": 1.73e-06, "Ndk": 5.41e-06, "GlnA": 3.7e-06, "100S": 2.6e-07, "oriC~DNAP": 7.900000000000001e-10, "genome": 0.00772, "CellWall": 1.20003, "D-glucose": 0.012750000000000001, "AtpD": 6.889999999999999e-06, "NuoA": 1.86e-06, "GuaA": 3.43e-06, "DnaE": 1.1399999999999999e-06, "DnaX": 1.37e-06, "Lgt": 1.16e-06, "ClpP": 1.11e-06, "FtsH": 1.04e-06, "FusA": 1.776e-05, "Lon": 1.6399999999999998e-06, "TufA": 1.04e-06, "TufB": 1.366e-05, "DnaB": 3.1e-07, "GroEL": 1.3899999999999998e-06, "GyrA": 2.0599999999999998e-06, "GyrB": 1.07e-06, "ParC": 5e-07, "ParE": 1.6599999999999998e-06, "SecA": 1.4299999999999999e-06, "FtsI": 1.1399999999999999e-06, "LpxC": 1.6299999999999999e-06, "MurA": 1.6299999999999999e-06, "BamA": 1.8e-06, "DnaK": 5.25e-06, "FtsA": 1.51e-06, "ZipA": 1.05e-06, "OmpA": 9.800000000000001e-06, "OmpF": 1.02e-06, "SecY": 1.71e-06, "AlaS": 3.9e-06, "ArgS": 1.8999999999999998e-06, "Hns": 1.3359999999999999e-05, "IleS": 3.24e-06, "LeuS": 3.1e-06, "MetG": 3.19e-06, "ValS": 3.6299999999999995e-06, "RpoA": 7.900000000000001e-10, "RpoB": 1.595e-08, "RpoC": 8.567000000000001e-08, "NusA": 6.132000000000001e-08, "NusG": 0.0, "Rho": 4.75e-09, "GreA": 1.3e-07, "rRNA16S": 1.58e-06, "rRNA23S": 3.84e-06, "rRNA5S": 3.81e-06, "30S": 3.15e-06, "50S": 1.12e-06, "RplA": 1.689e-05, "RplL": 1.955e-05, "RpsA": 1.239e-05, "RpsC": 2.484e-05, "Crp": 3.95e-06, "CspC": 1.148e-05, "DnaA": 1.31e-06, "DnaG": 9e-07, "Fis": 1.83e-06, "HupA": 9.27e-06, "Ssb": 2.24e-06, "Tsf": 9.529999999999999e-06, "DnaN": 1.6799999999999998e-06, "Frr": 0.0, "FtsZ": 1.1699999999999998e-06, "GroES": 1.98e-06, "InfA": 5.54e-09, "InfB": 1e-06, "InfC": 9.802e-08, "MreB": 2.76e-06, "MukB": 1.24e-06, "PrfA": 4.69e-06, "PrfB": 3.6099999999999997e-06, "EFTu": 2.895e-05}, "count": {"RpoD": 208.0, "RNAP": 3666.0, "RNAP~RpoD": 2771.0, "RNAPAuxiliary": 5366.0, "Ribosome": 13674.0, "RibosomeAuxiliary": 7304.0, "100S": 333.0, "oriC~DNAP": 1.0, "genome": 9748840.0, "rRNA16S": 1992.0, "rRNA23S": 4851.0, "rRNA5S": 4805.0, "30S": 3979.0, "50S": 1410.0, "RplA": 21318.0, "RplL": 24675.0, "RpsA": 15646.0, "RpsC": 31361.0}, "out": {"vital": 1.0, "Cl-": 0.06056, "Na+": 0.05, "NH4+": 0.0095, "K+": 0.00264, "Pi": 0.00132, "Mg2+": 0.0005300000000000001, "nicotinamide": 9.826e-05, "pantothenate": 4.949e-05, "pyridoxine": 1.655e-05, "thiamine": 1.507e-05, "lipoate": 9.74e-06, "riboflavin": 2.13e-06, "Ca2+": 5e-07, "biotin": 4.9e-07, "sulfate": 3.1e-07, "folate": 1.8e-07, "Mn2+": 8e-08, "boric_acid": 4e-08, "Co2+": 3.0000000000000004e-08, "Zn2+": 1e-08, "Cu2+": 1e-08, "Fe2+": 1e-08, "molybdate": 3.0000000000000004e-09, "D-glucose": 0.0040999999999999995, "LB": 0.0, "L-alanine": 0.0008, "L-arginine": 0.005200000000000001, "L-asparagine": 0.0004, "L-aspartate": 0.0004, "L-cysteine": 9.999999999999999e-05, "L-glutamine": 0.0006, "glycine": 0.0008, "L-histidine": 0.0002, "L-isoleucine": 0.0004, "L-leucine": 0.0008, "L-lysine": 0.0004, "L-methionine": 0.0002, "L-phenylalanine": 0.0004, "L-proline": 0.0004, "L-serine": 0.01, "L-threonine": 0.0004, "L-tryptophan": 9.999999999999999e-05, "L-tyrosine": 0.0002, "L-valine": 0.0006, "adenine": 0.0002, "cytosine": 0.0002, "guanine": 0.0002, "uracil": 0.0002, "EZRich": 0.0, "H2O": 55.0, "H+": 0.0012, "O2": 0.0012, "CO2": 0.0012, "L-glutamate": 0.011, "bioentity": 5.0, "length": 0.1, "Ribosome": 0.0}, "cell": {"H+": 0.00117, "membrane_H+": 0.014150000000000001, "length": 4.17064393e-06}, "polysomes": 6951.0, "mrna": 5457.0, "protein": 0.0, "trna_free": 0.00021857999999999993, "trna_charged": 0.00018830315999999992, "cells": 2.0, "instances": 2.0, "log2_instances": 1, "rnap_bound": 5592.0, "rnapaux_bound": 1939.0, "ribo_total": 85744.0}, "2300": {"conc": {"H+": 0.0012, "O2": 0.0012, "CO2": 0.0012, "Pi": 0.023899999999999998, "RpoD": 4e-07, "RNAP": 2.16e-06, "RNAP~RpoD": 1.79e-06, "RNAPAuxiliary": 3.31e-06, "ppGpp": 3.1e-07, "ATP": 0.00954, "CTP": 0.004200000000000001, "GTP": 0.00583, "UTP": 0.01293, "PPi": 0.0002, "AMP": 0.00039000000000000005, "CMP": 0.00057, "GMP": 0.00051, "Ribosome": 1.224e-05, "RibosomeAuxiliary": 5.559999999999999e-06, "GDP": 0.0014399999999999999, "L-leucine": 0.00063, "L-alanine": 0.0044, "glycine": 0.00688, "L-valine": 0.00114, "L-glutamate": 0.01106, "L-serine": 4.7459999999999996e-05, "L-isoleucine": 0.00013000000000000002, "L-aspartate": 0.00459, "L-threonine": 9.942e-05, "L-lysine": 0.0006500000000000001, "L-proline": 0.00059, "L-arginine": 0.00102, "L-phenylalanine": 2.991e-05, "L-tyrosine": 4.721e-05, "L-glutamine": 0.00377, "L-asparagine": 0.00051, "L-histidine": 8.332e-05, "L-methionine": 0.0001, "L-cysteine": 0.00039000000000000005, "L-tryptophan": 2.505e-05, "NH4+": 0.002, "acetyl-phosphate": 0.00025, "NADH": 0.00055, "NAD+": 0.00289, "NADPH": 0.00025, "NADP+": 0.00139, "FMN": 3.0129999999999998e-05, "FAD": 0.00101, "CoA": 0.0014, "glutathione": 0.00386, "dATP": 0.00017, "ADP": 0.0005200000000000001, "dAMP": 0.00011, "cAMP": 7.96e-06, "adenosine": 0.00017999999999999998, "deoxyadenosine": 7.799999999999999e-07, "adenine": 0.00021, "dCTP": 0.00015, "cytosine": 0.00035, "cytidine": 1.6999999999999998e-06, "dGMP": 0.00047, "guanine": 1.473e-05, "guanosine": 2.36e-06, "deoxyguanosine": 1.0099999999999999e-06, "dTTP": 0.0008900000000000001, "dTDP": 0.00015, "UDP": 0.00282, "uridine": 0.00048, "ITP": 4.65e-05, "IDP": 5.222e-05, "IMP": 0.00042, "L-homocysteine": 7.159999999999999e-05, "L-citrulline": 1.341e-05, "L-ornithine": 3.11e-06, "L-histidinol": 4.9689999999999994e-05, "S-adenosyl-L-methionine": 0.00017999999999999998, "D-glucose-6-phosphate": 0.0035, "D-fructose-6-phosphate": 0.00054, "D-fructose-1,6-bisphosphate": 0.01443, "dihydroxyacetone-phosphate": 0.00021, "3-phospho-D-glycerate": 0.0009699999999999999, "phosphoenolpyruvate": 0.00039000000000000005, "pyruvate": 0.00222, "acetyl-CoA": 0.00076, "oxaloacetate": 0.00083, "citrate": 0.00035, "2-oxoglutarate": 0.0009000000000000001, "succinyl-CoA": 0.0004, "succinate": 0.00108, "fumarate": 0.00022, "L-malate": 0.0019399999999999999, "propionyl-CoA": 1.2e-06, "malonyl-CoA": 7.76e-06, "acetoacetyl-CoA": 4.99e-06, "myo-inositol": 1.29e-06, "6-phospho-D-glucono-1,5-lactone": 0.00035999999999999997, "6-phospho-D-gluconate": 0.00346, "D-ribulose-5-phosphate": 0.00016, "alpha-D-ribose-5-phosphate": 0.0004, "D-xylulose-5-phosphate": 4.314e-05, "D-gluconate": 1.024e-05, "glycerate": 0.00032, "glycerol-3-phosphate": 0.0, "2-deoxy-D-ribose-5-phosphate": 6.895e-05, "5-phospho-alpha-D-ribose-1-diphosphate": 0.00023, "N-carbamoyl-L-aspartate": 1.2839999999999999e-05, "(S)-dihydroorotate": 5.97e-06, "UDP-N-acetyl-D-glucosamine": 0.00209, "2,3-dihydroxybenzoate": 3.179e-05, "4-hydroxybenzoate": 0.0, "shikimate": 0.00017, "phenylpyruvate": 2.1629999999999998e-05, "anthranilate": 1.066e-05, "N2-acetyl-L-ornithine": 7e-07, "riboflavin": 0.00015, "quinolinate": 0.00013000000000000002, "PfkA": 1.58e-06, "FbaA": 7.3099999999999995e-06, "TpiA": 7.12e-06, "GapA": 3.0329999999999996e-05, "Pgk": 1.861e-05, "Eno": 1.674e-05, "PykF": 1.3e-06, "AceF": 5.78e-06, "AceE": 1.1e-06, "Lpd": 1.94e-06, "GltA": 4.679999999999999e-06, "Icd": 1.013e-05, "SucA": 2.5899999999999998e-06, "Mdh": 1.9059999999999997e-05, "CyoA": 9.39e-06, "AtpA": 1.7129999999999997e-05, "Prs": 2.3399999999999996e-06, "PurF": 9.3e-07, "GuaB": 3.3199999999999996e-06, "Gmk": 1.95e-06, "Adk": 5.51e-06, "NrdB": 1.6999999999999998e-06, "NrdA": 7.699999999999999e-07, "CarA": 1.89e-06, "PyrB": 1.75e-06, "ThyA": 1.18e-06, "Tmk": 8.799999999999999e-07, "PyrG": 1.77e-06, "Ndk": 5.4400000000000004e-06, "GlnA": 3.68e-06, "100S": 2.4e-07, "oriC~DNAP": 1.5000000000000002e-09, "genome": 0.00779, "CellWall": 1.1999900000000001, "D-glucose": 0.01263, "AtpD": 6.57e-06, "NuoA": 1.85e-06, "GuaA": 3.39e-06, "DnaE": 1.1499999999999998e-06, "DnaX": 1.3899999999999998e-06, "Lgt": 1.1899999999999998e-06, "ClpP": 1.1499999999999998e-06, "FtsH": 1.0299999999999999e-06, "FusA": 1.6859999999999998e-05, "Lon": 1.6599999999999998e-06, "TufA": 1.1e-06, "TufB": 1.3119999999999998e-05, "DnaB": 4.0999999999999994e-07, "GroEL": 1.34e-06, "GyrA": 1.9699999999999998e-06, "GyrB": 1.09e-06, "ParC": 5.1e-07, "ParE": 1.6e-06, "SecA": 1.44e-06, "FtsI": 1.1499999999999998e-06, "LpxC": 1.6499999999999999e-06, "MurA": 1.5599999999999999e-06, "BamA": 1.8e-06, "DnaK": 4.97e-06, "FtsA": 1.5e-06, "ZipA": 1.08e-06, "OmpA": 9.499999999999999e-06, "OmpF": 1.06e-06, "SecY": 1.77e-06, "AlaS": 3.7899999999999997e-06, "ArgS": 1.99e-06, "Hns": 1.272e-05, "IleS": 3.24e-06, "LeuS": 3.0799999999999997e-06, "MetG": 3.14e-06, "ValS": 3.6699999999999996e-06, "RpoA": 1.4e-07, "RpoB": 0.0, "RpoC": 1.2e-07, "NusA": 1.5000000000000002e-09, "NusG": 0.0, "Rho": 7.500000000000001e-09, "GreA": 9.797000000000001e-08, "rRNA16S": 8e-07, "rRNA23S": 2.8599999999999997e-06, "rRNA5S": 2.91e-06, "30S": 2.64e-06, "50S": 1.04e-06, "RplA": 1.6789999999999997e-05, "RplL": 1.83e-05, "RpsA": 1.2179999999999999e-05, "RpsC": 2.24e-05, "Crp": 3.89e-06, "CspC": 1.099e-05, "DnaA": 1.35e-06, "DnaG": 8.799999999999999e-07, "Fis": 1.89e-06, "HupA": 8.97e-06, "Ssb": 2.2599999999999995e-06, "Tsf": 9.09e-06, "DnaN": 1.78e-06, "Frr": 0.0, "FtsZ": 1.2299999999999999e-06, "GroES": 1.96e-06, "InfA": 0.0, "InfB": 1.1e-06, "InfC": 3.577000000000001e-08, "MreB": 2.75e-06, "MukB": 1.24e-06, "PrfA": 4.45e-06, "PrfB": 3.5099999999999994e-06, "EFTu": 2.7649999999999998e-05}, "count": {"RpoD": 265.0, "RNAP": 1440.0, "RNAP~RpoD": 1192.0, "RNAPAuxiliary": 2209.0, "Ribosome": 8162.0, "RibosomeAuxiliary": 3706.0, "100S": 157.0, "oriC~DNAP": 1.0, "genome": 5191864.0, "rRNA16S": 536.0, "rRNA23S": 1906.0, "rRNA5S": 1943.0, "30S": 1757.0, "50S": 693.0, "RplA": 11191.0, "RplL": 12196.0, "RpsA": 8118.0, "RpsC": 14932.0}, "out": {"vital": 1.0, "Cl-": 0.06056, "Na+": 0.05, "NH4+": 0.0095, "K+": 0.00264, "Pi": 0.00132, "Mg2+": 0.0005300000000000001, "nicotinamide": 9.826e-05, "pantothenate": 4.949e-05, "pyridoxine": 1.655e-05, "thiamine": 1.507e-05, "lipoate": 9.74e-06, "riboflavin": 2.13e-06, "Ca2+": 5e-07, "biotin": 4.9e-07, "sulfate": 3.1e-07, "folate": 1.8e-07, "Mn2+": 8e-08, "boric_acid": 4e-08, "Co2+": 3.0000000000000004e-08, "Zn2+": 1e-08, "Cu2+": 1e-08, "Fe2+": 1e-08, "molybdate": 3.0000000000000004e-09, "D-glucose": 0.0040999999999999995, "LB": 0.0, "L-alanine": 0.0008, "L-arginine": 0.005200000000000001, "L-asparagine": 0.0004, "L-aspartate": 0.0004, "L-cysteine": 9.999999999999999e-05, "L-glutamine": 0.0006, "glycine": 0.0008, "L-histidine": 0.0002, "L-isoleucine": 0.0004, "L-leucine": 0.0008, "L-lysine": 0.0004, "L-methionine": 0.0002, "L-phenylalanine": 0.0004, "L-proline": 0.0004, "L-serine": 0.01, "L-threonine": 0.0004, "L-tryptophan": 9.999999999999999e-05, "L-tyrosine": 0.0002, "L-valine": 0.0006, "adenine": 0.0002, "cytosine": 0.0002, "guanine": 0.0002, "uracil": 0.0002, "EZRich": 0.0, "H2O": 55.0, "H+": 0.0012, "O2": 0.0012, "CO2": 0.0012, "L-glutamate": 0.011, "bioentity": 5.0, "length": 0.1, "Ribosome": 0.0}, "cell": {"H+": 0.00117, "membrane_H+": 0.01063, "length": 2.2022408e-06}, "polysomes": 3655.0, "mrna": 2537.0, "protein": 0.0, "trna_free": 0.00022412999999999998, "trna_charged": 0.00018990749999999996, "cells": 4.0, "instances": 4.0, "log2_instances": 2, "rnap_bound": 3542.0, "rnapaux_bound": 1720.0, "ribo_total": 46152.0}, "2400": {"conc": {"H+": 0.0012, "O2": 0.0012, "CO2": 0.0012, "Pi": 0.023899999999999998, "RpoD": 3.1e-07, "RNAP": 2.2599999999999995e-06, "RNAP~RpoD": 1.86e-06, "RNAPAuxiliary": 3.43e-06, "ppGpp": 3.1e-07, "ATP": 0.0096, "CTP": 0.0043300000000000005, "GTP": 0.00566, "UTP": 0.01334, "PPi": 0.0002, "AMP": 0.0004, "CMP": 0.00059, "GMP": 0.0005, "Ribosome": 1.198e-05, "RibosomeAuxiliary": 5.1799999999999995e-06, "GDP": 0.00143, "L-leucine": 0.00057, "L-alanine": 0.00428, "glycine": 0.00639, "L-valine": 0.00107, "L-glutamate": 0.011, "L-serine": 4.565999999999999e-05, "L-isoleucine": 0.0001, "L-aspartate": 0.004690000000000001, "L-threonine": 7.617e-05, "L-lysine": 0.00063, "L-proline": 0.00058, "L-arginine": 0.001, "L-phenylalanine": 2.878e-05, "L-tyrosine": 4.781e-05, "L-glutamine": 0.0037300000000000002, "L-asparagine": 0.0005200000000000001, "L-histidine": 8.259999999999999e-05, "L-methionine": 9.667e-05, "L-cysteine": 0.0004, "L-tryptophan": 2.518e-05, "NH4+": 0.002, "acetyl-phosphate": 0.00023, "NADH": 0.00054, "NAD+": 0.0029, "NADPH": 0.00026000000000000003, "NADP+": 0.00138, "FMN": 2.5129999999999998e-05, "FAD": 0.00101, "CoA": 0.0014, "glutathione": 0.00361, "dATP": 0.00017, "ADP": 0.00043, "dAMP": 0.00011, "cAMP": 7.45e-06, "adenosine": 0.00017999999999999998, "deoxyadenosine": 7.4e-07, "adenine": 0.00021, "dCTP": 0.00016, "cytosine": 0.00035, "cytidine": 1.6999999999999998e-06, "dGMP": 0.00047, "guanine": 1.424e-05, "guanosine": 2.3399999999999996e-06, "deoxyguanosine": 1.04e-06, "dTTP": 0.00086, "dTDP": 0.00014000000000000001, "UDP": 0.0029, "uridine": 0.00045000000000000004, "ITP": 4.349e-05, "IDP": 4.884e-05, "IMP": 0.00042, "L-homocysteine": 6.788e-05, "L-citrulline": 1.5289999999999998e-05, "L-ornithine": 3.5499999999999995e-06, "L-histidinol": 4.929e-05, "S-adenosyl-L-methionine": 0.00017999999999999998, "D-glucose-6-phosphate": 0.0035, "D-fructose-6-phosphate": 0.00054, "D-fructose-1,6-bisphosphate": 0.01436, "dihydroxyacetone-phosphate": 0.00021, "3-phospho-D-glycerate": 0.00096, "phosphoenolpyruvate": 0.00037, "pyruvate": 0.00206, "acetyl-CoA": 0.00071, "oxaloacetate": 0.0008, "citrate": 0.00032, "2-oxoglutarate": 0.00085, "succinyl-CoA": 0.00037, "succinate": 0.00102, "fumarate": 0.0002, "L-malate": 0.00188, "propionyl-CoA": 1.1299999999999998e-06, "malonyl-CoA": 7.259999999999999e-06, "acetoacetyl-CoA": 4.669999999999999e-06, "myo-inositol": 1.2099999999999998e-06, "6-phospho-D-glucono-1,5-lactone": 0.00034, "6-phospho-D-gluconate": 0.00346, "D-ribulose-5-phosphate": 0.00016, "alpha-D-ribose-5-phosphate": 0.0004, "D-xylulose-5-phosphate": 4.0340000000000003e-05, "D-gluconate": 9.640000000000001e-06, "glycerate": 0.0003, "glycerol-3-phosphate": 2.9e-13, "2-deoxy-D-ribose-5-phosphate": 6.45e-05, "5-phospho-alpha-D-ribose-1-diphosphate": 0.00023, "N-carbamoyl-L-aspartate": 1.176e-05, "(S)-dihydroorotate": 5.389999999999999e-06, "UDP-N-acetyl-D-glucosamine": 0.00195, "2,3-dihydroxybenzoate": 2.9729999999999998e-05, "4-hydroxybenzoate": 0.0, "shikimate": 0.00017, "phenylpyruvate": 1.969e-05, "anthranilate": 1.0749999999999999e-05, "N2-acetyl-L-ornithine": 7.799999999999999e-07, "riboflavin": 0.00014000000000000001, "quinolinate": 0.00013000000000000002, "PfkA": 1.59e-06, "FbaA": 7.269999999999999e-06, "TpiA": 6.83e-06, "GapA": 2.985e-05, "Pgk": 1.8719999999999997e-05, "Eno": 1.6839999999999998e-05, "PykF": 1.35e-06, "AceF": 5.769999999999999e-06, "AceE": 1.0299999999999999e-06, "Lpd": 1.91e-06, "GltA": 4.669999999999999e-06, "Icd": 9.999999999999999e-06, "SucA": 2.52e-06, "Mdh": 1.869e-05, "CyoA": 9.24e-06, "AtpA": 1.6819999999999998e-05, "Prs": 2.44e-06, "PurF": 9.3e-07, "GuaB": 3.25e-06, "Gmk": 1.92e-06, "Adk": 5.45e-06, "NrdB": 1.78e-06, "NrdA": 8e-07, "CarA": 1.8799999999999998e-06, "PyrB": 1.92e-06, "ThyA": 1.11e-06, "Tmk": 8.799999999999999e-07, "PyrG": 1.79e-06, "Ndk": 5.379999999999999e-06, "GlnA": 3.5899999999999995e-06, "100S": 2e-07, "oriC~DNAP": 1.4e-09, "genome": 0.00791, "CellWall": 1.2, "D-glucose": 0.01233, "AtpD": 6.179999999999999e-06, "NuoA": 1.79e-06, "GuaA": 3.29e-06, "DnaE": 1.22e-06, "DnaX": 1.33e-06, "Lgt": 1.18e-06, "ClpP": 1.18e-06, "FtsH": 9.7e-07, "FusA": 1.575e-05, "Lon": 1.6299999999999999e-06, "TufA": 1.1699999999999998e-06, "TufB": 1.243e-05, "DnaB": 5.3e-07, "GroEL": 1.28e-06, "GyrA": 1.84e-06, "GyrB": 1.08e-06, "ParC": 4.6999999999999995e-07, "ParE": 1.5399999999999999e-06, "SecA": 1.3600000000000001e-06, "FtsI": 1.1699999999999998e-06, "LpxC": 1.6599999999999998e-06, "MurA": 1.49e-06, "BamA": 1.7599999999999999e-06, "DnaK": 4.57e-06, "FtsA": 1.4299999999999999e-06, "ZipA": 1.0299999999999999e-06, "OmpA": 9.1e-06, "OmpF": 1.0299999999999999e-06, "SecY": 1.6999999999999998e-06, "AlaS": 3.7099999999999996e-06, "ArgS": 2.1099999999999997e-06, "Hns": 1.197e-05, "IleS": 3.27e-06, "LeuS": 3.0899999999999996e-06, "MetG": 3.02e-06, "ValS": 3.74e-06, "RpoA": 4.5e-07, "RpoB": 0.0, "RpoC": 1.8e-07, "NusA": 9.820000000000001e-09, "NusG": 0.0, "Rho": 2.525e-08, "GreA": 1.3e-07, "rRNA16S": 6e-07, "rRNA23S": 1.94e-06, "rRNA5S": 2.17e-06, "30S": 1.84e-06, "50S": 6.1e-07, "RplA": 1.555e-05, "RplL": 1.706e-05, "RpsA": 1.4079999999999999e-05, "RpsC": 2.016e-05, "Crp": 3.7499999999999997e-06, "CspC": 1.041e-05, "DnaA": 1.3e-06, "DnaG": 9.7e-07, "Fis": 1.9699999999999998e-06, "HupA": 8.51e-06, "Ssb": 2.23e-06, "Tsf": 8.65e-06, "DnaN": 1.85e-06, "Frr": 6.452e-08, "FtsZ": 1.26e-06, "GroES": 1.9299999999999997e-06, "InfA": 1.683e-08, "InfB": 1.11e-06, "InfC": 0.0, "MreB": 2.74e-06, "MukB": 1.26e-06, "PrfA": 4.16e-06, "PrfB": 3.4700000000000002e-06, "EFTu": 2.616e-05}, "count": {"RpoD": 224.0, "RNAP": 1614.0, "RNAP~RpoD": 1324.0, "RNAPAuxiliary": 2442.0, "Ribosome": 8538.0, "RibosomeAuxiliary": 3690.0, "100S": 144.0, "oriC~DNAP": 1.0, "genome": 5637708.0, "rRNA16S": 431.0, "rRNA23S": 1385.0, "rRNA5S": 1549.0, "30S": 1312.0, "50S": 436.0, "RplA": 11087.0, "RplL": 12163.0, "RpsA": 10039.0, "RpsC": 14369.0}, "out": {"vital": 1.0, "Cl-": 0.06056, "Na+": 0.05, "NH4+": 0.0095, "K+": 0.00264, "Pi": 0.00132, "Mg2+": 0.0005300000000000001, "nicotinamide": 9.826e-05, "pantothenate": 4.949e-05, "pyridoxine": 1.655e-05, "thiamine": 1.507e-05, "lipoate": 9.74e-06, "riboflavin": 2.13e-06, "Ca2+": 5e-07, "biotin": 4.9e-07, "sulfate": 3.1e-07, "folate": 1.8e-07, "Mn2+": 8e-08, "boric_acid": 4e-08, "Co2+": 3.0000000000000004e-08, "Zn2+": 1e-08, "Cu2+": 1e-08, "Fe2+": 1e-08, "molybdate": 3.0000000000000004e-09, "D-glucose": 0.0040999999999999995, "LB": 0.0, "L-alanine": 0.0008, "L-arginine": 0.005200000000000001, "L-asparagine": 0.0004, "L-aspartate": 0.0004, "L-cysteine": 9.999999999999999e-05, "L-glutamine": 0.0006, "glycine": 0.0008, "L-histidine": 0.0002, "L-isoleucine": 0.0004, "L-leucine": 0.0008, "L-lysine": 0.0004, "L-methionine": 0.0002, "L-phenylalanine": 0.0004, "L-proline": 0.0004, "L-serine": 0.01, "L-threonine": 0.0004, "L-tryptophan": 9.999999999999999e-05, "L-tyrosine": 0.0002, "L-valine": 0.0006, "adenine": 0.0002, "cytosine": 0.0002, "guanine": 0.0002, "uracil": 0.0002, "EZRich": 0.0, "H2O": 55.0, "H+": 0.0012, "O2": 0.0012, "CO2": 0.0012, "L-glutamate": 0.011, "bioentity": 5.0, "length": 0.1, "Ribosome": 0.0}, "cell": {"H+": 0.00117, "membrane_H+": 0.009300000000000001, "length": 2.354796725e-06}, "polysomes": 3944.0, "mrna": 2809.0, "protein": 0.0, "trna_free": 0.00023135999999999998, "trna_charged": 0.00019289419999999995, "cells": 4.0, "instances": 4.0, "log2_instances": 2, "rnap_bound": 3665.0, "rnapaux_bound": 1752.0, "ribo_total": 49748.0}, "2500": {"conc": {"H+": 0.0012, "O2": 0.0012, "CO2": 0.0012, "Pi": 0.023899999999999998, "RpoD": 3e-07, "RNAP": 2.48e-06, "RNAP~RpoD": 1.89e-06, "RNAPAuxiliary": 3.5299999999999997e-06, "ppGpp": 3e-07, "ATP": 0.00958, "CTP": 0.00439, "GTP": 0.00552, "UTP": 0.01351, "PPi": 0.0002, "AMP": 0.0004, "CMP": 0.0006, "GMP": 0.00049, "Ribosome": 1.1449999999999999e-05, "RibosomeAuxiliary": 4.74e-06, "GDP": 0.0014, "L-leucine": 0.00059, "L-alanine": 0.00443, "glycine": 0.00631, "L-valine": 0.0011, "L-glutamate": 0.011130000000000001, "L-serine": 4.522e-05, "L-isoleucine": 9.921e-05, "L-aspartate": 0.00484, "L-threonine": 7.693999999999999e-05, "L-lysine": 0.00063, "L-proline": 0.00059, "L-arginine": 0.0010500000000000002, "L-phenylalanine": 2.971e-05, "L-tyrosine": 5.3679999999999994e-05, "L-glutamine": 0.0037400000000000003, "L-asparagine": 0.0005300000000000001, "L-histidine": 8.654000000000001e-05, "L-methionine": 9.59e-05, "L-cysteine": 0.0004, "L-tryptophan": 2.653e-05, "NH4+": 0.002, "acetyl-phosphate": 0.00022, "NADH": 0.0005300000000000001, "NAD+": 0.0029100000000000003, "NADPH": 0.00028000000000000003, "NADP+": 0.0013700000000000001, "FMN": 3.825e-05, "FAD": 0.00101, "CoA": 0.0014, "glutathione": 0.00336, "dATP": 0.00017999999999999998, "ADP": 0.00048, "dAMP": 0.00011, "cAMP": 6.93e-06, "adenosine": 0.00019, "deoxyadenosine": 7.1e-07, "adenine": 0.00022, "dCTP": 0.00017, "cytosine": 0.00034, "cytidine": 1.6799999999999998e-06, "dGMP": 0.00047, "guanine": 1.417e-05, "guanosine": 2.2999999999999996e-06, "deoxyguanosine": 1.06e-06, "dTTP": 0.00084, "dTDP": 0.00014000000000000001, "UDP": 0.00294, "uridine": 0.00042, "ITP": 4.043e-05, "IDP": 4.5409999999999994e-05, "IMP": 0.00043, "L-homocysteine": 6.735999999999999e-05, "L-citrulline": 1.7429999999999997e-05, "L-ornithine": 4e-06, "L-histidinol": 5.16e-05, "S-adenosyl-L-methionine": 0.00017999999999999998, "D-glucose-6-phosphate": 0.00352, "D-fructose-6-phosphate": 0.00054, "D-fructose-1,6-bisphosphate": 0.014320000000000001, "dihydroxyacetone-phosphate": 0.00021, "3-phospho-D-glycerate": 0.00095, "phosphoenolpyruvate": 0.00037, "pyruvate": 0.0020099999999999996, "acetyl-CoA": 0.0007, "oxaloacetate": 0.0007800000000000001, "citrate": 0.00031, "2-oxoglutarate": 0.0008100000000000001, "succinyl-CoA": 0.00035999999999999997, "succinate": 0.00098, "fumarate": 0.0002, "L-malate": 0.00183, "propionyl-CoA": 1.05e-06, "malonyl-CoA": 6.75e-06, "acetoacetyl-CoA": 4.34e-06, "myo-inositol": 1.1299999999999998e-06, "6-phospho-D-glucono-1,5-lactone": 0.00032, "6-phospho-D-gluconate": 0.00346, "D-ribulose-5-phosphate": 0.00016, "alpha-D-ribose-5-phosphate": 0.0004, "D-xylulose-5-phosphate": 3.751e-05, "D-gluconate": 9.029999999999998e-06, "glycerate": 0.00028000000000000003, "glycerol-3-phosphate": 2.6e-13, "2-deoxy-D-ribose-5-phosphate": 5.999e-05, "5-phospho-alpha-D-ribose-1-diphosphate": 0.00023, "N-carbamoyl-L-aspartate": 1.1439999999999999e-05, "(S)-dihydroorotate": 5.26e-06, "UDP-N-acetyl-D-glucosamine": 0.00182, "2,3-dihydroxybenzoate": 2.764e-05, "4-hydroxybenzoate": 0.0, "shikimate": 0.00017, "phenylpyruvate": 1.8719999999999997e-05, "anthranilate": 1.0909999999999999e-05, "N2-acetyl-L-ornithine": 8.699999999999999e-07, "riboflavin": 0.00013000000000000002, "quinolinate": 0.00013000000000000002, "PfkA": 1.5599999999999999e-06, "FbaA": 7.1299999999999995e-06, "TpiA": 6.53e-06, "GapA": 2.9010000000000002e-05, "Pgk": 1.8789999999999998e-05, "Eno": 1.661e-05, "PykF": 1.4e-06, "AceF": 5.8099999999999994e-06, "AceE": 1.02e-06, "Lpd": 1.87e-06, "GltA": 4.7300000000000005e-06, "Icd": 9.76e-06, "SucA": 2.4900000000000003e-06, "Mdh": 1.834e-05, "CyoA": 9.15e-06, "AtpA": 1.637e-05, "Prs": 2.4900000000000003e-06, "PurF": 1e-06, "GuaB": 3.07e-06, "Gmk": 1.82e-06, "Adk": 5.4e-06, "NrdB": 1.81e-06, "NrdA": 8.1e-07, "CarA": 1.86e-06, "PyrB": 1.96e-06, "ThyA": 1.12e-06, "Tmk": 8.599999999999999e-07, "PyrG": 1.86e-06, "Ndk": 5.2699999999999995e-06, "GlnA": 3.5199999999999998e-06, "100S": 1.8e-07, "oriC~DNAP": 1.3e-09, "genome": 0.007940000000000001, "CellWall": 1.1999900000000001, "D-glucose": 0.011949999999999999, "AtpD": 5.82e-06, "NuoA": 1.73e-06, "GuaA": 3.18e-06, "DnaE": 1.29e-06, "DnaX": 1.37e-06, "Lgt": 1.1699999999999998e-06, "ClpP": 1.22e-06, "FtsH": 9e-07, "FusA": 1.4619999999999999e-05, "Lon": 1.59e-06, "TufA": 1.2e-06, "TufB": 1.171e-05, "DnaB": 5.1e-07, "GroEL": 1.2299999999999999e-06, "GyrA": 1.7599999999999999e-06, "GyrB": 1.12e-06, "ParC": 4.3999999999999997e-07, "ParE": 1.49e-06, "SecA": 1.35e-06, "FtsI": 1.1399999999999999e-06, "LpxC": 1.61e-06, "MurA": 1.44e-06, "BamA": 1.6799999999999998e-06, "DnaK": 4.18e-06, "FtsA": 1.4e-06, "ZipA": 9.9e-07, "OmpA": 8.54e-06, "OmpF": 9.6e-07, "SecY": 1.58e-06, "AlaS": 3.69e-06, "ArgS": 2.04e-06, "Hns": 1.118e-05, "IleS": 3.2799999999999995e-06, "LeuS": 3.03e-06, "MetG": 2.85e-06, "ValS": 3.7499999999999997e-06, "RpoA": 3.2e-07, "RpoB": 0.0, "RpoC": 3.239e-08, "NusA": 4.0409999999999996e-08, "NusG": 0.0, "Rho": 7.170000000000001e-08, "GreA": 3.542e-08, "rRNA16S": 6.5e-07, "rRNA23S": 1.86e-06, "rRNA5S": 2.39e-06, "30S": 1.6999999999999998e-06, "50S": 6.7e-07, "RplA": 1.365e-05, "RplL": 1.8829999999999998e-05, "RpsA": 1.707e-05, "RpsC": 2.169e-05, "Crp": 3.58e-06, "CspC": 9.76e-06, "DnaA": 1.2099999999999998e-06, "DnaG": 1.0299999999999999e-06, "Fis": 1.92e-06, "HupA": 8.02e-06, "Ssb": 2.16e-06, "Tsf": 8.3e-06, "DnaN": 1.9299999999999997e-06, "Frr": 9.644000000000001e-08, "FtsZ": 1.24e-06, "GroES": 1.89e-06, "InfA": 1.8e-07, "InfB": 1.26e-06, "InfC": 0.0, "MreB": 2.74e-06, "MukB": 1.2299999999999999e-06, "PrfA": 3.88e-06, "PrfB": 3.54e-06, "EFTu": 2.4809999999999998e-05}, "count": {"RpoD": 232.0, "RNAP": 1899.0, "RNAP~RpoD": 1447.0, "RNAPAuxiliary": 2703.0, "Ribosome": 8781.0, "RibosomeAuxiliary": 3631.0, "100S": 135.0, "oriC~DNAP": 1.0, "genome": 6084108.0, "rRNA16S": 500.0, "rRNA23S": 1428.0, "rRNA5S": 1831.0, "30S": 1304.0, "50S": 511.0, "RplA": 10460.0, "RplL": 14437.0, "RpsA": 13084.0, "RpsC": 16628.0}, "out": {"vital": 1.0, "Cl-": 0.06056, "Na+": 0.05, "NH4+": 0.0095, "K+": 0.00264, "Pi": 0.00132, "Mg2+": 0.0005300000000000001, "nicotinamide": 9.826e-05, "pantothenate": 4.949e-05, "pyridoxine": 1.655e-05, "thiamine": 1.507e-05, "lipoate": 9.74e-06, "riboflavin": 2.13e-06, "Ca2+": 5e-07, "biotin": 4.9e-07, "sulfate": 3.1e-07, "folate": 1.8e-07, "Mn2+": 8e-08, "boric_acid": 4e-08, "Co2+": 3.0000000000000004e-08, "Zn2+": 1e-08, "Cu2+": 1e-08, "Fe2+": 1e-08, "molybdate": 3.0000000000000004e-09, "D-glucose": 0.0040999999999999995, "LB": 0.0, "L-alanine": 0.0008, "L-arginine": 0.005200000000000001, "L-asparagine": 0.0004, "L-aspartate": 0.0004, "L-cysteine": 9.999999999999999e-05, "L-glutamine": 0.0006, "glycine": 0.0008, "L-histidine": 0.0002, "L-isoleucine": 0.0004, "L-leucine": 0.0008, "L-lysine": 0.0004, "L-methionine": 0.0002, "L-phenylalanine": 0.0004, "L-proline": 0.0004, "L-serine": 0.01, "L-threonine": 0.0004, "L-tryptophan": 9.999999999999999e-05, "L-tyrosine": 0.0002, "L-valine": 0.0006, "adenine": 0.0002, "cytosine": 0.0002, "guanine": 0.0002, "uracil": 0.0002, "EZRich": 0.0, "H2O": 55.0, "H+": 0.0012, "O2": 0.0012, "CO2": 0.0012, "L-glutamate": 0.011, "bioentity": 5.0, "length": 0.1, "Ribosome": 0.0}, "cell": {"H+": 0.00117, "membrane_H+": 0.00809, "length": 2.53246152e-06}, "polysomes": 4224.0, "mrna": 2987.0, "protein": 0.0, "trna_free": 0.00023540000000000003, "trna_charged": 0.00019645390000000003, "cells": 4.0, "instances": 4.0, "log2_instances": 2, "rnap_bound": 3804.0, "rnapaux_bound": 1837.0, "ribo_total": 52651.0}, "2600": {"conc": {"H+": 0.0012, "O2": 0.0012, "CO2": 0.0012, "Pi": 0.023899999999999998, "RpoD": 2.7e-07, "RNAP": 2.63e-06, "RNAP~RpoD": 1.92e-06, "RNAPAuxiliary": 3.7e-06, "ppGpp": 3e-07, "ATP": 0.00953, "CTP": 0.00434, "GTP": 0.0052699999999999995, "UTP": 0.01334, "PPi": 0.0002, "AMP": 0.0004, "CMP": 0.00059, "GMP": 0.0005, "Ribosome": 1.148e-05, "RibosomeAuxiliary": 4.4699999999999996e-06, "GDP": 0.00145, "L-leucine": 0.0006, "L-alanine": 0.00447, "glycine": 0.006059999999999999, "L-valine": 0.0011, "L-glutamate": 0.01123, "L-serine": 4.51e-05, "L-isoleucine": 9.056e-05, "L-aspartate": 0.00478, "L-threonine": 7.549999999999999e-05, "L-lysine": 0.00062, "L-proline": 0.00059, "L-arginine": 0.0010500000000000002, "L-phenylalanine": 2.959e-05, "L-tyrosine": 5.3719999999999994e-05, "L-glutamine": 0.00368, "L-asparagine": 0.0005200000000000001, "L-histidine": 8.94e-05, "L-methionine": 9.279e-05, "L-cysteine": 0.0004, "L-tryptophan": 2.6859999999999997e-05, "NH4+": 0.002, "acetyl-phosphate": 0.0002, "NADH": 0.0005300000000000001, "NAD+": 0.0029300000000000003, "NADPH": 0.00029, "NADP+": 0.00138, "FMN": 4.12e-05, "FAD": 0.00101, "CoA": 0.0014, "glutathione": 0.0031200000000000004, "dATP": 0.00017999999999999998, "ADP": 0.0005300000000000001, "dAMP": 0.00011, "cAMP": 6.45e-06, "adenosine": 0.00019, "deoxyadenosine": 6.7e-07, "adenine": 0.00021, "dCTP": 0.00017999999999999998, "cytosine": 0.00033, "cytidine": 1.6699999999999999e-06, "dGMP": 0.00048, "guanine": 1.3189999999999999e-05, "guanosine": 2.27e-06, "deoxyguanosine": 1.08e-06, "dTTP": 0.00083, "dTDP": 0.00014000000000000001, "UDP": 0.0029, "uridine": 0.00039000000000000005, "ITP": 3.7630000000000004e-05, "IDP": 4.227e-05, "IMP": 0.00042, "L-homocysteine": 6.523999999999999e-05, "L-citrulline": 1.9609999999999997e-05, "L-ornithine": 4.42e-06, "L-histidinol": 5.3259999999999995e-05, "S-adenosyl-L-methionine": 0.00017999999999999998, "D-glucose-6-phosphate": 0.00352, "D-fructose-6-phosphate": 0.00054, "D-fructose-1,6-bisphosphate": 0.014310000000000002, "dihydroxyacetone-phosphate": 0.00021, "3-phospho-D-glycerate": 0.00094, "phosphoenolpyruvate": 0.00035999999999999997, "pyruvate": 0.0020299999999999997, "acetyl-CoA": 0.0007, "oxaloacetate": 0.0007700000000000001, "citrate": 0.00031, "2-oxoglutarate": 0.0008100000000000001, "succinyl-CoA": 0.00035999999999999997, "succinate": 0.00098, "fumarate": 0.0002, "L-malate": 0.0018000000000000002, "propionyl-CoA": 9.7e-07, "malonyl-CoA": 6.28e-06, "acetoacetyl-CoA": 4.0399999999999994e-06, "myo-inositol": 1.05e-06, "6-phospho-D-glucono-1,5-lactone": 0.00029, "6-phospho-D-gluconate": 0.00346, "D-ribulose-5-phosphate": 0.00016, "alpha-D-ribose-5-phosphate": 0.0004, "D-xylulose-5-phosphate": 3.492e-05, "D-gluconate": 8.46e-06, "glycerate": 0.00026000000000000003, "glycerol-3-phosphate": 2.4e-13, "2-deoxy-D-ribose-5-phosphate": 5.586e-05, "5-phospho-alpha-D-ribose-1-diphosphate": 0.00023, "N-carbamoyl-L-aspartate": 1.188e-05, "(S)-dihydroorotate": 5.459999999999999e-06, "UDP-N-acetyl-D-glucosamine": 0.0016899999999999999, "2,3-dihydroxybenzoate": 2.573e-05, "4-hydroxybenzoate": 0.0, "shikimate": 0.00017999999999999998, "phenylpyruvate": 1.8429999999999998e-05, "anthranilate": 1.103e-05, "N2-acetyl-L-ornithine": 9.6e-07, "riboflavin": 0.00012, "quinolinate": 0.00013000000000000002, "PfkA": 1.5599999999999999e-06, "FbaA": 7.21e-06, "TpiA": 6.2499999999999995e-06, "GapA": 2.8129999999999997e-05, "Pgk": 1.8699999999999997e-05, "Eno": 1.6440000000000002e-05, "PykF": 1.4099999999999998e-06, "AceF": 5.66e-06, "AceE": 1.02e-06, "Lpd": 1.83e-06, "GltA": 4.86e-06, "Icd": 9.539999999999998e-06, "SucA": 2.4100000000000002e-06, "Mdh": 1.81e-05, "CyoA": 9.16e-06, "AtpA": 1.6179999999999998e-05, "Prs": 2.6e-06, "PurF": 1.0299999999999999e-06, "GuaB": 2.95e-06, "Gmk": 1.6999999999999998e-06, "Adk": 5.45e-06, "NrdB": 1.73e-06, "NrdA": 7.799999999999999e-07, "CarA": 1.7599999999999999e-06, "PyrB": 1.95e-06, "ThyA": 1.1499999999999998e-06, "Tmk": 8.599999999999999e-07, "PyrG": 1.91e-06, "Ndk": 5.08e-06, "GlnA": 3.37e-06, "100S": 1.5e-07, "oriC~DNAP": 1.21e-09, "genome": 0.00793, "CellWall": 1.20003, "D-glucose": 0.01157, "AtpD": 5.459999999999999e-06, "NuoA": 1.71e-06, "GuaA": 3.0399999999999997e-06, "DnaE": 1.31e-06, "DnaX": 1.38e-06, "Lgt": 1.2e-06, "ClpP": 1.22e-06, "FtsH": 8.399999999999999e-07, "FusA": 1.346e-05, "Lon": 1.5e-06, "TufA": 1.27e-06, "TufB": 1.1089999999999999e-05, "DnaB": 5.3e-07, "GroEL": 1.1499999999999998e-06, "GyrA": 1.82e-06, "GyrB": 1.18e-06, "ParC": 4.0999999999999994e-07, "ParE": 1.5e-06, "SecA": 1.47e-06, "FtsI": 1.1299999999999998e-06, "LpxC": 1.62e-06, "MurA": 1.3600000000000001e-06, "BamA": 1.69e-06, "DnaK": 3.92e-06, "FtsA": 1.4099999999999998e-06, "ZipA": 9.2e-07, "OmpA": 7.99e-06, "OmpF": 9e-07, "SecY": 1.47e-06, "AlaS": 3.5699999999999997e-06, "ArgS": 1.99e-06, "Hns": 1.046e-05, "IleS": 3.3999999999999996e-06, "LeuS": 2.94e-06, "MetG": 2.74e-06, "ValS": 3.78e-06, "RpoA": 3.8999999999999997e-07, "RpoB": 0.0, "RpoC": 6.920000000000001e-08, "NusA": 7.035e-08, "NusG": 0.0, "Rho": 5.697e-08, "GreA": 6.070000000000001e-09, "rRNA16S": 8e-07, "rRNA23S": 1.94e-06, "rRNA5S": 2.5899999999999998e-06, "30S": 1.7399999999999999e-06, "50S": 7.1e-07, "RplA": 1.481e-05, "RplL": 1.9280000000000002e-05, "RpsA": 1.729e-05, "RpsC": 2.067e-05, "Crp": 3.43e-06, "CspC": 9.1e-06, "DnaA": 1.1299999999999998e-06, "DnaG": 1.2099999999999998e-06, "Fis": 1.92e-06, "HupA": 7.509999999999999e-06, "Ssb": 2.1499999999999997e-06, "Tsf": 7.95e-06, "DnaN": 1.94e-06, "Frr": 1.3e-07, "FtsZ": 1.2299999999999999e-06, "GroES": 1.89e-06, "InfA": 4e-07, "InfB": 1.38e-06, "InfC": 0.0, "MreB": 2.7699999999999997e-06, "MukB": 1.1399999999999999e-06, "PrfA": 3.5899999999999995e-06, "PrfB": 3.4399999999999997e-06, "EFTu": 2.3449999999999997e-05}, "count": {"RpoD": 219.0, "RNAP": 2164.0, "RNAP~RpoD": 1579.0, "RNAPAuxiliary": 3047.0, "Ribosome": 9455.0, "RibosomeAuxiliary": 3683.0, "100S": 125.0, "oriC~DNAP": 1.0, "genome": 6530528.0, "rRNA16S": 655.0, "rRNA23S": 1596.0, "rRNA5S": 2132.0, "30S": 1433.0, "50S": 581.0, "RplA": 12194.0, "RplL": 15878.0, "RpsA": 14235.0, "RpsC": 17023.0}, "out": {"vital": 1.0, "Cl-": 0.06056, "Na+": 0.05, "NH4+": 0.0095, "K+": 0.00264, "Pi": 0.00132, "Mg2+": 0.0005300000000000001, "nicotinamide": 9.826e-05, "pantothenate": 4.949e-05, "pyridoxine": 1.655e-05, "thiamine": 1.507e-05, "lipoate": 9.74e-06, "riboflavin": 2.13e-06, "Ca2+": 5e-07, "biotin": 4.9e-07, "sulfate": 3.1e-07, "folate": 1.8e-07, "Mn2+": 8e-08, "boric_acid": 4e-08, "Co2+": 3.0000000000000004e-08, "Zn2+": 1e-08, "Cu2+": 1e-08, "Fe2+": 1e-08, "molybdate": 3.0000000000000004e-09, "D-glucose": 0.0040999999999999995, "LB": 0.0, "L-alanine": 0.0008, "L-arginine": 0.005200000000000001, "L-asparagine": 0.0004, "L-aspartate": 0.0004, "L-cysteine": 9.999999999999999e-05, "L-glutamine": 0.0006, "glycine": 0.0008, "L-histidine": 0.0002, "L-isoleucine": 0.0004, "L-leucine": 0.0008, "L-lysine": 0.0004, "L-methionine": 0.0002, "L-phenylalanine": 0.0004, "L-proline": 0.0004, "L-serine": 0.01, "L-threonine": 0.0004, "L-tryptophan": 9.999999999999999e-05, "L-tyrosine": 0.0002, "L-valine": 0.0006, "adenine": 0.0002, "cytosine": 0.0002, "guanine": 0.0002, "uracil": 0.0002, "EZRich": 0.0, "H2O": 55.0, "H+": 0.0012, "O2": 0.0012, "CO2": 0.0012, "L-glutamate": 0.011, "bioentity": 5.0, "length": 0.1, "Ribosome": 0.0}, "cell": {"H+": 0.00118, "membrane_H+": 0.00762, "length": 2.720671356e-06}, "polysomes": 4436.0, "mrna": 3224.0, "protein": 0.0, "trna_free": 0.00024087999999999998, "trna_charged": 0.00019914362999999994, "cells": 4.0, "instances": 4.0, "log2_instances": 2, "rnap_bound": 3888.0, "rnapaux_bound": 1839.0, "ribo_total": 55745.0}, "2700": {"conc": {"H+": 0.0012, "O2": 0.0012, "CO2": 0.0012, "Pi": 0.023899999999999998, "RpoD": 2.5e-07, "RNAP": 2.74e-06, "RNAP~RpoD": 1.92e-06, "RNAPAuxiliary": 3.82e-06, "ppGpp": 3e-07, "ATP": 0.00954, "CTP": 0.0042699999999999995, "GTP": 0.00515, "UTP": 0.01312, "PPi": 0.0002, "AMP": 0.00039000000000000005, "CMP": 0.00058, "GMP": 0.00051, "Ribosome": 1.0929999999999999e-05, "RibosomeAuxiliary": 4.1100000000000005e-06, "GDP": 0.00145, "L-leucine": 0.00063, "L-alanine": 0.00467, "glycine": 0.00604, "L-valine": 0.00113, "L-glutamate": 0.01139, "L-serine": 4.575e-05, "L-isoleucine": 9.201e-05, "L-aspartate": 0.0047599999999999995, "L-threonine": 7.829e-05, "L-lysine": 0.00062, "L-proline": 0.00061, "L-arginine": 0.0010500000000000002, "L-phenylalanine": 2.926e-05, "L-tyrosine": 5.288e-05, "L-glutamine": 0.00365, "L-asparagine": 0.0005200000000000001, "L-histidine": 9.159999999999999e-05, "L-methionine": 0.0001, "L-cysteine": 0.00043, "L-tryptophan": 2.6649999999999997e-05, "NH4+": 0.002, "acetyl-phosphate": 0.00019, "NADH": 0.0005300000000000001, "NAD+": 0.0029300000000000003, "NADPH": 0.00029, "NADP+": 0.00139, "FMN": 4.153e-05, "FAD": 0.00101, "CoA": 0.0014, "glutathione": 0.0029100000000000003, "dATP": 0.00019, "ADP": 0.00051, "dAMP": 0.00012, "cAMP": 6.019999999999999e-06, "adenosine": 0.00017999999999999998, "deoxyadenosine": 6.5e-07, "adenine": 0.00021, "dCTP": 0.00017999999999999998, "cytosine": 0.00033, "cytidine": 1.6499999999999999e-06, "dGMP": 0.00048, "guanine": 1.2869999999999999e-05, "guanosine": 2.23e-06, "deoxyguanosine": 1.1e-06, "dTTP": 0.00084, "dTDP": 0.00014000000000000001, "UDP": 0.00286, "uridine": 0.00035999999999999997, "ITP": 3.5090000000000005e-05, "IDP": 3.941e-05, "IMP": 0.00042, "L-homocysteine": 7.274e-05, "L-citrulline": 1.8789999999999998e-05, "L-ornithine": 4.23e-06, "L-histidinol": 5.453e-05, "S-adenosyl-L-methionine": 0.00017999999999999998, "D-glucose-6-phosphate": 0.0035299999999999997, "D-fructose-6-phosphate": 0.00054, "D-fructose-1,6-bisphosphate": 0.01427, "dihydroxyacetone-phosphate": 0.00021, "3-phospho-D-glycerate": 0.00093, "phosphoenolpyruvate": 0.00035, "pyruvate": 0.0020800000000000003, "acetyl-CoA": 0.00071, "oxaloacetate": 0.00076, "citrate": 0.00031, "2-oxoglutarate": 0.00082, "succinyl-CoA": 0.00035999999999999997, "succinate": 0.00099, "fumarate": 0.0002, "L-malate": 0.0017900000000000001, "propionyl-CoA": 9.1e-07, "malonyl-CoA": 5.86e-06, "acetoacetyl-CoA": 3.77e-06, "myo-inositol": 9.8e-07, "6-phospho-D-glucono-1,5-lactone": 0.00027, "6-phospho-D-gluconate": 0.00346, "D-ribulose-5-phosphate": 0.00016, "alpha-D-ribose-5-phosphate": 0.0004, "D-xylulose-5-phosphate": 3.256e-05, "D-gluconate": 7.94e-06, "glycerate": 0.00024, "glycerol-3-phosphate": 2.2e-13, "2-deoxy-D-ribose-5-phosphate": 5.2109999999999994e-05, "5-phospho-alpha-D-ribose-1-diphosphate": 0.00023, "N-carbamoyl-L-aspartate": 1.3029999999999999e-05, "(S)-dihydroorotate": 5.929999999999999e-06, "UDP-N-acetyl-D-glucosamine": 0.00158, "2,3-dihydroxybenzoate": 2.399e-05, "4-hydroxybenzoate": 0.0, "shikimate": 0.00017999999999999998, "phenylpyruvate": 1.822e-05, "anthranilate": 1.104e-05, "N2-acetyl-L-ornithine": 9.1e-07, "riboflavin": 0.00012, "quinolinate": 0.00013000000000000002, "PfkA": 1.5199999999999998e-06, "FbaA": 7.37e-06, "TpiA": 5.97e-06, "GapA": 2.73e-05, "Pgk": 1.86e-05, "Eno": 1.6199999999999997e-05, "PykF": 1.4299999999999999e-06, "AceF": 5.45e-06, "AceE": 1e-06, "Lpd": 1.8799999999999998e-06, "GltA": 4.89e-06, "Icd": 9.47e-06, "SucA": 2.37e-06, "Mdh": 1.786e-05, "CyoA": 9.11e-06, "AtpA": 1.599e-05, "Prs": 2.68e-06, "PurF": 1.05e-06, "GuaB": 2.83e-06, "Gmk": 1.71e-06, "Adk": 5.35e-06, "NrdB": 1.69e-06, "NrdA": 7.799999999999999e-07, "CarA": 1.69e-06, "PyrB": 1.9699999999999998e-06, "ThyA": 1.1e-06, "Tmk": 9.1e-07, "PyrG": 1.89e-06, "Ndk": 4.87e-06, "GlnA": 3.24e-06, "100S": 1.3e-07, "oriC~DNAP": 1.13e-09, "genome": 0.0079, "CellWall": 1.20004, "D-glucose": 0.011210000000000001, "AtpD": 5.25e-06, "NuoA": 1.7199999999999998e-06, "GuaA": 2.97e-06, "DnaE": 1.34e-06, "DnaX": 1.44e-06, "Lgt": 1.18e-06, "ClpP": 1.11e-06, "FtsH": 7.799999999999999e-07, "FusA": 1.241e-05, "Lon": 1.4e-06, "TufA": 1.26e-06, "TufB": 1.0529999999999999e-05, "DnaB": 5.2e-07, "GroEL": 1.09e-06, "GyrA": 1.9299999999999997e-06, "GyrB": 1.26e-06, "ParC": 3.7999999999999996e-07, "ParE": 1.55e-06, "SecA": 1.51e-06, "FtsI": 1.1399999999999999e-06, "LpxC": 1.6799999999999998e-06, "MurA": 1.4e-06, "BamA": 1.7199999999999998e-06, "DnaK": 3.7599999999999996e-06, "FtsA": 1.3600000000000001e-06, "ZipA": 8.599999999999999e-07, "OmpA": 7.49e-06, "OmpF": 8.399999999999999e-07, "SecY": 1.37e-06, "AlaS": 3.5e-06, "ArgS": 1.95e-06, "Hns": 9.849999999999999e-06, "IleS": 3.49e-06, "LeuS": 2.8599999999999997e-06, "MetG": 2.6899999999999997e-06, "ValS": 3.93e-06, "RpoA": 4.8e-07, "RpoB": 0.0, "RpoC": 3.6e-07, "NusA": 2.3e-07, "NusG": 0.0, "Rho": 1.3e-07, "GreA": 6.45e-08, "rRNA16S": 8.699999999999999e-07, "rRNA23S": 2.0699999999999997e-06, "rRNA5S": 2.5699999999999995e-06, "30S": 1.96e-06, "50S": 7.5e-07, "RplA": 1.1279999999999999e-05, "RplL": 1.792e-05, "RpsA": 1.4449999999999999e-05, "RpsC": 1.848e-05, "Crp": 3.2999999999999997e-06, "CspC": 8.54e-06, "DnaA": 1.2299999999999999e-06, "DnaG": 1.4299999999999999e-06, "Fis": 1.94e-06, "HupA": 7.09e-06, "Ssb": 2.22e-06, "Tsf": 7.769999999999998e-06, "DnaN": 1.92e-06, "Frr": 1.3e-07, "FtsZ": 1.34e-06, "GroES": 1.89e-06, "InfA": 6e-07, "InfB": 1.53e-06, "InfC": 0.0, "MreB": 2.93e-06, "MukB": 1.1299999999999998e-06, "PrfA": 3.37e-06, "PrfB": 3.35e-06, "EFTu": 2.2129999999999996e-05}, "count": {"RpoD": 219.0, "RNAP": 2419.0, "RNAP~RpoD": 1694.0, "RNAPAuxiliary": 3372.0, "Ribosome": 9651.0, "RibosomeAuxiliary": 3629.0, "100S": 116.0, "oriC~DNAP": 1.0, "genome": 6977072.0, "rRNA16S": 766.0, "rRNA23S": 1827.0, "rRNA5S": 2272.0, "30S": 1729.0, "50S": 662.0, "RplA": 9962.0, "RplL": 15826.0, "RpsA": 12766.0, "RpsC": 16324.0}, "out": {"vital": 1.0, "Cl-": 0.06056, "Na+": 0.05, "NH4+": 0.0095, "K+": 0.00264, "Pi": 0.00132, "Mg2+": 0.0005300000000000001, "nicotinamide": 9.826e-05, "pantothenate": 4.949e-05, "pyridoxine": 1.655e-05, "thiamine": 1.507e-05, "lipoate": 9.74e-06, "riboflavin": 2.13e-06, "Ca2+": 5e-07, "biotin": 4.9e-07, "sulfate": 3.1e-07, "folate": 1.8e-07, "Mn2+": 8e-08, "boric_acid": 4e-08, "Co2+": 3.0000000000000004e-08, "Zn2+": 1e-08, "Cu2+": 1e-08, "Fe2+": 1e-08, "molybdate": 3.0000000000000004e-09, "D-glucose": 0.0040999999999999995, "LB": 0.0, "L-alanine": 0.0008, "L-arginine": 0.005200000000000001, "L-asparagine": 0.0004, "L-aspartate": 0.0004, "L-cysteine": 9.999999999999999e-05, "L-glutamine": 0.0006, "glycine": 0.0008, "L-histidine": 0.0002, "L-isoleucine": 0.0004, "L-leucine": 0.0008, "L-lysine": 0.0004, "L-methionine": 0.0002, "L-phenylalanine": 0.0004, "L-proline": 0.0004, "L-serine": 0.01, "L-threonine": 0.0004, "L-tryptophan": 9.999999999999999e-05, "L-tyrosine": 0.0002, "L-valine": 0.0006, "adenine": 0.0002, "cytosine": 0.0002, "guanine": 0.0002, "uracil": 0.0002, "EZRich": 0.0, "H2O": 55.0, "H+": 0.0012, "O2": 0.0012, "CO2": 0.0012, "L-glutamate": 0.011, "bioentity": 5.0, "length": 0.1, "Ribosome": 0.0}, "cell": {"H+": 0.00118, "membrane_H+": 0.00845, "length": 2.917897849e-06}, "polysomes": 4744.0, "mrna": 3661.0, "protein": 0.0, "trna_free": 0.00024435999999999994, "trna_charged": 0.00020080678000000007, "cells": 4.0, "instances": 4.0, "log2_instances": 2, "rnap_bound": 3980.0, "rnapaux_bound": 1848.0, "ribo_total": 58991.0}, "2800": {"conc": {"H+": 0.0012, "O2": 0.0012, "CO2": 0.0012, "Pi": 0.023899999999999998, "RpoD": 2.4e-07, "RNAP": 2.8199999999999997e-06, "RNAP~RpoD": 1.8799999999999998e-06, "RNAPAuxiliary": 4.0399999999999994e-06, "ppGpp": 3e-07, "ATP": 0.00954, "CTP": 0.00422, "GTP": 0.00496, "UTP": 0.01299, "PPi": 0.0002, "AMP": 0.00038, "CMP": 0.00058, "GMP": 0.00054, "Ribosome": 1.055e-05, "RibosomeAuxiliary": 3.83e-06, "GDP": 0.0015300000000000001, "L-leucine": 0.0006, "L-alanine": 0.00463, "glycine": 0.00572, "L-valine": 0.0011, "L-glutamate": 0.01136, "L-serine": 4.514e-05, "L-isoleucine": 7.468000000000001e-05, "L-aspartate": 0.00468, "L-threonine": 6.163e-05, "L-lysine": 0.0006, "L-proline": 0.00061, "L-arginine": 0.0010400000000000001, "L-phenylalanine": 2.866e-05, "L-tyrosine": 5.108e-05, "L-glutamine": 0.00363, "L-asparagine": 0.00051, "L-histidine": 9.22e-05, "L-methionine": 0.0001, "L-cysteine": 0.00044, "L-tryptophan": 2.417e-05, "NH4+": 0.002, "acetyl-phosphate": 0.00017999999999999998, "NADH": 0.00054, "NAD+": 0.0029300000000000003, "NADPH": 0.00028000000000000003, "NADP+": 0.0014, "FMN": 4.0499999999999995e-05, "FAD": 0.00101, "CoA": 0.0014, "glutathione": 0.0027300000000000002, "dATP": 0.00019, "ADP": 0.0005, "dAMP": 0.00012, "cAMP": 5.6299999999999995e-06, "adenosine": 0.00017999999999999998, "deoxyadenosine": 6.2e-07, "adenine": 0.00021, "dCTP": 0.00017999999999999998, "cytosine": 0.00034, "cytidine": 1.6399999999999998e-06, "dGMP": 0.00049, "guanine": 1.2659999999999999e-05, "guanosine": 2.21e-06, "deoxyguanosine": 1.1299999999999998e-06, "dTTP": 0.00085, "dTDP": 0.00014000000000000001, "UDP": 0.00283, "uridine": 0.00034, "ITP": 3.2840000000000004e-05, "IDP": 3.688e-05, "IMP": 0.00041, "L-homocysteine": 7.243999999999999e-05, "L-citrulline": 1.8399999999999997e-05, "L-ornithine": 4.16e-06, "L-histidinol": 5.489e-05, "S-adenosyl-L-methionine": 0.00017999999999999998, "D-glucose-6-phosphate": 0.0035299999999999997, "D-fructose-6-phosphate": 0.0005300000000000001, "D-fructose-1,6-bisphosphate": 0.014230000000000001, "dihydroxyacetone-phosphate": 0.00021, "3-phospho-D-glycerate": 0.00092, "phosphoenolpyruvate": 0.00035999999999999997, "pyruvate": 0.00211, "acetyl-CoA": 0.0007199999999999999, "oxaloacetate": 0.0007700000000000001, "citrate": 0.00032, "2-oxoglutarate": 0.00084, "succinyl-CoA": 0.00037, "succinate": 0.00101, "fumarate": 0.00021, "L-malate": 0.00182, "propionyl-CoA": 8.499999999999999e-07, "malonyl-CoA": 5.48e-06, "acetoacetyl-CoA": 3.5299999999999997e-06, "myo-inositol": 9.1e-07, "6-phospho-D-glucono-1,5-lactone": 0.00026000000000000003, "6-phospho-D-gluconate": 0.00346, "D-ribulose-5-phosphate": 0.00016, "alpha-D-ribose-5-phosphate": 0.0004, "D-xylulose-5-phosphate": 3.0469999999999998e-05, "D-gluconate": 7.47e-06, "glycerate": 0.00022, "glycerol-3-phosphate": 1.8e-13, "2-deoxy-D-ribose-5-phosphate": 4.878e-05, "5-phospho-alpha-D-ribose-1-diphosphate": 0.00023, "N-carbamoyl-L-aspartate": 1.353e-05, "(S)-dihydroorotate": 6.169999999999999e-06, "UDP-N-acetyl-D-glucosamine": 0.00148, "2,3-dihydroxybenzoate": 2.2449999999999997e-05, "4-hydroxybenzoate": 0.0, "shikimate": 0.00017999999999999998, "phenylpyruvate": 1.8429999999999998e-05, "anthranilate": 1.0789999999999998e-05, "N2-acetyl-L-ornithine": 9.1e-07, "riboflavin": 0.00012, "quinolinate": 0.00013000000000000002, "PfkA": 1.51e-06, "FbaA": 7.53e-06, "TpiA": 5.82e-06, "GapA": 2.671e-05, "Pgk": 1.854e-05, "Eno": 1.613e-05, "PykF": 1.38e-06, "AceF": 5.1799999999999995e-06, "AceE": 1.05e-06, "Lpd": 1.84e-06, "GltA": 4.9199999999999995e-06, "Icd": 9.58e-06, "SucA": 2.32e-06, "Mdh": 1.7789999999999997e-05, "CyoA": 9.09e-06, "AtpA": 1.59e-05, "Prs": 2.6899999999999997e-06, "PurF": 1.09e-06, "GuaB": 2.7200000000000002e-06, "Gmk": 1.6699999999999999e-06, "Adk": 5.28e-06, "NrdB": 1.79e-06, "NrdA": 7.699999999999999e-07, "CarA": 1.69e-06, "PyrB": 1.91e-06, "ThyA": 1.09e-06, "Tmk": 9.1e-07, "PyrG": 1.81e-06, "Ndk": 4.679999999999999e-06, "GlnA": 3.22e-06, "100S": 1.0999999999999999e-07, "oriC~DNAP": 1.06e-09, "genome": 0.00787, "CellWall": 1.20002, "D-glucose": 0.01088, "AtpD": 5.0999999999999995e-06, "NuoA": 1.6799999999999998e-06, "GuaA": 2.85e-06, "DnaE": 1.35e-06, "DnaX": 1.4499999999999999e-06, "Lgt": 1.1699999999999998e-06, "ClpP": 1.05e-06, "FtsH": 7.9e-07, "FusA": 1.157e-05, "Lon": 1.33e-06, "TufA": 1.31e-06, "TufB": 1.008e-05, "DnaB": 4.9e-07, "GroEL": 1.06e-06, "GyrA": 1.96e-06, "GyrB": 1.4e-06, "ParC": 3.6e-07, "ParE": 1.53e-06, "SecA": 1.48e-06, "FtsI": 1.1399999999999999e-06, "LpxC": 1.6999999999999998e-06, "MurA": 1.34e-06, "BamA": 1.7199999999999998e-06, "DnaK": 3.5199999999999998e-06, "FtsA": 1.34e-06, "ZipA": 8.199999999999999e-07, "OmpA": 7.11e-06, "OmpF": 8.599999999999999e-07, "SecY": 1.32e-06, "AlaS": 3.4700000000000002e-06, "ArgS": 1.9699999999999998e-06, "Hns": 9.349999999999999e-06, "IleS": 3.5899999999999995e-06, "LeuS": 2.8e-06, "MetG": 2.62e-06, "ValS": 4.0399999999999994e-06, "RpoA": 6.7e-07, "RpoB": 0.0, "RpoC": 6.1e-07, "NusA": 2e-07, "NusG": 0.0, "Rho": 0.0, "GreA": 3.913000000000001e-08, "rRNA16S": 9.399999999999999e-07, "rRNA23S": 2.2999999999999996e-06, "rRNA5S": 2.76e-06, "30S": 2.1099999999999997e-06, "50S": 8.1e-07, "RplA": 9.519999999999999e-06, "RplL": 1.6989999999999998e-05, "RpsA": 1.548e-05, "RpsC": 1.694e-05, "Crp": 3.14e-06, "CspC": 8.18e-06, "DnaA": 1.29e-06, "DnaG": 1.55e-06, "Fis": 1.98e-06, "HupA": 6.879999999999999e-06, "Ssb": 2.21e-06, "Tsf": 7.45e-06, "DnaN": 1.8999999999999998e-06, "Frr": 1.4e-07, "FtsZ": 1.3600000000000001e-06, "GroES": 1.82e-06, "InfA": 7.1e-07, "InfB": 1.71e-06, "InfC": 0.0, "MreB": 2.95e-06, "MukB": 1.12e-06, "PrfA": 3.0799999999999997e-06, "PrfB": 3.23e-06, "EFTu": 2.1e-05}, "count": {"RpoD": 225.0, "RNAP": 2664.0, "RNAP~RpoD": 1772.0, "RNAPAuxiliary": 3809.0, "Ribosome": 9956.0, "RibosomeAuxiliary": 3613.0, "100S": 107.0, "oriC~DNAP": 1.0, "genome": 7423684.0, "rRNA16S": 885.0, "rRNA23S": 2174.0, "rRNA5S": 2607.0, "30S": 1991.0, "50S": 760.0, "RplA": 8982.0, "RplL": 16035.0, "RpsA": 14611.0, "RpsC": 15986.0}, "out": {"vital": 1.0, "Cl-": 0.06056, "Na+": 0.05, "NH4+": 0.0095, "K+": 0.00264, "Pi": 0.00132, "Mg2+": 0.0005300000000000001, "nicotinamide": 9.826e-05, "pantothenate": 4.949e-05, "pyridoxine": 1.655e-05, "thiamine": 1.507e-05, "lipoate": 9.74e-06, "riboflavin": 2.13e-06, "Ca2+": 5e-07, "biotin": 4.9e-07, "sulfate": 3.1e-07, "folate": 1.8e-07, "Mn2+": 8e-08, "boric_acid": 4e-08, "Co2+": 3.0000000000000004e-08, "Zn2+": 1e-08, "Cu2+": 1e-08, "Fe2+": 1e-08, "molybdate": 3.0000000000000004e-09, "D-glucose": 0.0040999999999999995, "LB": 0.0, "L-alanine": 0.0008, "L-arginine": 0.005200000000000001, "L-asparagine": 0.0004, "L-aspartate": 0.0004, "L-cysteine": 9.999999999999999e-05, "L-glutamine": 0.0006, "glycine": 0.0008, "L-histidine": 0.0002, "L-isoleucine": 0.0004, "L-leucine": 0.0008, "L-lysine": 0.0004, "L-methionine": 0.0002, "L-phenylalanine": 0.0004, "L-proline": 0.0004, "L-serine": 0.01, "L-threonine": 0.0004, "L-tryptophan": 9.999999999999999e-05, "L-tyrosine": 0.0002, "L-valine": 0.0006, "adenine": 0.0002, "cytosine": 0.0002, "guanine": 0.0002, "uracil": 0.0002, "EZRich": 0.0, "H2O": 55.0, "H+": 0.0012, "O2": 0.0012, "CO2": 0.0012, "L-glutamate": 0.011, "bioentity": 5.0, "length": 0.1, "Ribosome": 0.0}, "cell": {"H+": 0.00118, "membrane_H+": 0.0097, "length": 3.118133352e-06}, "polysomes": 5067.0, "mrna": 3901.0, "protein": 0.0, "trna_free": 0.00025376999999999995, "trna_charged": 0.00020613847999999992, "cells": 4.0, "instances": 4.0, "log2_instances": 2, "rnap_bound": 4065.0, "rnapaux_bound": 1837.0, "ribo_total": 62516.0}, "2900": {"conc": {"H+": 0.0012, "O2": 0.0012, "CO2": 0.0012, "Pi": 0.023899999999999998, "RpoD": 2.3e-07, "RNAP": 2.7799999999999996e-06, "RNAP~RpoD": 1.94e-06, "RNAPAuxiliary": 4.1100000000000005e-06, "ppGpp": 3e-07, "ATP": 0.00954, "CTP": 0.004200000000000001, "GTP": 0.005030000000000001, "UTP": 0.01291, "PPi": 0.0002, "AMP": 0.00038, "CMP": 0.00057, "GMP": 0.00051, "Ribosome": 1.081e-05, "RibosomeAuxiliary": 3.7899999999999997e-06, "GDP": 0.0014399999999999999, "L-leucine": 0.00061, "L-alanine": 0.00459, "glycine": 0.0056, "L-valine": 0.0011, "L-glutamate": 0.011470000000000001, "L-serine": 4.4649999999999994e-05, "L-isoleucine": 0.0001, "L-aspartate": 0.00475, "L-threonine": 7.69e-05, "L-lysine": 0.0006, "L-proline": 0.00062, "L-arginine": 0.0010600000000000002, "L-phenylalanine": 3.0799999999999996e-05, "L-tyrosine": 5.7249999999999996e-05, "L-glutamine": 0.00364, "L-asparagine": 0.0005200000000000001, "L-histidine": 9.347e-05, "L-methionine": 0.00011, "L-cysteine": 0.00045000000000000004, "L-tryptophan": 2.8559999999999998e-05, "NH4+": 0.002, "acetyl-phosphate": 0.00017, "NADH": 0.00054, "NAD+": 0.00294, "NADPH": 0.00028000000000000003, "NADP+": 0.0014, "FMN": 4.1009999999999995e-05, "FAD": 0.00101, "CoA": 0.0014, "glutathione": 0.0025499999999999997, "dATP": 0.0002, "ADP": 0.0005, "dAMP": 0.00012, "cAMP": 5.2699999999999995e-06, "adenosine": 0.00017999999999999998, "deoxyadenosine": 6e-07, "adenine": 0.00021, "dCTP": 0.00017, "cytosine": 0.00034, "cytidine": 1.6399999999999998e-06, "dGMP": 0.0005, "guanine": 1.281e-05, "guanosine": 2.2e-06, "deoxyguanosine": 1.1499999999999998e-06, "dTTP": 0.00087, "dTDP": 0.00014000000000000001, "UDP": 0.00281, "uridine": 0.00032, "ITP": 3.0739999999999994e-05, "IDP": 3.452e-05, "IMP": 0.00041, "L-homocysteine": 7.595e-05, "L-citrulline": 1.821e-05, "L-ornithine": 4.129999999999999e-06, "L-histidinol": 5.567e-05, "S-adenosyl-L-methionine": 0.00017999999999999998, "D-glucose-6-phosphate": 0.00354, "D-fructose-6-phosphate": 0.0005300000000000001, "D-fructose-1,6-bisphosphate": 0.014220000000000002, "dihydroxyacetone-phosphate": 0.00021, "3-phospho-D-glycerate": 0.00091, "phosphoenolpyruvate": 0.00035999999999999997, "pyruvate": 0.0021000000000000003, "acetyl-CoA": 0.00071, "oxaloacetate": 0.0007800000000000001, "citrate": 0.00032, "2-oxoglutarate": 0.00085, "succinyl-CoA": 0.00035999999999999997, "succinate": 0.00101, "fumarate": 0.00021, "L-malate": 0.00183, "propionyl-CoA": 8e-07, "malonyl-CoA": 5.13e-06, "acetoacetyl-CoA": 3.2999999999999997e-06, "myo-inositol": 8.599999999999999e-07, "6-phospho-D-glucono-1,5-lactone": 0.00024, "6-phospho-D-gluconate": 0.00346, "D-ribulose-5-phosphate": 0.00016, "alpha-D-ribose-5-phosphate": 0.0004, "D-xylulose-5-phosphate": 2.8519999999999998e-05, "D-gluconate": 7.0399999999999995e-06, "glycerate": 0.00021, "glycerol-3-phosphate": 1.3e-13, "2-deoxy-D-ribose-5-phosphate": 4.5679999999999996e-05, "5-phospho-alpha-D-ribose-1-diphosphate": 0.00023, "N-carbamoyl-L-aspartate": 1.3779999999999999e-05, "(S)-dihydroorotate": 6.31e-06, "UDP-N-acetyl-D-glucosamine": 0.00138, "2,3-dihydroxybenzoate": 2.101e-05, "4-hydroxybenzoate": 0.0, "shikimate": 0.00017999999999999998, "phenylpyruvate": 1.942e-05, "anthranilate": 1.147e-05, "N2-acetyl-L-ornithine": 9.399999999999999e-07, "riboflavin": 0.00012, "quinolinate": 0.00014000000000000001, "PfkA": 1.5599999999999999e-06, "FbaA": 7.76e-06, "TpiA": 5.79e-06, "GapA": 2.61e-05, "Pgk": 1.837e-05, "Eno": 1.6159999999999998e-05, "PykF": 1.34e-06, "AceF": 4.91e-06, "AceE": 1.04e-06, "Lpd": 1.79e-06, "GltA": 4.97e-06, "Icd": 9.649999999999999e-06, "SucA": 2.22e-06, "Mdh": 1.7670000000000002e-05, "CyoA": 9.1e-06, "AtpA": 1.587e-05, "Prs": 2.67e-06, "PurF": 1.06e-06, "GuaB": 2.62e-06, "Gmk": 1.6e-06, "Adk": 5.15e-06, "NrdB": 1.82e-06, "NrdA": 8e-07, "CarA": 1.7599999999999999e-06, "PyrB": 1.84e-06, "ThyA": 1.0299999999999999e-06, "Tmk": 8.9e-07, "PyrG": 1.75e-06, "Ndk": 4.69e-06, "GlnA": 3.23e-06, "100S": 9.620000000000001e-08, "oriC~DNAP": 9.9e-10, "genome": 0.00781, "CellWall": 1.20001, "D-glucose": 0.01055, "AtpD": 4.97e-06, "NuoA": 1.6299999999999999e-06, "GuaA": 2.74e-06, "DnaE": 1.4e-06, "DnaX": 1.4099999999999998e-06, "Lgt": 1.2e-06, "ClpP": 1.09e-06, "FtsH": 8.699999999999999e-07, "FusA": 1.07e-05, "Lon": 1.2499999999999999e-06, "TufA": 1.27e-06, "TufB": 9.679999999999999e-06, "DnaB": 4.6e-07, "GroEL": 1.04e-06, "GyrA": 2.0599999999999998e-06, "GyrB": 1.4499999999999999e-06, "ParC": 3.6e-07, "ParE": 1.48e-06, "SecA": 1.4099999999999998e-06, "FtsI": 1.22e-06, "LpxC": 1.75e-06, "MurA": 1.29e-06, "BamA": 1.7599999999999999e-06, "DnaK": 3.29e-06, "FtsA": 1.31e-06, "ZipA": 8.599999999999999e-07, "OmpA": 6.75e-06, "OmpF": 9.1e-07, "SecY": 1.26e-06, "AlaS": 3.42e-06, "ArgS": 1.94e-06, "Hns": 8.88e-06, "IleS": 3.68e-06, "LeuS": 2.7200000000000002e-06, "MetG": 2.5499999999999997e-06, "ValS": 4.1199999999999995e-06, "RpoA": 8.599999999999999e-07, "RpoB": 0.0, "RpoC": 7.4e-07, "NusA": 3.5e-07, "NusG": 0.0, "Rho": 1.98e-09, "GreA": 7.226000000000001e-08, "rRNA16S": 1.07e-06, "rRNA23S": 2.5299999999999995e-06, "rRNA5S": 2.89e-06, "30S": 2.35e-06, "50S": 8.199999999999999e-07, "RplA": 1.2699999999999999e-05, "RplL": 1.73e-05, "RpsA": 1.5159999999999999e-05, "RpsC": 1.751e-05, "Crp": 3.03e-06, "CspC": 7.94e-06, "DnaA": 1.3600000000000001e-06, "DnaG": 1.58e-06, "Fis": 2.0299999999999996e-06, "HupA": 6.58e-06, "Ssb": 2.39e-06, "Tsf": 6.9599999999999994e-06, "DnaN": 1.99e-06, "Frr": 1.337e-08, "FtsZ": 1.29e-06, "GroES": 1.7399999999999999e-06, "InfA": 7.5e-07, "InfB": 1.69e-06, "InfC": 1.98e-09, "MreB": 2.88e-06, "MukB": 1.12e-06, "PrfA": 2.7e-06, "PrfB": 3.0099999999999996e-06, "EFTu": 1.977e-05}, "count": {"RpoD": 229.0, "RNAP": 2804.0, "RNAP~RpoD": 1952.0, "RNAPAuxiliary": 4144.0, "Ribosome": 10902.0, "RibosomeAuxiliary": 3817.0, "100S": 97.0, "oriC~DNAP": 1.0, "genome": 7870552.0, "rRNA16S": 1074.0, "rRNA23S": 2556.0, "rRNA5S": 2918.0, "30S": 2369.0, "50S": 825.0, "RplA": 12803.0, "RplL": 17445.0, "RpsA": 15289.0, "RpsC": 17659.0}, "out": {"vital": 1.0, "Cl-": 0.06056, "Na+": 0.05, "NH4+": 0.0095, "K+": 0.00264, "Pi": 0.00132, "Mg2+": 0.0005300000000000001, "nicotinamide": 9.826e-05, "pantothenate": 4.949e-05, "pyridoxine": 1.655e-05, "thiamine": 1.507e-05, "lipoate": 9.74e-06, "riboflavin": 2.13e-06, "Ca2+": 5e-07, "biotin": 4.9e-07, "sulfate": 3.1e-07, "folate": 1.8e-07, "Mn2+": 8e-08, "boric_acid": 4e-08, "Co2+": 3.0000000000000004e-08, "Zn2+": 1e-08, "Cu2+": 1e-08, "Fe2+": 1e-08, "molybdate": 3.0000000000000004e-09, "D-glucose": 0.0040999999999999995, "LB": 0.0, "L-alanine": 0.0008, "L-arginine": 0.005200000000000001, "L-asparagine": 0.0004, "L-aspartate": 0.0004, "L-cysteine": 9.999999999999999e-05, "L-glutamine": 0.0006, "glycine": 0.0008, "L-histidine": 0.0002, "L-isoleucine": 0.0004, "L-leucine": 0.0008, "L-lysine": 0.0004, "L-methionine": 0.0002, "L-phenylalanine": 0.0004, "L-proline": 0.0004, "L-serine": 0.01, "L-threonine": 0.0004, "L-tryptophan": 9.999999999999999e-05, "L-tyrosine": 0.0002, "L-valine": 0.0006, "adenine": 0.0002, "cytosine": 0.0002, "guanine": 0.0002, "uracil": 0.0002, "EZRich": 0.0, "H2O": 55.0, "H+": 0.0012, "O2": 0.0012, "CO2": 0.0012, "L-glutamate": 0.011, "bioentity": 5.0, "length": 0.1, "Ribosome": 0.0}, "cell": {"H+": 0.00118, "membrane_H+": 0.00919, "length": 3.331053636e-06}, "polysomes": 5319.0, "mrna": 4149.0, "protein": 0.0, "trna_free": 0.00025979000000000003, "trna_charged": 0.00021173792000000002, "cells": 4.0, "instances": 4.0, "log2_instances": 2, "rnap_bound": 4330.0, "rnapaux_bound": 1882.0, "ribo_total": 66202.0}, "3000": {"conc": {"H+": 0.0012, "O2": 0.0012, "CO2": 0.0012, "Pi": 0.023899999999999998, "RpoD": 2e-07, "RNAP": 2.75e-06, "RNAP~RpoD": 2e-06, "RNAPAuxiliary": 4.1900000000000005e-06, "ppGpp": 3e-07, "ATP": 0.00953, "CTP": 0.00414, "GTP": 0.004860000000000001, "UTP": 0.012740000000000001, "PPi": 0.0002, "AMP": 0.00038, "CMP": 0.00057, "GMP": 0.00055, "Ribosome": 1.033e-05, "RibosomeAuxiliary": 3.64e-06, "GDP": 0.0015600000000000002, "L-leucine": 0.00055, "L-alanine": 0.0044, "glycine": 0.00529, "L-valine": 0.0010400000000000001, "L-glutamate": 0.01135, "L-serine": 4.2630000000000004e-05, "L-isoleucine": 0.00012, "L-aspartate": 0.00471, "L-threonine": 8.598e-05, "L-lysine": 0.00058, "L-proline": 0.00062, "L-arginine": 0.0010400000000000001, "L-phenylalanine": 3.197e-05, "L-tyrosine": 5.777e-05, "L-glutamine": 0.00366, "L-asparagine": 0.0005200000000000001, "L-histidine": 9.375e-05, "L-methionine": 0.00011, "L-cysteine": 0.00046, "L-tryptophan": 3.382e-05, "NH4+": 0.002, "acetyl-phosphate": 0.00015, "NADH": 0.00054, "NAD+": 0.00296, "NADPH": 0.00027, "NADP+": 0.00142, "FMN": 4.0340000000000003e-05, "FAD": 0.00101, "CoA": 0.0014, "glutathione": 0.00239, "dATP": 0.0002, "ADP": 0.00049, "dAMP": 0.00013000000000000002, "cAMP": 4.929999999999999e-06, "adenosine": 0.00017999999999999998, "deoxyadenosine": 5.8e-07, "adenine": 0.00021, "dCTP": 0.00017999999999999998, "cytosine": 0.00034, "cytidine": 1.6299999999999999e-06, "dGMP": 0.00051, "guanine": 1.3769999999999999e-05, "guanosine": 2.18e-06, "deoxyguanosine": 1.18e-06, "dTTP": 0.00088, "dTDP": 0.00015, "UDP": 0.00278, "uridine": 0.0003, "ITP": 2.8739999999999996e-05, "IDP": 3.228e-05, "IMP": 0.00041, "L-homocysteine": 7.770999999999999e-05, "L-citrulline": 1.795e-05, "L-ornithine": 4.1199999999999995e-06, "L-histidinol": 5.584e-05, "S-adenosyl-L-methionine": 0.00017999999999999998, "D-glucose-6-phosphate": 0.00354, "D-fructose-6-phosphate": 0.00054, "D-fructose-1,6-bisphosphate": 0.01436, "dihydroxyacetone-phosphate": 0.00022, "3-phospho-D-glycerate": 0.00091, "phosphoenolpyruvate": 0.00037, "pyruvate": 0.0020800000000000003, "acetyl-CoA": 0.00069, "oxaloacetate": 0.0008, "citrate": 0.00032, "2-oxoglutarate": 0.00086, "succinyl-CoA": 0.00037, "succinate": 0.00101, "fumarate": 0.00021, "L-malate": 0.0018700000000000001, "propionyl-CoA": 7.4e-07, "malonyl-CoA": 4.8e-06, "acetoacetyl-CoA": 3.0899999999999996e-06, "myo-inositol": 8e-07, "6-phospho-D-glucono-1,5-lactone": 0.00022, "6-phospho-D-gluconate": 0.00346, "D-ribulose-5-phosphate": 0.00016, "alpha-D-ribose-5-phosphate": 0.0004, "D-xylulose-5-phosphate": 2.667e-05, "D-gluconate": 6.629999999999999e-06, "glycerate": 0.0002, "glycerol-3-phosphate": 1e-13, "2-deoxy-D-ribose-5-phosphate": 4.274e-05, "5-phospho-alpha-D-ribose-1-diphosphate": 0.00023, "N-carbamoyl-L-aspartate": 1.4279999999999999e-05, "(S)-dihydroorotate": 6.67e-06, "UDP-N-acetyl-D-glucosamine": 0.0012900000000000001, "2,3-dihydroxybenzoate": 1.9649999999999997e-05, "4-hydroxybenzoate": 0.0, "shikimate": 0.00019, "phenylpyruvate": 2.086e-05, "anthranilate": 1.255e-05, "N2-acetyl-L-ornithine": 9.7e-07, "riboflavin": 0.00012, "quinolinate": 0.00014000000000000001, "PfkA": 1.49e-06, "FbaA": 8.03e-06, "TpiA": 5.769999999999999e-06, "GapA": 2.55e-05, "Pgk": 1.8059999999999996e-05, "Eno": 1.612e-05, "PykF": 1.26e-06, "AceF": 4.679999999999999e-06, "AceE": 1.07e-06, "Lpd": 1.7599999999999999e-06, "GltA": 4.96e-06, "Icd": 9.71e-06, "SucA": 2.12e-06, "Mdh": 1.751e-05, "CyoA": 9.08e-06, "AtpA": 1.572e-05, "Prs": 2.6499999999999996e-06, "PurF": 1.05e-06, "GuaB": 2.6e-06, "Gmk": 1.5e-06, "Adk": 4.99e-06, "NrdB": 1.81e-06, "NrdA": 8.399999999999999e-07, "CarA": 1.79e-06, "PyrB": 1.7599999999999999e-06, "ThyA": 9.7e-07, "Tmk": 8.9e-07, "PyrG": 1.6399999999999998e-06, "Ndk": 4.679999999999999e-06, "GlnA": 3.2799999999999995e-06, "100S": 8.255000000000001e-08, "oriC~DNAP": 9.300000000000001e-10, "genome": 0.00771, "CellWall": 1.20004, "D-glucose": 0.01021, "AtpD": 4.74e-06, "NuoA": 1.6299999999999999e-06, "GuaA": 2.6499999999999996e-06, "DnaE": 1.46e-06, "DnaX": 1.34e-06, "Lgt": 1.2299999999999999e-06, "ClpP": 1.06e-06, "FtsH": 9.3e-07, "FusA": 9.829999999999999e-06, "Lon": 1.27e-06, "TufA": 1.1899999999999998e-06, "TufB": 9.24e-06, "DnaB": 4.2999999999999996e-07, "GroEL": 9.8e-07, "GyrA": 2.0199999999999997e-06, "GyrB": 1.44e-06, "ParC": 3.7e-07, "ParE": 1.38e-06, "SecA": 1.38e-06, "FtsI": 1.28e-06, "LpxC": 1.7199999999999998e-06, "MurA": 1.3e-06, "BamA": 1.6999999999999998e-06, "DnaK": 3.0899999999999996e-06, "FtsA": 1.2299999999999999e-06, "ZipA": 9.3e-07, "OmpA": 6.41e-06, "OmpF": 1.0099999999999999e-06, "SecY": 1.24e-06, "AlaS": 3.29e-06, "ArgS": 1.89e-06, "Hns": 8.46e-06, "IleS": 3.77e-06, "LeuS": 2.68e-06, "MetG": 2.4500000000000003e-06, "ValS": 4.08e-06, "RpoA": 8e-07, "RpoB": 0.0, "RpoC": 6.9e-07, "NusA": 4.6e-07, "NusG": 5.57e-09, "Rho": 0.0, "GreA": 1.4e-07, "rRNA16S": 1.1899999999999998e-06, "rRNA23S": 2.83e-06, "rRNA5S": 2.97e-06, "30S": 2.5299999999999995e-06, "50S": 9.1e-07, "RplA": 1.49e-05, "RplL": 1.88e-05, "RpsA": 1.5609999999999998e-05, "RpsC": 1.829e-05, "Crp": 2.95e-06, "CspC": 7.67e-06, "DnaA": 1.4099999999999998e-06, "DnaG": 1.5399999999999999e-06, "Fis": 2.1099999999999997e-06, "HupA": 6.3399999999999994e-06, "Ssb": 2.5299999999999995e-06, "Tsf": 6.5099999999999995e-06, "DnaN": 2.04e-06, "Frr": 1.8600000000000002e-09, "FtsZ": 1.22e-06, "GroES": 1.7199999999999998e-06, "InfA": 8.499999999999999e-07, "InfB": 1.6799999999999998e-06, "InfC": 0.0, "MreB": 2.93e-06, "MukB": 1.08e-06, "PrfA": 2.4199999999999997e-06, "PrfB": 2.8199999999999997e-06, "EFTu": 1.86e-05}, "count": {"RpoD": 221.0, "RNAP": 2967.0, "RNAP~RpoD": 2153.0, "RNAPAuxiliary": 4516.0, "Ribosome": 11139.0, "RibosomeAuxiliary": 3921.0, "100S": 89.0, "oriC~DNAP": 1.0, "genome": 8317288.0, "rRNA16S": 1283.0, "rRNA23S": 3053.0, "rRNA5S": 3200.0, "30S": 2726.0, "50S": 983.0, "RplA": 16063.0, "RplL": 20270.0, "RpsA": 16827.0, "RpsC": 19722.0}, "out": {"vital": 1.0, "Cl-": 0.06056, "Na+": 0.05, "NH4+": 0.0095, "K+": 0.00264, "Pi": 0.00132, "Mg2+": 0.0005300000000000001, "nicotinamide": 9.826e-05, "pantothenate": 4.949e-05, "pyridoxine": 1.655e-05, "thiamine": 1.507e-05, "lipoate": 9.74e-06, "riboflavin": 2.13e-06, "Ca2+": 5e-07, "biotin": 4.9e-07, "sulfate": 3.1e-07, "folate": 1.8e-07, "Mn2+": 8e-08, "boric_acid": 4e-08, "Co2+": 3.0000000000000004e-08, "Zn2+": 1e-08, "Cu2+": 1e-08, "Fe2+": 1e-08, "molybdate": 3.0000000000000004e-09, "D-glucose": 0.0040999999999999995, "LB": 0.0, "L-alanine": 0.0008, "L-arginine": 0.005200000000000001, "L-asparagine": 0.0004, "L-aspartate": 0.0004, "L-cysteine": 9.999999999999999e-05, "L-glutamine": 0.0006, "glycine": 0.0008, "L-histidine": 0.0002, "L-isoleucine": 0.0004, "L-leucine": 0.0008, "L-lysine": 0.0004, "L-methionine": 0.0002, "L-phenylalanine": 0.0004, "L-proline": 0.0004, "L-serine": 0.01, "L-threonine": 0.0004, "L-tryptophan": 9.999999999999999e-05, "L-tyrosine": 0.0002, "L-valine": 0.0006, "adenine": 0.0002, "cytosine": 0.0002, "guanine": 0.0002, "uracil": 0.0002, "EZRich": 0.0, "H2O": 55.0, "H+": 0.0012, "O2": 0.0012, "CO2": 0.0012, "L-glutamate": 0.011, "bioentity": 5.0, "length": 0.1, "Ribosome": 0.0}, "cell": {"H+": 0.00118, "membrane_H+": 0.0096, "length": 3.561669894e-06}, "polysomes": 5652.0, "mrna": 4486.0, "protein": 0.0, "trna_free": 0.00026063999999999997, "trna_charged": 0.00020929557999999995, "cells": 4.0, "instances": 4.0, "log2_instances": 2, "rnap_bound": 4699.0, "rnapaux_bound": 1883.0, "ribo_total": 70089.0}, "3100": {"conc": {"H+": 0.0012, "O2": 0.0012, "CO2": 0.0012, "Pi": 0.023899999999999998, "RpoD": 1.8e-07, "RNAP": 2.93e-06, "RNAP~RpoD": 2.0199999999999997e-06, "RNAPAuxiliary": 4.2999999999999995e-06, "ppGpp": 3e-07, "ATP": 0.0096, "CTP": 0.00414, "GTP": 0.00504, "UTP": 0.01273, "PPi": 0.0002, "AMP": 0.0004, "CMP": 0.0005600000000000001, "GMP": 0.0005200000000000001, "Ribosome": 1.071e-05, "RibosomeAuxiliary": 3.5199999999999998e-06, "GDP": 0.00147, "L-leucine": 0.0005300000000000001, "L-alanine": 0.00439, "glycine": 0.00523, "L-valine": 0.00102, "L-glutamate": 0.01128, "L-serine": 4.137e-05, "L-isoleucine": 0.00013000000000000002, "L-aspartate": 0.00475, "L-threonine": 0.0001, "L-lysine": 0.0007, "L-proline": 0.00062, "L-arginine": 0.0010600000000000002, "L-phenylalanine": 3.429e-05, "L-tyrosine": 5.7090000000000004e-05, "L-glutamine": 0.00366, "L-asparagine": 0.0005200000000000001, "L-histidine": 9.402999999999999e-05, "L-methionine": 0.00011, "L-cysteine": 0.00045000000000000004, "L-tryptophan": 3.721e-05, "NH4+": 0.002, "acetyl-phosphate": 0.00014000000000000001, "NADH": 0.00054, "NAD+": 0.003, "NADPH": 0.00027, "NADP+": 0.00142, "FMN": 4.171e-05, "FAD": 0.00101, "CoA": 0.0014, "glutathione": 0.00223, "dATP": 0.00021, "ADP": 0.00043, "dAMP": 0.00013000000000000002, "cAMP": 4.62e-06, "adenosine": 0.00017999999999999998, "deoxyadenosine": 5.6e-07, "adenine": 0.00021, "dCTP": 0.00017999999999999998, "cytosine": 0.00034, "cytidine": 1.62e-06, "dGMP": 0.0005300000000000001, "guanine": 1.456e-05, "guanosine": 2.16e-06, "deoxyguanosine": 1.2e-06, "dTTP": 0.0008900000000000001, "dTDP": 0.00015, "UDP": 0.00277, "uridine": 0.00028000000000000003, "ITP": 2.6909999999999998e-05, "IDP": 3.023e-05, "IMP": 0.00042, "L-homocysteine": 7.809e-05, "L-citrulline": 1.761e-05, "L-ornithine": 4.09e-06, "L-histidinol": 5.5939999999999996e-05, "S-adenosyl-L-methionine": 0.00017999999999999998, "D-glucose-6-phosphate": 0.0035499999999999998, "D-fructose-6-phosphate": 0.00055, "D-fructose-1,6-bisphosphate": 0.01445, "dihydroxyacetone-phosphate": 0.00022, "3-phospho-D-glycerate": 0.0009000000000000001, "phosphoenolpyruvate": 0.00038, "pyruvate": 0.00207, "acetyl-CoA": 0.00068, "oxaloacetate": 0.0008100000000000001, "citrate": 0.00032, "2-oxoglutarate": 0.00086, "succinyl-CoA": 0.00035999999999999997, "succinate": 0.001, "fumarate": 0.0002, "L-malate": 0.00191, "propionyl-CoA": 7e-07, "malonyl-CoA": 4.49e-06, "acetoacetyl-CoA": 2.89e-06, "myo-inositol": 7.5e-07, "6-phospho-D-glucono-1,5-lactone": 0.00021, "6-phospho-D-gluconate": 0.00346, "D-ribulose-5-phosphate": 0.00016, "alpha-D-ribose-5-phosphate": 0.0004, "D-xylulose-5-phosphate": 2.4969999999999996e-05, "D-gluconate": 6.2499999999999995e-06, "glycerate": 0.00017999999999999998, "glycerol-3-phosphate": 0.0, "2-deoxy-D-ribose-5-phosphate": 4.0039999999999996e-05, "5-phospho-alpha-D-ribose-1-diphosphate": 0.00023, "N-carbamoyl-L-aspartate": 1.398e-05, "(S)-dihydroorotate": 6.5999999999999995e-06, "UDP-N-acetyl-D-glucosamine": 0.00121, "2,3-dihydroxybenzoate": 1.8399999999999997e-05, "4-hydroxybenzoate": 0.0, "shikimate": 0.00019, "phenylpyruvate": 2.237e-05, "anthranilate": 1.338e-05, "N2-acetyl-L-ornithine": 9.6e-07, "riboflavin": 0.00012, "quinolinate": 0.00014000000000000001, "PfkA": 1.4099999999999998e-06, "FbaA": 8.06e-06, "TpiA": 5.7199999999999994e-06, "GapA": 2.49e-05, "Pgk": 1.7729999999999998e-05, "Eno": 1.602e-05, "PykF": 1.2499999999999999e-06, "AceF": 4.5e-06, "AceE": 1.18e-06, "Lpd": 1.75e-06, "GltA": 4.929999999999999e-06, "Icd": 9.649999999999999e-06, "SucA": 2.09e-06, "Mdh": 1.733e-05, "CyoA": 9.01e-06, "AtpA": 1.56e-05, "Prs": 2.5699999999999995e-06, "PurF": 1.07e-06, "GuaB": 2.6099999999999996e-06, "Gmk": 1.4499999999999999e-06, "Adk": 4.8299999999999995e-06, "NrdB": 1.77e-06, "NrdA": 8.299999999999999e-07, "CarA": 1.81e-06, "PyrB": 1.6799999999999998e-06, "ThyA": 9.6e-07, "Tmk": 9.2e-07, "PyrG": 1.5399999999999999e-06, "Ndk": 4.679999999999999e-06, "GlnA": 3.2e-06, "100S": 7.208000000000001e-08, "oriC~DNAP": 8.700000000000001e-10, "genome": 0.0076100000000000004, "CellWall": 1.20002, "D-glucose": 0.009880000000000002, "AtpD": 4.48e-06, "NuoA": 1.58e-06, "GuaA": 2.6099999999999996e-06, "DnaE": 1.5199999999999998e-06, "DnaX": 1.32e-06, "Lgt": 1.22e-06, "ClpP": 1e-06, "FtsH": 9.8e-07, "FusA": 9.039999999999998e-06, "Lon": 1.38e-06, "TufA": 1.1699999999999998e-06, "TufB": 8.8e-06, "DnaB": 4.5e-07, "GroEL": 9.8e-07, "GyrA": 2.0199999999999997e-06, "GyrB": 1.4499999999999999e-06, "ParC": 3.7999999999999996e-07, "ParE": 1.34e-06, "SecA": 1.4e-06, "FtsI": 1.3e-06, "LpxC": 1.7599999999999999e-06, "MurA": 1.27e-06, "BamA": 1.61e-06, "DnaK": 2.96e-06, "FtsA": 1.16e-06, "ZipA": 9.8e-07, "OmpA": 6.079999999999999e-06, "OmpF": 1e-06, "SecY": 1.26e-06, "AlaS": 3.1699999999999997e-06, "ArgS": 1.86e-06, "Hns": 8.04e-06, "IleS": 3.81e-06, "LeuS": 2.6e-06, "MetG": 2.47e-06, "ValS": 4.08e-06, "RpoA": 4.5e-07, "RpoB": 0.0, "RpoC": 4.1999999999999995e-07, "NusA": 4.6e-07, "NusG": 1.042e-08, "Rho": 0.0, "GreA": 1.5e-07, "rRNA16S": 1.18e-06, "rRNA23S": 3.1e-06, "rRNA5S": 3.1e-06, "30S": 2.6e-06, "50S": 9.6e-07, "RplA": 1.6829999999999996e-05, "RplL": 2.107e-05, "RpsA": 1.7109999999999997e-05, "RpsC": 1.8089999999999998e-05, "Crp": 2.91e-06, "CspC": 7.349999999999999e-06, "DnaA": 1.38e-06, "DnaG": 1.5e-06, "Fis": 2.1099999999999997e-06, "HupA": 6.099999999999999e-06, "Ssb": 2.52e-06, "Tsf": 6.099999999999999e-06, "DnaN": 2.08e-06, "Frr": 8.700000000000001e-10, "FtsZ": 1.18e-06, "GroES": 1.61e-06, "InfA": 9.399999999999999e-07, "InfB": 1.6699999999999999e-06, "InfC": 3.4700000000000002e-09, "MreB": 2.99e-06, "MukB": 1.0099999999999999e-06, "PrfA": 2.31e-06, "PrfB": 2.75e-06, "EFTu": 1.748e-05}, "count": {"RpoD": 212.0, "RNAP": 3378.0, "RNAP~RpoD": 2325.0, "RNAPAuxiliary": 4955.0, "Ribosome": 12327.0, "RibosomeAuxiliary": 4054.0, "100S": 83.0, "oriC~DNAP": 1.0, "genome": 8764632.0, "rRNA16S": 1356.0, "rRNA23S": 3570.0, "rRNA5S": 3575.0, "30S": 2994.0, "50S": 1101.0, "RplA": 19377.0, "RplL": 24258.0, "RpsA": 19698.0, "RpsC": 20826.0}, "out": {"vital": 1.0, "Cl-": 0.06056, "Na+": 0.05, "NH4+": 0.0095, "K+": 0.00264, "Pi": 0.00132, "Mg2+": 0.0005300000000000001, "nicotinamide": 9.826e-05, "pantothenate": 4.949e-05, "pyridoxine": 1.655e-05, "thiamine": 1.507e-05, "lipoate": 9.74e-06, "riboflavin": 2.13e-06, "Ca2+": 5e-07, "biotin": 4.9e-07, "sulfate": 3.1e-07, "folate": 1.8e-07, "Mn2+": 8e-08, "boric_acid": 4e-08, "Co2+": 3.0000000000000004e-08, "Zn2+": 1e-08, "Cu2+": 1e-08, "Fe2+": 1e-08, "molybdate": 3.0000000000000004e-09, "D-glucose": 0.0040999999999999995, "LB": 0.0, "L-alanine": 0.0008, "L-arginine": 0.005200000000000001, "L-asparagine": 0.0004, "L-aspartate": 0.0004, "L-cysteine": 9.999999999999999e-05, "L-glutamine": 0.0006, "glycine": 0.0008, "L-histidine": 0.0002, "L-isoleucine": 0.0004, "L-leucine": 0.0008, "L-lysine": 0.0004, "L-methionine": 0.0002, "L-phenylalanine": 0.0004, "L-proline": 0.0004, "L-serine": 0.01, "L-threonine": 0.0004, "L-tryptophan": 9.999999999999999e-05, "L-tyrosine": 0.0002, "L-valine": 0.0006, "adenine": 0.0002, "cytosine": 0.0002, "guanine": 0.0002, "uracil": 0.0002, "EZRich": 0.0, "H2O": 55.0, "H+": 0.0012, "O2": 0.0012, "CO2": 0.0012, "L-glutamate": 0.011, "bioentity": 5.0, "length": 0.1, "Ribosome": 0.0}, "cell": {"H+": 0.00118, "membrane_H+": 0.009810000000000001, "length": 3.804074281e-06}, "polysomes": 5936.0, "mrna": 4807.0, "protein": 0.0, "trna_free": 0.00025865999999999997, "trna_charged": 0.00020790347999999993, "cells": 4.0, "instances": 4.0, "log2_instances": 2, "rnap_bound": 5031.0, "rnapaux_bound": 1912.0, "ribo_total": 74217.0}, "3200": {"conc": {"H+": 0.0012, "O2": 0.0012, "CO2": 0.0012, "Pi": 0.023899999999999998, "RpoD": 1.6e-07, "RNAP": 3.15e-06, "RNAP~RpoD": 2.0299999999999996e-06, "RNAPAuxiliary": 4.44e-06, "ppGpp": 3e-07, "ATP": 0.00959, "CTP": 0.00409, "GTP": 0.005070000000000001, "UTP": 0.0126, "PPi": 0.0002, "AMP": 0.0004, "CMP": 0.0005600000000000001, "GMP": 0.00051, "Ribosome": 1.0279999999999998e-05, "RibosomeAuxiliary": 3.41e-06, "GDP": 0.0014399999999999999, "L-leucine": 0.00055, "L-alanine": 0.00454, "glycine": 0.00517, "L-valine": 0.0010400000000000001, "L-glutamate": 0.01131, "L-serine": 3.985e-05, "L-isoleucine": 0.00015, "L-aspartate": 0.00477, "L-threonine": 0.00011, "L-lysine": 0.00083, "L-proline": 0.00063, "L-arginine": 0.00107, "L-phenylalanine": 3.628e-05, "L-tyrosine": 5.527e-05, "L-glutamine": 0.00365, "L-asparagine": 0.0005200000000000001, "L-histidine": 9.351999999999999e-05, "L-methionine": 0.00011, "L-cysteine": 0.00045000000000000004, "L-tryptophan": 3.8549999999999995e-05, "NH4+": 0.002, "acetyl-phosphate": 0.00014000000000000001, "NADH": 0.00055, "NAD+": 0.00304, "NADPH": 0.00027, "NADP+": 0.00143, "FMN": 4.255e-05, "FAD": 0.00101, "CoA": 0.0014, "glutathione": 0.0021000000000000003, "dATP": 0.00022, "ADP": 0.00043, "dAMP": 0.00014000000000000001, "cAMP": 4.34e-06, "adenosine": 0.00017999999999999998, "deoxyadenosine": 5.5e-07, "adenine": 0.00021, "dCTP": 0.00017999999999999998, "cytosine": 0.00035999999999999997, "cytidine": 1.61e-06, "dGMP": 0.00054, "guanine": 1.583e-05, "guanosine": 2.1499999999999997e-06, "deoxyguanosine": 1.2299999999999999e-06, "dTTP": 0.00091, "dTDP": 0.00015, "UDP": 0.0027400000000000002, "uridine": 0.00026000000000000003, "ITP": 2.528e-05, "IDP": 2.839e-05, "IMP": 0.00042, "L-homocysteine": 7.706999999999999e-05, "L-citrulline": 1.795e-05, "L-ornithine": 4.2e-06, "L-histidinol": 5.561e-05, "S-adenosyl-L-methionine": 0.00017999999999999998, "D-glucose-6-phosphate": 0.0035600000000000002, "D-fructose-6-phosphate": 0.00055, "D-fructose-1,6-bisphosphate": 0.014410000000000001, "dihydroxyacetone-phosphate": 0.00022, "3-phospho-D-glycerate": 0.00088, "phosphoenolpyruvate": 0.00038, "pyruvate": 0.0021000000000000003, "acetyl-CoA": 0.00069, "oxaloacetate": 0.0008100000000000001, "citrate": 0.00032, "2-oxoglutarate": 0.00086, "succinyl-CoA": 0.00035999999999999997, "succinate": 0.001, "fumarate": 0.0002, "L-malate": 0.00192, "propionyl-CoA": 6.5e-07, "malonyl-CoA": 4.219999999999999e-06, "acetoacetyl-CoA": 2.7200000000000002e-06, "myo-inositol": 7e-07, "6-phospho-D-glucono-1,5-lactone": 0.0002, "6-phospho-D-gluconate": 0.00346, "D-ribulose-5-phosphate": 0.00016, "alpha-D-ribose-5-phosphate": 0.0004, "D-xylulose-5-phosphate": 2.346e-05, "D-gluconate": 5.91e-06, "glycerate": 0.00017, "glycerol-3-phosphate": 0.0, "2-deoxy-D-ribose-5-phosphate": 3.7630000000000004e-05, "5-phospho-alpha-D-ribose-1-diphosphate": 0.00023, "N-carbamoyl-L-aspartate": 1.422e-05, "(S)-dihydroorotate": 6.69e-06, "UDP-N-acetyl-D-glucosamine": 0.00114, "2,3-dihydroxybenzoate": 1.729e-05, "4-hydroxybenzoate": 0.0, "shikimate": 0.00019, "phenylpyruvate": 2.362e-05, "anthranilate": 1.365e-05, "N2-acetyl-L-ornithine": 9.9e-07, "riboflavin": 0.00012, "quinolinate": 0.00014000000000000001, "PfkA": 1.32e-06, "FbaA": 8.06e-06, "TpiA": 5.67e-06, "GapA": 2.437e-05, "Pgk": 1.74e-05, "Eno": 1.588e-05, "PykF": 1.28e-06, "AceF": 4.4e-06, "AceE": 1.2499999999999999e-06, "Lpd": 1.7399999999999999e-06, "GltA": 4.9000000000000005e-06, "Icd": 9.519999999999999e-06, "SucA": 2.08e-06, "Mdh": 1.714e-05, "CyoA": 8.96e-06, "AtpA": 1.557e-05, "Prs": 2.5099999999999997e-06, "PurF": 1.1699999999999998e-06, "GuaB": 2.71e-06, "Gmk": 1.47e-06, "Adk": 4.7300000000000005e-06, "NrdB": 1.71e-06, "NrdA": 9e-07, "CarA": 1.7399999999999999e-06, "PyrB": 1.6399999999999998e-06, "ThyA": 9.399999999999999e-07, "Tmk": 9.399999999999999e-07, "PyrG": 1.4499999999999999e-06, "Ndk": 4.7e-06, "GlnA": 3.1199999999999998e-06, "100S": 6.282e-08, "oriC~DNAP": 8.2e-10, "genome": 0.00752, "CellWall": 1.20002, "D-glucose": 0.00958, "AtpD": 4.25e-06, "NuoA": 1.48e-06, "GuaA": 2.56e-06, "DnaE": 1.48e-06, "DnaX": 1.34e-06, "Lgt": 1.26e-06, "ClpP": 9.8e-07, "FtsH": 9.7e-07, "FusA": 8.380000000000001e-06, "Lon": 1.42e-06, "TufA": 1.22e-06, "TufB": 8.419999999999999e-06, "DnaB": 4.8e-07, "GroEL": 1e-06, "GyrA": 2.1099999999999997e-06, "GyrB": 1.44e-06, "ParC": 3.8999999999999997e-07, "ParE": 1.32e-06, "SecA": 1.38e-06, "FtsI": 1.34e-06, "LpxC": 1.8e-06, "MurA": 1.29e-06, "BamA": 1.57e-06, "DnaK": 2.8199999999999997e-06, "FtsA": 1.1399999999999999e-06, "ZipA": 1.0099999999999999e-06, "OmpA": 5.84e-06, "OmpF": 1e-06, "SecY": 1.2499999999999999e-06, "AlaS": 3.0799999999999997e-06, "ArgS": 1.83e-06, "Hns": 7.69e-06, "IleS": 3.7499999999999997e-06, "LeuS": 2.6099999999999996e-06, "MetG": 2.4500000000000003e-06, "ValS": 4.049999999999999e-06, "RpoA": 5.3030000000000006e-08, "RpoB": 5.874000000000001e-08, "RpoC": 0.0, "NusA": 3e-07, "NusG": 6.53e-09, "Rho": 0.0, "GreA": 1.5e-07, "rRNA16S": 1.4499999999999999e-06, "rRNA23S": 3.33e-06, "rRNA5S": 3.3999999999999996e-06, "30S": 2.76e-06, "50S": 1.0099999999999999e-06, "RplA": 1.8999999999999998e-05, "RplL": 2.2100000000000002e-05, "RpsA": 1.6809999999999997e-05, "RpsC": 1.8239999999999998e-05, "Crp": 2.88e-06, "CspC": 7.11e-06, "DnaA": 1.4299999999999999e-06, "DnaG": 1.46e-06, "Fis": 2.0299999999999996e-06, "HupA": 6e-06, "Ssb": 2.4999999999999998e-06, "Tsf": 5.68e-06, "DnaN": 2.14e-06, "Frr": 0.0, "FtsZ": 1.16e-06, "GroES": 1.51e-06, "InfA": 9.3e-07, "InfB": 1.5599999999999999e-06, "InfC": 0.0, "MreB": 2.88e-06, "MukB": 9.7e-07, "PrfA": 2.18e-06, "PrfB": 2.64e-06, "EFTu": 1.645e-05}, "count": {"RpoD": 202.0, "RNAP": 3860.0, "RNAP~RpoD": 2484.0, "RNAPAuxiliary": 5438.0, "Ribosome": 12598.0, "RibosomeAuxiliary": 4180.0, "100S": 77.0, "oriC~DNAP": 1.0, "genome": 9211960.0, "rRNA16S": 1772.0, "rRNA23S": 4079.0, "rRNA5S": 4172.0, "30S": 3379.0, "50S": 1232.0, "RplA": 23286.0, "RplL": 27087.0, "RpsA": 20608.0, "RpsC": 22363.0}, "out": {"vital": 1.0, "Cl-": 0.06056, "Na+": 0.05, "NH4+": 0.0095, "K+": 0.00264, "Pi": 0.00132, "Mg2+": 0.0005300000000000001, "nicotinamide": 9.826e-05, "pantothenate": 4.949e-05, "pyridoxine": 1.655e-05, "thiamine": 1.507e-05, "lipoate": 9.74e-06, "riboflavin": 2.13e-06, "Ca2+": 5e-07, "biotin": 4.9e-07, "sulfate": 3.1e-07, "folate": 1.8e-07, "Mn2+": 8e-08, "boric_acid": 4e-08, "Co2+": 3.0000000000000004e-08, "Zn2+": 1e-08, "Cu2+": 1e-08, "Fe2+": 1e-08, "molybdate": 3.0000000000000004e-09, "D-glucose": 0.0040999999999999995, "LB": 0.0, "L-alanine": 0.0008, "L-arginine": 0.005200000000000001, "L-asparagine": 0.0004, "L-aspartate": 0.0004, "L-cysteine": 9.999999999999999e-05, "L-glutamine": 0.0006, "glycine": 0.0008, "L-histidine": 0.0002, "L-isoleucine": 0.0004, "L-leucine": 0.0008, "L-lysine": 0.0004, "L-methionine": 0.0002, "L-phenylalanine": 0.0004, "L-proline": 0.0004, "L-serine": 0.01, "L-threonine": 0.0004, "L-tryptophan": 9.999999999999999e-05, "L-tyrosine": 0.0002, "L-valine": 0.0006, "adenine": 0.0002, "cytosine": 0.0002, "guanine": 0.0002, "uracil": 0.0002, "EZRich": 0.0, "H2O": 55.0, "H+": 0.0012, "O2": 0.0012, "CO2": 0.0012, "L-glutamate": 0.011, "bioentity": 5.0, "length": 0.1, "Ribosome": 0.0}, "cell": {"H+": 0.00118, "membrane_H+": 0.01011, "length": 4.049415084e-06}, "polysomes": 6323.0, "mrna": 5176.0, "protein": 0.0, "trna_free": 0.00025509999999999997, "trna_charged": 0.00020428492, "cells": 4.0, "instances": 4.0, "log2_instances": 2, "rnap_bound": 5374.0, "rnapaux_bound": 1938.0, "ribo_total": 78588.0}, "3300": {"conc": {"H+": 0.0012, "O2": 0.0012, "CO2": 0.0012, "Pi": 0.023899999999999998, "RpoD": 1.5e-07, "RNAP": 3.1699999999999997e-06, "RNAP~RpoD": 2.01e-06, "RNAPAuxiliary": 4.55e-06, "ppGpp": 3e-07, "ATP": 0.0096, "CTP": 0.004070000000000001, "GTP": 0.005, "UTP": 0.01253, "PPi": 0.0002, "AMP": 0.0004, "CMP": 0.00055, "GMP": 0.0005200000000000001, "Ribosome": 1.021e-05, "RibosomeAuxiliary": 3.3199999999999996e-06, "GDP": 0.00148, "L-leucine": 0.00055, "L-alanine": 0.00458, "glycine": 0.00484, "L-valine": 0.0010500000000000002, "L-glutamate": 0.01125, "L-serine": 3.78e-05, "L-isoleucine": 0.00014000000000000001, "L-aspartate": 0.00468, "L-threonine": 9.497e-05, "L-lysine": 0.00088, "L-proline": 0.00064, "L-arginine": 0.00108, "L-phenylalanine": 3.902e-05, "L-tyrosine": 5.625999999999999e-05, "L-glutamine": 0.00364, "L-asparagine": 0.0005200000000000001, "L-histidine": 9.575e-05, "L-methionine": 0.00011, "L-cysteine": 0.00045000000000000004, "L-tryptophan": 4.135e-05, "NH4+": 0.002, "acetyl-phosphate": 0.00013000000000000002, "NADH": 0.00055, "NAD+": 0.00307, "NADPH": 0.00027, "NADP+": 0.0014399999999999999, "FMN": 4.268e-05, "FAD": 0.00101, "CoA": 0.0014, "glutathione": 0.00197, "dATP": 0.00023, "ADP": 0.00042, "dAMP": 0.00015, "cAMP": 4.08e-06, "adenosine": 0.00017999999999999998, "deoxyadenosine": 5.3e-07, "adenine": 0.00021, "dCTP": 0.00019, "cytosine": 0.00038, "cytidine": 1.6e-06, "dGMP": 0.0005600000000000001, "guanine": 1.6519999999999998e-05, "guanosine": 2.13e-06, "deoxyguanosine": 1.26e-06, "dTTP": 0.00093, "dTDP": 0.00015, "UDP": 0.0027300000000000002, "uridine": 0.00024, "ITP": 2.3719999999999997e-05, "IDP": 2.664e-05, "IMP": 0.00042, "L-homocysteine": 7.518000000000001e-05, "L-citrulline": 1.791e-05, "L-ornithine": 4.2099999999999995e-06, "L-histidinol": 5.6869999999999996e-05, "S-adenosyl-L-methionine": 0.00017999999999999998, "D-glucose-6-phosphate": 0.00357, "D-fructose-6-phosphate": 0.00055, "D-fructose-1,6-bisphosphate": 0.01443, "dihydroxyacetone-phosphate": 0.00022, "3-phospho-D-glycerate": 0.00086, "phosphoenolpyruvate": 0.00037, "pyruvate": 0.0021000000000000003, "acetyl-CoA": 0.00069, "oxaloacetate": 0.0008, "citrate": 0.00032, "2-oxoglutarate": 0.00086, "succinyl-CoA": 0.00037, "succinate": 0.001, "fumarate": 0.00021, "L-malate": 0.00191, "propionyl-CoA": 6.1e-07, "malonyl-CoA": 3.96e-06, "acetoacetyl-CoA": 2.5499999999999997e-06, "myo-inositol": 6.6e-07, "6-phospho-D-glucono-1,5-lactone": 0.00019, "6-phospho-D-gluconate": 0.00346, "D-ribulose-5-phosphate": 0.00016, "alpha-D-ribose-5-phosphate": 0.0004, "D-xylulose-5-phosphate": 2.201e-05, "D-gluconate": 5.59e-06, "glycerate": 0.00016, "glycerol-3-phosphate": 0.0, "2-deoxy-D-ribose-5-phosphate": 3.5329999999999995e-05, "5-phospho-alpha-D-ribose-1-diphosphate": 0.00023, "N-carbamoyl-L-aspartate": 1.471e-05, "(S)-dihydroorotate": 6.9400000000000005e-06, "UDP-N-acetyl-D-glucosamine": 0.00107, "2,3-dihydroxybenzoate": 1.6219999999999997e-05, "4-hydroxybenzoate": 0.0, "shikimate": 0.00019, "phenylpyruvate": 2.537e-05, "anthranilate": 1.422e-05, "N2-acetyl-L-ornithine": 1.02e-06, "riboflavin": 0.00012, "quinolinate": 0.00014000000000000001, "PfkA": 1.29e-06, "FbaA": 8.050000000000001e-06, "TpiA": 5.559999999999999e-06, "GapA": 2.3809999999999997e-05, "Pgk": 1.701e-05, "Eno": 1.5689999999999997e-05, "PykF": 1.3600000000000001e-06, "AceF": 4.34e-06, "AceE": 1.32e-06, "Lpd": 1.73e-06, "GltA": 4.95e-06, "Icd": 9.47e-06, "SucA": 2.08e-06, "Mdh": 1.694e-05, "CyoA": 8.89e-06, "AtpA": 1.541e-05, "Prs": 2.4e-06, "PurF": 1.2299999999999999e-06, "GuaB": 2.6899999999999997e-06, "Gmk": 1.44e-06, "Adk": 4.669999999999999e-06, "NrdB": 1.71e-06, "NrdA": 9.8e-07, "CarA": 1.69e-06, "PyrB": 1.62e-06, "ThyA": 8.799999999999999e-07, "Tmk": 9.3e-07, "PyrG": 1.4299999999999999e-06, "Ndk": 4.599999999999999e-06, "GlnA": 3.0799999999999997e-06, "100S": 5.358e-08, "oriC~DNAP": 7.7e-10, "genome": 0.00739, "CellWall": 1.1999900000000001, "D-glucose": 0.00927, "AtpD": 4.139999999999999e-06, "NuoA": 1.44e-06, "GuaA": 2.4999999999999998e-06, "DnaE": 1.42e-06, "DnaX": 1.3600000000000001e-06, "Lgt": 1.29e-06, "ClpP": 9.3e-07, "FtsH": 9.6e-07, "FusA": 7.69e-06, "Lon": 1.47e-06, "TufA": 1.24e-06, "TufB": 8.02e-06, "DnaB": 4.9e-07, "GroEL": 9.9e-07, "GyrA": 2.09e-06, "GyrB": 1.44e-06, "ParC": 3.8999999999999997e-07, "ParE": 1.28e-06, "SecA": 1.35e-06, "FtsI": 1.32e-06, "LpxC": 1.84e-06, "MurA": 1.28e-06, "BamA": 1.55e-06, "DnaK": 2.7299999999999997e-06, "FtsA": 1.1899999999999998e-06, "ZipA": 1.08e-06, "OmpA": 5.53e-06, "OmpF": 1.09e-06, "SecY": 1.2099999999999998e-06, "AlaS": 3.1199999999999998e-06, "ArgS": 1.89e-06, "Hns": 7.38e-06, "IleS": 3.6699999999999996e-06, "LeuS": 2.63e-06, "MetG": 2.4100000000000002e-06, "ValS": 4.03e-06, "RpoA": 2.827e-08, "RpoB": 2.0999999999999997e-07, "RpoC": 0.0, "NusA": 1.4e-07, "NusG": 2.3e-09, "Rho": 0.0, "GreA": 4.845000000000001e-08, "rRNA16S": 1.6599999999999998e-06, "rRNA23S": 3.5699999999999997e-06, "rRNA5S": 3.6499999999999998e-06, "30S": 3.0499999999999996e-06, "50S": 1.08e-06, "RplA": 1.7729999999999998e-05, "RplL": 2.1239999999999997e-05, "RpsA": 1.712e-05, "RpsC": 1.7559999999999998e-05, "Crp": 2.83e-06, "CspC": 6.86e-06, "DnaA": 1.5e-06, "DnaG": 1.5e-06, "Fis": 1.95e-06, "HupA": 5.94e-06, "Ssb": 2.4199999999999997e-06, "Tsf": 5.11e-06, "DnaN": 2.1099999999999997e-06, "Frr": 7.7e-10, "FtsZ": 1.2299999999999999e-06, "GroES": 1.48e-06, "InfA": 9.9e-07, "InfB": 1.53e-06, "InfC": 0.0, "MreB": 2.8099999999999998e-06, "MukB": 9.499999999999999e-07, "PrfA": 2.01e-06, "PrfB": 2.5699999999999995e-06, "EFTu": 1.541e-05}, "count": {"RpoD": 191.0, "RNAP": 4136.0, "RNAP~RpoD": 2630.0, "RNAPAuxiliary": 5941.0, "Ribosome": 13337.0, "RibosomeAuxiliary": 4339.0, "100S": 70.0, "oriC~DNAP": 1.0, "genome": 9659400.0, "rRNA16S": 2168.0, "rRNA23S": 4660.0, "rRNA5S": 4773.0, "30S": 3979.0, "50S": 1415.0, "RplA": 23168.0, "RplL": 27742.0, "RpsA": 22361.0, "RpsC": 22938.0}, "out": {"vital": 1.0, "Cl-": 0.06056, "Na+": 0.05, "NH4+": 0.0095, "K+": 0.00264, "Pi": 0.00132, "Mg2+": 0.0005300000000000001, "nicotinamide": 9.826e-05, "pantothenate": 4.949e-05, "pyridoxine": 1.655e-05, "thiamine": 1.507e-05, "lipoate": 9.74e-06, "riboflavin": 2.13e-06, "Ca2+": 5e-07, "biotin": 4.9e-07, "sulfate": 3.1e-07, "folate": 1.8e-07, "Mn2+": 8e-08, "boric_acid": 4e-08, "Co2+": 3.0000000000000004e-08, "Zn2+": 1e-08, "Cu2+": 1e-08, "Fe2+": 1e-08, "molybdate": 3.0000000000000004e-09, "D-glucose": 0.0040999999999999995, "LB": 0.0, "L-alanine": 0.0008, "L-arginine": 0.005200000000000001, "L-asparagine": 0.0004, "L-aspartate": 0.0004, "L-cysteine": 9.999999999999999e-05, "L-glutamine": 0.0006, "glycine": 0.0008, "L-histidine": 0.0002, "L-isoleucine": 0.0004, "L-leucine": 0.0008, "L-lysine": 0.0004, "L-methionine": 0.0002, "L-phenylalanine": 0.0004, "L-proline": 0.0004, "L-serine": 0.01, "L-threonine": 0.0004, "L-tryptophan": 9.999999999999999e-05, "L-tyrosine": 0.0002, "L-valine": 0.0006, "adenine": 0.0002, "cytosine": 0.0002, "guanine": 0.0002, "uracil": 0.0002, "EZRich": 0.0, "H2O": 55.0, "H+": 0.0012, "O2": 0.0012, "CO2": 0.0012, "L-glutamate": 0.011, "bioentity": 5.0, "length": 0.1, "Ribosome": 0.0}, "cell": {"H+": 0.00118, "membrane_H+": 0.009859999999999999, "length": 4.315703961e-06}, "polysomes": 6709.0, "mrna": 5625.0, "protein": 0.0, "trna_free": 0.00025343999999999996, "trna_charged": 0.00020304308000000003, "cells": 4.0, "instances": 4.0, "log2_instances": 2, "rnap_bound": 5634.0, "rnapaux_bound": 1941.0, "ribo_total": 83157.0}, "3400": {"conc": {"H+": 0.0012, "O2": 0.0012, "CO2": 0.0012, "Pi": 0.023899999999999998, "RpoD": 3.3e-07, "RNAP": 2.4999999999999998e-06, "RNAP~RpoD": 1.6399999999999998e-06, "RNAPAuxiliary": 3.73e-06, "ppGpp": 3.1e-07, "ATP": 0.00953, "CTP": 0.00415, "GTP": 0.0049900000000000005, "UTP": 0.01278, "PPi": 0.0002, "AMP": 0.0004, "CMP": 0.00057, "GMP": 0.0005300000000000001, "Ribosome": 1.1069999999999999e-05, "RibosomeAuxiliary": 3.29e-06, "GDP": 0.0015300000000000001, "L-leucine": 0.00057, "L-alanine": 0.0047, "glycine": 0.00484, "L-valine": 0.0010400000000000001, "L-glutamate": 0.01124, "L-serine": 3.7909999999999994e-05, "L-isoleucine": 0.00013000000000000002, "L-aspartate": 0.00471, "L-threonine": 9.229e-05, "L-lysine": 0.00092, "L-proline": 0.00064, "L-arginine": 0.00109, "L-phenylalanine": 4.1479999999999996e-05, "L-tyrosine": 5.528e-05, "L-glutamine": 0.00368, "L-asparagine": 0.0005200000000000001, "L-histidine": 9.734e-05, "L-methionine": 0.0001, "L-cysteine": 0.00044, "L-tryptophan": 4.3009999999999996e-05, "NH4+": 0.002, "acetyl-phosphate": 0.00012, "NADH": 0.00055, "NAD+": 0.0031000000000000003, "NADPH": 0.00026000000000000003, "NADP+": 0.00145, "FMN": 4.584e-05, "FAD": 0.00101, "CoA": 0.0014, "glutathione": 0.00186, "dATP": 0.00025, "ADP": 0.00051, "dAMP": 0.00015, "cAMP": 3.8599999999999995e-06, "adenosine": 0.00019, "deoxyadenosine": 5.3e-07, "adenine": 0.00022, "dCTP": 0.0002, "cytosine": 0.00043, "cytidine": 1.61e-06, "dGMP": 0.00057, "guanine": 1.6839999999999998e-05, "guanosine": 2.14e-06, "deoxyguanosine": 1.3e-06, "dTTP": 0.00094, "dTDP": 0.00016, "UDP": 0.00279, "uridine": 0.00023, "ITP": 2.244e-05, "IDP": 2.52e-05, "IMP": 0.00043, "L-homocysteine": 7.175e-05, "L-citrulline": 1.7e-05, "L-ornithine": 4.049999999999999e-06, "L-histidinol": 5.7799999999999995e-05, "S-adenosyl-L-methionine": 0.00017999999999999998, "D-glucose-6-phosphate": 0.00357, "D-fructose-6-phosphate": 0.0005600000000000001, "D-fructose-1,6-bisphosphate": 0.01471, "dihydroxyacetone-phosphate": 0.00022, "3-phospho-D-glycerate": 0.00086, "phosphoenolpyruvate": 0.00038, "pyruvate": 0.0021000000000000003, "acetyl-CoA": 0.00069, "oxaloacetate": 0.0008100000000000001, "citrate": 0.00032, "2-oxoglutarate": 0.00087, "succinyl-CoA": 0.00037, "succinate": 0.00102, "fumarate": 0.00021, "L-malate": 0.00193, "propionyl-CoA": 5.8e-07, "malonyl-CoA": 3.7499999999999997e-06, "acetoacetyl-CoA": 2.4100000000000002e-06, "myo-inositol": 6.2e-07, "6-phospho-D-glucono-1,5-lactone": 0.00017999999999999998, "6-phospho-D-gluconate": 0.00346, "D-ribulose-5-phosphate": 0.00016, "alpha-D-ribose-5-phosphate": 0.0004, "D-xylulose-5-phosphate": 2.083e-05, "D-gluconate": 5.33e-06, "glycerate": 0.00015, "glycerol-3-phosphate": 1e-13, "2-deoxy-D-ribose-5-phosphate": 3.345e-05, "5-phospho-alpha-D-ribose-1-diphosphate": 0.00023, "N-carbamoyl-L-aspartate": 1.3599999999999999e-05, "(S)-dihydroorotate": 6.45e-06, "UDP-N-acetyl-D-glucosamine": 0.00101, "2,3-dihydroxybenzoate": 1.535e-05, "4-hydroxybenzoate": 0.0, "shikimate": 0.00017999999999999998, "phenylpyruvate": 2.712e-05, "anthranilate": 1.448e-05, "N2-acetyl-L-ornithine": 1.0099999999999999e-06, "riboflavin": 0.00013000000000000002, "quinolinate": 0.00014000000000000001, "PfkA": 1.34e-06, "FbaA": 8.23e-06, "TpiA": 5.53e-06, "GapA": 2.344e-05, "Pgk": 1.672e-05, "Eno": 1.566e-05, "PykF": 1.4499999999999999e-06, "AceF": 4.32e-06, "AceE": 1.42e-06, "Lpd": 1.71e-06, "GltA": 4.99e-06, "Icd": 9.59e-06, "SucA": 2.18e-06, "Mdh": 1.6859999999999998e-05, "CyoA": 8.91e-06, "AtpA": 1.525e-05, "Prs": 2.29e-06, "PurF": 1.1899999999999998e-06, "GuaB": 2.7699999999999997e-06, "Gmk": 1.42e-06, "Adk": 4.679999999999999e-06, "NrdB": 1.6699999999999999e-06, "NrdA": 9.9e-07, "CarA": 1.6799999999999998e-06, "PyrB": 1.59e-06, "ThyA": 8.9e-07, "Tmk": 9.399999999999999e-07, "PyrG": 1.42e-06, "Ndk": 4.519999999999999e-06, "GlnA": 3.1e-06, "100S": 4.635e-08, "oriC~DNAP": 1.45e-09, "genome": 0.00739, "CellWall": 1.20004, "D-glucose": 0.00903, "AtpD": 4.03e-06, "NuoA": 1.47e-06, "GuaA": 2.4e-06, "DnaE": 1.53e-06, "DnaX": 1.4e-06, "Lgt": 1.37e-06, "ClpP": 8.799999999999999e-07, "FtsH": 9.3e-07, "FusA": 7.059999999999999e-06, "Lon": 1.46e-06, "TufA": 1.32e-06, "TufB": 7.719999999999999e-06, "DnaB": 4.8e-07, "GroEL": 9.499999999999999e-07, "GyrA": 2.05e-06, "GyrB": 1.4e-06, "ParC": 3.7e-07, "ParE": 1.28e-06, "SecA": 1.35e-06, "FtsI": 1.29e-06, "LpxC": 1.83e-06, "MurA": 1.2299999999999999e-06, "BamA": 1.5e-06, "DnaK": 2.71e-06, "FtsA": 1.2099999999999998e-06, "ZipA": 1.1e-06, "OmpA": 5.36e-06, "OmpF": 1.26e-06, "SecY": 1.2e-06, "AlaS": 3.23e-06, "ArgS": 1.85e-06, "Hns": 7.2199999999999995e-06, "IleS": 3.69e-06, "LeuS": 2.6899999999999997e-06, "MetG": 2.4199999999999997e-06, "ValS": 3.95e-06, "RpoA": 0.0, "RpoB": 1.7000000000000001e-07, "RpoC": 2.9e-09, "NusA": 4.8920000000000004e-08, "NusG": 2.607e-08, "Rho": 7.240000000000001e-09, "GreA": 0.0, "rRNA16S": 1.08e-06, "rRNA23S": 3.2599999999999997e-06, "rRNA5S": 3.15e-06, "30S": 3.1299999999999997e-06, "50S": 1.08e-06, "RplA": 1.558e-05, "RplL": 2.126e-05, "RpsA": 1.717e-05, "RpsC": 1.606e-05, "Crp": 2.76e-06, "CspC": 6.7e-06, "DnaA": 1.49e-06, "DnaG": 1.5e-06, "Fis": 1.86e-06, "HupA": 5.86e-06, "Ssb": 2.48e-06, "Tsf": 4.7e-06, "DnaN": 2.14e-06, "Frr": 5.79e-09, "FtsZ": 1.2099999999999998e-06, "GroES": 1.49e-06, "InfA": 9.8e-07, "InfB": 1.58e-06, "InfC": 0.0, "MreB": 2.87e-06, "MukB": 9.7e-07, "PrfA": 1.82e-06, "PrfB": 2.47e-06, "EFTu": 1.464e-05}, "count": {"RpoD": 228.0, "RNAP": 1729.0, "RNAP~RpoD": 1132.0, "RNAPAuxiliary": 2575.0, "Ribosome": 7642.0, "RibosomeAuxiliary": 2268.0, "100S": 32.0, "oriC~DNAP": 1.0, "genome": 5099090.0, "rRNA16S": 743.0, "rRNA23S": 2252.0, "rRNA5S": 2176.0, "30S": 2162.0, "50S": 746.0, "RplA": 10754.0, "RplL": 14681.0, "RpsA": 11855.0, "RpsC": 11087.0}, "out": {"vital": 1.0, "Cl-": 0.06056, "Na+": 0.05, "NH4+": 0.0095, "K+": 0.00264, "Pi": 0.00132, "Mg2+": 0.0005300000000000001, "nicotinamide": 9.826e-05, "pantothenate": 4.949e-05, "pyridoxine": 1.655e-05, "thiamine": 1.507e-05, "lipoate": 9.74e-06, "riboflavin": 2.13e-06, "Ca2+": 5e-07, "biotin": 4.9e-07, "sulfate": 3.1e-07, "folate": 1.8e-07, "Mn2+": 8e-08, "boric_acid": 4e-08, "Co2+": 3.0000000000000004e-08, "Zn2+": 1e-08, "Cu2+": 1e-08, "Fe2+": 1e-08, "molybdate": 3.0000000000000004e-09, "D-glucose": 0.0040999999999999995, "LB": 0.0, "L-alanine": 0.0008, "L-arginine": 0.005200000000000001, "L-asparagine": 0.0004, "L-aspartate": 0.0004, "L-cysteine": 9.999999999999999e-05, "L-glutamine": 0.0006, "glycine": 0.0008, "L-histidine": 0.0002, "L-isoleucine": 0.0004, "L-leucine": 0.0008, "L-lysine": 0.0004, "L-methionine": 0.0002, "L-phenylalanine": 0.0004, "L-proline": 0.0004, "L-serine": 0.01, "L-threonine": 0.0004, "L-tryptophan": 9.999999999999999e-05, "L-tyrosine": 0.0002, "L-valine": 0.0006, "adenine": 0.0002, "cytosine": 0.0002, "guanine": 0.0002, "uracil": 0.0002, "EZRich": 0.0, "H2O": 55.0, "H+": 0.0012, "O2": 0.0012, "CO2": 0.0012, "L-glutamate": 0.011, "bioentity": 5.0, "length": 0.1, "Ribosome": 0.0}, "cell": {"H+": 0.00118, "membrane_H+": 0.009960000000000002, "length": 2.280782039e-06}, "polysomes": 3530.0, "mrna": 2679.0, "protein": 0.0, "trna_free": 0.00025027999999999997, "trna_charged": 0.00020034435000000002, "cells": 8.0, "instances": 8.0, "log2_instances": 3, "rnap_bound": 3461.0, "rnapaux_bound": 1628.0, "ribo_total": 44342.0}, "3500": {"conc": {"H+": 0.0012, "O2": 0.0012, "CO2": 0.0012, "Pi": 0.023899999999999998, "RpoD": 3.1e-07, "RNAP": 2.4599999999999997e-06, "RNAP~RpoD": 1.6799999999999998e-06, "RNAPAuxiliary": 3.6099999999999997e-06, "ppGpp": 3.1e-07, "ATP": 0.009550000000000001, "CTP": 0.004200000000000001, "GTP": 0.00491, "UTP": 0.01295, "PPi": 0.0002, "AMP": 0.0004, "CMP": 0.00057, "GMP": 0.00057, "Ribosome": 1.175e-05, "RibosomeAuxiliary": 3.2e-06, "GDP": 0.0016200000000000001, "L-leucine": 0.00049, "L-alanine": 0.00428, "glycine": 0.00478, "L-valine": 0.00093, "L-glutamate": 0.01095, "L-serine": 3.755e-05, "L-isoleucine": 8.59e-05, "L-aspartate": 0.00441, "L-threonine": 6.337e-05, "L-lysine": 0.00091, "L-proline": 0.00063, "L-arginine": 0.0010500000000000002, "L-phenylalanine": 3.607999999999999e-05, "L-tyrosine": 4.875e-05, "L-glutamine": 0.00367, "L-asparagine": 0.00049, "L-histidine": 9.006e-05, "L-methionine": 9.672e-05, "L-cysteine": 0.00042, "L-tryptophan": 3.3929999999999995e-05, "NH4+": 0.002, "acetyl-phosphate": 0.00011, "NADH": 0.0005600000000000001, "NAD+": 0.00311, "NADPH": 0.00024, "NADP+": 0.00148, "FMN": 4.625e-05, "FAD": 0.00101, "CoA": 0.0014, "glutathione": 0.00176, "dATP": 0.00024, "ADP": 0.00044, "dAMP": 0.00015, "cAMP": 3.6499999999999998e-06, "adenosine": 0.00017999999999999998, "deoxyadenosine": 5.2e-07, "adenine": 0.00021, "dCTP": 0.00017999999999999998, "cytosine": 0.00048, "cytidine": 1.61e-06, "dGMP": 0.00055, "guanine": 1.7690000000000002e-05, "guanosine": 2.16e-06, "deoxyguanosine": 1.34e-06, "dTTP": 0.00091, "dTDP": 0.00015, "UDP": 0.00282, "uridine": 0.00022, "ITP": 2.1179999999999997e-05, "IDP": 2.3789999999999998e-05, "IMP": 0.00042, "L-homocysteine": 6.823e-05, "L-citrulline": 1.799e-05, "L-ornithine": 4.26e-06, "L-histidinol": 5.3469999999999995e-05, "S-adenosyl-L-methionine": 0.00017999999999999998, "D-glucose-6-phosphate": 0.0035800000000000003, "D-fructose-6-phosphate": 0.0005600000000000001, "D-fructose-1,6-bisphosphate": 0.01485, "dihydroxyacetone-phosphate": 0.00023, "3-phospho-D-glycerate": 0.00086, "phosphoenolpyruvate": 0.00038, "pyruvate": 0.0021000000000000003, "acetyl-CoA": 0.00068, "oxaloacetate": 0.00083, "citrate": 0.00033, "2-oxoglutarate": 0.00093, "succinyl-CoA": 0.00041, "succinate": 0.0011200000000000001, "fumarate": 0.00023, "L-malate": 0.0020099999999999996, "propionyl-CoA": 5.5e-07, "malonyl-CoA": 3.54e-06, "acetoacetyl-CoA": 2.2799999999999998e-06, "myo-inositol": 5.9e-07, "6-phospho-D-glucono-1,5-lactone": 0.00017, "6-phospho-D-gluconate": 0.00346, "D-ribulose-5-phosphate": 0.00016, "alpha-D-ribose-5-phosphate": 0.0004, "D-xylulose-5-phosphate": 1.9659999999999998e-05, "D-gluconate": 5.07e-06, "glycerate": 0.00014000000000000001, "glycerol-3-phosphate": 2.4e-13, "2-deoxy-D-ribose-5-phosphate": 3.159e-05, "5-phospho-alpha-D-ribose-1-diphosphate": 0.00023, "N-carbamoyl-L-aspartate": 1.226e-05, "(S)-dihydroorotate": 5.83e-06, "UDP-N-acetyl-D-glucosamine": 0.00095, "2,3-dihydroxybenzoate": 1.449e-05, "4-hydroxybenzoate": 0.0, "shikimate": 0.00017999999999999998, "phenylpyruvate": 2.673e-05, "anthranilate": 1.316e-05, "N2-acetyl-L-ornithine": 1.02e-06, "riboflavin": 0.00013000000000000002, "quinolinate": 0.00014000000000000001, "PfkA": 1.3899999999999998e-06, "FbaA": 8.390000000000001e-06, "TpiA": 5.59e-06, "GapA": 2.296e-05, "Pgk": 1.661e-05, "Eno": 1.565e-05, "PykF": 1.49e-06, "AceF": 4.29e-06, "AceE": 1.51e-06, "Lpd": 1.75e-06, "GltA": 4.94e-06, "Icd": 9.6e-06, "SucA": 2.35e-06, "Mdh": 1.673e-05, "CyoA": 8.779999999999999e-06, "AtpA": 1.5169999999999999e-05, "Prs": 2.16e-06, "PurF": 1.1299999999999998e-06, "GuaB": 2.84e-06, "Gmk": 1.42e-06, "Adk": 4.66e-06, "NrdB": 1.6399999999999998e-06, "NrdA": 9.399999999999999e-07, "CarA": 1.6299999999999999e-06, "PyrB": 1.5399999999999999e-06, "ThyA": 9e-07, "Tmk": 1.0099999999999999e-06, "PyrG": 1.4e-06, "Ndk": 4.46e-06, "GlnA": 3.0399999999999997e-06, "100S": 4.2380000000000006e-08, "oriC~DNAP": 1.3700000000000002e-09, "genome": 0.00758, "CellWall": 1.1999900000000001, "D-glucose": 0.00878, "AtpD": 3.9e-06, "NuoA": 1.5599999999999999e-06, "GuaA": 2.33e-06, "DnaE": 1.5599999999999999e-06, "DnaX": 1.37e-06, "Lgt": 1.4299999999999999e-06, "ClpP": 9e-07, "FtsH": 9.3e-07, "FusA": 6.41e-06, "Lon": 1.51e-06, "TufA": 1.42e-06, "TufB": 7.429999999999999e-06, "DnaB": 4.9e-07, "GroEL": 9.8e-07, "GyrA": 1.96e-06, "GyrB": 1.32e-06, "ParC": 3.4000000000000003e-07, "ParE": 1.26e-06, "SecA": 1.46e-06, "FtsI": 1.24e-06, "LpxC": 1.78e-06, "MurA": 1.16e-06, "BamA": 1.47e-06, "DnaK": 2.64e-06, "FtsA": 1.1899999999999998e-06, "ZipA": 1.06e-06, "OmpA": 5.19e-06, "OmpF": 1.34e-06, "SecY": 1.18e-06, "AlaS": 3.3599999999999996e-06, "ArgS": 1.75e-06, "Hns": 6.9599999999999994e-06, "IleS": 3.68e-06, "LeuS": 2.71e-06, "MetG": 2.4e-06, "ValS": 3.96e-06, "RpoA": 0.0, "RpoB": 1.3e-07, "RpoC": 0.0, "NusA": 6.253e-08, "NusG": 2.1999999999999998e-07, "Rho": 0.0, "GreA": 2.7300000000000003e-09, "rRNA16S": 7.2e-07, "rRNA23S": 2.05e-06, "rRNA5S": 2.09e-06, "30S": 2.0599999999999998e-06, "50S": 6.6e-07, "RplA": 1.6499999999999998e-05, "RplL": 1.887e-05, "RpsA": 1.712e-05, "RpsC": 1.418e-05, "Crp": 2.64e-06, "CspC": 6.59e-06, "DnaA": 1.5199999999999998e-06, "DnaG": 1.49e-06, "Fis": 1.84e-06, "HupA": 5.8899999999999995e-06, "Ssb": 2.6099999999999996e-06, "Tsf": 4.3899999999999995e-06, "DnaN": 2.13e-06, "Frr": 0.0, "FtsZ": 1.1399999999999999e-06, "GroES": 1.42e-06, "InfA": 7.9e-07, "InfB": 1.5599999999999999e-06, "InfC": 9.57e-09, "MreB": 2.8599999999999997e-06, "MukB": 1.0299999999999999e-06, "PrfA": 1.57e-06, "PrfB": 2.27e-06, "EFTu": 1.382e-05}, "count": {"RpoD": 229.0, "RNAP": 1801.0, "RNAP~RpoD": 1230.0, "RNAPAuxiliary": 2642.0, "Ribosome": 8592.0, "RibosomeAuxiliary": 2342.0, "100S": 31.0, "oriC~DNAP": 1.0, "genome": 5546790.0, "rRNA16S": 528.0, "rRNA23S": 1500.0, "rRNA5S": 1532.0, "30S": 1510.0, "50S": 480.0, "RplA": 12066.0, "RplL": 13800.0, "RpsA": 12521.0, "RpsC": 10372.0}, "out": {"vital": 1.0, "Cl-": 0.06056, "Na+": 0.05, "NH4+": 0.0095, "K+": 0.00264, "Pi": 0.00132, "Mg2+": 0.0005300000000000001, "nicotinamide": 9.826e-05, "pantothenate": 4.949e-05, "pyridoxine": 1.655e-05, "thiamine": 1.507e-05, "lipoate": 9.74e-06, "riboflavin": 2.13e-06, "Ca2+": 5e-07, "biotin": 4.9e-07, "sulfate": 3.1e-07, "folate": 1.8e-07, "Mn2+": 8e-08, "boric_acid": 4e-08, "Co2+": 3.0000000000000004e-08, "Zn2+": 1e-08, "Cu2+": 1e-08, "Fe2+": 1e-08, "molybdate": 3.0000000000000004e-09, "D-glucose": 0.0040999999999999995, "LB": 0.0, "L-alanine": 0.0008, "L-arginine": 0.005200000000000001, "L-asparagine": 0.0004, "L-aspartate": 0.0004, "L-cysteine": 9.999999999999999e-05, "L-glutamine": 0.0006, "glycine": 0.0008, "L-histidine": 0.0002, "L-isoleucine": 0.0004, "L-leucine": 0.0008, "L-lysine": 0.0004, "L-methionine": 0.0002, "L-phenylalanine": 0.0004, "L-proline": 0.0004, "L-serine": 0.01, "L-threonine": 0.0004, "L-tryptophan": 9.999999999999999e-05, "L-tyrosine": 0.0002, "L-valine": 0.0006, "adenine": 0.0002, "cytosine": 0.0002, "guanine": 0.0002, "uracil": 0.0002, "EZRich": 0.0, "H2O": 55.0, "H+": 0.0012, "O2": 0.0012, "CO2": 0.0012, "L-glutamate": 0.011, "bioentity": 5.0, "length": 0.1, "Ribosome": 0.0}, "cell": {"H+": 0.00118, "membrane_H+": 0.01218, "length": 2.416276505e-06}, "polysomes": 3808.0, "mrna": 2731.0, "protein": 0.0, "trna_free": 0.00026364000000000004, "trna_charged": 0.00020387233, "cells": 8.0, "instances": 8.0, "log2_instances": 3, "rnap_bound": 3753.0, "rnapaux_bound": 1768.0, "ribo_total": 48172.0}, "3600": {"conc": {"H+": 0.0012, "O2": 0.0012, "CO2": 0.0012, "Pi": 0.023899999999999998, "RpoD": 2.9e-07, "RNAP": 2.4900000000000003e-06, "RNAP~RpoD": 1.75e-06, "RNAPAuxiliary": 3.66e-06, "ppGpp": 3.1e-07, "ATP": 0.009519999999999999, "CTP": 0.00415, "GTP": 0.0048200000000000005, "UTP": 0.01279, "PPi": 0.0002, "AMP": 0.00039000000000000005, "CMP": 0.00057, "GMP": 0.00062, "Ribosome": 1.131e-05, "RibosomeAuxiliary": 3.15e-06, "GDP": 0.0017800000000000001, "L-leucine": 0.00049, "L-alanine": 0.00422, "glycine": 0.00479, "L-valine": 0.00094, "L-glutamate": 0.01085, "L-serine": 3.914e-05, "L-isoleucine": 5.900999999999999e-05, "L-aspartate": 0.00438, "L-threonine": 4.997e-05, "L-lysine": 0.0009000000000000001, "L-proline": 0.00064, "L-arginine": 0.0010600000000000002, "L-phenylalanine": 3.62e-05, "L-tyrosine": 5.090999999999999e-05, "L-glutamine": 0.0037400000000000003, "L-asparagine": 0.00049, "L-histidine": 9.164e-05, "L-methionine": 9.128e-05, "L-cysteine": 0.00041, "L-tryptophan": 3.729e-05, "NH4+": 0.002, "acetyl-phosphate": 0.00011, "NADH": 0.00057, "NAD+": 0.0030800000000000003, "NADPH": 0.00024, "NADP+": 0.00149, "FMN": 4.596e-05, "FAD": 0.00101, "CoA": 0.0014, "glutathione": 0.00164, "dATP": 0.00023, "ADP": 0.00048, "dAMP": 0.00014000000000000001, "cAMP": 3.3999999999999996e-06, "adenosine": 0.00017999999999999998, "deoxyadenosine": 5.1e-07, "adenine": 0.00021, "dCTP": 0.00017, "cytosine": 0.00051, "cytidine": 1.6e-06, "dGMP": 0.0005300000000000001, "guanine": 1.893e-05, "guanosine": 2.16e-06, "deoxyguanosine": 1.3600000000000001e-06, "dTTP": 0.00088, "dTDP": 0.00015, "UDP": 0.00279, "uridine": 0.0002, "ITP": 1.976e-05, "IDP": 2.219e-05, "IMP": 0.00042, "L-homocysteine": 6.442e-05, "L-citrulline": 1.787e-05, "L-ornithine": 4.219999999999999e-06, "L-histidinol": 5.4369999999999996e-05, "S-adenosyl-L-methionine": 0.00017999999999999998, "D-glucose-6-phosphate": 0.00359, "D-fructose-6-phosphate": 0.00057, "D-fructose-1,6-bisphosphate": 0.015, "dihydroxyacetone-phosphate": 0.00023, "3-phospho-D-glycerate": 0.00086, "phosphoenolpyruvate": 0.00039000000000000005, "pyruvate": 0.0021200000000000004, "acetyl-CoA": 0.00069, "oxaloacetate": 0.00084, "citrate": 0.00033, "2-oxoglutarate": 0.00093, "succinyl-CoA": 0.00041, "succinate": 0.00113, "fumarate": 0.00023, "L-malate": 0.0020499999999999997, "propionyl-CoA": 5.1e-07, "malonyl-CoA": 3.2999999999999997e-06, "acetoacetyl-CoA": 2.12e-06, "myo-inositol": 5.5e-07, "6-phospho-D-glucono-1,5-lactone": 0.00015, "6-phospho-D-gluconate": 0.00346, "D-ribulose-5-phosphate": 0.00016, "alpha-D-ribose-5-phosphate": 0.0004, "D-xylulose-5-phosphate": 1.834e-05, "D-gluconate": 4.759999999999999e-06, "glycerate": 0.00014000000000000001, "glycerol-3-phosphate": 2.8e-13, "2-deoxy-D-ribose-5-phosphate": 2.9489999999999997e-05, "5-phospho-alpha-D-ribose-1-diphosphate": 0.00022, "N-carbamoyl-L-aspartate": 1.315e-05, "(S)-dihydroorotate": 6.21e-06, "UDP-N-acetyl-D-glucosamine": 0.0008900000000000001, "2,3-dihydroxybenzoate": 1.351e-05, "4-hydroxybenzoate": 0.0, "shikimate": 0.00017, "phenylpyruvate": 2.7179999999999997e-05, "anthranilate": 1.3439999999999998e-05, "N2-acetyl-L-ornithine": 9.9e-07, "riboflavin": 0.00013000000000000002, "quinolinate": 0.00014000000000000001, "PfkA": 1.34e-06, "FbaA": 8.380000000000001e-06, "TpiA": 5.73e-06, "GapA": 2.23e-05, "Pgk": 1.628e-05, "Eno": 1.5419999999999998e-05, "PykF": 1.44e-06, "AceF": 4.23e-06, "AceE": 1.47e-06, "Lpd": 1.6799999999999998e-06, "GltA": 4.8e-06, "Icd": 9.6e-06, "SucA": 2.43e-06, "Mdh": 1.627e-05, "CyoA": 8.66e-06, "AtpA": 1.496e-05, "Prs": 2.05e-06, "PurF": 1.11e-06, "GuaB": 2.8199999999999997e-06, "Gmk": 1.4099999999999998e-06, "Adk": 4.589999999999999e-06, "NrdB": 1.6999999999999998e-06, "NrdA": 8.699999999999999e-07, "CarA": 1.71e-06, "PyrB": 1.55e-06, "ThyA": 8.399999999999999e-07, "Tmk": 1.08e-06, "PyrG": 1.4099999999999998e-06, "Ndk": 4.32e-06, "GlnA": 3.0499999999999996e-06, "100S": 3.698e-08, "oriC~DNAP": 1.2800000000000001e-09, "genome": 0.00764, "CellWall": 1.2, "D-glucose": 0.00842, "AtpD": 3.74e-06, "NuoA": 1.61e-06, "GuaA": 2.2999999999999996e-06, "DnaE": 1.6499999999999999e-06, "DnaX": 1.33e-06, "Lgt": 1.49e-06, "ClpP": 8.9e-07, "FtsH": 9.1e-07, "FusA": 5.7e-06, "Lon": 1.5399999999999999e-06, "TufA": 1.46e-06, "TufB": 7.059999999999999e-06, "DnaB": 4.6e-07, "GroEL": 9.399999999999999e-07, "GyrA": 1.85e-06, "GyrB": 1.28e-06, "ParC": 3.2e-07, "ParE": 1.31e-06, "SecA": 1.6499999999999999e-06, "FtsI": 1.2e-06, "LpxC": 1.73e-06, "MurA": 1.1299999999999998e-06, "BamA": 1.4e-06, "DnaK": 2.5499999999999997e-06, "FtsA": 1.11e-06, "ZipA": 1.04e-06, "OmpA": 5.019999999999999e-06, "OmpF": 1.4099999999999998e-06, "SecY": 1.18e-06, "AlaS": 3.41e-06, "ArgS": 1.6599999999999998e-06, "Hns": 6.66e-06, "IleS": 3.54e-06, "LeuS": 2.76e-06, "MetG": 2.3399999999999996e-06, "ValS": 3.8499999999999996e-06, "RpoA": 0.0, "RpoB": 1.8999999999999998e-07, "RpoC": 7.65e-09, "NusA": 1.0999999999999999e-07, "NusG": 4.8e-07, "Rho": 0.0, "GreA": 1.2800000000000001e-09, "rRNA16S": 7.3e-07, "rRNA23S": 2.1099999999999997e-06, "rRNA5S": 2.05e-06, "30S": 1.83e-06, "50S": 5.6e-07, "RplA": 1.875e-05, "RplL": 1.833e-05, "RpsA": 1.912e-05, "RpsC": 1.5149999999999999e-05, "Crp": 2.5099999999999997e-06, "CspC": 6.38e-06, "DnaA": 1.49e-06, "DnaG": 1.49e-06, "Fis": 1.83e-06, "HupA": 5.75e-06, "Ssb": 2.68e-06, "Tsf": 4.0399999999999994e-06, "DnaN": 2.08e-06, "Frr": 1.2800000000000001e-09, "FtsZ": 1.07e-06, "GroES": 1.38e-06, "InfA": 6.4e-07, "InfB": 1.6999999999999998e-06, "InfC": 0.0, "MreB": 2.8199999999999997e-06, "MukB": 1.0299999999999999e-06, "PrfA": 1.28e-06, "PrfB": 2.12e-06, "EFTu": 1.297e-05}, "count": {"RpoD": 224.0, "RNAP": 1950.0, "RNAP~RpoD": 1374.0, "RNAPAuxiliary": 2872.0, "Ribosome": 8865.0, "RibosomeAuxiliary": 2473.0, "100S": 29.0, "oriC~DNAP": 1.0, "genome": 5994078.0, "rRNA16S": 576.0, "rRNA23S": 1651.0, "rRNA5S": 1609.0, "30S": 1432.0, "50S": 441.0, "RplA": 14702.0, "RplL": 14375.0, "RpsA": 14990.0, "RpsC": 11883.0}, "out": {"vital": 1.0, "Cl-": 0.06056, "Na+": 0.05, "NH4+": 0.0095, "K+": 0.00264, "Pi": 0.00132, "Mg2+": 0.0005300000000000001, "nicotinamide": 9.826e-05, "pantothenate": 4.949e-05, "pyridoxine": 1.655e-05, "thiamine": 1.507e-05, "lipoate": 9.74e-06, "riboflavin": 2.13e-06, "Ca2+": 5e-07, "biotin": 4.9e-07, "sulfate": 3.1e-07, "folate": 1.8e-07, "Mn2+": 8e-08, "boric_acid": 4e-08, "Co2+": 3.0000000000000004e-08, "Zn2+": 1e-08, "Cu2+": 1e-08, "Fe2+": 1e-08, "molybdate": 3.0000000000000004e-09, "D-glucose": 0.0040999999999999995, "LB": 0.0, "L-alanine": 0.0008, "L-arginine": 0.005200000000000001, "L-asparagine": 0.0004, "L-aspartate": 0.0004, "L-cysteine": 9.999999999999999e-05, "L-glutamine": 0.0006, "glycine": 0.0008, "L-histidine": 0.0002, "L-isoleucine": 0.0004, "L-leucine": 0.0008, "L-lysine": 0.0004, "L-methionine": 0.0002, "L-phenylalanine": 0.0004, "L-proline": 0.0004, "L-serine": 0.01, "L-threonine": 0.0004, "L-tryptophan": 9.999999999999999e-05, "L-tyrosine": 0.0002, "L-valine": 0.0006, "adenine": 0.0002, "cytosine": 0.0002, "guanine": 0.0002, "uracil": 0.0002, "EZRich": 0.0, "H2O": 55.0, "H+": 0.0012, "O2": 0.0012, "CO2": 0.0012, "L-glutamate": 0.011, "bioentity": 5.0, "length": 0.1, "Ribosome": 0.0}, "cell": {"H+": 0.00118, "membrane_H+": 0.01324, "length": 2.590532475e-06}, "polysomes": 4053.0, "mrna": 3028.0, "protein": 0.0, "trna_free": 0.00027728000000000003, "trna_charged": 0.00021426024000000002, "cells": 8.0, "instances": 8.0, "log2_instances": 3, "rnap_bound": 3928.0, "rnapaux_bound": 1752.0, "ribo_total": 51135.0}, "3700": {"conc": {"H+": 0.0012, "O2": 0.0012, "CO2": 0.0012, "Pi": 0.023899999999999998, "RpoD": 2.4e-07, "RNAP": 2.6099999999999996e-06, "RNAP~RpoD": 1.83e-06, "RNAPAuxiliary": 3.73e-06, "ppGpp": 3.1e-07, "ATP": 0.00957, "CTP": 0.00405, "GTP": 0.00487, "UTP": 0.01246, "PPi": 0.0002, "AMP": 0.00039000000000000005, "CMP": 0.00055, "GMP": 0.00059, "Ribosome": 1.117e-05, "RibosomeAuxiliary": 3.16e-06, "GDP": 0.00168, "L-leucine": 0.00055, "L-alanine": 0.00452, "glycine": 0.005110000000000001, "L-valine": 0.00101, "L-glutamate": 0.01098, "L-serine": 4.0789999999999994e-05, "L-isoleucine": 7.337e-05, "L-aspartate": 0.00464, "L-threonine": 6.05e-05, "L-lysine": 0.0009000000000000001, "L-proline": 0.00067, "L-arginine": 0.00107, "L-phenylalanine": 3.693e-05, "L-tyrosine": 5.442e-05, "L-glutamine": 0.0037400000000000003, "L-asparagine": 0.0005200000000000001, "L-histidine": 9.408e-05, "L-methionine": 9.270999999999998e-05, "L-cysteine": 0.00042, "L-tryptophan": 3.884e-05, "NH4+": 0.002, "acetyl-phosphate": 9.949999999999999e-05, "NADH": 0.00058, "NAD+": 0.00307, "NADPH": 0.00025, "NADP+": 0.00148, "FMN": 4.634e-05, "FAD": 0.00101, "CoA": 0.0014, "glutathione": 0.0015400000000000001, "dATP": 0.00022, "ADP": 0.00042, "dAMP": 0.00014000000000000001, "cAMP": 3.19e-06, "adenosine": 0.00017999999999999998, "deoxyadenosine": 5e-07, "adenine": 0.00021, "dCTP": 0.00017, "cytosine": 0.0005200000000000001, "cytidine": 1.59e-06, "dGMP": 0.0005200000000000001, "guanine": 1.857e-05, "guanosine": 2.17e-06, "deoxyguanosine": 1.38e-06, "dTTP": 0.00085, "dTDP": 0.00014000000000000001, "UDP": 0.00271, "uridine": 0.00019, "ITP": 1.852e-05, "IDP": 2.08e-05, "IMP": 0.00041, "L-homocysteine": 6.539e-05, "L-citrulline": 1.7449999999999997e-05, "L-ornithine": 4.1100000000000005e-06, "L-histidinol": 5.581e-05, "S-adenosyl-L-methionine": 0.00017999999999999998, "D-glucose-6-phosphate": 0.0036000000000000003, "D-fructose-6-phosphate": 0.00057, "D-fructose-1,6-bisphosphate": 0.01528, "dihydroxyacetone-phosphate": 0.00023, "3-phospho-D-glycerate": 0.00087, "phosphoenolpyruvate": 0.00039000000000000005, "pyruvate": 0.00213, "acetyl-CoA": 0.00069, "oxaloacetate": 0.00084, "citrate": 0.00033, "2-oxoglutarate": 0.0008900000000000001, "succinyl-CoA": 0.0004, "succinate": 0.0011, "fumarate": 0.00022, "L-malate": 0.00209, "propionyl-CoA": 4.8e-07, "malonyl-CoA": 3.0899999999999996e-06, "acetoacetyl-CoA": 1.99e-06, "myo-inositol": 5.2e-07, "6-phospho-D-glucono-1,5-lactone": 0.00014000000000000001, "6-phospho-D-gluconate": 0.00346, "D-ribulose-5-phosphate": 0.00016, "alpha-D-ribose-5-phosphate": 0.0004, "D-xylulose-5-phosphate": 1.7179999999999998e-05, "D-gluconate": 4.5e-06, "glycerate": 0.00013000000000000002, "glycerol-3-phosphate": 3.3e-13, "2-deoxy-D-ribose-5-phosphate": 2.7649999999999998e-05, "5-phospho-alpha-D-ribose-1-diphosphate": 0.00022, "N-carbamoyl-L-aspartate": 1.492e-05, "(S)-dihydroorotate": 7.019999999999999e-06, "UDP-N-acetyl-D-glucosamine": 0.00083, "2,3-dihydroxybenzoate": 1.2659999999999999e-05, "4-hydroxybenzoate": 0.0, "shikimate": 0.00016, "phenylpyruvate": 2.648e-05, "anthranilate": 1.331e-05, "N2-acetyl-L-ornithine": 9.9e-07, "riboflavin": 0.00013000000000000002, "quinolinate": 0.00014000000000000001, "PfkA": 1.37e-06, "FbaA": 8.32e-06, "TpiA": 5.7999999999999995e-06, "GapA": 2.189e-05, "Pgk": 1.609e-05, "Eno": 1.5269999999999998e-05, "PykF": 1.4299999999999999e-06, "AceF": 4.24e-06, "AceE": 1.46e-06, "Lpd": 1.6599999999999998e-06, "GltA": 4.63e-06, "Icd": 9.57e-06, "SucA": 2.52e-06, "Mdh": 1.6e-05, "CyoA": 8.66e-06, "AtpA": 1.476e-05, "Prs": 1.9699999999999998e-06, "PurF": 1.12e-06, "GuaB": 2.8099999999999998e-06, "Gmk": 1.46e-06, "Adk": 4.41e-06, "NrdB": 1.85e-06, "NrdA": 8.199999999999999e-07, "CarA": 1.84e-06, "PyrB": 1.5e-06, "ThyA": 7.9e-07, "Tmk": 1.12e-06, "PyrG": 1.4299999999999999e-06, "Ndk": 4.18e-06, "GlnA": 3.0499999999999996e-06, "100S": 3.108e-08, "oriC~DNAP": 1.2e-09, "genome": 0.0077, "CellWall": 1.20002, "D-glucose": 0.00811, "AtpD": 3.68e-06, "NuoA": 1.6299999999999999e-06, "GuaA": 2.2999999999999996e-06, "DnaE": 1.6799999999999998e-06, "DnaX": 1.34e-06, "Lgt": 1.5199999999999998e-06, "ClpP": 8.499999999999999e-07, "FtsH": 9e-07, "FusA": 5.019999999999999e-06, "Lon": 1.5e-06, "TufA": 1.51e-06, "TufB": 6.7699999999999996e-06, "DnaB": 4.2999999999999996e-07, "GroEL": 9e-07, "GyrA": 1.8e-06, "GyrB": 1.29e-06, "ParC": 3e-07, "ParE": 1.27e-06, "SecA": 1.69e-06, "FtsI": 1.34e-06, "LpxC": 1.6999999999999998e-06, "MurA": 1.1499999999999998e-06, "BamA": 1.34e-06, "DnaK": 2.4900000000000003e-06, "FtsA": 1.04e-06, "ZipA": 1.0299999999999999e-06, "OmpA": 4.929999999999999e-06, "OmpF": 1.4499999999999999e-06, "SecY": 1.3e-06, "AlaS": 3.46e-06, "ArgS": 1.6799999999999998e-06, "Hns": 6.349999999999999e-06, "IleS": 3.4700000000000002e-06, "LeuS": 2.79e-06, "MetG": 2.2999999999999996e-06, "ValS": 3.7999999999999996e-06, "RpoA": 1.554e-08, "RpoB": 2.6e-07, "RpoC": 0.0, "NusA": 0.0, "NusG": 6.800000000000001e-07, "Rho": 6.329e-08, "GreA": 1.2e-09, "rRNA16S": 8.199999999999999e-07, "rRNA23S": 2.2999999999999996e-06, "rRNA5S": 2.13e-06, "30S": 2.12e-06, "50S": 6.4e-07, "RplA": 1.918e-05, "RplL": 1.659e-05, "RpsA": 1.969e-05, "RpsC": 1.441e-05, "Crp": 2.5899999999999998e-06, "CspC": 6.15e-06, "DnaA": 1.48e-06, "DnaG": 1.53e-06, "Fis": 1.86e-06, "HupA": 5.53e-06, "Ssb": 2.63e-06, "Tsf": 3.5899999999999995e-06, "DnaN": 2.0199999999999997e-06, "Frr": 1.4340000000000001e-08, "FtsZ": 1.08e-06, "GroES": 1.38e-06, "InfA": 5.9e-07, "InfB": 1.75e-06, "InfC": 0.0, "MreB": 2.7699999999999997e-06, "MukB": 9.7e-07, "PrfA": 1.09e-06, "PrfB": 1.8799999999999998e-06, "EFTu": 1.2189999999999998e-05}, "count": {"RpoD": 198.0, "RNAP": 2181.0, "RNAP~RpoD": 1527.0, "RNAPAuxiliary": 3118.0, "Ribosome": 9349.0, "RibosomeAuxiliary": 2647.0, "100S": 26.0, "oriC~DNAP": 1.0, "genome": 6441710.0, "rRNA16S": 686.0, "rRNA23S": 1926.0, "rRNA5S": 1785.0, "30S": 1772.0, "50S": 537.0, "RplA": 16051.0, "RplL": 13877.0, "RpsA": 16477.0, "RpsC": 12060.0}, "out": {"vital": 1.0, "Cl-": 0.06056, "Na+": 0.05, "NH4+": 0.0095, "K+": 0.00264, "Pi": 0.00132, "Mg2+": 0.0005300000000000001, "nicotinamide": 9.826e-05, "pantothenate": 4.949e-05, "pyridoxine": 1.655e-05, "thiamine": 1.507e-05, "lipoate": 9.74e-06, "riboflavin": 2.13e-06, "Ca2+": 5e-07, "biotin": 4.9e-07, "sulfate": 3.1e-07, "folate": 1.8e-07, "Mn2+": 8e-08, "boric_acid": 4e-08, "Co2+": 3.0000000000000004e-08, "Zn2+": 1e-08, "Cu2+": 1e-08, "Fe2+": 1e-08, "molybdate": 3.0000000000000004e-09, "D-glucose": 0.0040999999999999995, "LB": 0.0, "L-alanine": 0.0008, "L-arginine": 0.005200000000000001, "L-asparagine": 0.0004, "L-aspartate": 0.0004, "L-cysteine": 9.999999999999999e-05, "L-glutamine": 0.0006, "glycine": 0.0008, "L-histidine": 0.0002, "L-isoleucine": 0.0004, "L-leucine": 0.0008, "L-lysine": 0.0004, "L-methionine": 0.0002, "L-phenylalanine": 0.0004, "L-proline": 0.0004, "L-serine": 0.01, "L-threonine": 0.0004, "L-tryptophan": 9.999999999999999e-05, "L-tyrosine": 0.0002, "L-valine": 0.0006, "adenine": 0.0002, "cytosine": 0.0002, "guanine": 0.0002, "uracil": 0.0002, "EZRich": 0.0, "H2O": 55.0, "H+": 0.0012, "O2": 0.0012, "CO2": 0.0012, "L-glutamate": 0.011, "bioentity": 5.0, "length": 0.1, "Ribosome": 0.0}, "cell": {"H+": 0.00118, "membrane_H+": 0.01678, "length": 2.764043813e-06}, "polysomes": 4305.0, "mrna": 3232.0, "protein": 0.0, "trna_free": 0.00027848999999999994, "trna_charged": 0.00021938599999999996, "cells": 8.0, "instances": 8.0, "log2_instances": 3, "rnap_bound": 4098.0, "rnapaux_bound": 1760.0, "ribo_total": 54179.0}, "3800": {"conc": {"H+": 0.0012, "O2": 0.0012, "CO2": 0.0012, "Pi": 0.023899999999999998, "RpoD": 2.3e-07, "RNAP": 2.7e-06, "RNAP~RpoD": 1.84e-06, "RNAPAuxiliary": 3.73e-06, "ppGpp": 3.1e-07, "ATP": 0.0096, "CTP": 0.004, "GTP": 0.00481, "UTP": 0.012320000000000001, "PPi": 0.0002, "AMP": 0.00039000000000000005, "CMP": 0.00055, "GMP": 0.00064, "Ribosome": 1.048e-05, "RibosomeAuxiliary": 3.16e-06, "GDP": 0.00182, "L-leucine": 0.00054, "L-alanine": 0.0044800000000000005, "glycine": 0.005070000000000001, "L-valine": 0.00102, "L-glutamate": 0.01094, "L-serine": 4.038e-05, "L-isoleucine": 5.777e-05, "L-aspartate": 0.00467, "L-threonine": 5.35e-05, "L-lysine": 0.0008900000000000001, "L-proline": 0.00067, "L-arginine": 0.00108, "L-phenylalanine": 3.5039999999999997e-05, "L-tyrosine": 5.236e-05, "L-glutamine": 0.0037300000000000002, "L-asparagine": 0.0005200000000000001, "L-histidine": 9.426e-05, "L-methionine": 9.348e-05, "L-cysteine": 0.00042, "L-tryptophan": 3.489e-05, "NH4+": 0.002, "acetyl-phosphate": 9.318e-05, "NADH": 0.00058, "NAD+": 0.00309, "NADPH": 0.00025, "NADP+": 0.00148, "FMN": 4.586e-05, "FAD": 0.00101, "CoA": 0.0014, "glutathione": 0.0014399999999999999, "dATP": 0.00021, "ADP": 0.00038, "dAMP": 0.00013000000000000002, "cAMP": 2.99e-06, "adenosine": 0.00017999999999999998, "deoxyadenosine": 4.9e-07, "adenine": 0.00021, "dCTP": 0.00017, "cytosine": 0.0005300000000000001, "cytidine": 1.57e-06, "dGMP": 0.0005200000000000001, "guanine": 1.7899999999999998e-05, "guanosine": 2.18e-06, "deoxyguanosine": 1.3899999999999998e-06, "dTTP": 0.00083, "dTDP": 0.00014000000000000001, "UDP": 0.00268, "uridine": 0.00017999999999999998, "ITP": 1.734e-05, "IDP": 1.9469999999999998e-05, "IMP": 0.00041, "L-homocysteine": 6.591999999999999e-05, "L-citrulline": 1.74e-05, "L-ornithine": 4.09e-06, "L-histidinol": 5.595e-05, "S-adenosyl-L-methionine": 0.00017999999999999998, "D-glucose-6-phosphate": 0.00361, "D-fructose-6-phosphate": 0.00058, "D-fructose-1,6-bisphosphate": 0.0154, "dihydroxyacetone-phosphate": 0.00023, "3-phospho-D-glycerate": 0.00086, "phosphoenolpyruvate": 0.0004, "pyruvate": 0.00214, "acetyl-CoA": 0.00069, "oxaloacetate": 0.00085, "citrate": 0.00033, "2-oxoglutarate": 0.0008900000000000001, "succinyl-CoA": 0.0004, "succinate": 0.0011, "fumarate": 0.00022, "L-malate": 0.00214, "propionyl-CoA": 4.5e-07, "malonyl-CoA": 2.89e-06, "acetoacetyl-CoA": 1.86e-06, "myo-inositol": 4.8e-07, "6-phospho-D-glucono-1,5-lactone": 0.00014000000000000001, "6-phospho-D-gluconate": 0.00346, "D-ribulose-5-phosphate": 0.00016, "alpha-D-ribose-5-phosphate": 0.0004, "D-xylulose-5-phosphate": 1.609e-05, "D-gluconate": 4.24e-06, "glycerate": 0.00012, "glycerol-3-phosphate": 3.3e-13, "2-deoxy-D-ribose-5-phosphate": 2.5909999999999998e-05, "5-phospho-alpha-D-ribose-1-diphosphate": 0.00022, "N-carbamoyl-L-aspartate": 1.498e-05, "(S)-dihydroorotate": 7.07e-06, "UDP-N-acetyl-D-glucosamine": 0.0007800000000000001, "2,3-dihydroxybenzoate": 1.1859999999999998e-05, "4-hydroxybenzoate": 0.0, "shikimate": 0.00015, "phenylpyruvate": 2.576e-05, "anthranilate": 1.24e-05, "N2-acetyl-L-ornithine": 9.9e-07, "riboflavin": 0.00013000000000000002, "quinolinate": 0.00014000000000000001, "PfkA": 1.3899999999999998e-06, "FbaA": 8.3e-06, "TpiA": 5.73e-06, "GapA": 2.1629999999999998e-05, "Pgk": 1.579e-05, "Eno": 1.5199999999999998e-05, "PykF": 1.42e-06, "AceF": 4.25e-06, "AceE": 1.53e-06, "Lpd": 1.6999999999999998e-06, "GltA": 4.5e-06, "Icd": 9.72e-06, "SucA": 2.5299999999999995e-06, "Mdh": 1.5759999999999998e-05, "CyoA": 8.609999999999999e-06, "AtpA": 1.455e-05, "Prs": 1.9299999999999997e-06, "PurF": 1.11e-06, "GuaB": 2.97e-06, "Gmk": 1.44e-06, "Adk": 4.24e-06, "NrdB": 1.8999999999999998e-06, "NrdA": 7.599999999999999e-07, "CarA": 1.9299999999999997e-06, "PyrB": 1.42e-06, "ThyA": 7.3e-07, "Tmk": 1.1899999999999998e-06, "PyrG": 1.53e-06, "Ndk": 4.09e-06, "GlnA": 2.99e-06, "100S": 2.9100000000000002e-08, "oriC~DNAP": 1.1200000000000003e-09, "genome": 0.00771, "CellWall": 1.20002, "D-glucose": 0.0078, "AtpD": 3.49e-06, "NuoA": 1.6699999999999999e-06, "GuaA": 2.2799999999999998e-06, "DnaE": 1.6799999999999998e-06, "DnaX": 1.31e-06, "Lgt": 1.58e-06, "ClpP": 8e-07, "FtsH": 9e-07, "FusA": 4.4e-06, "Lon": 1.5599999999999999e-06, "TufA": 1.58e-06, "TufB": 6.4199999999999995e-06, "DnaB": 4e-07, "GroEL": 8.799999999999999e-07, "GyrA": 1.81e-06, "GyrB": 1.31e-06, "ParC": 3.7e-07, "ParE": 1.29e-06, "SecA": 1.6e-06, "FtsI": 1.51e-06, "LpxC": 1.6499999999999999e-06, "MurA": 1.1699999999999998e-06, "BamA": 1.28e-06, "DnaK": 2.44e-06, "FtsA": 1e-06, "ZipA": 9.9e-07, "OmpA": 4.8299999999999995e-06, "OmpF": 1.42e-06, "SecY": 1.35e-06, "AlaS": 3.41e-06, "ArgS": 1.69e-06, "Hns": 6.07e-06, "IleS": 3.37e-06, "LeuS": 2.87e-06, "MetG": 2.36e-06, "ValS": 3.77e-06, "RpoA": 1.007e-08, "RpoB": 3e-07, "RpoC": 0.0, "NusA": 0.0, "NusG": 8e-07, "Rho": 1.0999999999999999e-07, "GreA": 3.36e-09, "rRNA16S": 8.299999999999999e-07, "rRNA23S": 2.35e-06, "rRNA5S": 2.24e-06, "30S": 2.35e-06, "50S": 6.5e-07, "RplA": 1.757e-05, "RplL": 1.5009999999999999e-05, "RpsA": 1.8449999999999998e-05, "RpsC": 1.48e-05, "Crp": 2.63e-06, "CspC": 5.98e-06, "DnaA": 1.4e-06, "DnaG": 1.5e-06, "Fis": 1.83e-06, "HupA": 5.28e-06, "Ssb": 2.6099999999999996e-06, "Tsf": 3.16e-06, "DnaN": 2e-06, "Frr": 4.480000000000001e-09, "FtsZ": 1.06e-06, "GroES": 1.38e-06, "InfA": 5.4e-07, "InfB": 1.5399999999999999e-06, "InfC": 0.0, "MreB": 2.79e-06, "MukB": 9.1e-07, "PrfA": 8.599999999999999e-07, "PrfB": 1.59e-06, "EFTu": 1.134e-05}, "count": {"RpoD": 206.0, "RNAP": 2410.0, "RNAP~RpoD": 1645.0, "RNAPAuxiliary": 3337.0, "Ribosome": 9367.0, "RibosomeAuxiliary": 2819.0, "100S": 26.0, "oriC~DNAP": 1.0, "genome": 6888606.0, "rRNA16S": 742.0, "rRNA23S": 2103.0, "rRNA5S": 2004.0, "30S": 2098.0, "50S": 578.0, "RplA": 15694.0, "RplL": 13412.0, "RpsA": 16485.0, "RpsC": 13225.0}, "out": {"vital": 1.0, "Cl-": 0.06056, "Na+": 0.05, "NH4+": 0.0095, "K+": 0.00264, "Pi": 0.00132, "Mg2+": 0.0005300000000000001, "nicotinamide": 9.826e-05, "pantothenate": 4.949e-05, "pyridoxine": 1.655e-05, "thiamine": 1.507e-05, "lipoate": 9.74e-06, "riboflavin": 2.13e-06, "Ca2+": 5e-07, "biotin": 4.9e-07, "sulfate": 3.1e-07, "folate": 1.8e-07, "Mn2+": 8e-08, "boric_acid": 4e-08, "Co2+": 3.0000000000000004e-08, "Zn2+": 1e-08, "Cu2+": 1e-08, "Fe2+": 1e-08, "molybdate": 3.0000000000000004e-09, "D-glucose": 0.0040999999999999995, "LB": 0.0, "L-alanine": 0.0008, "L-arginine": 0.005200000000000001, "L-asparagine": 0.0004, "L-aspartate": 0.0004, "L-cysteine": 9.999999999999999e-05, "L-glutamine": 0.0006, "glycine": 0.0008, "L-histidine": 0.0002, "L-isoleucine": 0.0004, "L-leucine": 0.0008, "L-lysine": 0.0004, "L-methionine": 0.0002, "L-phenylalanine": 0.0004, "L-proline": 0.0004, "L-serine": 0.01, "L-threonine": 0.0004, "L-tryptophan": 9.999999999999999e-05, "L-tyrosine": 0.0002, "L-valine": 0.0006, "adenine": 0.0002, "cytosine": 0.0002, "guanine": 0.0002, "uracil": 0.0002, "EZRich": 0.0, "H2O": 55.0, "H+": 0.0012, "O2": 0.0012, "CO2": 0.0012, "L-glutamate": 0.011, "bioentity": 5.0, "length": 0.1, "Ribosome": 0.0}, "cell": {"H+": 0.00118, "membrane_H+": 0.02016, "length": 2.951713317e-06}, "polysomes": 4617.0, "mrna": 3646.0, "protein": 0.0, "trna_free": 0.00028202999999999995, "trna_charged": 0.00022059671999999996, "cells": 8.0, "instances": 8.0, "log2_instances": 3, "rnap_bound": 4285.0, "rnapaux_bound": 1827.0, "ribo_total": 57397.0}, "3900": {"conc": {"H+": 0.0012, "O2": 0.0012, "CO2": 0.0012, "Pi": 0.023899999999999998, "RpoD": 2.0999999999999997e-07, "RNAP": 2.74e-06, "RNAP~RpoD": 1.84e-06, "RNAPAuxiliary": 3.8499999999999996e-06, "ppGpp": 3.1e-07, "ATP": 0.00959, "CTP": 0.00398, "GTP": 0.00457, "UTP": 0.01226, "PPi": 0.0002, "AMP": 0.00038, "CMP": 0.00055, "GMP": 0.00071, "Ribosome": 1.049e-05, "RibosomeAuxiliary": 3.11e-06, "GDP": 0.00202, "L-leucine": 0.0005, "L-alanine": 0.00442, "glycine": 0.00474, "L-valine": 0.001, "L-glutamate": 0.01089, "L-serine": 3.8219999999999997e-05, "L-isoleucine": 6.256e-05, "L-aspartate": 0.00462, "L-threonine": 5.879999999999999e-05, "L-lysine": 0.0008900000000000001, "L-proline": 0.00066, "L-arginine": 0.00107, "L-phenylalanine": 3.357e-05, "L-tyrosine": 5.231e-05, "L-glutamine": 0.00367, "L-asparagine": 0.00051, "L-histidine": 9.409999999999998e-05, "L-methionine": 9.962e-05, "L-cysteine": 0.00042, "L-tryptophan": 3.175e-05, "NH4+": 0.002, "acetyl-phosphate": 8.722e-05, "NADH": 0.00059, "NAD+": 0.0031000000000000003, "NADPH": 0.00025, "NADP+": 0.00149, "FMN": 4.388e-05, "FAD": 0.00101, "CoA": 0.0014, "glutathione": 0.00135, "dATP": 0.00021, "ADP": 0.00035999999999999997, "dAMP": 0.00013000000000000002, "cAMP": 2.8e-06, "adenosine": 0.00017999999999999998, "deoxyadenosine": 4.8e-07, "adenine": 0.0002, "dCTP": 0.00017, "cytosine": 0.0005300000000000001, "cytidine": 1.55e-06, "dGMP": 0.0005200000000000001, "guanine": 1.9129999999999998e-05, "guanosine": 2.1899999999999998e-06, "deoxyguanosine": 1.4e-06, "dTTP": 0.0008, "dTDP": 0.00013000000000000002, "UDP": 0.00267, "uridine": 0.00017, "ITP": 1.623e-05, "IDP": 1.823e-05, "IMP": 0.00041, "L-homocysteine": 7.018000000000001e-05, "L-citrulline": 1.74e-05, "L-ornithine": 4.09e-06, "L-histidinol": 5.5849999999999996e-05, "S-adenosyl-L-methionine": 0.00017999999999999998, "D-glucose-6-phosphate": 0.00361, "D-fructose-6-phosphate": 0.00057, "D-fructose-1,6-bisphosphate": 0.01543, "dihydroxyacetone-phosphate": 0.00023, "3-phospho-D-glycerate": 0.00085, "phosphoenolpyruvate": 0.00039000000000000005, "pyruvate": 0.00211, "acetyl-CoA": 0.00069, "oxaloacetate": 0.00084, "citrate": 0.00032, "2-oxoglutarate": 0.00088, "succinyl-CoA": 0.00039000000000000005, "succinate": 0.00109, "fumarate": 0.00022, "L-malate": 0.00213, "propionyl-CoA": 4.1999999999999995e-07, "malonyl-CoA": 2.71e-06, "acetoacetyl-CoA": 1.7399999999999999e-06, "myo-inositol": 4.5e-07, "6-phospho-D-glucono-1,5-lactone": 0.00013000000000000002, "6-phospho-D-gluconate": 0.00346, "D-ribulose-5-phosphate": 0.00016, "alpha-D-ribose-5-phosphate": 0.0004, "D-xylulose-5-phosphate": 1.506e-05, "D-gluconate": 4e-06, "glycerate": 0.00011, "glycerol-3-phosphate": 3.6e-13, "2-deoxy-D-ribose-5-phosphate": 2.427e-05, "5-phospho-alpha-D-ribose-1-diphosphate": 0.00022, "N-carbamoyl-L-aspartate": 1.475e-05, "(S)-dihydroorotate": 6.889999999999999e-06, "UDP-N-acetyl-D-glucosamine": 0.00073, "2,3-dihydroxybenzoate": 1.1099999999999999e-05, "4-hydroxybenzoate": 0.0, "shikimate": 0.00014000000000000001, "phenylpyruvate": 2.493e-05, "anthranilate": 1.174e-05, "N2-acetyl-L-ornithine": 9.6e-07, "riboflavin": 0.00013000000000000002, "quinolinate": 0.00014000000000000001, "PfkA": 1.4499999999999999e-06, "FbaA": 8.220000000000001e-06, "TpiA": 5.58e-06, "GapA": 2.138e-05, "Pgk": 1.555e-05, "Eno": 1.524e-05, "PykF": 1.34e-06, "AceF": 4.28e-06, "AceE": 1.5399999999999999e-06, "Lpd": 1.6699999999999999e-06, "GltA": 4.42e-06, "Icd": 9.849999999999999e-06, "SucA": 2.5699999999999995e-06, "Mdh": 1.5439999999999998e-05, "CyoA": 8.47e-06, "AtpA": 1.4269999999999999e-05, "Prs": 1.8999999999999998e-06, "PurF": 1.1e-06, "GuaB": 3.15e-06, "Gmk": 1.42e-06, "Adk": 4.129999999999999e-06, "NrdB": 1.92e-06, "NrdA": 7.3e-07, "CarA": 2.01e-06, "PyrB": 1.4e-06, "ThyA": 7e-07, "Tmk": 1.11e-06, "PyrG": 1.5399999999999999e-06, "Ndk": 3.97e-06, "GlnA": 2.8999999999999998e-06, "100S": 2.5140000000000002e-08, "oriC~DNAP": 1.05e-09, "genome": 0.00768, "CellWall": 1.2, "D-glucose": 0.00749, "AtpD": 3.3399999999999998e-06, "NuoA": 1.7399999999999999e-06, "GuaA": 2.2599999999999995e-06, "DnaE": 1.6299999999999999e-06, "DnaX": 1.2499999999999999e-06, "Lgt": 1.6e-06, "ClpP": 7.599999999999999e-07, "FtsH": 9.399999999999999e-07, "FusA": 3.9399999999999995e-06, "Lon": 1.6999999999999998e-06, "TufA": 1.62e-06, "TufB": 6.06e-06, "DnaB": 4e-07, "GroEL": 8.599999999999999e-07, "GyrA": 1.77e-06, "GyrB": 1.35e-06, "ParC": 4.0999999999999994e-07, "ParE": 1.31e-06, "SecA": 1.55e-06, "FtsI": 1.6e-06, "LpxC": 1.6e-06, "MurA": 1.1399999999999999e-06, "BamA": 1.29e-06, "DnaK": 2.35e-06, "FtsA": 1.04e-06, "ZipA": 9.2e-07, "OmpA": 4.64e-06, "OmpF": 1.35e-06, "SecY": 1.4299999999999999e-06, "AlaS": 3.38e-06, "ArgS": 1.7199999999999998e-06, "Hns": 5.82e-06, "IleS": 3.37e-06, "LeuS": 3.1e-06, "MetG": 2.47e-06, "ValS": 3.68e-06, "RpoA": 5.240000000000001e-09, "RpoB": 5.4e-07, "RpoC": 0.0, "NusA": 8.380000000000001e-09, "NusG": 7.799999999999999e-07, "Rho": 1.2e-07, "GreA": 2.1e-09, "rRNA16S": 9.7e-07, "rRNA23S": 2.63e-06, "rRNA5S": 2.4199999999999997e-06, "30S": 2.43e-06, "50S": 7.3e-07, "RplA": 1.8149999999999997e-05, "RplL": 1.459e-05, "RpsA": 1.8e-05, "RpsC": 1.634e-05, "Crp": 2.67e-06, "CspC": 5.74e-06, "DnaA": 1.35e-06, "DnaG": 1.46e-06, "Fis": 1.85e-06, "HupA": 5.08e-06, "Ssb": 2.6e-06, "Tsf": 2.8199999999999997e-06, "DnaN": 1.94e-06, "Frr": 4.0850000000000005e-08, "FtsZ": 1.06e-06, "GroES": 1.4e-06, "InfA": 4.8e-07, "InfB": 1.3e-06, "InfC": 0.0, "MreB": 2.84e-06, "MukB": 8.799999999999999e-07, "PrfA": 8.199999999999999e-07, "PrfB": 1.44e-06, "EFTu": 1.07e-05}, "count": {"RpoD": 202.0, "RNAP": 2615.0, "RNAP~RpoD": 1753.0, "RNAPAuxiliary": 3673.0, "Ribosome": 10016.0, "RibosomeAuxiliary": 2968.0, "100S": 24.0, "oriC~DNAP": 1.0, "genome": 7335418.0, "rRNA16S": 926.0, "rRNA23S": 2509.0, "rRNA5S": 2306.0, "30S": 2315.0, "50S": 693.0, "RplA": 17328.0, "RplL": 13922.0, "RpsA": 17181.0, "RpsC": 15597.0}, "out": {"vital": 1.0, "Cl-": 0.06056, "Na+": 0.05, "NH4+": 0.0095, "K+": 0.00264, "Pi": 0.00132, "Mg2+": 0.0005300000000000001, "nicotinamide": 9.826e-05, "pantothenate": 4.949e-05, "pyridoxine": 1.655e-05, "thiamine": 1.507e-05, "lipoate": 9.74e-06, "riboflavin": 2.13e-06, "Ca2+": 5e-07, "biotin": 4.9e-07, "sulfate": 3.1e-07, "folate": 1.8e-07, "Mn2+": 8e-08, "boric_acid": 4e-08, "Co2+": 3.0000000000000004e-08, "Zn2+": 1e-08, "Cu2+": 1e-08, "Fe2+": 1e-08, "molybdate": 3.0000000000000004e-09, "D-glucose": 0.0040999999999999995, "LB": 0.0, "L-alanine": 0.0008, "L-arginine": 0.005200000000000001, "L-asparagine": 0.0004, "L-aspartate": 0.0004, "L-cysteine": 9.999999999999999e-05, "L-glutamine": 0.0006, "glycine": 0.0008, "L-histidine": 0.0002, "L-isoleucine": 0.0004, "L-leucine": 0.0008, "L-lysine": 0.0004, "L-methionine": 0.0002, "L-phenylalanine": 0.0004, "L-proline": 0.0004, "L-serine": 0.01, "L-threonine": 0.0004, "L-tryptophan": 9.999999999999999e-05, "L-tyrosine": 0.0002, "L-valine": 0.0006, "adenine": 0.0002, "cytosine": 0.0002, "guanine": 0.0002, "uracil": 0.0002, "EZRich": 0.0, "H2O": 55.0, "H+": 0.0012, "O2": 0.0012, "CO2": 0.0012, "L-glutamate": 0.011, "bioentity": 5.0, "length": 0.1, "Ribosome": 0.0}, "cell": {"H+": 0.00118, "membrane_H+": 0.02379, "length": 3.153369895e-06}, "polysomes": 4873.0, "mrna": 3856.0, "protein": 0.0, "trna_free": 0.0002839, "trna_charged": 0.00022141525, "cells": 8.0, "instances": 8.0, "log2_instances": 3, "rnap_bound": 4510.0, "rnapaux_bound": 1852.0, "ribo_total": 60786.0}, "4000": {"conc": {"H+": 0.0012, "O2": 0.0012, "CO2": 0.0012, "Pi": 0.023899999999999998, "RpoD": 1.8999999999999998e-07, "RNAP": 2.84e-06, "RNAP~RpoD": 1.89e-06, "RNAPAuxiliary": 4.0399999999999994e-06, "ppGpp": 3.1e-07, "ATP": 0.00962, "CTP": 0.004019999999999999, "GTP": 0.0048, "UTP": 0.012369999999999999, "PPi": 0.0002, "AMP": 0.00041, "CMP": 0.00055, "GMP": 0.00073, "Ribosome": 1.034e-05, "RibosomeAuxiliary": 2.91e-06, "GDP": 0.0021000000000000003, "L-leucine": 0.00051, "L-alanine": 0.00451, "glycine": 0.00501, "L-valine": 0.00102, "L-glutamate": 0.01098, "L-serine": 3.878e-05, "L-isoleucine": 6.756e-05, "L-aspartate": 0.00478, "L-threonine": 6.508e-05, "L-lysine": 0.00091, "L-proline": 0.00067, "L-arginine": 0.00108, "L-phenylalanine": 3.5289999999999996e-05, "L-tyrosine": 5.6189999999999996e-05, "L-glutamine": 0.00371, "L-asparagine": 0.0005300000000000001, "L-histidine": 9.584e-05, "L-methionine": 9.921e-05, "L-cysteine": 0.00042, "L-tryptophan": 3.6729999999999996e-05, "NH4+": 0.002, "acetyl-phosphate": 8.187e-05, "NADH": 0.00059, "NAD+": 0.00311, "NADPH": 0.00025, "NADP+": 0.0015, "FMN": 4.5119999999999995e-05, "FAD": 0.00101, "CoA": 0.0014, "glutathione": 0.00127, "dATP": 0.0002, "ADP": 0.00038, "dAMP": 0.00013000000000000002, "cAMP": 2.63e-06, "adenosine": 0.00019, "deoxyadenosine": 4.6999999999999995e-07, "adenine": 0.00022, "dCTP": 0.00016, "cytosine": 0.0005300000000000001, "cytidine": 1.53e-06, "dGMP": 0.0005200000000000001, "guanine": 2.435e-05, "guanosine": 2.22e-06, "deoxyguanosine": 1.42e-06, "dTTP": 0.00079, "dTDP": 0.00013000000000000002, "UDP": 0.0027, "uridine": 0.00016, "ITP": 1.523e-05, "IDP": 1.7109999999999997e-05, "IMP": 0.00044, "L-homocysteine": 6.979000000000001e-05, "L-citrulline": 1.723e-05, "L-ornithine": 4.0399999999999994e-06, "L-histidinol": 5.6869999999999996e-05, "S-adenosyl-L-methionine": 0.00017999999999999998, "D-glucose-6-phosphate": 0.00361, "D-fructose-6-phosphate": 0.00058, "D-fructose-1,6-bisphosphate": 0.01545, "dihydroxyacetone-phosphate": 0.00023, "3-phospho-D-glycerate": 0.00085, "phosphoenolpyruvate": 0.00039000000000000005, "pyruvate": 0.00211, "acetyl-CoA": 0.00068, "oxaloacetate": 0.00084, "citrate": 0.00032, "2-oxoglutarate": 0.00087, "succinyl-CoA": 0.00039000000000000005, "succinate": 0.00109, "fumarate": 0.00022, "L-malate": 0.00213, "propionyl-CoA": 3.8999999999999997e-07, "malonyl-CoA": 2.54e-06, "acetoacetyl-CoA": 1.6399999999999998e-06, "myo-inositol": 4.1999999999999995e-07, "6-phospho-D-glucono-1,5-lactone": 0.00012, "6-phospho-D-gluconate": 0.00346, "D-ribulose-5-phosphate": 0.00016, "alpha-D-ribose-5-phosphate": 0.0004, "D-xylulose-5-phosphate": 1.414e-05, "D-gluconate": 3.78e-06, "glycerate": 0.0001, "glycerol-3-phosphate": 3.7e-13, "2-deoxy-D-ribose-5-phosphate": 2.2789999999999997e-05, "5-phospho-alpha-D-ribose-1-diphosphate": 0.00022, "N-carbamoyl-L-aspartate": 1.509e-05, "(S)-dihydroorotate": 6.9599999999999994e-06, "UDP-N-acetyl-D-glucosamine": 0.00068, "2,3-dihydroxybenzoate": 1.042e-05, "4-hydroxybenzoate": 0.0, "shikimate": 0.00015, "phenylpyruvate": 2.537e-05, "anthranilate": 1.2489999999999999e-05, "N2-acetyl-L-ornithine": 9e-07, "riboflavin": 0.00013000000000000002, "quinolinate": 0.00014000000000000001, "PfkA": 1.46e-06, "FbaA": 8.050000000000001e-06, "TpiA": 5.51e-06, "GapA": 2.121e-05, "Pgk": 1.548e-05, "Eno": 1.525e-05, "PykF": 1.29e-06, "AceF": 4.18e-06, "AceE": 1.51e-06, "Lpd": 1.6299999999999999e-06, "GltA": 4.3799999999999996e-06, "Icd": 9.95e-06, "SucA": 2.62e-06, "Mdh": 1.5159999999999999e-05, "CyoA": 8.36e-06, "AtpA": 1.401e-05, "Prs": 1.89e-06, "PurF": 1.09e-06, "GuaB": 3.19e-06, "Gmk": 1.37e-06, "Adk": 3.95e-06, "NrdB": 1.87e-06, "NrdA": 6.9e-07, "CarA": 2.04e-06, "PyrB": 1.44e-06, "ThyA": 6.6e-07, "Tmk": 1.08e-06, "PyrG": 1.53e-06, "Ndk": 3.91e-06, "GlnA": 2.7799999999999996e-06, "100S": 2.163e-08, "oriC~DNAP": 9.800000000000001e-10, "genome": 0.0076500000000000005, "CellWall": 1.20001, "D-glucose": 0.00721, "AtpD": 3.27e-06, "NuoA": 1.7399999999999999e-06, "GuaA": 2.22e-06, "DnaE": 1.57e-06, "DnaX": 1.26e-06, "Lgt": 1.59e-06, "ClpP": 6.800000000000001e-07, "FtsH": 9.3e-07, "FusA": 3.6299999999999995e-06, "Lon": 1.82e-06, "TufA": 1.6599999999999998e-06, "TufB": 5.74e-06, "DnaB": 3.8999999999999997e-07, "GroEL": 8.399999999999999e-07, "GyrA": 1.7599999999999999e-06, "GyrB": 1.38e-06, "ParC": 3.7999999999999996e-07, "ParE": 1.31e-06, "SecA": 1.5599999999999999e-06, "FtsI": 1.6799999999999998e-06, "LpxC": 1.62e-06, "MurA": 1.09e-06, "BamA": 1.26e-06, "DnaK": 2.29e-06, "FtsA": 1.07e-06, "ZipA": 8.599999999999999e-07, "OmpA": 4.45e-06, "OmpF": 1.3e-06, "SecY": 1.4499999999999999e-06, "AlaS": 3.3199999999999996e-06, "ArgS": 1.7199999999999998e-06, "Hns": 5.5399999999999995e-06, "IleS": 3.4399999999999997e-06, "LeuS": 3.2599999999999997e-06, "MetG": 2.5699999999999995e-06, "ValS": 3.62e-06, "RpoA": 1.082e-08, "RpoB": 6.9e-07, "RpoC": 0.0, "NusA": 0.0, "NusG": 6.7e-07, "Rho": 9.9e-08, "GreA": 3.93e-09, "rRNA16S": 9.7e-07, "rRNA23S": 2.7299999999999997e-06, "rRNA5S": 2.5499999999999997e-06, "30S": 2.5299999999999995e-06, "50S": 7.5e-07, "RplA": 1.671e-05, "RplL": 1.855e-05, "RpsA": 1.9109999999999998e-05, "RpsC": 1.627e-05, "Crp": 2.64e-06, "CspC": 5.469999999999999e-06, "DnaA": 1.33e-06, "DnaG": 1.46e-06, "Fis": 1.85e-06, "HupA": 5.0099999999999995e-06, "Ssb": 2.5899999999999998e-06, "Tsf": 2.6099999999999996e-06, "DnaN": 1.95e-06, "Frr": 2.4e-07, "FtsZ": 1.12e-06, "GroES": 1.3899999999999998e-06, "InfA": 5.3e-07, "InfB": 1.2099999999999998e-06, "InfC": 0.0, "MreB": 2.84e-06, "MukB": 8.599999999999999e-07, "PrfA": 8.299999999999999e-07, "PrfB": 1.46e-06, "EFTu": 1.024e-05}, "count": {"RpoD": 198.0, "RNAP": 2887.0, "RNAP~RpoD": 1921.0, "RNAPAuxiliary": 4112.0, "Ribosome": 10518.0, "RibosomeAuxiliary": 2957.0, "100S": 22.0, "oriC~DNAP": 1.0, "genome": 7782342.0, "rRNA16S": 985.0, "rRNA23S": 2780.0, "rRNA5S": 2596.0, "30S": 2577.0, "50S": 758.0, "RplA": 16995.0, "RplL": 18864.0, "RpsA": 19435.0, "RpsC": 16546.0}, "out": {"vital": 1.0, "Cl-": 0.06056, "Na+": 0.05, "NH4+": 0.0095, "K+": 0.00264, "Pi": 0.00132, "Mg2+": 0.0005300000000000001, "nicotinamide": 9.826e-05, "pantothenate": 4.949e-05, "pyridoxine": 1.655e-05, "thiamine": 1.507e-05, "lipoate": 9.74e-06, "riboflavin": 2.13e-06, "Ca2+": 5e-07, "biotin": 4.9e-07, "sulfate": 3.1e-07, "folate": 1.8e-07, "Mn2+": 8e-08, "boric_acid": 4e-08, "Co2+": 3.0000000000000004e-08, "Zn2+": 1e-08, "Cu2+": 1e-08, "Fe2+": 1e-08, "molybdate": 3.0000000000000004e-09, "D-glucose": 0.0040999999999999995, "LB": 0.0, "L-alanine": 0.0008, "L-arginine": 0.005200000000000001, "L-asparagine": 0.0004, "L-aspartate": 0.0004, "L-cysteine": 9.999999999999999e-05, "L-glutamine": 0.0006, "glycine": 0.0008, "L-histidine": 0.0002, "L-isoleucine": 0.0004, "L-leucine": 0.0008, "L-lysine": 0.0004, "L-methionine": 0.0002, "L-phenylalanine": 0.0004, "L-proline": 0.0004, "L-serine": 0.01, "L-threonine": 0.0004, "L-tryptophan": 9.999999999999999e-05, "L-tyrosine": 0.0002, "L-valine": 0.0006, "adenine": 0.0002, "cytosine": 0.0002, "guanine": 0.0002, "uracil": 0.0002, "EZRich": 0.0, "H2O": 55.0, "H+": 0.0012, "O2": 0.0012, "CO2": 0.0012, "L-glutamate": 0.011, "bioentity": 5.0, "length": 0.1, "Ribosome": 0.0}, "cell": {"H+": 0.00118, "membrane_H+": 0.02143, "length": 3.35950385e-06}, "polysomes": 5171.0, "mrna": 4193.0, "protein": 0.0, "trna_free": 0.00027852, "trna_charged": 0.0002193639199999999, "cells": 8.0, "instances": 8.0, "log2_instances": 3, "rnap_bound": 4731.0, "rnapaux_bound": 1882.0, "ribo_total": 64428.0}, "4100": {"conc": {"H+": 0.0012, "O2": 0.0012, "CO2": 0.0012, "Pi": 0.023899999999999998, "RpoD": 1.8999999999999998e-07, "RNAP": 2.99e-06, "RNAP~RpoD": 1.8799999999999998e-06, "RNAPAuxiliary": 4.2999999999999995e-06, "ppGpp": 3.1e-07, "ATP": 0.00958, "CTP": 0.0039900000000000005, "GTP": 0.004889999999999999, "UTP": 0.0123, "PPi": 0.0002, "AMP": 0.00043, "CMP": 0.00055, "GMP": 0.00075, "Ribosome": 1.031e-05, "RibosomeAuxiliary": 2.7299999999999997e-06, "GDP": 0.0021200000000000004, "L-leucine": 0.00051, "L-alanine": 0.00451, "glycine": 0.005860000000000001, "L-valine": 0.001, "L-glutamate": 0.01106, "L-serine": 4.164e-05, "L-isoleucine": 9.381999999999999e-05, "L-aspartate": 0.0048, "L-threonine": 8.87e-05, "L-lysine": 0.0009000000000000001, "L-proline": 0.00067, "L-arginine": 0.00109, "L-phenylalanine": 3.6099999999999997e-05, "L-tyrosine": 5.951e-05, "L-glutamine": 0.0037400000000000003, "L-asparagine": 0.0005300000000000001, "L-histidine": 9.681e-05, "L-methionine": 0.00011, "L-cysteine": 0.00043, "L-tryptophan": 3.802e-05, "NH4+": 0.002, "acetyl-phosphate": 7.693999999999999e-05, "NADH": 0.00058, "NAD+": 0.00313, "NADPH": 0.00025, "NADP+": 0.00151, "FMN": 4.717e-05, "FAD": 0.00101, "CoA": 0.0014, "glutathione": 0.0011899999999999999, "dATP": 0.0002, "ADP": 0.00042, "dAMP": 0.00012, "cAMP": 2.47e-06, "adenosine": 0.0002, "deoxyadenosine": 4.6e-07, "adenine": 0.00023, "dCTP": 0.00016, "cytosine": 0.0005300000000000001, "cytidine": 1.5199999999999998e-06, "dGMP": 0.0005200000000000001, "guanine": 2.825e-05, "guanosine": 2.25e-06, "deoxyguanosine": 1.44e-06, "dTTP": 0.00079, "dTDP": 0.00013000000000000002, "UDP": 0.00268, "uridine": 0.00015, "ITP": 1.431e-05, "IDP": 1.608e-05, "IMP": 0.00045000000000000004, "L-homocysteine": 7.68e-05, "L-citrulline": 1.8039999999999997e-05, "L-ornithine": 4.2e-06, "L-histidinol": 5.743e-05, "S-adenosyl-L-methionine": 0.00017999999999999998, "D-glucose-6-phosphate": 0.00361, "D-fructose-6-phosphate": 0.00058, "D-fructose-1,6-bisphosphate": 0.01551, "dihydroxyacetone-phosphate": 0.00024, "3-phospho-D-glycerate": 0.00085, "phosphoenolpyruvate": 0.00039000000000000005, "pyruvate": 0.00211, "acetyl-CoA": 0.00068, "oxaloacetate": 0.00084, "citrate": 0.00032, "2-oxoglutarate": 0.00088, "succinyl-CoA": 0.0004, "succinate": 0.00111, "fumarate": 0.00022, "L-malate": 0.0021200000000000004, "propionyl-CoA": 3.7e-07, "malonyl-CoA": 2.39e-06, "acetoacetyl-CoA": 1.5399999999999999e-06, "myo-inositol": 4e-07, "6-phospho-D-glucono-1,5-lactone": 0.00011, "6-phospho-D-gluconate": 0.00346, "D-ribulose-5-phosphate": 0.00016, "alpha-D-ribose-5-phosphate": 0.0004, "D-xylulose-5-phosphate": 1.3289999999999998e-05, "D-gluconate": 3.58e-06, "glycerate": 9.790999999999999e-05, "glycerol-3-phosphate": 3.7e-13, "2-deoxy-D-ribose-5-phosphate": 2.143e-05, "5-phospho-alpha-D-ribose-1-diphosphate": 0.00022, "N-carbamoyl-L-aspartate": 1.4599999999999999e-05, "(S)-dihydroorotate": 6.519999999999999e-06, "UDP-N-acetyl-D-glucosamine": 0.00064, "2,3-dihydroxybenzoate": 9.79e-06, "4-hydroxybenzoate": 0.0, "shikimate": 0.00015, "phenylpyruvate": 2.5579999999999996e-05, "anthranilate": 1.2539999999999999e-05, "N2-acetyl-L-ornithine": 8e-07, "riboflavin": 0.00014000000000000001, "quinolinate": 0.00014000000000000001, "PfkA": 1.4299999999999999e-06, "FbaA": 7.95e-06, "TpiA": 5.36e-06, "GapA": 2.104e-05, "Pgk": 1.536e-05, "Eno": 1.525e-05, "PykF": 1.2499999999999999e-06, "AceF": 4.1199999999999995e-06, "AceE": 1.4099999999999998e-06, "Lpd": 1.58e-06, "GltA": 4.33e-06, "Icd": 1.0029999999999999e-05, "SucA": 2.62e-06, "Mdh": 1.492e-05, "CyoA": 8.289999999999999e-06, "AtpA": 1.3769999999999999e-05, "Prs": 1.8799999999999998e-06, "PurF": 1.09e-06, "GuaB": 3.1299999999999997e-06, "Gmk": 1.3e-06, "Adk": 3.81e-06, "NrdB": 1.81e-06, "NrdA": 6.5e-07, "CarA": 2.0699999999999997e-06, "PyrB": 1.46e-06, "ThyA": 6.6e-07, "Tmk": 1.08e-06, "PyrG": 1.5399999999999999e-06, "Ndk": 3.93e-06, "GlnA": 2.71e-06, "100S": 1.756e-08, "oriC~DNAP": 9.200000000000001e-10, "genome": 0.0076100000000000004, "CellWall": 1.20001, "D-glucose": 0.0069500000000000004, "AtpD": 3.23e-06, "NuoA": 1.75e-06, "GuaA": 2.2e-06, "DnaE": 1.5399999999999999e-06, "DnaX": 1.2099999999999998e-06, "Lgt": 1.58e-06, "ClpP": 7.1e-07, "FtsH": 9.1e-07, "FusA": 3.2799999999999995e-06, "Lon": 1.84e-06, "TufA": 1.6599999999999998e-06, "TufB": 5.48e-06, "DnaB": 3.8999999999999997e-07, "GroEL": 8.599999999999999e-07, "GyrA": 1.77e-06, "GyrB": 1.46e-06, "ParC": 3.6e-07, "ParE": 1.31e-06, "SecA": 1.61e-06, "FtsI": 1.75e-06, "LpxC": 1.62e-06, "MurA": 1.08e-06, "BamA": 1.2299999999999999e-06, "DnaK": 2.21e-06, "FtsA": 1.08e-06, "ZipA": 8.1e-07, "OmpA": 4.23e-06, "OmpF": 1.32e-06, "SecY": 1.5e-06, "AlaS": 3.24e-06, "ArgS": 1.7199999999999998e-06, "Hns": 5.28e-06, "IleS": 3.6099999999999997e-06, "LeuS": 3.2999999999999997e-06, "MetG": 2.5699999999999995e-06, "ValS": 3.5699999999999997e-06, "RpoA": 0.0, "RpoB": 7.5e-07, "RpoC": 1.0170000000000001e-08, "NusA": 4.4350000000000003e-08, "NusG": 5e-07, "Rho": 0.0, "GreA": 4.62e-09, "rRNA16S": 1.1399999999999999e-06, "rRNA23S": 2.94e-06, "rRNA5S": 2.8999999999999998e-06, "30S": 2.68e-06, "50S": 8.599999999999999e-07, "RplA": 1.415e-05, "RplL": 2.02e-05, "RpsA": 1.842e-05, "RpsC": 1.657e-05, "Crp": 2.62e-06, "CspC": 5.24e-06, "DnaA": 1.27e-06, "DnaG": 1.4099999999999998e-06, "Fis": 1.86e-06, "HupA": 4.929999999999999e-06, "Ssb": 2.5899999999999998e-06, "Tsf": 2.47e-06, "DnaN": 1.99e-06, "Frr": 4.1999999999999995e-07, "FtsZ": 1.11e-06, "GroES": 1.34e-06, "InfA": 6.2e-07, "InfB": 1.05e-06, "InfC": 0.0, "MreB": 2.7799999999999996e-06, "MukB": 8.299999999999999e-07, "PrfA": 8.699999999999999e-07, "PrfB": 1.44e-06, "EFTu": 9.92e-06}, "count": {"RpoD": 206.0, "RNAP": 3231.0, "RNAP~RpoD": 2039.0, "RNAPAuxiliary": 4655.0, "Ribosome": 11157.0, "RibosomeAuxiliary": 2951.0, "100S": 19.0, "oriC~DNAP": 1.0, "genome": 8229082.0, "rRNA16S": 1235.0, "rRNA23S": 3185.0, "rRNA5S": 3141.0, "30S": 2901.0, "50S": 935.0, "RplA": 15311.0, "RplL": 21857.0, "RpsA": 19930.0, "RpsC": 17930.0}, "out": {"vital": 1.0, "Cl-": 0.06056, "Na+": 0.05, "NH4+": 0.0095, "K+": 0.00264, "Pi": 0.00132, "Mg2+": 0.0005300000000000001, "nicotinamide": 9.826e-05, "pantothenate": 4.949e-05, "pyridoxine": 1.655e-05, "thiamine": 1.507e-05, "lipoate": 9.74e-06, "riboflavin": 2.13e-06, "Ca2+": 5e-07, "biotin": 4.9e-07, "sulfate": 3.1e-07, "folate": 1.8e-07, "Mn2+": 8e-08, "boric_acid": 4e-08, "Co2+": 3.0000000000000004e-08, "Zn2+": 1e-08, "Cu2+": 1e-08, "Fe2+": 1e-08, "molybdate": 3.0000000000000004e-09, "D-glucose": 0.0040999999999999995, "LB": 0.0, "L-alanine": 0.0008, "L-arginine": 0.005200000000000001, "L-asparagine": 0.0004, "L-aspartate": 0.0004, "L-cysteine": 9.999999999999999e-05, "L-glutamine": 0.0006, "glycine": 0.0008, "L-histidine": 0.0002, "L-isoleucine": 0.0004, "L-leucine": 0.0008, "L-lysine": 0.0004, "L-methionine": 0.0002, "L-phenylalanine": 0.0004, "L-proline": 0.0004, "L-serine": 0.01, "L-threonine": 0.0004, "L-tryptophan": 9.999999999999999e-05, "L-tyrosine": 0.0002, "L-valine": 0.0006, "adenine": 0.0002, "cytosine": 0.0002, "guanine": 0.0002, "uracil": 0.0002, "EZRich": 0.0, "H2O": 55.0, "H+": 0.0012, "O2": 0.0012, "CO2": 0.0012, "L-glutamate": 0.011, "bioentity": 5.0, "length": 0.1, "Ribosome": 0.0}, "cell": {"H+": 0.00118, "membrane_H+": 0.020260000000000004, "length": 3.574669481e-06}, "polysomes": 5487.0, "mrna": 4479.0, "protein": 0.0, "trna_free": 0.00027560000000000003, "trna_charged": 0.00021889368, "cells": 8.0, "instances": 8.0, "log2_instances": 3, "rnap_bound": 4927.0, "rnapaux_bound": 1861.0, "ribo_total": 68217.0}, "4200": {"conc": {"H+": 0.0012, "O2": 0.0012, "CO2": 0.0012, "Pi": 0.023899999999999998, "RpoD": 1.7000000000000001e-07, "RNAP": 3.1299999999999997e-06, "RNAP~RpoD": 1.8999999999999998e-06, "RNAPAuxiliary": 4.46e-06, "ppGpp": 3.1e-07, "ATP": 0.00961, "CTP": 0.00401, "GTP": 0.00509, "UTP": 0.01235, "PPi": 0.0002, "AMP": 0.00045000000000000004, "CMP": 0.00055, "GMP": 0.00073, "Ribosome": 1.047e-05, "RibosomeAuxiliary": 2.6499999999999996e-06, "GDP": 0.0020800000000000003, "L-leucine": 0.0005200000000000001, "L-alanine": 0.00458, "glycine": 0.00688, "L-valine": 0.00101, "L-glutamate": 0.01106, "L-serine": 4.534e-05, "L-isoleucine": 0.00013000000000000002, "L-aspartate": 0.00492, "L-threonine": 0.00011, "L-lysine": 0.0008900000000000001, "L-proline": 0.00068, "L-arginine": 0.00109, "L-phenylalanine": 3.3289999999999995e-05, "L-tyrosine": 5.631e-05, "L-glutamine": 0.00378, "L-asparagine": 0.00054, "L-histidine": 9.452999999999999e-05, "L-methionine": 0.00012, "L-cysteine": 0.00045000000000000004, "L-tryptophan": 3.325e-05, "NH4+": 0.002, "acetyl-phosphate": 7.246999999999999e-05, "NADH": 0.00058, "NAD+": 0.00315, "NADPH": 0.00025, "NADP+": 0.00151, "FMN": 4.874e-05, "FAD": 0.00101, "CoA": 0.0014, "glutathione": 0.0011200000000000001, "dATP": 0.0002, "ADP": 0.00041, "dAMP": 0.00012, "cAMP": 2.33e-06, "adenosine": 0.00021, "deoxyadenosine": 4.5e-07, "adenine": 0.00025, "dCTP": 0.00015, "cytosine": 0.0005300000000000001, "cytidine": 1.5199999999999998e-06, "dGMP": 0.0005200000000000001, "guanine": 2.9469999999999997e-05, "guanosine": 2.31e-06, "deoxyguanosine": 1.46e-06, "dTTP": 0.0008, "dTDP": 0.00013000000000000002, "UDP": 0.00269, "uridine": 0.00014000000000000001, "ITP": 1.348e-05, "IDP": 1.5139999999999999e-05, "IMP": 0.00047, "L-homocysteine": 8.586e-05, "L-citrulline": 1.7179999999999998e-05, "L-ornithine": 3.99e-06, "L-histidinol": 5.608e-05, "S-adenosyl-L-methionine": 0.00017999999999999998, "D-glucose-6-phosphate": 0.00361, "D-fructose-6-phosphate": 0.00058, "D-fructose-1,6-bisphosphate": 0.015550000000000001, "dihydroxyacetone-phosphate": 0.00024, "3-phospho-D-glycerate": 0.00084, "phosphoenolpyruvate": 0.00039000000000000005, "pyruvate": 0.0020800000000000003, "acetyl-CoA": 0.00067, "oxaloacetate": 0.00084, "citrate": 0.00031, "2-oxoglutarate": 0.00085, "succinyl-CoA": 0.00038, "succinate": 0.00107, "fumarate": 0.00022, "L-malate": 0.00211, "propionyl-CoA": 3.5e-07, "malonyl-CoA": 2.25e-06, "acetoacetyl-CoA": 1.4499999999999999e-06, "myo-inositol": 3.7999999999999996e-07, "6-phospho-D-glucono-1,5-lactone": 0.00011, "6-phospho-D-gluconate": 0.00346, "D-ribulose-5-phosphate": 0.00016, "alpha-D-ribose-5-phosphate": 0.0004, "D-xylulose-5-phosphate": 1.2519999999999999e-05, "D-gluconate": 3.3999999999999996e-06, "glycerate": 9.222e-05, "glycerol-3-phosphate": 3.1e-13, "2-deoxy-D-ribose-5-phosphate": 2.02e-05, "5-phospho-alpha-D-ribose-1-diphosphate": 0.00022, "N-carbamoyl-L-aspartate": 1.3919999999999999e-05, "(S)-dihydroorotate": 6.099999999999999e-06, "UDP-N-acetyl-D-glucosamine": 0.00061, "2,3-dihydroxybenzoate": 9.22e-06, "4-hydroxybenzoate": 0.0, "shikimate": 0.00016, "phenylpyruvate": 2.3089999999999997e-05, "anthranilate": 1.167e-05, "N2-acetyl-L-ornithine": 7.5e-07, "riboflavin": 0.00014000000000000001, "quinolinate": 0.00015, "PfkA": 1.42e-06, "FbaA": 7.929999999999999e-06, "TpiA": 5.23e-06, "GapA": 2.0909999999999998e-05, "Pgk": 1.5199999999999998e-05, "Eno": 1.533e-05, "PykF": 1.28e-06, "AceF": 4.15e-06, "AceE": 1.34e-06, "Lpd": 1.55e-06, "GltA": 4.2e-06, "Icd": 1.016e-05, "SucA": 2.62e-06, "Mdh": 1.472e-05, "CyoA": 8.35e-06, "AtpA": 1.3599999999999999e-05, "Prs": 1.85e-06, "PurF": 1.1299999999999998e-06, "GuaB": 3.0499999999999996e-06, "Gmk": 1.31e-06, "Adk": 3.72e-06, "NrdB": 1.82e-06, "NrdA": 6.1e-07, "CarA": 2.08e-06, "PyrB": 1.44e-06, "ThyA": 6.5e-07, "Tmk": 1.06e-06, "PyrG": 1.6e-06, "Ndk": 3.91e-06, "GlnA": 2.6499999999999996e-06, "100S": 1.567e-08, "oriC~DNAP": 8.700000000000001e-10, "genome": 0.00755, "CellWall": 1.2, "D-glucose": 0.0067, "AtpD": 3.24e-06, "NuoA": 1.75e-06, "GuaA": 2.2599999999999995e-06, "DnaE": 1.57e-06, "DnaX": 1.1699999999999998e-06, "Lgt": 1.5599999999999999e-06, "ClpP": 7.3e-07, "FtsH": 8.599999999999999e-07, "FusA": 2.96e-06, "Lon": 1.79e-06, "TufA": 1.61e-06, "TufB": 5.28e-06, "DnaB": 3.7e-07, "GroEL": 8.499999999999999e-07, "GyrA": 1.78e-06, "GyrB": 1.5e-06, "ParC": 3.5e-07, "ParE": 1.33e-06, "SecA": 1.61e-06, "FtsI": 1.7399999999999999e-06, "LpxC": 1.59e-06, "MurA": 1.07e-06, "BamA": 1.37e-06, "DnaK": 2.16e-06, "FtsA": 1.1e-06, "ZipA": 8.299999999999999e-07, "OmpA": 4.07e-06, "OmpF": 1.3600000000000001e-06, "SecY": 1.5199999999999998e-06, "AlaS": 3.2099999999999998e-06, "ArgS": 1.69e-06, "Hns": 5.07e-06, "IleS": 3.66e-06, "LeuS": 3.43e-06, "MetG": 2.5299999999999995e-06, "ValS": 3.54e-06, "RpoA": 8.700000000000001e-10, "RpoB": 8.699999999999999e-07, "RpoC": 2.61e-09, "NusA": 1.8e-07, "NusG": 3.3e-07, "Rho": 8.700000000000001e-10, "GreA": 5.22e-09, "rRNA16S": 1.31e-06, "rRNA23S": 3.1699999999999997e-06, "rRNA5S": 3.06e-06, "30S": 2.84e-06, "50S": 9.2e-07, "RplA": 1.228e-05, "RplL": 1.862e-05, "RpsA": 1.735e-05, "RpsC": 1.728e-05, "Crp": 2.6e-06, "CspC": 5.05e-06, "DnaA": 1.26e-06, "DnaG": 1.4e-06, "Fis": 1.87e-06, "HupA": 4.8299999999999995e-06, "Ssb": 2.54e-06, "Tsf": 2.27e-06, "DnaN": 1.9699999999999998e-06, "Frr": 4.6e-07, "FtsZ": 1.09e-06, "GroES": 1.3600000000000001e-06, "InfA": 7.3e-07, "InfB": 8.9e-07, "InfC": 0.0, "MreB": 2.6499999999999996e-06, "MukB": 8.1e-07, "PrfA": 8e-07, "PrfB": 1.44e-06, "EFTu": 9.49e-06}, "count": {"RpoD": 198.0, "RNAP": 3595.0, "RNAP~RpoD": 2188.0, "RNAPAuxiliary": 5123.0, "Ribosome": 12025.0, "RibosomeAuxiliary": 3047.0, "100S": 18.0, "oriC~DNAP": 1.0, "genome": 8675466.0, "rRNA16S": 1502.0, "rRNA23S": 3644.0, "rRNA5S": 3520.0, "30S": 3263.0, "50S": 1058.0, "RplA": 14112.0, "RplL": 21394.0, "RpsA": 19934.0, "RpsC": 19849.0}, "out": {"vital": 1.0, "Cl-": 0.06056, "Na+": 0.05, "NH4+": 0.0095, "K+": 0.00264, "Pi": 0.00132, "Mg2+": 0.0005300000000000001, "nicotinamide": 9.826e-05, "pantothenate": 4.949e-05, "pyridoxine": 1.655e-05, "thiamine": 1.507e-05, "lipoate": 9.74e-06, "riboflavin": 2.13e-06, "Ca2+": 5e-07, "biotin": 4.9e-07, "sulfate": 3.1e-07, "folate": 1.8e-07, "Mn2+": 8e-08, "boric_acid": 4e-08, "Co2+": 3.0000000000000004e-08, "Zn2+": 1e-08, "Cu2+": 1e-08, "Fe2+": 1e-08, "molybdate": 3.0000000000000004e-09, "D-glucose": 0.0040999999999999995, "LB": 0.0, "L-alanine": 0.0008, "L-arginine": 0.005200000000000001, "L-asparagine": 0.0004, "L-aspartate": 0.0004, "L-cysteine": 9.999999999999999e-05, "L-glutamine": 0.0006, "glycine": 0.0008, "L-histidine": 0.0002, "L-isoleucine": 0.0004, "L-leucine": 0.0008, "L-lysine": 0.0004, "L-methionine": 0.0002, "L-phenylalanine": 0.0004, "L-proline": 0.0004, "L-serine": 0.01, "L-threonine": 0.0004, "L-tryptophan": 9.999999999999999e-05, "L-tyrosine": 0.0002, "L-valine": 0.0006, "adenine": 0.0002, "cytosine": 0.0002, "guanine": 0.0002, "uracil": 0.0002, "EZRich": 0.0, "H2O": 55.0, "H+": 0.0012, "O2": 0.0012, "CO2": 0.0012, "L-glutamate": 0.011, "bioentity": 5.0, "length": 0.1, "Ribosome": 0.0}, "cell": {"H+": 0.00118, "membrane_H+": 0.01984, "length": 3.795137234e-06}, "polysomes": 5806.0, "mrna": 4624.0, "protein": 0.0, "trna_free": 0.00027243, "trna_charged": 0.00021665608999999993, "cells": 8.0, "instances": 8.0, "log2_instances": 3, "rnap_bound": 5136.0, "rnapaux_bound": 1853.0, "ribo_total": 72305.0}, "4300": {"conc": {"H+": 0.0012, "O2": 0.0012, "CO2": 0.0012, "Pi": 0.023899999999999998, "RpoD": 1.5e-07, "RNAP": 3.2999999999999997e-06, "RNAP~RpoD": 1.96e-06, "RNAPAuxiliary": 4.589999999999999e-06, "ppGpp": 3.1e-07, "ATP": 0.00958, "CTP": 0.0039900000000000005, "GTP": 0.005070000000000001, "UTP": 0.01228, "PPi": 0.0002, "AMP": 0.00046, "CMP": 0.00055, "GMP": 0.0007700000000000001, "Ribosome": 1.014e-05, "RibosomeAuxiliary": 2.63e-06, "GDP": 0.00219, "L-leucine": 0.00051, "L-alanine": 0.00459, "glycine": 0.00764, "L-valine": 0.00099, "L-glutamate": 0.011090000000000001, "L-serine": 4.8799999999999994e-05, "L-isoleucine": 0.00016, "L-aspartate": 0.00504, "L-threonine": 0.00013000000000000002, "L-lysine": 0.00088, "L-proline": 0.00068, "L-arginine": 0.00111, "L-phenylalanine": 3.334e-05, "L-tyrosine": 5.7749999999999994e-05, "L-glutamine": 0.00379, "L-asparagine": 0.0005600000000000001, "L-histidine": 9.631999999999999e-05, "L-methionine": 0.00013000000000000002, "L-cysteine": 0.00048, "L-tryptophan": 3.484e-05, "NH4+": 0.002, "acetyl-phosphate": 6.853e-05, "NADH": 0.00057, "NAD+": 0.00318, "NADPH": 0.00026000000000000003, "NADP+": 0.00152, "FMN": 4.9279999999999996e-05, "FAD": 0.00101, "CoA": 0.0014, "glutathione": 0.0010600000000000002, "dATP": 0.0002, "ADP": 0.00047, "dAMP": 0.00012, "cAMP": 2.21e-06, "adenosine": 0.00021, "deoxyadenosine": 4.3999999999999997e-07, "adenine": 0.00025, "dCTP": 0.00014000000000000001, "cytosine": 0.0005300000000000001, "cytidine": 1.5199999999999998e-06, "dGMP": 0.0005300000000000001, "guanine": 3.089e-05, "guanosine": 2.3799999999999997e-06, "deoxyguanosine": 1.49e-06, "dTTP": 0.0008, "dTDP": 0.00013000000000000002, "UDP": 0.00268, "uridine": 0.00013000000000000002, "ITP": 1.275e-05, "IDP": 1.432e-05, "IMP": 0.00048, "L-homocysteine": 9.348999999999999e-05, "L-citrulline": 1.609e-05, "L-ornithine": 3.7899999999999997e-06, "L-histidinol": 5.7090000000000004e-05, "S-adenosyl-L-methionine": 0.00017999999999999998, "D-glucose-6-phosphate": 0.0036200000000000004, "D-fructose-6-phosphate": 0.00058, "D-fructose-1,6-bisphosphate": 0.01564, "dihydroxyacetone-phosphate": 0.00024, "3-phospho-D-glycerate": 0.00085, "phosphoenolpyruvate": 0.00039000000000000005, "pyruvate": 0.00204, "acetyl-CoA": 0.00066, "oxaloacetate": 0.00084, "citrate": 0.00031, "2-oxoglutarate": 0.00084, "succinyl-CoA": 0.00038, "succinate": 0.0010600000000000002, "fumarate": 0.00022, "L-malate": 0.0021200000000000004, "propionyl-CoA": 3.3e-07, "malonyl-CoA": 2.13e-06, "acetoacetyl-CoA": 1.37e-06, "myo-inositol": 3.6e-07, "6-phospho-D-glucono-1,5-lactone": 9.967e-05, "6-phospho-D-gluconate": 0.00346, "D-ribulose-5-phosphate": 0.00016, "alpha-D-ribose-5-phosphate": 0.0004, "D-xylulose-5-phosphate": 1.183e-05, "D-gluconate": 3.2599999999999997e-06, "glycerate": 8.720999999999999e-05, "glycerol-3-phosphate": 2.6e-13, "2-deoxy-D-ribose-5-phosphate": 1.912e-05, "5-phospho-alpha-D-ribose-1-diphosphate": 0.00022, "N-carbamoyl-L-aspartate": 1.4369999999999998e-05, "(S)-dihydroorotate": 6.2499999999999995e-06, "UDP-N-acetyl-D-glucosamine": 0.00057, "2,3-dihydroxybenzoate": 8.72e-06, "4-hydroxybenzoate": 0.0, "shikimate": 0.00016, "phenylpyruvate": 2.239e-05, "anthranilate": 1.174e-05, "N2-acetyl-L-ornithine": 7.4e-07, "riboflavin": 0.00014000000000000001, "quinolinate": 0.00015, "PfkA": 1.5e-06, "FbaA": 8e-06, "TpiA": 5.2e-06, "GapA": 2.086e-05, "Pgk": 1.506e-05, "Eno": 1.549e-05, "PykF": 1.29e-06, "AceF": 4.34e-06, "AceE": 1.3e-06, "Lpd": 1.51e-06, "GltA": 4.129999999999999e-06, "Icd": 1.0289999999999998e-05, "SucA": 2.5899999999999998e-06, "Mdh": 1.4609999999999999e-05, "CyoA": 8.429999999999999e-06, "AtpA": 1.348e-05, "Prs": 1.8799999999999998e-06, "PurF": 1.1699999999999998e-06, "GuaB": 3.1299999999999997e-06, "Gmk": 1.4099999999999998e-06, "Adk": 3.72e-06, "NrdB": 1.89e-06, "NrdA": 5.9e-07, "CarA": 2.0699999999999997e-06, "PyrB": 1.44e-06, "ThyA": 6.3e-07, "Tmk": 1.1e-06, "PyrG": 1.5599999999999999e-06, "Ndk": 3.91e-06, "GlnA": 2.63e-06, "100S": 1.152e-08, "oriC~DNAP": 8.2e-10, "genome": 0.00751, "CellWall": 1.2, "D-glucose": 0.00649, "AtpD": 3.2599999999999997e-06, "NuoA": 1.71e-06, "GuaA": 2.29e-06, "DnaE": 1.58e-06, "DnaX": 1.2e-06, "Lgt": 1.5599999999999999e-06, "ClpP": 7.3e-07, "FtsH": 9e-07, "FusA": 2.67e-06, "Lon": 1.7399999999999999e-06, "TufA": 1.6599999999999998e-06, "TufB": 5.13e-06, "DnaB": 3.5e-07, "GroEL": 8.299999999999999e-07, "GyrA": 1.77e-06, "GyrB": 1.48e-06, "ParC": 3.5e-07, "ParE": 1.3600000000000001e-06, "SecA": 1.5599999999999999e-06, "FtsI": 1.7399999999999999e-06, "LpxC": 1.59e-06, "MurA": 1.08e-06, "BamA": 1.47e-06, "DnaK": 2.12e-06, "FtsA": 1.1e-06, "ZipA": 8.599999999999999e-07, "OmpA": 3.95e-06, "OmpF": 1.4e-06, "SecY": 1.49e-06, "AlaS": 3.38e-06, "ArgS": 1.6599999999999998e-06, "Hns": 4.929999999999999e-06, "IleS": 3.66e-06, "LeuS": 3.45e-06, "MetG": 2.56e-06, "ValS": 3.46e-06, "RpoA": 8.2e-10, "RpoB": 9.7e-07, "RpoC": 2.2210000000000002e-08, "NusA": 3.4000000000000003e-07, "NusG": 1.8999999999999998e-07, "Rho": 0.0, "GreA": 0.0, "rRNA16S": 1.46e-06, "rRNA23S": 3.37e-06, "rRNA5S": 3.38e-06, "30S": 3.1e-06, "50S": 9.399999999999999e-07, "RplA": 1.346e-05, "RplL": 1.786e-05, "RpsA": 1.5399999999999998e-05, "RpsC": 1.549e-05, "Crp": 2.58e-06, "CspC": 4.9000000000000005e-06, "DnaA": 1.24e-06, "DnaG": 1.3600000000000001e-06, "Fis": 1.86e-06, "HupA": 4.72e-06, "Ssb": 2.48e-06, "Tsf": 2e-06, "DnaN": 1.99e-06, "Frr": 4.1999999999999995e-07, "FtsZ": 1.06e-06, "GroES": 1.37e-06, "InfA": 7.5e-07, "InfB": 7.9e-07, "InfC": 0.0, "MreB": 2.5899999999999998e-06, "MukB": 7.9e-07, "PrfA": 6.1e-07, "PrfB": 1.3e-06, "EFTu": 8.93e-06}, "count": {"RpoD": 179.0, "RNAP": 4007.0, "RNAP~RpoD": 2387.0, "RNAPAuxiliary": 5571.0, "Ribosome": 12314.0, "RibosomeAuxiliary": 3199.0, "100S": 14.0, "oriC~DNAP": 1.0, "genome": 9121854.0, "rRNA16S": 1769.0, "rRNA23S": 4097.0, "rRNA5S": 4101.0, "30S": 3769.0, "50S": 1143.0, "RplA": 16346.0, "RplL": 21703.0, "RpsA": 18713.0, "RpsC": 18814.0}, "out": {"vital": 1.0, "Cl-": 0.06056, "Na+": 0.05, "NH4+": 0.0095, "K+": 0.00264, "Pi": 0.00132, "Mg2+": 0.0005300000000000001, "nicotinamide": 9.826e-05, "pantothenate": 4.949e-05, "pyridoxine": 1.655e-05, "thiamine": 1.507e-05, "lipoate": 9.74e-06, "riboflavin": 2.13e-06, "Ca2+": 5e-07, "biotin": 4.9e-07, "sulfate": 3.1e-07, "folate": 1.8e-07, "Mn2+": 8e-08, "boric_acid": 4e-08, "Co2+": 3.0000000000000004e-08, "Zn2+": 1e-08, "Cu2+": 1e-08, "Fe2+": 1e-08, "molybdate": 3.0000000000000004e-09, "D-glucose": 0.0040999999999999995, "LB": 0.0, "L-alanine": 0.0008, "L-arginine": 0.005200000000000001, "L-asparagine": 0.0004, "L-aspartate": 0.0004, "L-cysteine": 9.999999999999999e-05, "L-glutamine": 0.0006, "glycine": 0.0008, "L-histidine": 0.0002, "L-isoleucine": 0.0004, "L-leucine": 0.0008, "L-lysine": 0.0004, "L-methionine": 0.0002, "L-phenylalanine": 0.0004, "L-proline": 0.0004, "L-serine": 0.01, "L-threonine": 0.0004, "L-tryptophan": 9.999999999999999e-05, "L-tyrosine": 0.0002, "L-valine": 0.0006, "adenine": 0.0002, "cytosine": 0.0002, "guanine": 0.0002, "uracil": 0.0002, "EZRich": 0.0, "H2O": 55.0, "H+": 0.0012, "O2": 0.0012, "CO2": 0.0012, "L-glutamate": 0.011, "bioentity": 5.0, "length": 0.1, "Ribosome": 0.0}, "cell": {"H+": 0.00118, "membrane_H+": 0.01958, "length": 4.013401516e-06}, "polysomes": 6213.0, "mrna": 5029.0, "protein": 0.0, "trna_free": 0.00027393999999999997, "trna_charged": 0.00021878246, "cells": 8.0, "instances": 8.0, "log2_instances": 3, "rnap_bound": 5365.0, "rnapaux_bound": 1865.0, "ribo_total": 76704.0}, "4400": {"conc": {"H+": 0.0012, "O2": 0.0012, "CO2": 0.0012, "Pi": 0.023899999999999998, "RpoD": 1.3e-07, "RNAP": 3.4799999999999997e-06, "RNAP~RpoD": 1.9299999999999997e-06, "RNAPAuxiliary": 4.589999999999999e-06, "ppGpp": 3.1e-07, "ATP": 0.00958, "CTP": 0.0039900000000000005, "GTP": 0.00463, "UTP": 0.012289999999999999, "PPi": 0.0002, "AMP": 0.00046, "CMP": 0.00055, "GMP": 0.00094, "Ribosome": 1.0119999999999998e-05, "RibosomeAuxiliary": 2.62e-06, "GDP": 0.00269, "L-leucine": 0.00046, "L-alanine": 0.00431, "glycine": 0.00802, "L-valine": 0.00092, "L-glutamate": 0.01094, "L-serine": 5.0889999999999996e-05, "L-isoleucine": 0.00015, "L-aspartate": 0.00487, "L-threonine": 0.00012, "L-lysine": 0.00085, "L-proline": 0.00067, "L-arginine": 0.00109, "L-phenylalanine": 3.323e-05, "L-tyrosine": 5.6829999999999996e-05, "L-glutamine": 0.00376, "L-asparagine": 0.00054, "L-histidine": 9.596e-05, "L-methionine": 0.00014000000000000001, "L-cysteine": 0.00051, "L-tryptophan": 3.306e-05, "NH4+": 0.002, "acetyl-phosphate": 6.451e-05, "NADH": 0.00057, "NAD+": 0.00321, "NADPH": 0.00025, "NADP+": 0.0015400000000000001, "FMN": 4.6439999999999996e-05, "FAD": 0.00101, "CoA": 0.0014, "glutathione": 0.001, "dATP": 0.0002, "ADP": 0.00045000000000000004, "dAMP": 0.00013000000000000002, "cAMP": 2.08e-06, "adenosine": 0.00021, "deoxyadenosine": 4.3999999999999997e-07, "adenine": 0.00026000000000000003, "dCTP": 0.00013000000000000002, "cytosine": 0.0005300000000000001, "cytidine": 1.5199999999999998e-06, "dGMP": 0.0005300000000000001, "guanine": 3.435e-05, "guanosine": 2.4599999999999997e-06, "deoxyguanosine": 1.53e-06, "dTTP": 0.0008100000000000001, "dTDP": 0.00014000000000000001, "UDP": 0.00268, "uridine": 0.00012, "ITP": 1.2e-05, "IDP": 1.348e-05, "IMP": 0.00048, "L-homocysteine": 9.871e-05, "L-citrulline": 1.634e-05, "L-ornithine": 3.9e-06, "L-histidinol": 5.6869999999999996e-05, "S-adenosyl-L-methionine": 0.00017999999999999998, "D-glucose-6-phosphate": 0.0036200000000000004, "D-fructose-6-phosphate": 0.00058, "D-fructose-1,6-bisphosphate": 0.01569, "dihydroxyacetone-phosphate": 0.00024, "3-phospho-D-glycerate": 0.00085, "phosphoenolpyruvate": 0.00039000000000000005, "pyruvate": 0.002, "acetyl-CoA": 0.00066, "oxaloacetate": 0.00084, "citrate": 0.00031, "2-oxoglutarate": 0.00086, "succinyl-CoA": 0.00038, "succinate": 0.00107, "fumarate": 0.00022, "L-malate": 0.00213, "propionyl-CoA": 3.1e-07, "malonyl-CoA": 2e-06, "acetoacetyl-CoA": 1.29e-06, "myo-inositol": 3.3e-07, "6-phospho-D-glucono-1,5-lactone": 9.381e-05, "6-phospho-D-gluconate": 0.00346, "D-ribulose-5-phosphate": 0.00016, "alpha-D-ribose-5-phosphate": 0.0004, "D-xylulose-5-phosphate": 1.114e-05, "D-gluconate": 3.15e-06, "glycerate": 8.208e-05, "glycerol-3-phosphate": 2.3000000000000003e-13, "2-deoxy-D-ribose-5-phosphate": 1.8010000000000002e-05, "5-phospho-alpha-D-ribose-1-diphosphate": 0.00022, "N-carbamoyl-L-aspartate": 1.434e-05, "(S)-dihydroorotate": 6.1599999999999995e-06, "UDP-N-acetyl-D-glucosamine": 0.00054, "2,3-dihydroxybenzoate": 8.210000000000001e-06, "4-hydroxybenzoate": 0.0, "shikimate": 0.00016, "phenylpyruvate": 2.302e-05, "anthranilate": 1.1259999999999999e-05, "N2-acetyl-L-ornithine": 8e-07, "riboflavin": 0.00013000000000000002, "quinolinate": 0.00015, "PfkA": 1.55e-06, "FbaA": 8.02e-06, "TpiA": 5.2e-06, "GapA": 2.0739999999999998e-05, "Pgk": 1.5019999999999998e-05, "Eno": 1.55e-05, "PykF": 1.29e-06, "AceF": 4.48e-06, "AceE": 1.2299999999999999e-06, "Lpd": 1.55e-06, "GltA": 4.059999999999999e-06, "Icd": 1.033e-05, "SucA": 2.52e-06, "Mdh": 1.4429999999999999e-05, "CyoA": 8.419999999999999e-06, "AtpA": 1.331e-05, "Prs": 1.84e-06, "PurF": 1.24e-06, "GuaB": 3.18e-06, "Gmk": 1.4499999999999999e-06, "Adk": 3.7e-06, "NrdB": 1.8999999999999998e-06, "NrdA": 5.8e-07, "CarA": 2.09e-06, "PyrB": 1.47e-06, "ThyA": 6.3e-07, "Tmk": 1.05e-06, "PyrG": 1.57e-06, "Ndk": 3.83e-06, "GlnA": 2.5499999999999997e-06, "100S": 1.085e-08, "oriC~DNAP": 7.7e-10, "genome": 0.00741, "CellWall": 1.20002, "D-glucose": 0.00625, "AtpD": 3.16e-06, "NuoA": 1.6299999999999999e-06, "GuaA": 2.29e-06, "DnaE": 1.6e-06, "DnaX": 1.2499999999999999e-06, "Lgt": 1.5399999999999999e-06, "ClpP": 7.3e-07, "FtsH": 8.9e-07, "FusA": 2.4900000000000003e-06, "Lon": 1.6599999999999998e-06, "TufA": 1.62e-06, "TufB": 4.91e-06, "DnaB": 3.6e-07, "GroEL": 8.299999999999999e-07, "GyrA": 1.82e-06, "GyrB": 1.46e-06, "ParC": 4.6e-07, "ParE": 1.37e-06, "SecA": 1.57e-06, "FtsI": 1.77e-06, "LpxC": 1.6499999999999999e-06, "MurA": 1.18e-06, "BamA": 1.58e-06, "DnaK": 2.08e-06, "FtsA": 1.1299999999999998e-06, "ZipA": 9e-07, "OmpA": 3.81e-06, "OmpF": 1.38e-06, "SecY": 1.46e-06, "AlaS": 3.54e-06, "ArgS": 1.6299999999999999e-06, "Hns": 4.8200000000000004e-06, "IleS": 3.5499999999999995e-06, "LeuS": 3.4399999999999997e-06, "MetG": 2.5499999999999997e-06, "ValS": 3.43e-06, "RpoA": 7.7e-10, "RpoB": 1.0299999999999999e-06, "RpoC": 1.4e-07, "NusA": 5.699999999999999e-07, "NusG": 1.3e-07, "Rho": 1.937e-08, "GreA": 0.0, "rRNA16S": 1.5e-06, "rRNA23S": 3.5299999999999997e-06, "rRNA5S": 3.6699999999999996e-06, "30S": 3.39e-06, "50S": 1.06e-06, "RplA": 1.541e-05, "RplL": 1.82e-05, "RpsA": 1.645e-05, "RpsC": 1.7739999999999996e-05, "Crp": 2.56e-06, "CspC": 4.71e-06, "DnaA": 1.2499999999999999e-06, "DnaG": 1.34e-06, "Fis": 1.8999999999999998e-06, "HupA": 4.519999999999999e-06, "Ssb": 2.39e-06, "Tsf": 1.8799999999999998e-06, "DnaN": 1.99e-06, "Frr": 5.6e-07, "FtsZ": 1.1499999999999998e-06, "GroES": 1.31e-06, "InfA": 8.299999999999999e-07, "InfB": 7.699999999999999e-07, "InfC": 0.0, "MreB": 2.56e-06, "MukB": 7.9e-07, "PrfA": 5.3e-07, "PrfB": 1.18e-06, "EFTu": 8.54e-06}, "count": {"RpoD": 163.0, "RNAP": 4496.0, "RNAP~RpoD": 2492.0, "RNAPAuxiliary": 5918.0, "Ribosome": 13066.0, "RibosomeAuxiliary": 3379.0, "100S": 14.0, "oriC~DNAP": 1.0, "genome": 9568442.0, "rRNA16S": 1935.0, "rRNA23S": 4554.0, "rRNA5S": 4742.0, "30S": 4381.0, "50S": 1367.0, "RplA": 19896.0, "RplL": 23495.0, "RpsA": 21226.0, "RpsC": 22896.0}, "out": {"vital": 1.0, "Cl-": 0.06056, "Na+": 0.05, "NH4+": 0.0095, "K+": 0.00264, "Pi": 0.00132, "Mg2+": 0.0005300000000000001, "nicotinamide": 9.826e-05, "pantothenate": 4.949e-05, "pyridoxine": 1.655e-05, "thiamine": 1.507e-05, "lipoate": 9.74e-06, "riboflavin": 2.13e-06, "Ca2+": 5e-07, "biotin": 4.9e-07, "sulfate": 3.1e-07, "folate": 1.8e-07, "Mn2+": 8e-08, "boric_acid": 4e-08, "Co2+": 3.0000000000000004e-08, "Zn2+": 1e-08, "Cu2+": 1e-08, "Fe2+": 1e-08, "molybdate": 3.0000000000000004e-09, "D-glucose": 0.0040999999999999995, "LB": 0.0, "L-alanine": 0.0008, "L-arginine": 0.005200000000000001, "L-asparagine": 0.0004, "L-aspartate": 0.0004, "L-cysteine": 9.999999999999999e-05, "L-glutamine": 0.0006, "glycine": 0.0008, "L-histidine": 0.0002, "L-isoleucine": 0.0004, "L-leucine": 0.0008, "L-lysine": 0.0004, "L-methionine": 0.0002, "L-phenylalanine": 0.0004, "L-proline": 0.0004, "L-serine": 0.01, "L-threonine": 0.0004, "L-tryptophan": 9.999999999999999e-05, "L-tyrosine": 0.0002, "L-valine": 0.0006, "adenine": 0.0002, "cytosine": 0.0002, "guanine": 0.0002, "uracil": 0.0002, "EZRich": 0.0, "H2O": 55.0, "H+": 0.0012, "O2": 0.0012, "CO2": 0.0012, "L-glutamate": 0.011, "bioentity": 5.0, "length": 0.1, "Ribosome": 0.0}, "cell": {"H+": 0.00118, "membrane_H+": 0.019719999999999998, "length": 4.264006303e-06}, "polysomes": 6525.0, "mrna": 5401.0, "protein": 0.0, "trna_free": 0.00027137999999999994, "trna_charged": 0.00021456308, "cells": 8.0, "instances": 8.0, "log2_instances": 3, "rnap_bound": 5465.0, "rnapaux_bound": 1870.0, "ribo_total": 81226.0}, "4500": {"conc": {"H+": 0.0012, "O2": 0.0012, "CO2": 0.0012, "Pi": 0.023899999999999998, "RpoD": 2.0999999999999997e-07, "RNAP": 3.64e-06, "RNAP~RpoD": 1.58e-06, "RNAPAuxiliary": 4.3899999999999995e-06, "ppGpp": 3.1e-07, "ATP": 0.00957, "CTP": 0.00405, "GTP": 0.0051600000000000005, "UTP": 0.01244, "PPi": 0.0002, "AMP": 0.00043, "CMP": 0.0005600000000000001, "GMP": 0.00082, "Ribosome": 1.0589999999999999e-05, "RibosomeAuxiliary": 2.5699999999999995e-06, "GDP": 0.00234, "L-leucine": 0.00046, "L-alanine": 0.00434, "glycine": 0.00797, "L-valine": 0.00092, "L-glutamate": 0.01106, "L-serine": 5.162e-05, "L-isoleucine": 0.00017, "L-aspartate": 0.00483, "L-threonine": 0.00014000000000000001, "L-lysine": 0.00084, "L-proline": 0.00067, "L-arginine": 0.00111, "L-phenylalanine": 3.408e-05, "L-tyrosine": 5.846e-05, "L-glutamine": 0.0037300000000000002, "L-asparagine": 0.0005300000000000001, "L-histidine": 9.703e-05, "L-methionine": 0.00014000000000000001, "L-cysteine": 0.00047, "L-tryptophan": 3.189e-05, "NH4+": 0.002, "acetyl-phosphate": 6.0509999999999995e-05, "NADH": 0.00057, "NAD+": 0.00321, "NADPH": 0.00025, "NADP+": 0.0015400000000000001, "FMN": 4.8039999999999994e-05, "FAD": 0.00101, "CoA": 0.0014, "glutathione": 0.00093, "dATP": 0.0002, "ADP": 0.00041, "dAMP": 0.00013000000000000002, "cAMP": 1.95e-06, "adenosine": 0.0002, "deoxyadenosine": 4.2999999999999996e-07, "adenine": 0.00024, "dCTP": 0.00013000000000000002, "cytosine": 0.0005200000000000001, "cytidine": 1.5199999999999998e-06, "dGMP": 0.00054, "guanine": 3.179e-05, "guanosine": 2.5499999999999997e-06, "deoxyguanosine": 1.55e-06, "dTTP": 0.00082, "dTDP": 0.00014000000000000001, "UDP": 0.00271, "uridine": 0.00012, "ITP": 1.1249999999999999e-05, "IDP": 1.264e-05, "IMP": 0.00045000000000000004, "L-homocysteine": 9.619e-05, "L-citrulline": 1.712e-05, "L-ornithine": 4.1e-06, "L-histidinol": 5.749e-05, "S-adenosyl-L-methionine": 0.00017999999999999998, "D-glucose-6-phosphate": 0.00363, "D-fructose-6-phosphate": 0.00058, "D-fructose-1,6-bisphosphate": 0.01578, "dihydroxyacetone-phosphate": 0.00024, "3-phospho-D-glycerate": 0.00086, "phosphoenolpyruvate": 0.00039000000000000005, "pyruvate": 0.0020099999999999996, "acetyl-CoA": 0.00067, "oxaloacetate": 0.00084, "citrate": 0.00031, "2-oxoglutarate": 0.00087, "succinyl-CoA": 0.00039000000000000005, "succinate": 0.00108, "fumarate": 0.00022, "L-malate": 0.00215, "propionyl-CoA": 2.9e-07, "malonyl-CoA": 1.8799999999999998e-06, "acetoacetyl-CoA": 1.2099999999999998e-06, "myo-inositol": 3.1e-07, "6-phospho-D-glucono-1,5-lactone": 8.798999999999999e-05, "6-phospho-D-gluconate": 0.00346, "D-ribulose-5-phosphate": 0.00016, "alpha-D-ribose-5-phosphate": 0.0004, "D-xylulose-5-phosphate": 1.0449999999999998e-05, "D-gluconate": 3.0399999999999997e-06, "glycerate": 7.698999999999999e-05, "glycerol-3-phosphate": 2e-13, "2-deoxy-D-ribose-5-phosphate": 1.6899999999999997e-05, "5-phospho-alpha-D-ribose-1-diphosphate": 0.00022, "N-carbamoyl-L-aspartate": 1.369e-05, "(S)-dihydroorotate": 5.86e-06, "UDP-N-acetyl-D-glucosamine": 0.00051, "2,3-dihydroxybenzoate": 7.699999999999999e-06, "4-hydroxybenzoate": 0.0, "shikimate": 0.00016, "phenylpyruvate": 2.3389999999999998e-05, "anthranilate": 1.089e-05, "N2-acetyl-L-ornithine": 8.599999999999999e-07, "riboflavin": 0.00014000000000000001, "quinolinate": 0.00015, "PfkA": 1.5399999999999999e-06, "FbaA": 7.96e-06, "TpiA": 5.2699999999999995e-06, "GapA": 2.049e-05, "Pgk": 1.488e-05, "Eno": 1.553e-05, "PykF": 1.32e-06, "AceF": 4.519999999999999e-06, "AceE": 1.2299999999999999e-06, "Lpd": 1.5199999999999998e-06, "GltA": 3.95e-06, "Icd": 1.03e-05, "SucA": 2.47e-06, "Mdh": 1.423e-05, "CyoA": 8.289999999999999e-06, "AtpA": 1.314e-05, "Prs": 1.7399999999999999e-06, "PurF": 1.2099999999999998e-06, "GuaB": 3.14e-06, "Gmk": 1.4299999999999999e-06, "Adk": 3.66e-06, "NrdB": 1.89e-06, "NrdA": 5.6e-07, "CarA": 2.0599999999999998e-06, "PyrB": 1.51e-06, "ThyA": 6.1e-07, "Tmk": 1.0099999999999999e-06, "PyrG": 1.6699999999999999e-06, "Ndk": 3.7999999999999996e-06, "GlnA": 2.5499999999999997e-06, "100S": 1.0170000000000001e-08, "oriC~DNAP": 1.45e-09, "genome": 0.00728, "CellWall": 1.1999900000000001, "D-glucose": 0.0059900000000000005, "AtpD": 3.0499999999999996e-06, "NuoA": 1.58e-06, "GuaA": 2.27e-06, "DnaE": 1.6599999999999998e-06, "DnaX": 1.33e-06, "Lgt": 1.47e-06, "ClpP": 6.9e-07, "FtsH": 8.299999999999999e-07, "FusA": 2.27e-06, "Lon": 1.6699999999999999e-06, "TufA": 1.57e-06, "TufB": 4.69e-06, "DnaB": 3.4000000000000003e-07, "GroEL": 8.1e-07, "GyrA": 1.8799999999999998e-06, "GyrB": 1.47e-06, "ParC": 5.1e-07, "ParE": 1.35e-06, "SecA": 1.5399999999999999e-06, "FtsI": 1.7599999999999999e-06, "LpxC": 1.7199999999999998e-06, "MurA": 1.27e-06, "BamA": 1.6499999999999999e-06, "DnaK": 2e-06, "FtsA": 1.22e-06, "ZipA": 9.1e-07, "OmpA": 3.69e-06, "OmpF": 1.3600000000000001e-06, "SecY": 1.48e-06, "AlaS": 3.5299999999999997e-06, "ArgS": 1.59e-06, "Hns": 4.65e-06, "IleS": 3.4700000000000002e-06, "LeuS": 3.4799999999999997e-06, "MetG": 2.54e-06, "ValS": 3.3599999999999996e-06, "RpoA": 1.45e-09, "RpoB": 9.499999999999999e-07, "RpoC": 2e-07, "NusA": 9.499999999999999e-07, "NusG": 1.0999999999999999e-07, "Rho": 4.3570000000000006e-08, "GreA": 0.0, "rRNA16S": 1.47e-06, "rRNA23S": 3.5699999999999997e-06, "rRNA5S": 3.78e-06, "30S": 3.49e-06, "50S": 1.07e-06, "RplA": 1.8469999999999998e-05, "RplL": 1.817e-05, "RpsA": 1.685e-05, "RpsC": 1.741e-05, "Crp": 2.4599999999999997e-06, "CspC": 4.48e-06, "DnaA": 1.34e-06, "DnaG": 1.3899999999999998e-06, "Fis": 1.89e-06, "HupA": 4.32e-06, "Ssb": 2.3399999999999996e-06, "Tsf": 1.78e-06, "DnaN": 1.96e-06, "Frr": 7.699999999999999e-07, "FtsZ": 1.18e-06, "GroES": 1.27e-06, "InfA": 9.7e-07, "InfB": 7.4e-07, "InfC": 0.0, "MreB": 2.5299999999999995e-06, "MukB": 7.799999999999999e-07, "PrfA": 4.6e-07, "PrfB": 1.07e-06, "EFTu": 8.19e-06}, "count": {"RpoD": 142.0, "RNAP": 2502.0, "RNAP~RpoD": 1087.0, "RNAPAuxiliary": 3020.0, "Ribosome": 7289.0, "RibosomeAuxiliary": 1767.0, "100S": 7.0, "oriC~DNAP": 1.0, "genome": 5008809.0, "rRNA16S": 1011.0, "rRNA23S": 2453.0, "rRNA5S": 2604.0, "30S": 2400.0, "50S": 737.0, "RplA": 12706.0, "RplL": 12504.0, "RpsA": 11594.0, "RpsC": 11976.0}, "out": {"vital": 1.0, "Cl-": 0.06056, "Na+": 0.05, "NH4+": 0.0095, "K+": 0.00264, "Pi": 0.00132, "Mg2+": 0.0005300000000000001, "nicotinamide": 9.826e-05, "pantothenate": 4.949e-05, "pyridoxine": 1.655e-05, "thiamine": 1.507e-05, "lipoate": 9.74e-06, "riboflavin": 2.13e-06, "Ca2+": 5e-07, "biotin": 4.9e-07, "sulfate": 3.1e-07, "folate": 1.8e-07, "Mn2+": 8e-08, "boric_acid": 4e-08, "Co2+": 3.0000000000000004e-08, "Zn2+": 1e-08, "Cu2+": 1e-08, "Fe2+": 1e-08, "molybdate": 3.0000000000000004e-09, "D-glucose": 0.0040999999999999995, "LB": 0.0, "L-alanine": 0.0008, "L-arginine": 0.005200000000000001, "L-asparagine": 0.0004, "L-aspartate": 0.0004, "L-cysteine": 9.999999999999999e-05, "L-glutamine": 0.0006, "glycine": 0.0008, "L-histidine": 0.0002, "L-isoleucine": 0.0004, "L-leucine": 0.0008, "L-lysine": 0.0004, "L-methionine": 0.0002, "L-phenylalanine": 0.0004, "L-proline": 0.0004, "L-serine": 0.01, "L-threonine": 0.0004, "L-tryptophan": 9.999999999999999e-05, "L-tyrosine": 0.0002, "L-valine": 0.0006, "adenine": 0.0002, "cytosine": 0.0002, "guanine": 0.0002, "uracil": 0.0002, "EZRich": 0.0, "H2O": 55.0, "H+": 0.0012, "O2": 0.0012, "CO2": 0.0012, "L-glutamate": 0.011, "bioentity": 5.0, "length": 0.1, "Ribosome": 0.0}, "cell": {"H+": 0.00118, "membrane_H+": 0.02278, "length": 2.273017858e-06}, "polysomes": 3433.0, "mrna": 2801.0, "protein": 0.0, "trna_free": 0.00026319999999999995, "trna_charged": 0.00020893144999999997, "cells": 16.0, "instances": 16.0, "log2_instances": 4, "rnap_bound": 2800.0, "rnapaux_bound": 1039.0, "ribo_total": 43039.0}, "4600": {"conc": {"H+": 0.0012, "O2": 0.0012, "CO2": 0.0012, "Pi": 0.023899999999999998, "RpoD": 2.4e-07, "RNAP": 2.99e-06, "RNAP~RpoD": 1.59e-06, "RNAPAuxiliary": 3.46e-06, "ppGpp": 3.2e-07, "ATP": 0.0096, "CTP": 0.00408, "GTP": 0.00492, "UTP": 0.012539999999999999, "PPi": 0.0002, "AMP": 0.0004, "CMP": 0.00057, "GMP": 0.00085, "Ribosome": 1.141e-05, "RibosomeAuxiliary": 2.36e-06, "GDP": 0.0024100000000000002, "L-leucine": 0.00041, "L-alanine": 0.00413, "glycine": 0.0068, "L-valine": 0.00084, "L-glutamate": 0.0109, "L-serine": 4.856e-05, "L-isoleucine": 0.00016, "L-aspartate": 0.00466, "L-threonine": 0.00013000000000000002, "L-lysine": 0.00083, "L-proline": 0.00066, "L-arginine": 0.00109, "L-phenylalanine": 3.3039999999999995e-05, "L-tyrosine": 5.739e-05, "L-glutamine": 0.00368, "L-asparagine": 0.00051, "L-histidine": 9.47e-05, "L-methionine": 0.00013000000000000002, "L-cysteine": 0.0004, "L-tryptophan": 2.838e-05, "NH4+": 0.002, "acetyl-phosphate": 5.735e-05, "NADH": 0.0005600000000000001, "NAD+": 0.00322, "NADPH": 0.00025, "NADP+": 0.0015500000000000002, "FMN": 4.6689999999999995e-05, "FAD": 0.00101, "CoA": 0.0014, "glutathione": 0.0008900000000000001, "dATP": 0.00017999999999999998, "ADP": 0.00035, "dAMP": 0.00011, "cAMP": 1.85e-06, "adenosine": 0.00019, "deoxyadenosine": 4.1999999999999995e-07, "adenine": 0.00023, "dCTP": 0.0001, "cytosine": 0.0005200000000000001, "cytidine": 1.5399999999999999e-06, "dGMP": 0.00051, "guanine": 3.043e-05, "guanosine": 2.67e-06, "deoxyguanosine": 1.6e-06, "dTTP": 0.0007800000000000001, "dTDP": 0.00013000000000000002, "UDP": 0.0027400000000000002, "uridine": 0.00011, "ITP": 1.067e-05, "IDP": 1.198e-05, "IMP": 0.00044, "L-homocysteine": 8.942e-05, "L-citrulline": 1.739e-05, "L-ornithine": 4.17e-06, "L-histidinol": 5.612e-05, "S-adenosyl-L-methionine": 0.00017999999999999998, "D-glucose-6-phosphate": 0.0036200000000000004, "D-fructose-6-phosphate": 0.00058, "D-fructose-1,6-bisphosphate": 0.01581, "dihydroxyacetone-phosphate": 0.00024, "3-phospho-D-glycerate": 0.00085, "phosphoenolpyruvate": 0.00039000000000000005, "pyruvate": 0.0019399999999999999, "acetyl-CoA": 0.0006500000000000001, "oxaloacetate": 0.00084, "citrate": 0.0003, "2-oxoglutarate": 0.00088, "succinyl-CoA": 0.00039000000000000005, "succinate": 0.00109, "fumarate": 0.00023, "L-malate": 0.00219, "propionyl-CoA": 2.8e-07, "malonyl-CoA": 1.78e-06, "acetoacetyl-CoA": 1.1499999999999998e-06, "myo-inositol": 3e-07, "6-phospho-D-glucono-1,5-lactone": 8.339e-05, "6-phospho-D-gluconate": 0.00346, "D-ribulose-5-phosphate": 0.00016, "alpha-D-ribose-5-phosphate": 0.0004, "D-xylulose-5-phosphate": 9.9e-06, "D-gluconate": 2.98e-06, "glycerate": 7.297e-05, "glycerol-3-phosphate": 1.9e-13, "2-deoxy-D-ribose-5-phosphate": 1.603e-05, "5-phospho-alpha-D-ribose-1-diphosphate": 0.00022, "N-carbamoyl-L-aspartate": 1.396e-05, "(S)-dihydroorotate": 5.82e-06, "UDP-N-acetyl-D-glucosamine": 0.00048, "2,3-dihydroxybenzoate": 7.2999999999999996e-06, "4-hydroxybenzoate": 0.0, "shikimate": 0.00016, "phenylpyruvate": 2.352e-05, "anthranilate": 1.023e-05, "N2-acetyl-L-ornithine": 8.799999999999999e-07, "riboflavin": 0.00013000000000000002, "quinolinate": 0.00015, "PfkA": 1.6499999999999999e-06, "FbaA": 7.929999999999999e-06, "TpiA": 5.45e-06, "GapA": 2.0609999999999997e-05, "Pgk": 1.4839999999999999e-05, "Eno": 1.584e-05, "PykF": 1.31e-06, "AceF": 4.58e-06, "AceE": 1.24e-06, "Lpd": 1.51e-06, "GltA": 4.02e-06, "Icd": 1.038e-05, "SucA": 2.4599999999999997e-06, "Mdh": 1.4119999999999999e-05, "CyoA": 8.269999999999999e-06, "AtpA": 1.325e-05, "Prs": 1.71e-06, "PurF": 1.2e-06, "GuaB": 3.06e-06, "Gmk": 1.42e-06, "Adk": 3.6699999999999996e-06, "NrdB": 1.91e-06, "NrdA": 5.3e-07, "CarA": 2.0199999999999997e-06, "PyrB": 1.7199999999999998e-06, "ThyA": 6.2e-07, "Tmk": 1.08e-06, "PyrG": 1.8e-06, "Ndk": 3.8599999999999995e-06, "GlnA": 2.56e-06, "100S": 9.64e-09, "oriC~DNAP": 1.38e-09, "genome": 0.00751, "CellWall": 1.20001, "D-glucose": 0.0058, "AtpD": 2.97e-06, "NuoA": 1.6299999999999999e-06, "GuaA": 2.23e-06, "DnaE": 1.6699999999999999e-06, "DnaX": 1.3899999999999998e-06, "Lgt": 1.42e-06, "ClpP": 7.1e-07, "FtsH": 8.299999999999999e-07, "FusA": 2.2e-06, "Lon": 1.7199999999999998e-06, "TufA": 1.55e-06, "TufB": 4.54e-06, "DnaB": 3.2e-07, "GroEL": 8.1e-07, "GyrA": 1.86e-06, "GyrB": 1.49e-06, "ParC": 4.9e-07, "ParE": 1.37e-06, "SecA": 1.5e-06, "FtsI": 1.71e-06, "LpxC": 1.75e-06, "MurA": 1.34e-06, "BamA": 1.7199999999999998e-06, "DnaK": 2e-06, "FtsA": 1.24e-06, "ZipA": 9.499999999999999e-07, "OmpA": 3.6299999999999995e-06, "OmpF": 1.32e-06, "SecY": 1.48e-06, "AlaS": 3.5e-06, "ArgS": 1.58e-06, "Hns": 4.48e-06, "IleS": 3.4799999999999997e-06, "LeuS": 3.56e-06, "MetG": 2.58e-06, "ValS": 3.27e-06, "RpoA": 0.0, "RpoB": 8.399999999999999e-07, "RpoC": 2.0999999999999997e-07, "NusA": 1.1399999999999999e-06, "NusG": 0.0, "Rho": 5.096e-08, "GreA": 8.260000000000001e-09, "rRNA16S": 7.1e-07, "rRNA23S": 2.04e-06, "rRNA5S": 2.1099999999999997e-06, "30S": 2.29e-06, "50S": 6.3e-07, "RplA": 1.798e-05, "RplL": 1.628e-05, "RpsA": 1.7690000000000002e-05, "RpsC": 1.588e-05, "Crp": 2.35e-06, "CspC": 4.35e-06, "DnaA": 1.38e-06, "DnaG": 1.46e-06, "Fis": 2.0199999999999997e-06, "HupA": 4.17e-06, "Ssb": 2.24e-06, "Tsf": 1.7199999999999998e-06, "DnaN": 1.9299999999999997e-06, "Frr": 9.399999999999999e-07, "FtsZ": 1.2299999999999999e-06, "GroES": 1.2299999999999999e-06, "InfA": 1.1e-06, "InfB": 7.9e-07, "InfC": 0.0, "MreB": 2.5099999999999997e-06, "MukB": 8.399999999999999e-07, "PrfA": 5e-07, "PrfB": 1.0099999999999999e-06, "EFTu": 8.119999999999998e-06}, "count": {"RpoD": 175.0, "RNAP": 2173.0, "RNAP~RpoD": 1154.0, "RNAPAuxiliary": 2512.0, "Ribosome": 8282.0, "RibosomeAuxiliary": 1710.0, "100S": 7.0, "oriC~DNAP": 1.0, "genome": 5454293.0, "rRNA16S": 514.0, "rRNA23S": 1483.0, "rRNA5S": 1531.0, "30S": 1666.0, "50S": 459.0, "RplA": 13053.0, "RplL": 11819.0, "RpsA": 12845.0, "RpsC": 11527.0}, "out": {"vital": 1.0, "Cl-": 0.06056, "Na+": 0.05, "NH4+": 0.0095, "K+": 0.00264, "Pi": 0.00132, "Mg2+": 0.0005300000000000001, "nicotinamide": 9.826e-05, "pantothenate": 4.949e-05, "pyridoxine": 1.655e-05, "thiamine": 1.507e-05, "lipoate": 9.74e-06, "riboflavin": 2.13e-06, "Ca2+": 5e-07, "biotin": 4.9e-07, "sulfate": 3.1e-07, "folate": 1.8e-07, "Mn2+": 8e-08, "boric_acid": 4e-08, "Co2+": 3.0000000000000004e-08, "Zn2+": 1e-08, "Cu2+": 1e-08, "Fe2+": 1e-08, "molybdate": 3.0000000000000004e-09, "D-glucose": 0.0040999999999999995, "LB": 0.0, "L-alanine": 0.0008, "L-arginine": 0.005200000000000001, "L-asparagine": 0.0004, "L-aspartate": 0.0004, "L-cysteine": 9.999999999999999e-05, "L-glutamine": 0.0006, "glycine": 0.0008, "L-histidine": 0.0002, "L-isoleucine": 0.0004, "L-leucine": 0.0008, "L-lysine": 0.0004, "L-methionine": 0.0002, "L-phenylalanine": 0.0004, "L-proline": 0.0004, "L-serine": 0.01, "L-threonine": 0.0004, "L-tryptophan": 9.999999999999999e-05, "L-tyrosine": 0.0002, "L-valine": 0.0006, "adenine": 0.0002, "cytosine": 0.0002, "guanine": 0.0002, "uracil": 0.0002, "EZRich": 0.0, "H2O": 55.0, "H+": 0.0012, "O2": 0.0012, "CO2": 0.0012, "L-glutamate": 0.011, "bioentity": 5.0, "length": 0.1, "Ribosome": 0.0}, "cell": {"H+": 0.00118, "membrane_H+": 0.02451, "length": 2.398373531e-06}, "polysomes": 3716.0, "mrna": 2743.0, "protein": 0.0, "trna_free": 0.00026461999999999997, "trna_charged": 0.00020783137999999998, "cells": 16.0, "instances": 16.0, "log2_instances": 4, "rnap_bound": 3495.0, "rnapaux_bound": 1769.0, "ribo_total": 47112.0}, "4700": {"conc": {"H+": 0.0012, "O2": 0.0012, "CO2": 0.0012, "Pi": 0.023899999999999998, "RpoD": 1.8999999999999998e-07, "RNAP": 3.2799999999999995e-06, "RNAP~RpoD": 1.59e-06, "RNAPAuxiliary": 3.64e-06, "ppGpp": 3.2e-07, "ATP": 0.00951, "CTP": 0.004070000000000001, "GTP": 0.00477, "UTP": 0.012539999999999999, "PPi": 0.0002, "AMP": 0.00041, "CMP": 0.00057, "GMP": 0.00079, "Ribosome": 1.106e-05, "RibosomeAuxiliary": 2.4199999999999997e-06, "GDP": 0.0022500000000000003, "L-leucine": 0.00041, "L-alanine": 0.00425, "glycine": 0.0062699999999999995, "L-valine": 0.00086, "L-glutamate": 0.01094, "L-serine": 4.681e-05, "L-isoleucine": 0.00022, "L-aspartate": 0.00479, "L-threonine": 0.00017, "L-lysine": 0.00084, "L-proline": 0.00066, "L-arginine": 0.00109, "L-phenylalanine": 3.365999999999999e-05, "L-tyrosine": 5.67e-05, "L-glutamine": 0.00371, "L-asparagine": 0.0005300000000000001, "L-histidine": 9.381999999999999e-05, "L-methionine": 0.00012, "L-cysteine": 0.00038, "L-tryptophan": 2.764e-05, "NH4+": 0.002, "acetyl-phosphate": 5.377e-05, "NADH": 0.0005600000000000001, "NAD+": 0.00321, "NADPH": 0.00026000000000000003, "NADP+": 0.0015500000000000002, "FMN": 4.724e-05, "FAD": 0.00101, "CoA": 0.0014, "glutathione": 0.00083, "dATP": 0.00016, "ADP": 0.00046, "dAMP": 0.0001, "cAMP": 1.7399999999999999e-06, "adenosine": 0.00019, "deoxyadenosine": 4.1999999999999995e-07, "adenine": 0.00023, "dCTP": 9.798e-05, "cytosine": 0.00051, "cytidine": 1.5399999999999999e-06, "dGMP": 0.00049, "guanine": 2.735e-05, "guanosine": 2.7299999999999997e-06, "deoxyguanosine": 1.62e-06, "dTTP": 0.00074, "dTDP": 0.00012, "UDP": 0.0027300000000000002, "uridine": 0.0001, "ITP": 9.999999999999999e-06, "IDP": 1.123e-05, "IMP": 0.00044, "L-homocysteine": 8.735e-05, "L-citrulline": 1.627e-05, "L-ornithine": 3.88e-06, "L-histidinol": 5.563e-05, "S-adenosyl-L-methionine": 0.00017999999999999998, "D-glucose-6-phosphate": 0.00363, "D-fructose-6-phosphate": 0.00058, "D-fructose-1,6-bisphosphate": 0.01583, "dihydroxyacetone-phosphate": 0.00024, "3-phospho-D-glycerate": 0.00084, "phosphoenolpyruvate": 0.00038, "pyruvate": 0.0019, "acetyl-CoA": 0.00063, "oxaloacetate": 0.00082, "citrate": 0.00029, "2-oxoglutarate": 0.00083, "succinyl-CoA": 0.00037, "succinate": 0.0010400000000000001, "fumarate": 0.00021, "L-malate": 0.00213, "propionyl-CoA": 2.6e-07, "malonyl-CoA": 1.6699999999999999e-06, "acetoacetyl-CoA": 1.08e-06, "myo-inositol": 2.8e-07, "6-phospho-D-glucono-1,5-lactone": 7.818e-05, "6-phospho-D-gluconate": 0.00346, "D-ribulose-5-phosphate": 0.00016, "alpha-D-ribose-5-phosphate": 0.0004, "D-xylulose-5-phosphate": 9.28e-06, "D-gluconate": 2.8999999999999998e-06, "glycerate": 6.840999999999999e-05, "glycerol-3-phosphate": 1.6e-13, "2-deoxy-D-ribose-5-phosphate": 1.5039999999999998e-05, "5-phospho-alpha-D-ribose-1-diphosphate": 0.00022, "N-carbamoyl-L-aspartate": 1.587e-05, "(S)-dihydroorotate": 6.469999999999999e-06, "UDP-N-acetyl-D-glucosamine": 0.00045000000000000004, "2,3-dihydroxybenzoate": 6.84e-06, "4-hydroxybenzoate": 0.0, "shikimate": 0.00016, "phenylpyruvate": 2.298e-05, "anthranilate": 1.005e-05, "N2-acetyl-L-ornithine": 8.699999999999999e-07, "riboflavin": 0.00014000000000000001, "quinolinate": 0.00015, "PfkA": 1.82e-06, "FbaA": 7.74e-06, "TpiA": 5.469999999999999e-06, "GapA": 2.068e-05, "Pgk": 1.449e-05, "Eno": 1.596e-05, "PykF": 1.29e-06, "AceF": 4.599999999999999e-06, "AceE": 1.26e-06, "Lpd": 1.47e-06, "GltA": 4.17e-06, "Icd": 1.0359999999999999e-05, "SucA": 2.4900000000000003e-06, "Mdh": 1.3949999999999999e-05, "CyoA": 8.15e-06, "AtpA": 1.324e-05, "Prs": 1.6499999999999999e-06, "PurF": 1.1399999999999999e-06, "GuaB": 3.06e-06, "Gmk": 1.35e-06, "Adk": 3.77e-06, "NrdB": 1.85e-06, "NrdA": 5e-07, "CarA": 1.98e-06, "PyrB": 1.92e-06, "ThyA": 5.8e-07, "Tmk": 1.1499999999999998e-06, "PyrG": 1.7599999999999999e-06, "Ndk": 3.91e-06, "GlnA": 2.5699999999999995e-06, "100S": 9.04e-09, "oriC~DNAP": 1.29e-09, "genome": 0.00762, "CellWall": 1.20004, "D-glucose": 0.00556, "AtpD": 2.89e-06, "NuoA": 1.75e-06, "GuaA": 2.24e-06, "DnaE": 1.58e-06, "DnaX": 1.35e-06, "Lgt": 1.4e-06, "ClpP": 7.5e-07, "FtsH": 8.299999999999999e-07, "FusA": 1.8799999999999998e-06, "Lon": 1.6699999999999999e-06, "TufA": 1.47e-06, "TufB": 4.4e-06, "DnaB": 3e-07, "GroEL": 7.699999999999999e-07, "GyrA": 1.8999999999999998e-06, "GyrB": 1.47e-06, "ParC": 4.6e-07, "ParE": 1.3899999999999998e-06, "SecA": 1.49e-06, "FtsI": 1.7199999999999998e-06, "LpxC": 1.75e-06, "MurA": 1.46e-06, "BamA": 1.7399999999999999e-06, "DnaK": 1.9299999999999997e-06, "FtsA": 1.26e-06, "ZipA": 9.499999999999999e-07, "OmpA": 3.5199999999999998e-06, "OmpF": 1.4499999999999999e-06, "SecY": 1.5e-06, "AlaS": 3.43e-06, "ArgS": 1.51e-06, "Hns": 4.26e-06, "IleS": 3.42e-06, "LeuS": 3.69e-06, "MetG": 2.6099999999999996e-06, "ValS": 3.16e-06, "RpoA": 0.0, "RpoB": 7.2e-07, "RpoC": 3.2e-07, "NusA": 1.26e-06, "NusG": 5.17e-09, "Rho": 1.0999999999999999e-07, "GreA": 0.0, "rRNA16S": 7.2e-07, "rRNA23S": 2e-06, "rRNA5S": 2.16e-06, "30S": 2.23e-06, "50S": 5.4e-07, "RplA": 1.74e-05, "RplL": 1.9109999999999998e-05, "RpsA": 1.922e-05, "RpsC": 1.5539999999999997e-05, "Crp": 2.2799999999999998e-06, "CspC": 4.1199999999999995e-06, "DnaA": 1.37e-06, "DnaG": 1.37e-06, "Fis": 2.0599999999999998e-06, "HupA": 4.01e-06, "Ssb": 2.1e-06, "Tsf": 1.37e-06, "DnaN": 1.91e-06, "Frr": 9.9e-07, "FtsZ": 1.26e-06, "GroES": 1.2499999999999999e-06, "InfA": 8.9e-07, "InfB": 5.6e-07, "InfC": 0.0, "MreB": 2.4199999999999997e-06, "MukB": 8.1e-07, "PrfA": 3.6e-07, "PrfB": 8e-07, "EFTu": 7.73e-06}, "count": {"RpoD": 150.0, "RNAP": 2540.0, "RNAP~RpoD": 1230.0, "RNAPAuxiliary": 2819.0, "Ribosome": 8564.0, "RibosomeAuxiliary": 1870.0, "100S": 7.0, "oriC~DNAP": 1.0, "genome": 5899097.0, "rRNA16S": 559.0, "rRNA23S": 1547.0, "rRNA5S": 1676.0, "30S": 1727.0, "50S": 420.0, "RplA": 13473.0, "RplL": 14795.0, "RpsA": 14886.0, "RpsC": 12034.0}, "out": {"vital": 1.0, "Cl-": 0.06056, "Na+": 0.05, "NH4+": 0.0095, "K+": 0.00264, "Pi": 0.00132, "Mg2+": 0.0005300000000000001, "nicotinamide": 9.826e-05, "pantothenate": 4.949e-05, "pyridoxine": 1.655e-05, "thiamine": 1.507e-05, "lipoate": 9.74e-06, "riboflavin": 2.13e-06, "Ca2+": 5e-07, "biotin": 4.9e-07, "sulfate": 3.1e-07, "folate": 1.8e-07, "Mn2+": 8e-08, "boric_acid": 4e-08, "Co2+": 3.0000000000000004e-08, "Zn2+": 1e-08, "Cu2+": 1e-08, "Fe2+": 1e-08, "molybdate": 3.0000000000000004e-09, "D-glucose": 0.0040999999999999995, "LB": 0.0, "L-alanine": 0.0008, "L-arginine": 0.005200000000000001, "L-asparagine": 0.0004, "L-aspartate": 0.0004, "L-cysteine": 9.999999999999999e-05, "L-glutamine": 0.0006, "glycine": 0.0008, "L-histidine": 0.0002, "L-isoleucine": 0.0004, "L-leucine": 0.0008, "L-lysine": 0.0004, "L-methionine": 0.0002, "L-phenylalanine": 0.0004, "L-proline": 0.0004, "L-serine": 0.01, "L-threonine": 0.0004, "L-tryptophan": 9.999999999999999e-05, "L-tyrosine": 0.0002, "L-valine": 0.0006, "adenine": 0.0002, "cytosine": 0.0002, "guanine": 0.0002, "uracil": 0.0002, "EZRich": 0.0, "H2O": 55.0, "H+": 0.0012, "O2": 0.0012, "CO2": 0.0012, "L-glutamate": 0.011, "bioentity": 5.0, "length": 0.1, "Ribosome": 0.0}, "cell": {"H+": 0.00118, "membrane_H+": 0.02193, "length": 2.558068227e-06}, "polysomes": 3983.0, "mrna": 3048.0, "protein": 0.0, "trna_free": 0.00026124000000000004, "trna_charged": 0.00020406645, "cells": 16.0, "instances": 16.0, "log2_instances": 4, "rnap_bound": 3487.0, "rnapaux_bound": 1705.0, "ribo_total": 50084.0}, "4800": {"conc": {"H+": 0.0012, "O2": 0.0012, "CO2": 0.0012, "Pi": 0.023899999999999998, "RpoD": 1.8999999999999998e-07, "RNAP": 3.37e-06, "RNAP~RpoD": 1.5399999999999999e-06, "RNAPAuxiliary": 3.7099999999999996e-06, "ppGpp": 3.2e-07, "ATP": 0.00953, "CTP": 0.004110000000000001, "GTP": 0.005, "UTP": 0.01263, "PPi": 0.0002, "AMP": 0.00041, "CMP": 0.00057, "GMP": 0.00067, "Ribosome": 1.1119999999999999e-05, "RibosomeAuxiliary": 2.63e-06, "GDP": 0.00192, "L-leucine": 0.00043, "L-alanine": 0.00414, "glycine": 0.005980000000000001, "L-valine": 0.00088, "L-glutamate": 0.01095, "L-serine": 4.6049999999999994e-05, "L-isoleucine": 0.00026000000000000003, "L-aspartate": 0.00479, "L-threonine": 0.0002, "L-lysine": 0.00083, "L-proline": 0.00066, "L-arginine": 0.00111, "L-phenylalanine": 3.555e-05, "L-tyrosine": 5.548e-05, "L-glutamine": 0.0038, "L-asparagine": 0.00054, "L-histidine": 9.356999999999999e-05, "L-methionine": 0.00012, "L-cysteine": 0.00037, "L-tryptophan": 2.76e-05, "NH4+": 0.002, "acetyl-phosphate": 5.039e-05, "NADH": 0.00055, "NAD+": 0.00322, "NADPH": 0.00026000000000000003, "NADP+": 0.0015500000000000002, "FMN": 4.823e-05, "FAD": 0.00101, "CoA": 0.0014, "glutathione": 0.0007800000000000001, "dATP": 0.00015, "ADP": 0.00045000000000000004, "dAMP": 9.309999999999999e-05, "cAMP": 1.6299999999999999e-06, "adenosine": 0.00019, "deoxyadenosine": 4e-07, "adenine": 0.00023, "dCTP": 0.0001, "cytosine": 0.0005, "cytidine": 1.53e-06, "dGMP": 0.00046, "guanine": 2.525e-05, "guanosine": 2.76e-06, "deoxyguanosine": 1.62e-06, "dTTP": 0.00071, "dTDP": 0.00012, "UDP": 0.00275, "uridine": 9.813999999999999e-05, "ITP": 9.369999999999998e-06, "IDP": 1.052e-05, "IMP": 0.00044, "L-homocysteine": 8.7e-05, "L-citrulline": 1.677e-05, "L-ornithine": 4.01e-06, "L-histidinol": 5.546e-05, "S-adenosyl-L-methionine": 0.00017999999999999998, "D-glucose-6-phosphate": 0.00364, "D-fructose-6-phosphate": 0.00058, "D-fructose-1,6-bisphosphate": 0.01586, "dihydroxyacetone-phosphate": 0.00024, "3-phospho-D-glycerate": 0.00084, "phosphoenolpyruvate": 0.00038, "pyruvate": 0.00188, "acetyl-CoA": 0.00063, "oxaloacetate": 0.00082, "citrate": 0.00029, "2-oxoglutarate": 0.00083, "succinyl-CoA": 0.00037, "succinate": 0.0010500000000000002, "fumarate": 0.00022, "L-malate": 0.00214, "propionyl-CoA": 2.4e-07, "malonyl-CoA": 1.5599999999999999e-06, "acetoacetyl-CoA": 1.0099999999999999e-06, "myo-inositol": 2.6e-07, "6-phospho-D-glucono-1,5-lactone": 7.327e-05, "6-phospho-D-gluconate": 0.00346, "D-ribulose-5-phosphate": 0.00016, "alpha-D-ribose-5-phosphate": 0.0004, "D-xylulose-5-phosphate": 8.7e-06, "D-gluconate": 2.8199999999999997e-06, "glycerate": 6.411e-05, "glycerol-3-phosphate": 1.4e-13, "2-deoxy-D-ribose-5-phosphate": 1.4109999999999999e-05, "5-phospho-alpha-D-ribose-1-diphosphate": 0.00021, "N-carbamoyl-L-aspartate": 1.55e-05, "(S)-dihydroorotate": 6.44e-06, "UDP-N-acetyl-D-glucosamine": 0.00042, "2,3-dihydroxybenzoate": 6.41e-06, "4-hydroxybenzoate": 0.0, "shikimate": 0.00016, "phenylpyruvate": 2.437e-05, "anthranilate": 1.009e-05, "N2-acetyl-L-ornithine": 9e-07, "riboflavin": 0.00014000000000000001, "quinolinate": 0.00015, "PfkA": 1.82e-06, "FbaA": 7.769999999999998e-06, "TpiA": 5.469999999999999e-06, "GapA": 2.067e-05, "Pgk": 1.418e-05, "Eno": 1.6e-05, "PykF": 1.26e-06, "AceF": 4.58e-06, "AceE": 1.27e-06, "Lpd": 1.4499999999999999e-06, "GltA": 4.17e-06, "Icd": 1.024e-05, "SucA": 2.52e-06, "Mdh": 1.381e-05, "CyoA": 8.119999999999998e-06, "AtpA": 1.3199999999999999e-05, "Prs": 1.62e-06, "PurF": 1.1699999999999998e-06, "GuaB": 3.0399999999999997e-06, "Gmk": 1.31e-06, "Adk": 3.9399999999999995e-06, "NrdB": 1.8799999999999998e-06, "NrdA": 4.6999999999999995e-07, "CarA": 1.94e-06, "PyrB": 1.99e-06, "ThyA": 5.9e-07, "Tmk": 1.22e-06, "PyrG": 1.77e-06, "Ndk": 4.07e-06, "GlnA": 2.7299999999999997e-06, "100S": 6.05e-09, "oriC~DNAP": 1.21e-09, "genome": 0.00768, "CellWall": 1.20001, "D-glucose": 0.00531, "AtpD": 2.84e-06, "NuoA": 1.86e-06, "GuaA": 2.22e-06, "DnaE": 1.53e-06, "DnaX": 1.38e-06, "Lgt": 1.4099999999999998e-06, "ClpP": 7.699999999999999e-07, "FtsH": 8.199999999999999e-07, "FusA": 1.5599999999999999e-06, "Lon": 1.61e-06, "TufA": 1.4099999999999998e-06, "TufB": 4.26e-06, "DnaB": 2.8e-07, "GroEL": 8.1e-07, "GyrA": 1.83e-06, "GyrB": 1.46e-06, "ParC": 4.2999999999999996e-07, "ParE": 1.35e-06, "SecA": 1.5e-06, "FtsI": 1.75e-06, "LpxC": 1.7599999999999999e-06, "MurA": 1.5599999999999999e-06, "BamA": 1.69e-06, "DnaK": 1.89e-06, "FtsA": 1.2499999999999999e-06, "ZipA": 9.3e-07, "OmpA": 3.41e-06, "OmpF": 1.55e-06, "SecY": 1.47e-06, "AlaS": 3.3999999999999996e-06, "ArgS": 1.4099999999999998e-06, "Hns": 4.139999999999999e-06, "IleS": 3.3399999999999998e-06, "LeuS": 3.7599999999999996e-06, "MetG": 2.5299999999999995e-06, "ValS": 3.0399999999999997e-06, "RpoA": 1.21e-09, "RpoB": 6.6e-07, "RpoC": 4.9e-07, "NusA": 1.32e-06, "NusG": 2.42e-09, "Rho": 9.298000000000002e-08, "GreA": 0.0, "rRNA16S": 6.6e-07, "rRNA23S": 2.12e-06, "rRNA5S": 2.1899999999999998e-06, "30S": 2.2e-06, "50S": 6.4e-07, "RplA": 1.766e-05, "RplL": 1.884e-05, "RpsA": 1.929e-05, "RpsC": 1.4429999999999999e-05, "Crp": 2.23e-06, "CspC": 4.02e-06, "DnaA": 1.44e-06, "DnaG": 1.33e-06, "Fis": 2.0199999999999997e-06, "HupA": 3.8599999999999995e-06, "Ssb": 2.1e-06, "Tsf": 9.7e-07, "DnaN": 1.94e-06, "Frr": 8.699999999999999e-07, "FtsZ": 1.1899999999999998e-06, "GroES": 1.2099999999999998e-06, "InfA": 4.8e-07, "InfB": 2.7e-07, "InfC": 0.0, "MreB": 2.39e-06, "MukB": 8.199999999999999e-07, "PrfA": 2.4e-07, "PrfB": 5.8e-07, "EFTu": 7.339999999999999e-06}, "count": {"RpoD": 158.0, "RNAP": 2784.0, "RNAP~RpoD": 1276.0, "RNAPAuxiliary": 3067.0, "Ribosome": 9186.0, "RibosomeAuxiliary": 2171.0, "100S": 5.0, "oriC~DNAP": 1.0, "genome": 6343109.0, "rRNA16S": 542.0, "rRNA23S": 1755.0, "rRNA5S": 1810.0, "30S": 1820.0, "50S": 528.0, "RplA": 14596.0, "RplL": 15571.0, "RpsA": 15942.0, "RpsC": 11925.0}, "out": {"vital": 1.0, "Cl-": 0.06056, "Na+": 0.05, "NH4+": 0.0095, "K+": 0.00264, "Pi": 0.00132, "Mg2+": 0.0005300000000000001, "nicotinamide": 9.826e-05, "pantothenate": 4.949e-05, "pyridoxine": 1.655e-05, "thiamine": 1.507e-05, "lipoate": 9.74e-06, "riboflavin": 2.13e-06, "Ca2+": 5e-07, "biotin": 4.9e-07, "sulfate": 3.1e-07, "folate": 1.8e-07, "Mn2+": 8e-08, "boric_acid": 4e-08, "Co2+": 3.0000000000000004e-08, "Zn2+": 1e-08, "Cu2+": 1e-08, "Fe2+": 1e-08, "molybdate": 3.0000000000000004e-09, "D-glucose": 0.0040999999999999995, "LB": 0.0, "L-alanine": 0.0008, "L-arginine": 0.005200000000000001, "L-asparagine": 0.0004, "L-aspartate": 0.0004, "L-cysteine": 9.999999999999999e-05, "L-glutamine": 0.0006, "glycine": 0.0008, "L-histidine": 0.0002, "L-isoleucine": 0.0004, "L-leucine": 0.0008, "L-lysine": 0.0004, "L-methionine": 0.0002, "L-phenylalanine": 0.0004, "L-proline": 0.0004, "L-serine": 0.01, "L-threonine": 0.0004, "L-tryptophan": 9.999999999999999e-05, "L-tyrosine": 0.0002, "L-valine": 0.0006, "adenine": 0.0002, "cytosine": 0.0002, "guanine": 0.0002, "uracil": 0.0002, "EZRich": 0.0, "H2O": 55.0, "H+": 0.0012, "O2": 0.0012, "CO2": 0.0012, "L-glutamate": 0.011, "bioentity": 5.0, "length": 0.1, "Ribosome": 0.0}, "cell": {"H+": 0.00118, "membrane_H+": 0.01993, "length": 2.729670666e-06}, "polysomes": 4209.0, "mrna": 3233.0, "protein": 0.0, "trna_free": 0.0002622, "trna_charged": 0.00020464605, "cells": 16.0, "instances": 16.0, "log2_instances": 4, "rnap_bound": 3586.0, "rnapaux_bound": 1739.0, "ribo_total": 53126.0}, "4900": {"conc": {"H+": 0.0012, "O2": 0.0012, "CO2": 0.0012, "Pi": 0.023899999999999998, "RpoD": 1.8999999999999998e-07, "RNAP": 3.38e-06, "RNAP~RpoD": 1.61e-06, "RNAPAuxiliary": 3.78e-06, "ppGpp": 3.1e-07, "ATP": 0.0096, "CTP": 0.00414, "GTP": 0.00492, "UTP": 0.01272, "PPi": 0.0002, "AMP": 0.0004, "CMP": 0.00057, "GMP": 0.00066, "Ribosome": 1.1109999999999999e-05, "RibosomeAuxiliary": 2.75e-06, "GDP": 0.00189, "L-leucine": 0.00043, "L-alanine": 0.004059999999999999, "glycine": 0.00591, "L-valine": 0.0009000000000000001, "L-glutamate": 0.01098, "L-serine": 4.552e-05, "L-isoleucine": 0.00026000000000000003, "L-aspartate": 0.005019999999999999, "L-threonine": 0.00017999999999999998, "L-lysine": 0.0008100000000000001, "L-proline": 0.00066, "L-arginine": 0.0011, "L-phenylalanine": 3.662e-05, "L-tyrosine": 5.3679999999999994e-05, "L-glutamine": 0.00381, "L-asparagine": 0.0005600000000000001, "L-histidine": 9.445999999999999e-05, "L-methionine": 0.00012, "L-cysteine": 0.00037, "L-tryptophan": 2.8739999999999996e-05, "NH4+": 0.002, "acetyl-phosphate": 4.7189999999999994e-05, "NADH": 0.00054, "NAD+": 0.0032500000000000003, "NADPH": 0.00027, "NADP+": 0.0015500000000000002, "FMN": 4.625e-05, "FAD": 0.00101, "CoA": 0.0014, "glutathione": 0.00073, "dATP": 0.00015, "ADP": 0.00038, "dAMP": 9.217e-05, "cAMP": 1.5199999999999998e-06, "adenosine": 0.00019, "deoxyadenosine": 3.8999999999999997e-07, "adenine": 0.00023, "dCTP": 0.00013000000000000002, "cytosine": 0.0005, "cytidine": 1.53e-06, "dGMP": 0.00047, "guanine": 2.5260000000000002e-05, "guanosine": 2.76e-06, "deoxyguanosine": 1.62e-06, "dTTP": 0.00069, "dTDP": 0.00012, "UDP": 0.00277, "uridine": 9.208e-05, "ITP": 8.779999999999999e-06, "IDP": 9.859999999999999e-06, "IMP": 0.00043, "L-homocysteine": 8.665e-05, "L-citrulline": 1.698e-05, "L-ornithine": 4.1199999999999995e-06, "L-histidinol": 5.6e-05, "S-adenosyl-L-methionine": 0.00017999999999999998, "D-glucose-6-phosphate": 0.00365, "D-fructose-6-phosphate": 0.00058, "D-fructose-1,6-bisphosphate": 0.01578, "dihydroxyacetone-phosphate": 0.00024, "3-phospho-D-glycerate": 0.00083, "phosphoenolpyruvate": 0.00038, "pyruvate": 0.0018100000000000002, "acetyl-CoA": 0.0006, "oxaloacetate": 0.0008100000000000001, "citrate": 0.00027, "2-oxoglutarate": 0.00079, "succinyl-CoA": 0.00035999999999999997, "succinate": 0.001, "fumarate": 0.0002, "L-malate": 0.00213, "propionyl-CoA": 2.3e-07, "malonyl-CoA": 1.46e-06, "acetoacetyl-CoA": 9.399999999999999e-07, "myo-inositol": 2.4e-07, "6-phospho-D-glucono-1,5-lactone": 6.861e-05, "6-phospho-D-gluconate": 0.00346, "D-ribulose-5-phosphate": 0.00016, "alpha-D-ribose-5-phosphate": 0.0004, "D-xylulose-5-phosphate": 8.15e-06, "D-gluconate": 2.74e-06, "glycerate": 6.0039999999999994e-05, "glycerol-3-phosphate": 1.2e-13, "2-deoxy-D-ribose-5-phosphate": 1.322e-05, "5-phospho-alpha-D-ribose-1-diphosphate": 0.00022, "N-carbamoyl-L-aspartate": 1.5399999999999998e-05, "(S)-dihydroorotate": 6.519999999999999e-06, "UDP-N-acetyl-D-glucosamine": 0.00039000000000000005, "2,3-dihydroxybenzoate": 6e-06, "4-hydroxybenzoate": 0.0, "shikimate": 0.00015, "phenylpyruvate": 2.405e-05, "anthranilate": 1.0359999999999999e-05, "N2-acetyl-L-ornithine": 9.6e-07, "riboflavin": 0.00014000000000000001, "quinolinate": 0.00015, "PfkA": 1.7399999999999999e-06, "FbaA": 7.75e-06, "TpiA": 5.5e-06, "GapA": 2.075e-05, "Pgk": 1.387e-05, "Eno": 1.606e-05, "PykF": 1.22e-06, "AceF": 4.45e-06, "AceE": 1.32e-06, "Lpd": 1.51e-06, "GltA": 4.1900000000000005e-06, "Icd": 1.01e-05, "SucA": 2.56e-06, "Mdh": 1.364e-05, "CyoA": 8.04e-06, "AtpA": 1.3199999999999999e-05, "Prs": 1.6699999999999999e-06, "PurF": 1.1299999999999998e-06, "GuaB": 3.0499999999999996e-06, "Gmk": 1.34e-06, "Adk": 3.95e-06, "NrdB": 1.89e-06, "NrdA": 6.800000000000001e-07, "CarA": 1.8799999999999998e-06, "PyrB": 2.01e-06, "ThyA": 6.3e-07, "Tmk": 1.24e-06, "PyrG": 1.91e-06, "Ndk": 4.129999999999999e-06, "GlnA": 2.8e-06, "100S": 5.6700000000000005e-09, "oriC~DNAP": 1.13e-09, "genome": 0.007690000000000001, "CellWall": 1.20003, "D-glucose": 0.00508, "AtpD": 2.76e-06, "NuoA": 1.81e-06, "GuaA": 2.23e-06, "DnaE": 1.58e-06, "DnaX": 1.3899999999999998e-06, "Lgt": 1.44e-06, "ClpP": 8.199999999999999e-07, "FtsH": 8.199999999999999e-07, "FusA": 1.31e-06, "Lon": 1.6399999999999998e-06, "TufA": 1.38e-06, "TufB": 4.09e-06, "DnaB": 2.7e-07, "GroEL": 8.399999999999999e-07, "GyrA": 1.71e-06, "GyrB": 1.49e-06, "ParC": 4e-07, "ParE": 1.35e-06, "SecA": 1.5e-06, "FtsI": 1.87e-06, "LpxC": 1.75e-06, "MurA": 1.61e-06, "BamA": 1.62e-06, "DnaK": 1.8799999999999998e-06, "FtsA": 1.22e-06, "ZipA": 9e-07, "OmpA": 3.3599999999999996e-06, "OmpF": 1.62e-06, "SecY": 1.5199999999999998e-06, "AlaS": 3.2799999999999995e-06, "ArgS": 1.3899999999999998e-06, "Hns": 4.08e-06, "IleS": 3.27e-06, "LeuS": 3.73e-06, "MetG": 2.4999999999999998e-06, "ValS": 2.8999999999999998e-06, "RpoA": 0.0, "RpoB": 5e-07, "RpoC": 5.2e-07, "NusA": 1.31e-06, "NusG": 0.0, "Rho": 7.790000000000002e-08, "GreA": 1.13e-09, "rRNA16S": 8.399999999999999e-07, "rRNA23S": 2.22e-06, "rRNA5S": 2.39e-06, "30S": 2.25e-06, "50S": 6.2e-07, "RplA": 1.706e-05, "RplL": 1.907e-05, "RpsA": 1.798e-05, "RpsC": 1.571e-05, "Crp": 2.2599999999999995e-06, "CspC": 3.97e-06, "DnaA": 1.53e-06, "DnaG": 1.31e-06, "Fis": 2.0199999999999997e-06, "HupA": 3.84e-06, "Ssb": 2.17e-06, "Tsf": 6.9e-07, "DnaN": 2.05e-06, "Frr": 8.599999999999999e-07, "FtsZ": 1.24e-06, "GroES": 1.1299999999999998e-06, "InfA": 1.8999999999999998e-07, "InfB": 4.098e-08, "InfC": 0.0, "MreB": 2.2999999999999996e-06, "MukB": 7.9e-07, "PrfA": 1.6e-07, "PrfB": 4.2999999999999996e-07, "EFTu": 6.969999999999999e-06}, "count": {"RpoD": 165.0, "RNAP": 2983.0, "RNAP~RpoD": 1421.0, "RNAPAuxiliary": 3339.0, "Ribosome": 9803.0, "RibosomeAuxiliary": 2425.0, "100S": 5.0, "oriC~DNAP": 1.0, "genome": 6787553.0, "rRNA16S": 745.0, "rRNA23S": 1962.0, "rRNA5S": 2105.0, "30S": 1985.0, "50S": 544.0, "RplA": 15051.0, "RplL": 16826.0, "RpsA": 15861.0, "RpsC": 13865.0}, "out": {"vital": 1.0, "Cl-": 0.06056, "Na+": 0.05, "NH4+": 0.0095, "K+": 0.00264, "Pi": 0.00132, "Mg2+": 0.0005300000000000001, "nicotinamide": 9.826e-05, "pantothenate": 4.949e-05, "pyridoxine": 1.655e-05, "thiamine": 1.507e-05, "lipoate": 9.74e-06, "riboflavin": 2.13e-06, "Ca2+": 5e-07, "biotin": 4.9e-07, "sulfate": 3.1e-07, "folate": 1.8e-07, "Mn2+": 8e-08, "boric_acid": 4e-08, "Co2+": 3.0000000000000004e-08, "Zn2+": 1e-08, "Cu2+": 1e-08, "Fe2+": 1e-08, "molybdate": 3.0000000000000004e-09, "D-glucose": 0.0040999999999999995, "LB": 0.0, "L-alanine": 0.0008, "L-arginine": 0.005200000000000001, "L-asparagine": 0.0004, "L-aspartate": 0.0004, "L-cysteine": 9.999999999999999e-05, "L-glutamine": 0.0006, "glycine": 0.0008, "L-histidine": 0.0002, "L-isoleucine": 0.0004, "L-leucine": 0.0008, "L-lysine": 0.0004, "L-methionine": 0.0002, "L-phenylalanine": 0.0004, "L-proline": 0.0004, "L-serine": 0.01, "L-threonine": 0.0004, "L-tryptophan": 9.999999999999999e-05, "L-tyrosine": 0.0002, "L-valine": 0.0006, "adenine": 0.0002, "cytosine": 0.0002, "guanine": 0.0002, "uracil": 0.0002, "EZRich": 0.0, "H2O": 55.0, "H+": 0.0012, "O2": 0.0012, "CO2": 0.0012, "L-glutamate": 0.011, "bioentity": 5.0, "length": 0.1, "Ribosome": 0.0}, "cell": {"H+": 0.00118, "membrane_H+": 0.018420000000000002, "length": 2.914950313e-06}, "polysomes": 4449.0, "mrna": 3456.0, "protein": 0.0, "trna_free": 0.00026446, "trna_charged": 0.00020521339000000006, "cells": 16.0, "instances": 16.0, "log2_instances": 4, "rnap_bound": 3794.0, "rnapaux_bound": 1780.0, "ribo_total": 56323.0}, "5000": {"conc": {"H+": 0.0012, "O2": 0.0012, "CO2": 0.0012, "Pi": 0.023899999999999998, "RpoD": 1.6e-07, "RNAP": 3.4799999999999997e-06, "RNAP~RpoD": 1.61e-06, "RNAPAuxiliary": 3.9e-06, "ppGpp": 3.1e-07, "ATP": 0.00958, "CTP": 0.004110000000000001, "GTP": 0.00501, "UTP": 0.01263, "PPi": 0.0002, "AMP": 0.0004, "CMP": 0.00057, "GMP": 0.00057, "Ribosome": 1.114e-05, "RibosomeAuxiliary": 2.67e-06, "GDP": 0.00161, "L-leucine": 0.00044, "L-alanine": 0.00405, "glycine": 0.00574, "L-valine": 0.00091, "L-glutamate": 0.01099, "L-serine": 4.445e-05, "L-isoleucine": 0.00026000000000000003, "L-aspartate": 0.00504, "L-threonine": 0.00017999999999999998, "L-lysine": 0.0008, "L-proline": 0.00066, "L-arginine": 0.00111, "L-phenylalanine": 3.5459999999999996e-05, "L-tyrosine": 5.027e-05, "L-glutamine": 0.00381, "L-asparagine": 0.0005600000000000001, "L-histidine": 9.562e-05, "L-methionine": 0.00012, "L-cysteine": 0.00037, "L-tryptophan": 2.711e-05, "NH4+": 0.002, "acetyl-phosphate": 4.4279999999999996e-05, "NADH": 0.0005300000000000001, "NAD+": 0.00329, "NADPH": 0.00028000000000000003, "NADP+": 0.0015500000000000002, "FMN": 4.175e-05, "FAD": 0.00101, "CoA": 0.0014, "glutathione": 0.00068, "dATP": 0.00016, "ADP": 0.00038, "dAMP": 9.965999999999999e-05, "cAMP": 1.4299999999999999e-06, "adenosine": 0.00017999999999999998, "deoxyadenosine": 3.7999999999999996e-07, "adenine": 0.00022, "dCTP": 0.00017, "cytosine": 0.00049, "cytidine": 1.53e-06, "dGMP": 0.00049, "guanine": 2.243e-05, "guanosine": 2.76e-06, "deoxyguanosine": 1.6299999999999999e-06, "dTTP": 0.00071, "dTDP": 0.00012, "UDP": 0.00275, "uridine": 8.658e-05, "ITP": 8.23e-06, "IDP": 9.25e-06, "IMP": 0.00042, "L-homocysteine": 8.156e-05, "L-citrulline": 1.842e-05, "L-ornithine": 4.44e-06, "L-histidinol": 5.6689999999999994e-05, "S-adenosyl-L-methionine": 0.00017999999999999998, "D-glucose-6-phosphate": 0.00366, "D-fructose-6-phosphate": 0.00057, "D-fructose-1,6-bisphosphate": 0.01569, "dihydroxyacetone-phosphate": 0.00024, "3-phospho-D-glycerate": 0.00083, "phosphoenolpyruvate": 0.00037, "pyruvate": 0.0018000000000000002, "acetyl-CoA": 0.0006, "oxaloacetate": 0.0008, "citrate": 0.00027, "2-oxoglutarate": 0.0007800000000000001, "succinyl-CoA": 0.00035, "succinate": 0.00098, "fumarate": 0.0002, "L-malate": 0.00213, "propionyl-CoA": 2.0999999999999997e-07, "malonyl-CoA": 1.37e-06, "acetoacetyl-CoA": 8.9e-07, "myo-inositol": 2.3e-07, "6-phospho-D-glucono-1,5-lactone": 6.439e-05, "6-phospho-D-gluconate": 0.00346, "D-ribulose-5-phosphate": 0.00016, "alpha-D-ribose-5-phosphate": 0.0004, "D-xylulose-5-phosphate": 7.65e-06, "D-gluconate": 2.67e-06, "glycerate": 5.634e-05, "glycerol-3-phosphate": 1e-13, "2-deoxy-D-ribose-5-phosphate": 1.242e-05, "5-phospho-alpha-D-ribose-1-diphosphate": 0.00022, "N-carbamoyl-L-aspartate": 1.589e-05, "(S)-dihydroorotate": 6.9e-06, "UDP-N-acetyl-D-glucosamine": 0.00037, "2,3-dihydroxybenzoate": 5.6299999999999995e-06, "4-hydroxybenzoate": 0.0, "shikimate": 0.00015, "phenylpyruvate": 2.3199999999999998e-05, "anthranilate": 1.031e-05, "N2-acetyl-L-ornithine": 1.02e-06, "riboflavin": 0.00013000000000000002, "quinolinate": 0.00015, "PfkA": 1.6699999999999999e-06, "FbaA": 7.67e-06, "TpiA": 5.5399999999999995e-06, "GapA": 2.077e-05, "Pgk": 1.366e-05, "Eno": 1.604e-05, "PykF": 1.2e-06, "AceF": 4.3899999999999995e-06, "AceE": 1.3600000000000001e-06, "Lpd": 1.58e-06, "GltA": 4.08e-06, "Icd": 9.94e-06, "SucA": 2.5099999999999997e-06, "Mdh": 1.3599999999999999e-05, "CyoA": 7.96e-06, "AtpA": 1.3259999999999998e-05, "Prs": 1.75e-06, "PurF": 1.06e-06, "GuaB": 3.0099999999999996e-06, "Gmk": 1.29e-06, "Adk": 3.96e-06, "NrdB": 1.91e-06, "NrdA": 7.9e-07, "CarA": 1.83e-06, "PyrB": 1.9699999999999998e-06, "ThyA": 7e-07, "Tmk": 1.2e-06, "PyrG": 1.96e-06, "Ndk": 4.28e-06, "GlnA": 2.83e-06, "100S": 5.320000000000001e-09, "oriC~DNAP": 1.06e-09, "genome": 0.007690000000000001, "CellWall": 1.1999900000000001, "D-glucose": 0.004860000000000001, "AtpD": 2.7299999999999997e-06, "NuoA": 1.83e-06, "GuaA": 2.21e-06, "DnaE": 1.6e-06, "DnaX": 1.3600000000000001e-06, "Lgt": 1.4499999999999999e-06, "ClpP": 8.499999999999999e-07, "FtsH": 9.1e-07, "FusA": 1.2099999999999998e-06, "Lon": 1.6599999999999998e-06, "TufA": 1.32e-06, "TufB": 4e-06, "DnaB": 2.5e-07, "GroEL": 8.9e-07, "GyrA": 1.6399999999999998e-06, "GyrB": 1.48e-06, "ParC": 3.7999999999999996e-07, "ParE": 1.4299999999999999e-06, "SecA": 1.58e-06, "FtsI": 1.8999999999999998e-06, "LpxC": 1.7599999999999999e-06, "MurA": 1.57e-06, "BamA": 1.5399999999999999e-06, "DnaK": 1.79e-06, "FtsA": 1.1699999999999998e-06, "ZipA": 8.599999999999999e-07, "OmpA": 3.3999999999999996e-06, "OmpF": 1.61e-06, "SecY": 1.58e-06, "AlaS": 3.22e-06, "ArgS": 1.35e-06, "Hns": 4e-06, "IleS": 3.35e-06, "LeuS": 3.6499999999999998e-06, "MetG": 2.4100000000000002e-06, "ValS": 2.8e-06, "RpoA": 1.06e-09, "RpoB": 4.0999999999999994e-07, "RpoC": 5.4e-07, "NusA": 1.27e-06, "NusG": 0.0, "Rho": 1.8820000000000002e-08, "GreA": 2.13e-09, "rRNA16S": 9.8e-07, "rRNA23S": 2.4e-06, "rRNA5S": 2.5899999999999998e-06, "30S": 2.52e-06, "50S": 6.800000000000001e-07, "RplA": 1.9469999999999998e-05, "RplL": 1.7199999999999998e-05, "RpsA": 1.68e-05, "RpsC": 1.619e-05, "Crp": 2.21e-06, "CspC": 3.91e-06, "DnaA": 1.62e-06, "DnaG": 1.28e-06, "Fis": 2.0199999999999997e-06, "HupA": 3.81e-06, "Ssb": 2.33e-06, "Tsf": 5.9e-07, "DnaN": 1.98e-06, "Frr": 1.04e-06, "FtsZ": 1.27e-06, "GroES": 1.09e-06, "InfA": 1.8e-07, "InfB": 0.0, "InfC": 2.13e-09, "MreB": 2.2799999999999998e-06, "MukB": 7.4e-07, "PrfA": 1.2e-07, "PrfB": 5.6e-07, "EFTu": 6.9e-06}, "count": {"RpoD": 147.0, "RNAP": 3275.0, "RNAP~RpoD": 1513.0, "RNAPAuxiliary": 3669.0, "Ribosome": 10479.0, "RibosomeAuxiliary": 2515.0, "100S": 5.0, "oriC~DNAP": 1.0, "genome": 7233241.0, "rRNA16S": 919.0, "rRNA23S": 2258.0, "rRNA5S": 2435.0, "30S": 2370.0, "50S": 637.0, "RplA": 18310.0, "RplL": 16172.0, "RpsA": 15798.0, "RpsC": 15225.0}, "out": {"vital": 1.0, "Cl-": 0.06056, "Na+": 0.05, "NH4+": 0.0095, "K+": 0.00264, "Pi": 0.00132, "Mg2+": 0.0005300000000000001, "nicotinamide": 9.826e-05, "pantothenate": 4.949e-05, "pyridoxine": 1.655e-05, "thiamine": 1.507e-05, "lipoate": 9.74e-06, "riboflavin": 2.13e-06, "Ca2+": 5e-07, "biotin": 4.9e-07, "sulfate": 3.1e-07, "folate": 1.8e-07, "Mn2+": 8e-08, "boric_acid": 4e-08, "Co2+": 3.0000000000000004e-08, "Zn2+": 1e-08, "Cu2+": 1e-08, "Fe2+": 1e-08, "molybdate": 3.0000000000000004e-09, "D-glucose": 0.0040999999999999995, "LB": 0.0, "L-alanine": 0.0008, "L-arginine": 0.005200000000000001, "L-asparagine": 0.0004, "L-aspartate": 0.0004, "L-cysteine": 9.999999999999999e-05, "L-glutamine": 0.0006, "glycine": 0.0008, "L-histidine": 0.0002, "L-isoleucine": 0.0004, "L-leucine": 0.0008, "L-lysine": 0.0004, "L-methionine": 0.0002, "L-phenylalanine": 0.0004, "L-proline": 0.0004, "L-serine": 0.01, "L-threonine": 0.0004, "L-tryptophan": 9.999999999999999e-05, "L-tyrosine": 0.0002, "L-valine": 0.0006, "adenine": 0.0002, "cytosine": 0.0002, "guanine": 0.0002, "uracil": 0.0002, "EZRich": 0.0, "H2O": 55.0, "H+": 0.0012, "O2": 0.0012, "CO2": 0.0012, "L-glutamate": 0.011, "bioentity": 5.0, "length": 0.1, "Ribosome": 0.0}, "cell": {"H+": 0.00118, "membrane_H+": 0.01879, "length": 3.106304387e-06}, "polysomes": 4711.0, "mrna": 3556.0, "protein": 0.0, "trna_free": 0.00026585, "trna_charged": 0.00020483741999999993, "cells": 16.0, "instances": 16.0, "log2_instances": 4, "rnap_bound": 3900.0, "rnapaux_bound": 1777.0, "ribo_total": 59709.0}, "5100": {"conc": {"H+": 0.0012, "O2": 0.0012, "CO2": 0.0012, "Pi": 0.023899999999999998, "RpoD": 1.5e-07, "RNAP": 3.56e-06, "RNAP~RpoD": 1.6499999999999999e-06, "RNAPAuxiliary": 4e-06, "ppGpp": 3.1e-07, "ATP": 0.00959, "CTP": 0.0040999999999999995, "GTP": 0.004980000000000001, "UTP": 0.0126, "PPi": 0.0002, "AMP": 0.0004, "CMP": 0.0005600000000000001, "GMP": 0.00055, "Ribosome": 1.101e-05, "RibosomeAuxiliary": 2.5499999999999997e-06, "GDP": 0.00157, "L-leucine": 0.00043, "L-alanine": 0.00404, "glycine": 0.0054800000000000005, "L-valine": 0.00091, "L-glutamate": 0.01095, "L-serine": 4.3329999999999993e-05, "L-isoleucine": 0.00026000000000000003, "L-aspartate": 0.00509, "L-threonine": 0.00017, "L-lysine": 0.00082, "L-proline": 0.00066, "L-arginine": 0.0011, "L-phenylalanine": 3.59e-05, "L-tyrosine": 5.05e-05, "L-glutamine": 0.00382, "L-asparagine": 0.00057, "L-histidine": 9.557e-05, "L-methionine": 0.00011, "L-cysteine": 0.00037, "L-tryptophan": 3.204999999999999e-05, "NH4+": 0.002, "acetyl-phosphate": 4.1479999999999996e-05, "NADH": 0.0005200000000000001, "NAD+": 0.00333, "NADPH": 0.00029, "NADP+": 0.0015600000000000002, "FMN": 3.649e-05, "FAD": 0.00101, "CoA": 0.0014, "glutathione": 0.00064, "dATP": 0.00017, "ADP": 0.00039000000000000005, "dAMP": 0.00011, "cAMP": 1.34e-06, "adenosine": 0.00019, "deoxyadenosine": 3.7e-07, "adenine": 0.00023, "dCTP": 0.0002, "cytosine": 0.00048, "cytidine": 1.5199999999999998e-06, "dGMP": 0.00051, "guanine": 2.145e-05, "guanosine": 2.74e-06, "deoxyguanosine": 1.6399999999999998e-06, "dTTP": 0.00075, "dTDP": 0.00013000000000000002, "UDP": 0.00275, "uridine": 8.126e-05, "ITP": 7.709999999999999e-06, "IDP": 8.66e-06, "IMP": 0.00043, "L-homocysteine": 7.631999999999999e-05, "L-citrulline": 1.9280000000000002e-05, "L-ornithine": 4.599999999999999e-06, "L-histidinol": 5.6689999999999994e-05, "S-adenosyl-L-methionine": 0.00017999999999999998, "D-glucose-6-phosphate": 0.00366, "D-fructose-6-phosphate": 0.00058, "D-fructose-1,6-bisphosphate": 0.01567, "dihydroxyacetone-phosphate": 0.00024, "3-phospho-D-glycerate": 0.00082, "phosphoenolpyruvate": 0.00037, "pyruvate": 0.00174, "acetyl-CoA": 0.00058, "oxaloacetate": 0.00079, "citrate": 0.00026000000000000003, "2-oxoglutarate": 0.00076, "succinyl-CoA": 0.00034, "succinate": 0.00096, "fumarate": 0.00019, "L-malate": 0.00209, "propionyl-CoA": 2e-07, "malonyl-CoA": 1.29e-06, "acetoacetyl-CoA": 8.299999999999999e-07, "myo-inositol": 2.0999999999999997e-07, "6-phospho-D-glucono-1,5-lactone": 6.031e-05, "6-phospho-D-gluconate": 0.00346, "D-ribulose-5-phosphate": 0.00016, "alpha-D-ribose-5-phosphate": 0.0004, "D-xylulose-5-phosphate": 7.16e-06, "D-gluconate": 2.6099999999999996e-06, "glycerate": 5.277e-05, "glycerol-3-phosphate": 0.0, "2-deoxy-D-ribose-5-phosphate": 1.164e-05, "5-phospho-alpha-D-ribose-1-diphosphate": 0.00022, "N-carbamoyl-L-aspartate": 1.552e-05, "(S)-dihydroorotate": 6.6799999999999996e-06, "UDP-N-acetyl-D-glucosamine": 0.00035, "2,3-dihydroxybenzoate": 5.28e-06, "4-hydroxybenzoate": 0.0, "shikimate": 0.00016, "phenylpyruvate": 2.2649999999999998e-05, "anthranilate": 1.1289999999999999e-05, "N2-acetyl-L-ornithine": 1.07e-06, "riboflavin": 0.00012, "quinolinate": 0.00015, "PfkA": 1.61e-06, "FbaA": 7.54e-06, "TpiA": 5.6e-06, "GapA": 2.078e-05, "Pgk": 1.3429999999999998e-05, "Eno": 1.59e-05, "PykF": 1.2499999999999999e-06, "AceF": 4.46e-06, "AceE": 1.4e-06, "Lpd": 1.62e-06, "GltA": 3.9399999999999995e-06, "Icd": 9.78e-06, "SucA": 2.56e-06, "Mdh": 1.3710000000000001e-05, "CyoA": 7.929999999999999e-06, "AtpA": 1.331e-05, "Prs": 1.87e-06, "PurF": 9.9e-07, "GuaB": 2.93e-06, "Gmk": 1.24e-06, "Adk": 3.97e-06, "NrdB": 1.89e-06, "NrdA": 8.399999999999999e-07, "CarA": 1.83e-06, "PyrB": 1.92e-06, "ThyA": 7.9e-07, "Tmk": 1.1299999999999998e-06, "PyrG": 1.98e-06, "Ndk": 4.3899999999999995e-06, "GlnA": 2.8099999999999998e-06, "100S": 4.980000000000001e-09, "oriC~DNAP": 1e-09, "genome": 0.0076500000000000005, "CellWall": 1.2, "D-glucose": 0.00464, "AtpD": 2.75e-06, "NuoA": 1.79e-06, "GuaA": 2.16e-06, "DnaE": 1.5599999999999999e-06, "DnaX": 1.33e-06, "Lgt": 1.5e-06, "ClpP": 8.199999999999999e-07, "FtsH": 9.7e-07, "FusA": 1.1699999999999998e-06, "Lon": 1.77e-06, "TufA": 1.24e-06, "TufB": 3.93e-06, "DnaB": 2.3e-07, "GroEL": 9.8e-07, "GyrA": 1.59e-06, "GyrB": 1.49e-06, "ParC": 3.5e-07, "ParE": 1.5199999999999998e-06, "SecA": 1.6499999999999999e-06, "FtsI": 1.86e-06, "LpxC": 1.79e-06, "MurA": 1.53e-06, "BamA": 1.5599999999999999e-06, "DnaK": 1.8e-06, "FtsA": 1.1299999999999998e-06, "ZipA": 8.699999999999999e-07, "OmpA": 3.3599999999999996e-06, "OmpF": 1.6e-06, "SecY": 1.5399999999999999e-06, "AlaS": 3.1699999999999997e-06, "ArgS": 1.32e-06, "Hns": 3.93e-06, "IleS": 3.39e-06, "LeuS": 3.56e-06, "MetG": 2.33e-06, "ValS": 2.68e-06, "RpoA": 0.0, "RpoB": 3.4000000000000003e-07, "RpoC": 4.3999999999999997e-07, "NusA": 1.22e-06, "NusG": 2.291e-08, "Rho": 0.0, "GreA": 6.273e-08, "rRNA16S": 1e-06, "rRNA23S": 2.4e-06, "rRNA5S": 2.76e-06, "30S": 2.68e-06, "50S": 7.2e-07, "RplA": 1.7879999999999998e-05, "RplL": 1.495e-05, "RpsA": 1.645e-05, "RpsC": 1.707e-05, "Crp": 2.16e-06, "CspC": 3.7999999999999996e-06, "DnaA": 1.6399999999999998e-06, "DnaG": 1.2499999999999999e-06, "Fis": 1.95e-06, "HupA": 3.7999999999999996e-06, "Ssb": 2.4100000000000002e-06, "Tsf": 5.9e-07, "DnaN": 1.8799999999999998e-06, "Frr": 1.24e-06, "FtsZ": 1.33e-06, "GroES": 1e-06, "InfA": 1.8e-07, "InfB": 1e-09, "InfC": 0.0, "MreB": 2.33e-06, "MukB": 7.3e-07, "PrfA": 9.816e-08, "PrfB": 7.3e-07, "EFTu": 6.5999999999999995e-06}, "count": {"RpoD": 154.0, "RNAP": 3569.0, "RNAP~RpoD": 1656.0, "RNAPAuxiliary": 4020.0, "Ribosome": 11049.0, "RibosomeAuxiliary": 2562.0, "100S": 5.0, "oriC~DNAP": 1.0, "genome": 7679597.0, "rRNA16S": 1005.0, "rRNA23S": 2407.0, "rRNA5S": 2769.0, "30S": 2695.0, "50S": 723.0, "RplA": 17952.0, "RplL": 15009.0, "RpsA": 16514.0, "RpsC": 17139.0}, "out": {"vital": 1.0, "Cl-": 0.06056, "Na+": 0.05, "NH4+": 0.0095, "K+": 0.00264, "Pi": 0.00132, "Mg2+": 0.0005300000000000001, "nicotinamide": 9.826e-05, "pantothenate": 4.949e-05, "pyridoxine": 1.655e-05, "thiamine": 1.507e-05, "lipoate": 9.74e-06, "riboflavin": 2.13e-06, "Ca2+": 5e-07, "biotin": 4.9e-07, "sulfate": 3.1e-07, "folate": 1.8e-07, "Mn2+": 8e-08, "boric_acid": 4e-08, "Co2+": 3.0000000000000004e-08, "Zn2+": 1e-08, "Cu2+": 1e-08, "Fe2+": 1e-08, "molybdate": 3.0000000000000004e-09, "D-glucose": 0.0040999999999999995, "LB": 0.0, "L-alanine": 0.0008, "L-arginine": 0.005200000000000001, "L-asparagine": 0.0004, "L-aspartate": 0.0004, "L-cysteine": 9.999999999999999e-05, "L-glutamine": 0.0006, "glycine": 0.0008, "L-histidine": 0.0002, "L-isoleucine": 0.0004, "L-leucine": 0.0008, "L-lysine": 0.0004, "L-methionine": 0.0002, "L-phenylalanine": 0.0004, "L-proline": 0.0004, "L-serine": 0.01, "L-threonine": 0.0004, "L-tryptophan": 9.999999999999999e-05, "L-tyrosine": 0.0002, "L-valine": 0.0006, "adenine": 0.0002, "cytosine": 0.0002, "guanine": 0.0002, "uracil": 0.0002, "EZRich": 0.0, "H2O": 55.0, "H+": 0.0012, "O2": 0.0012, "CO2": 0.0012, "L-glutamate": 0.011, "bioentity": 5.0, "length": 0.1, "Ribosome": 0.0}, "cell": {"H+": 0.00118, "membrane_H+": 0.016149999999999998, "length": 3.31616665e-06}, "polysomes": 4978.0, "mrna": 3875.0, "protein": 0.0, "trna_free": 0.00026336999999999997, "trna_charged": 0.00020238399999999995, "cells": 16.0, "instances": 16.0, "log2_instances": 4, "rnap_bound": 4051.0, "rnapaux_bound": 1745.0, "ribo_total": 63309.0}, "5200": {"conc": {"H+": 0.0012, "O2": 0.0012, "CO2": 0.0012, "Pi": 0.023899999999999998, "RpoD": 1.4e-07, "RNAP": 3.6499999999999998e-06, "RNAP~RpoD": 1.6599999999999998e-06, "RNAPAuxiliary": 3.97e-06, "ppGpp": 3.1e-07, "ATP": 0.009550000000000001, "CTP": 0.004019999999999999, "GTP": 0.00505, "UTP": 0.01236, "PPi": 0.0002, "AMP": 0.0004, "CMP": 0.00055, "GMP": 0.00049, "Ribosome": 1.069e-05, "RibosomeAuxiliary": 2.36e-06, "GDP": 0.00138, "L-leucine": 0.00047, "L-alanine": 0.00423, "glycine": 0.00504, "L-valine": 0.00095, "L-glutamate": 0.01104, "L-serine": 4.204e-05, "L-isoleucine": 0.0003, "L-aspartate": 0.005110000000000001, "L-threonine": 0.00019, "L-lysine": 0.00084, "L-proline": 0.00066, "L-arginine": 0.00111, "L-phenylalanine": 3.5789999999999994e-05, "L-tyrosine": 4.853e-05, "L-glutamine": 0.00382, "L-asparagine": 0.00057, "L-histidine": 9.235999999999999e-05, "L-methionine": 0.0001, "L-cysteine": 0.00035999999999999997, "L-tryptophan": 2.855e-05, "NH4+": 0.002, "acetyl-phosphate": 3.883e-05, "NADH": 0.0005200000000000001, "NAD+": 0.00337, "NADPH": 0.0003, "NADP+": 0.00157, "FMN": 3.41e-05, "FAD": 0.00101, "CoA": 0.0014, "glutathione": 0.0006, "dATP": 0.00019, "ADP": 0.00042, "dAMP": 0.00012, "cAMP": 1.26e-06, "adenosine": 0.00017999999999999998, "deoxyadenosine": 3.7e-07, "adenine": 0.00022, "dCTP": 0.0002, "cytosine": 0.00047, "cytidine": 1.51e-06, "dGMP": 0.0005200000000000001, "guanine": 1.9719999999999998e-05, "guanosine": 2.6899999999999997e-06, "deoxyguanosine": 1.6499999999999999e-06, "dTTP": 0.0008, "dTDP": 0.00013000000000000002, "UDP": 0.00269, "uridine": 7.623000000000001e-05, "ITP": 7.2199999999999995e-06, "IDP": 8.109999999999999e-06, "IMP": 0.00041, "L-homocysteine": 7.289e-05, "L-citrulline": 1.953e-05, "L-ornithine": 4.65e-06, "L-histidinol": 5.4829999999999995e-05, "S-adenosyl-L-methionine": 0.00017999999999999998, "D-glucose-6-phosphate": 0.00366, "D-fructose-6-phosphate": 0.00058, "D-fructose-1,6-bisphosphate": 0.01584, "dihydroxyacetone-phosphate": 0.00024, "3-phospho-D-glycerate": 0.00082, "phosphoenolpyruvate": 0.00035, "pyruvate": 0.00173, "acetyl-CoA": 0.00058, "oxaloacetate": 0.00076, "citrate": 0.00025, "2-oxoglutarate": 0.00073, "succinyl-CoA": 0.00033, "succinate": 0.00092, "fumarate": 0.00019, "L-malate": 0.00199, "propionyl-CoA": 1.8999999999999998e-07, "malonyl-CoA": 1.2e-06, "acetoacetyl-CoA": 7.799999999999999e-07, "myo-inositol": 2e-07, "6-phospho-D-glucono-1,5-lactone": 5.645e-05, "6-phospho-D-gluconate": 0.00346, "D-ribulose-5-phosphate": 0.00016, "alpha-D-ribose-5-phosphate": 0.0004, "D-xylulose-5-phosphate": 6.7e-06, "D-gluconate": 2.5499999999999997e-06, "glycerate": 4.9399999999999995e-05, "glycerol-3-phosphate": 0.0, "2-deoxy-D-ribose-5-phosphate": 1.0909999999999999e-05, "5-phospho-alpha-D-ribose-1-diphosphate": 0.00022, "N-carbamoyl-L-aspartate": 1.5589999999999998e-05, "(S)-dihydroorotate": 6.61e-06, "UDP-N-acetyl-D-glucosamine": 0.00032, "2,3-dihydroxybenzoate": 4.94e-06, "4-hydroxybenzoate": 0.0, "shikimate": 0.00016, "phenylpyruvate": 2.147e-05, "anthranilate": 1.102e-05, "N2-acetyl-L-ornithine": 1.08e-06, "riboflavin": 0.00012, "quinolinate": 0.00016, "PfkA": 1.53e-06, "FbaA": 7.349999999999999e-06, "TpiA": 5.58e-06, "GapA": 2.082e-05, "Pgk": 1.318e-05, "Eno": 1.563e-05, "PykF": 1.26e-06, "AceF": 4.519999999999999e-06, "AceE": 1.42e-06, "Lpd": 1.6499999999999999e-06, "GltA": 3.83e-06, "Icd": 9.669999999999999e-06, "SucA": 2.6099999999999996e-06, "Mdh": 1.384e-05, "CyoA": 7.85e-06, "AtpA": 1.347e-05, "Prs": 1.96e-06, "PurF": 9.9e-07, "GuaB": 2.89e-06, "Gmk": 1.1899999999999998e-06, "Adk": 4.08e-06, "NrdB": 1.85e-06, "NrdA": 8.299999999999999e-07, "CarA": 1.86e-06, "PyrB": 1.82e-06, "ThyA": 8.199999999999999e-07, "Tmk": 1.05e-06, "PyrG": 1.9699999999999998e-06, "Ndk": 4.53e-06, "GlnA": 2.92e-06, "100S": 4.66e-09, "oriC~DNAP": 9.300000000000001e-10, "genome": 0.00758, "CellWall": 1.1999900000000001, "D-glucose": 0.00443, "AtpD": 2.7200000000000002e-06, "NuoA": 1.71e-06, "GuaA": 2.21e-06, "DnaE": 1.53e-06, "DnaX": 1.31e-06, "Lgt": 1.5199999999999998e-06, "ClpP": 7.799999999999999e-07, "FtsH": 1.02e-06, "FusA": 1.1699999999999998e-06, "Lon": 1.6999999999999998e-06, "TufA": 1.2299999999999999e-06, "TufB": 3.97e-06, "DnaB": 2.1999999999999998e-07, "GroEL": 9.6e-07, "GyrA": 1.58e-06, "GyrB": 1.49e-06, "ParC": 3.5e-07, "ParE": 1.55e-06, "SecA": 1.7399999999999999e-06, "FtsI": 1.8e-06, "LpxC": 1.87e-06, "MurA": 1.55e-06, "BamA": 1.51e-06, "DnaK": 1.7599999999999999e-06, "FtsA": 1.08e-06, "ZipA": 8.499999999999999e-07, "OmpA": 3.2999999999999997e-06, "OmpF": 1.59e-06, "SecY": 1.46e-06, "AlaS": 3.1199999999999998e-06, "ArgS": 1.35e-06, "Hns": 3.81e-06, "IleS": 3.38e-06, "LeuS": 3.4700000000000002e-06, "MetG": 2.32e-06, "ValS": 2.5899999999999998e-06, "RpoA": 9.300000000000001e-10, "RpoB": 1.4e-07, "RpoC": 3.7e-07, "NusA": 1.29e-06, "NusG": 8.76e-08, "Rho": 0.0, "GreA": 1.0999999999999999e-07, "rRNA16S": 1.2e-06, "rRNA23S": 2.6e-06, "rRNA5S": 2.98e-06, "30S": 2.84e-06, "50S": 7.699999999999999e-07, "RplA": 1.492e-05, "RplL": 1.4609999999999999e-05, "RpsA": 1.638e-05, "RpsC": 1.854e-05, "Crp": 2.09e-06, "CspC": 3.68e-06, "DnaA": 1.58e-06, "DnaG": 1.1699999999999998e-06, "Fis": 1.89e-06, "HupA": 3.7899999999999997e-06, "Ssb": 2.3799999999999997e-06, "Tsf": 5.9e-07, "DnaN": 1.81e-06, "Frr": 1.4499999999999999e-06, "FtsZ": 1.35e-06, "GroES": 9.6e-07, "InfA": 1.5e-07, "InfB": 0.0, "InfC": 0.0, "MreB": 2.4100000000000002e-06, "MukB": 7.2e-07, "PrfA": 2.8e-07, "PrfB": 9.2e-07, "EFTu": 6.259999999999999e-06}, "count": {"RpoD": 147.0, "RNAP": 3910.0, "RNAP~RpoD": 1780.0, "RNAPAuxiliary": 4262.0, "Ribosome": 11465.0, "RibosomeAuxiliary": 2530.0, "100S": 5.0, "oriC~DNAP": 1.0, "genome": 8126673.0, "rRNA16S": 1286.0, "rRNA23S": 2788.0, "rRNA5S": 3191.0, "30S": 3050.0, "50S": 827.0, "RplA": 15996.0, "RplL": 15667.0, "RpsA": 17562.0, "RpsC": 19878.0}, "out": {"vital": 1.0, "Cl-": 0.06056, "Na+": 0.05, "NH4+": 0.0095, "K+": 0.00264, "Pi": 0.00132, "Mg2+": 0.0005300000000000001, "nicotinamide": 9.826e-05, "pantothenate": 4.949e-05, "pyridoxine": 1.655e-05, "thiamine": 1.507e-05, "lipoate": 9.74e-06, "riboflavin": 2.13e-06, "Ca2+": 5e-07, "biotin": 4.9e-07, "sulfate": 3.1e-07, "folate": 1.8e-07, "Mn2+": 8e-08, "boric_acid": 4e-08, "Co2+": 3.0000000000000004e-08, "Zn2+": 1e-08, "Cu2+": 1e-08, "Fe2+": 1e-08, "molybdate": 3.0000000000000004e-09, "D-glucose": 0.0040999999999999995, "LB": 0.0, "L-alanine": 0.0008, "L-arginine": 0.005200000000000001, "L-asparagine": 0.0004, "L-aspartate": 0.0004, "L-cysteine": 9.999999999999999e-05, "L-glutamine": 0.0006, "glycine": 0.0008, "L-histidine": 0.0002, "L-isoleucine": 0.0004, "L-leucine": 0.0008, "L-lysine": 0.0004, "L-methionine": 0.0002, "L-phenylalanine": 0.0004, "L-proline": 0.0004, "L-serine": 0.01, "L-threonine": 0.0004, "L-tryptophan": 9.999999999999999e-05, "L-tyrosine": 0.0002, "L-valine": 0.0006, "adenine": 0.0002, "cytosine": 0.0002, "guanine": 0.0002, "uracil": 0.0002, "EZRich": 0.0, "H2O": 55.0, "H+": 0.0012, "O2": 0.0012, "CO2": 0.0012, "L-glutamate": 0.011, "bioentity": 5.0, "length": 0.1, "Ribosome": 0.0}, "cell": {"H+": 0.00118, "membrane_H+": 0.01417, "length": 3.542734183e-06}, "polysomes": 5317.0, "mrna": 4139.0, "protein": 0.0, "trna_free": 0.00026587, "trna_charged": 0.00020369836999999997, "cells": 16.0, "instances": 16.0, "log2_instances": 4, "rnap_bound": 4309.0, "rnapaux_bound": 1761.0, "ribo_total": 67095.0}, "5300": {"conc": {"H+": 0.0012, "O2": 0.0012, "CO2": 0.0012, "Pi": 0.023899999999999998, "RpoD": 1.3e-07, "RNAP": 3.74e-06, "RNAP~RpoD": 1.6299999999999999e-06, "RNAPAuxiliary": 4.0399999999999994e-06, "ppGpp": 3.1e-07, "ATP": 0.0096, "CTP": 0.0039700000000000004, "GTP": 0.00515, "UTP": 0.01221, "PPi": 0.0002, "AMP": 0.00038, "CMP": 0.00055, "GMP": 0.00047, "Ribosome": 1.0759999999999999e-05, "RibosomeAuxiliary": 2.3399999999999996e-06, "GDP": 0.00132, "L-leucine": 0.00054, "L-alanine": 0.00453, "glycine": 0.00466, "L-valine": 0.00102, "L-glutamate": 0.01122, "L-serine": 4.111999999999999e-05, "L-isoleucine": 0.00035, "L-aspartate": 0.005110000000000001, "L-threonine": 0.00021, "L-lysine": 0.00087, "L-proline": 0.00067, "L-arginine": 0.00113, "L-phenylalanine": 3.87e-05, "L-tyrosine": 5.201e-05, "L-glutamine": 0.00382, "L-asparagine": 0.00057, "L-histidine": 9.722e-05, "L-methionine": 0.0001, "L-cysteine": 0.00038, "L-tryptophan": 3.404e-05, "NH4+": 0.002, "acetyl-phosphate": 3.6509999999999994e-05, "NADH": 0.0005200000000000001, "NAD+": 0.0033799999999999998, "NADPH": 0.00032, "NADP+": 0.00157, "FMN": 3.218e-05, "FAD": 0.00101, "CoA": 0.0014, "glutathione": 0.0005600000000000001, "dATP": 0.0002, "ADP": 0.00038, "dAMP": 0.00012, "cAMP": 1.18e-06, "adenosine": 0.00017999999999999998, "deoxyadenosine": 3.6e-07, "adenine": 0.00022, "dCTP": 0.0002, "cytosine": 0.00047, "cytidine": 1.51e-06, "dGMP": 0.0005300000000000001, "guanine": 1.979e-05, "guanosine": 2.6499999999999996e-06, "deoxyguanosine": 1.6599999999999998e-06, "dTTP": 0.00086, "dTDP": 0.00014000000000000001, "UDP": 0.00266, "uridine": 7.181999999999999e-05, "ITP": 6.789999999999999e-06, "IDP": 7.62e-06, "IMP": 0.00041, "L-homocysteine": 7.342e-05, "L-citrulline": 1.979e-05, "L-ornithine": 4.7300000000000005e-06, "L-histidinol": 5.7719999999999996e-05, "S-adenosyl-L-methionine": 0.00017999999999999998, "D-glucose-6-phosphate": 0.00366, "D-fructose-6-phosphate": 0.00059, "D-fructose-1,6-bisphosphate": 0.01594, "dihydroxyacetone-phosphate": 0.00024, "3-phospho-D-glycerate": 0.00082, "phosphoenolpyruvate": 0.00033, "pyruvate": 0.00175, "acetyl-CoA": 0.00059, "oxaloacetate": 0.0007199999999999999, "citrate": 0.00024, "2-oxoglutarate": 0.0007, "succinyl-CoA": 0.00032, "succinate": 0.0008900000000000001, "fumarate": 0.00017999999999999998, "L-malate": 0.0018700000000000001, "propionyl-CoA": 1.8e-07, "malonyl-CoA": 1.1299999999999998e-06, "acetoacetyl-CoA": 7.3e-07, "myo-inositol": 1.8999999999999998e-07, "6-phospho-D-glucono-1,5-lactone": 5.307999999999999e-05, "6-phospho-D-gluconate": 0.00346, "D-ribulose-5-phosphate": 0.00016, "alpha-D-ribose-5-phosphate": 0.0004, "D-xylulose-5-phosphate": 6.3e-06, "D-gluconate": 2.5099999999999997e-06, "glycerate": 4.6439999999999996e-05, "glycerol-3-phosphate": 0.0, "2-deoxy-D-ribose-5-phosphate": 1.027e-05, "5-phospho-alpha-D-ribose-1-diphosphate": 0.00022, "N-carbamoyl-L-aspartate": 1.567e-05, "(S)-dihydroorotate": 6.6799999999999996e-06, "UDP-N-acetyl-D-glucosamine": 0.00031, "2,3-dihydroxybenzoate": 4.64e-06, "4-hydroxybenzoate": 0.0, "shikimate": 0.00016, "phenylpyruvate": 2.164e-05, "anthranilate": 1.1849999999999998e-05, "N2-acetyl-L-ornithine": 1.08e-06, "riboflavin": 0.00011, "quinolinate": 0.00016, "PfkA": 1.53e-06, "FbaA": 7.21e-06, "TpiA": 5.52e-06, "GapA": 2.092e-05, "Pgk": 1.3109999999999998e-05, "Eno": 1.5399999999999998e-05, "PykF": 1.32e-06, "AceF": 4.53e-06, "AceE": 1.3899999999999998e-06, "Lpd": 1.6999999999999998e-06, "GltA": 3.87e-06, "Icd": 9.659999999999999e-06, "SucA": 2.5699999999999995e-06, "Mdh": 1.4069999999999999e-05, "CyoA": 7.74e-06, "AtpA": 1.367e-05, "Prs": 2.0599999999999998e-06, "PurF": 1.0299999999999999e-06, "GuaB": 2.87e-06, "Gmk": 1.2499999999999999e-06, "Adk": 4.18e-06, "NrdB": 1.87e-06, "NrdA": 8e-07, "CarA": 1.81e-06, "PyrB": 1.75e-06, "ThyA": 8.499999999999999e-07, "Tmk": 9.9e-07, "PyrG": 1.86e-06, "Ndk": 4.599999999999999e-06, "GlnA": 2.91e-06, "100S": 3.51e-09, "oriC~DNAP": 8.800000000000001e-10, "genome": 0.00752, "CellWall": 1.1999900000000001, "D-glucose": 0.004240000000000001, "AtpD": 2.67e-06, "NuoA": 1.7199999999999998e-06, "GuaA": 2.22e-06, "DnaE": 1.51e-06, "DnaX": 1.31e-06, "Lgt": 1.53e-06, "ClpP": 7.5e-07, "FtsH": 1.09e-06, "FusA": 1.09e-06, "Lon": 1.6399999999999998e-06, "TufA": 1.27e-06, "TufB": 3.99e-06, "DnaB": 2.4e-07, "GroEL": 9.7e-07, "GyrA": 1.6e-06, "GyrB": 1.42e-06, "ParC": 3.3e-07, "ParE": 1.6e-06, "SecA": 1.83e-06, "FtsI": 1.79e-06, "LpxC": 1.89e-06, "MurA": 1.58e-06, "BamA": 1.48e-06, "DnaK": 1.75e-06, "FtsA": 1.1299999999999998e-06, "ZipA": 8.499999999999999e-07, "OmpA": 3.2599999999999997e-06, "OmpF": 1.6e-06, "SecY": 1.4299999999999999e-06, "AlaS": 3.18e-06, "ArgS": 1.42e-06, "Hns": 3.74e-06, "IleS": 3.3199999999999996e-06, "LeuS": 3.45e-06, "MetG": 2.24e-06, "ValS": 2.5699999999999995e-06, "RpoA": 8.800000000000001e-10, "RpoB": 3.332e-08, "RpoC": 3.4000000000000003e-07, "NusA": 1.3899999999999998e-06, "NusG": 3.058e-08, "Rho": 0.0, "GreA": 6.819e-08, "rRNA16S": 1.26e-06, "rRNA23S": 2.87e-06, "rRNA5S": 3.2099999999999998e-06, "30S": 3.11e-06, "50S": 8.299999999999999e-07, "RplA": 1.4089999999999999e-05, "RplL": 1.531e-05, "RpsA": 1.795e-05, "RpsC": 1.89e-05, "Crp": 2.12e-06, "CspC": 3.5299999999999997e-06, "DnaA": 1.58e-06, "DnaG": 1.1299999999999998e-06, "Fis": 1.85e-06, "HupA": 3.77e-06, "Ssb": 2.2999999999999996e-06, "Tsf": 5.4e-07, "DnaN": 1.82e-06, "Frr": 1.57e-06, "FtsZ": 1.3899999999999998e-06, "GroES": 9.2e-07, "InfA": 1.0999999999999999e-07, "InfB": 8.77e-09, "InfC": 0.0, "MreB": 2.36e-06, "MukB": 7.599999999999999e-07, "PrfA": 4.1999999999999995e-07, "PrfB": 1e-06, "EFTu": 5.98e-06}, "count": {"RpoD": 147.0, "RNAP": 4269.0, "RNAP~RpoD": 1861.0, "RNAPAuxiliary": 4607.0, "Ribosome": 12275.0, "RibosomeAuxiliary": 2668.0, "100S": 4.0, "oriC~DNAP": 1.0, "genome": 8573769.0, "rRNA16S": 1437.0, "rRNA23S": 3271.0, "rRNA5S": 3665.0, "30S": 3547.0, "50S": 952.0, "RplA": 16069.0, "RplL": 17468.0, "RpsA": 20477.0, "RpsC": 21560.0}, "out": {"vital": 1.0, "Cl-": 0.06056, "Na+": 0.05, "NH4+": 0.0095, "K+": 0.00264, "Pi": 0.00132, "Mg2+": 0.0005300000000000001, "nicotinamide": 9.826e-05, "pantothenate": 4.949e-05, "pyridoxine": 1.655e-05, "thiamine": 1.507e-05, "lipoate": 9.74e-06, "riboflavin": 2.13e-06, "Ca2+": 5e-07, "biotin": 4.9e-07, "sulfate": 3.1e-07, "folate": 1.8e-07, "Mn2+": 8e-08, "boric_acid": 4e-08, "Co2+": 3.0000000000000004e-08, "Zn2+": 1e-08, "Cu2+": 1e-08, "Fe2+": 1e-08, "molybdate": 3.0000000000000004e-09, "D-glucose": 0.0040999999999999995, "LB": 0.0, "L-alanine": 0.0008, "L-arginine": 0.005200000000000001, "L-asparagine": 0.0004, "L-aspartate": 0.0004, "L-cysteine": 9.999999999999999e-05, "L-glutamine": 0.0006, "glycine": 0.0008, "L-histidine": 0.0002, "L-isoleucine": 0.0004, "L-leucine": 0.0008, "L-lysine": 0.0004, "L-methionine": 0.0002, "L-phenylalanine": 0.0004, "L-proline": 0.0004, "L-serine": 0.01, "L-threonine": 0.0004, "L-tryptophan": 9.999999999999999e-05, "L-tyrosine": 0.0002, "L-valine": 0.0006, "adenine": 0.0002, "cytosine": 0.0002, "guanine": 0.0002, "uracil": 0.0002, "EZRich": 0.0, "H2O": 55.0, "H+": 0.0012, "O2": 0.0012, "CO2": 0.0012, "L-glutamate": 0.011, "bioentity": 5.0, "length": 0.1, "Ribosome": 0.0}, "cell": {"H+": 0.00118, "membrane_H+": 0.011640000000000001, "length": 3.768058118e-06}, "polysomes": 5632.0, "mrna": 4386.0, "protein": 0.0, "trna_free": 0.00026536, "trna_charged": 0.0002060144, "cells": 16.0, "instances": 16.0, "log2_instances": 4, "rnap_bound": 4534.0, "rnapaux_bound": 1769.0, "ribo_total": 71155.0}, "5400": {"conc": {"H+": 0.0012, "O2": 0.0012, "CO2": 0.0012, "Pi": 0.023899999999999998, "RpoD": 1.2e-07, "RNAP": 3.81e-06, "RNAP~RpoD": 1.62e-06, "RNAPAuxiliary": 4.1e-06, "ppGpp": 3.1e-07, "ATP": 0.0096, "CTP": 0.00395, "GTP": 0.00519, "UTP": 0.012150000000000001, "PPi": 0.0002, "AMP": 0.0004, "CMP": 0.00054, "GMP": 0.00049, "Ribosome": 1.071e-05, "RibosomeAuxiliary": 2.33e-06, "GDP": 0.00141, "L-leucine": 0.0005600000000000001, "L-alanine": 0.00457, "glycine": 0.004730000000000001, "L-valine": 0.00103, "L-glutamate": 0.01118, "L-serine": 4.137e-05, "L-isoleucine": 0.00032, "L-aspartate": 0.004980000000000001, "L-threonine": 0.00019, "L-lysine": 0.00091, "L-proline": 0.00066, "L-arginine": 0.00113, "L-phenylalanine": 3.974e-05, "L-tyrosine": 5.175e-05, "L-glutamine": 0.00385, "L-asparagine": 0.0005600000000000001, "L-histidine": 9.614e-05, "L-methionine": 0.0001, "L-cysteine": 0.00038, "L-tryptophan": 3.068e-05, "NH4+": 0.002, "acetyl-phosphate": 3.427e-05, "NADH": 0.0005200000000000001, "NAD+": 0.0034, "NADPH": 0.00032, "NADP+": 0.00159, "FMN": 3.409e-05, "FAD": 0.00101, "CoA": 0.0014, "glutathione": 0.0005300000000000001, "dATP": 0.0002, "ADP": 0.00041, "dAMP": 0.00013000000000000002, "cAMP": 1.11e-06, "adenosine": 0.00019, "deoxyadenosine": 3.6e-07, "adenine": 0.00022, "dCTP": 0.00017999999999999998, "cytosine": 0.00046, "cytidine": 1.49e-06, "dGMP": 0.00054, "guanine": 2.0850000000000002e-05, "guanosine": 2.6099999999999996e-06, "deoxyguanosine": 1.6699999999999999e-06, "dTTP": 0.00091, "dTDP": 0.00015, "UDP": 0.00265, "uridine": 6.756999999999999e-05, "ITP": 6.37e-06, "IDP": 7.16e-06, "IMP": 0.00043, "L-homocysteine": 7.32e-05, "L-citrulline": 2.0079999999999997e-05, "L-ornithine": 4.81e-06, "L-histidinol": 5.707e-05, "S-adenosyl-L-methionine": 0.00017999999999999998, "D-glucose-6-phosphate": 0.00366, "D-fructose-6-phosphate": 0.00059, "D-fructose-1,6-bisphosphate": 0.01591, "dihydroxyacetone-phosphate": 0.00024, "3-phospho-D-glycerate": 0.00083, "phosphoenolpyruvate": 0.00032, "pyruvate": 0.00175, "acetyl-CoA": 0.00059, "oxaloacetate": 0.0007, "citrate": 0.00024, "2-oxoglutarate": 0.00069, "succinyl-CoA": 0.00031, "succinate": 0.00087, "fumarate": 0.00017, "L-malate": 0.0018000000000000002, "propionyl-CoA": 1.7000000000000001e-07, "malonyl-CoA": 1.06e-06, "acetoacetyl-CoA": 6.9e-07, "myo-inositol": 1.8e-07, "6-phospho-D-glucono-1,5-lactone": 4.9829999999999996e-05, "6-phospho-D-gluconate": 0.00346, "D-ribulose-5-phosphate": 0.00016, "alpha-D-ribose-5-phosphate": 0.0004, "D-xylulose-5-phosphate": 5.92e-06, "D-gluconate": 2.47e-06, "glycerate": 4.36e-05, "glycerol-3-phosphate": 0.0, "2-deoxy-D-ribose-5-phosphate": 9.659999999999999e-06, "5-phospho-alpha-D-ribose-1-diphosphate": 0.00023, "N-carbamoyl-L-aspartate": 1.5169999999999999e-05, "(S)-dihydroorotate": 6.639999999999999e-06, "UDP-N-acetyl-D-glucosamine": 0.00029, "2,3-dihydroxybenzoate": 4.36e-06, "4-hydroxybenzoate": 0.0, "shikimate": 0.00015, "phenylpyruvate": 2.191e-05, "anthranilate": 1.13e-05, "N2-acetyl-L-ornithine": 1.12e-06, "riboflavin": 0.00011, "quinolinate": 0.00016, "PfkA": 1.49e-06, "FbaA": 7.09e-06, "TpiA": 5.43e-06, "GapA": 2.113e-05, "Pgk": 1.308e-05, "Eno": 1.5149999999999999e-05, "PykF": 1.47e-06, "AceF": 4.509999999999999e-06, "AceE": 1.37e-06, "Lpd": 1.6699999999999999e-06, "GltA": 4.03e-06, "Icd": 9.61e-06, "SucA": 2.47e-06, "Mdh": 1.4119999999999999e-05, "CyoA": 7.699999999999999e-06, "AtpA": 1.3889999999999999e-05, "Prs": 2.1499999999999997e-06, "PurF": 1.06e-06, "GuaB": 2.8199999999999997e-06, "Gmk": 1.37e-06, "Adk": 4.28e-06, "NrdB": 1.83e-06, "NrdA": 7.5e-07, "CarA": 1.8e-06, "PyrB": 1.6999999999999998e-06, "ThyA": 9.1e-07, "Tmk": 9.3e-07, "PyrG": 1.8e-06, "Ndk": 4.57e-06, "GlnA": 2.88e-06, "100S": 4.120000000000001e-09, "oriC~DNAP": 8.2e-10, "genome": 0.00742, "CellWall": 1.20004, "D-glucose": 0.004059999999999999, "AtpD": 2.56e-06, "NuoA": 1.79e-06, "GuaA": 2.1899999999999998e-06, "DnaE": 1.53e-06, "DnaX": 1.34e-06, "Lgt": 1.53e-06, "ClpP": 7.4e-07, "FtsH": 1.1399999999999999e-06, "FusA": 1.08e-06, "Lon": 1.59e-06, "TufA": 1.26e-06, "TufB": 4.01e-06, "DnaB": 2.7e-07, "GroEL": 9.8e-07, "GyrA": 1.6e-06, "GyrB": 1.4e-06, "ParC": 3.1e-07, "ParE": 1.6e-06, "SecA": 1.8799999999999998e-06, "FtsI": 1.79e-06, "LpxC": 1.89e-06, "MurA": 1.6499999999999999e-06, "BamA": 1.58e-06, "DnaK": 1.7199999999999998e-06, "FtsA": 1.2099999999999998e-06, "ZipA": 8.499999999999999e-07, "OmpA": 3.1699999999999997e-06, "OmpF": 1.6e-06, "SecY": 1.3899999999999998e-06, "AlaS": 3.22e-06, "ArgS": 1.5e-06, "Hns": 3.6499999999999998e-06, "IleS": 3.2599999999999997e-06, "LeuS": 3.4700000000000002e-06, "MetG": 2.22e-06, "ValS": 2.5899999999999998e-06, "RpoA": 0.0, "RpoB": 9.880000000000001e-09, "RpoC": 3.3e-07, "NusA": 1.35e-06, "NusG": 0.0, "Rho": 8.2e-10, "GreA": 7.382e-08, "rRNA16S": 1.34e-06, "rRNA23S": 3.06e-06, "rRNA5S": 3.37e-06, "30S": 3.18e-06, "50S": 8.9e-07, "RplA": 1.5189999999999999e-05, "RplL": 1.655e-05, "RpsA": 1.89e-05, "RpsC": 1.9629999999999997e-05, "Crp": 2.14e-06, "CspC": 3.3599999999999996e-06, "DnaA": 1.57e-06, "DnaG": 1.2499999999999999e-06, "Fis": 1.84e-06, "HupA": 3.68e-06, "Ssb": 2.31e-06, "Tsf": 5.2e-07, "DnaN": 1.82e-06, "Frr": 1.57e-06, "FtsZ": 1.4099999999999998e-06, "GroES": 8.599999999999999e-07, "InfA": 1.7000000000000001e-07, "InfB": 1.4810000000000002e-08, "InfC": 0.0, "MreB": 2.33e-06, "MukB": 7.699999999999999e-07, "PrfA": 5.699999999999999e-07, "PrfB": 1.0099999999999999e-06, "EFTu": 5.73e-06}, "count": {"RpoD": 150.0, "RNAP": 4626.0, "RNAP~RpoD": 1969.0, "RNAPAuxiliary": 4983.0, "Ribosome": 13017.0, "RibosomeAuxiliary": 2832.0, "100S": 5.0, "oriC~DNAP": 1.0, "genome": 9021037.0, "rRNA16S": 1623.0, "rRNA23S": 3717.0, "rRNA5S": 4097.0, "30S": 3858.0, "50S": 1082.0, "RplA": 18453.0, "RplL": 20112.0, "RpsA": 22965.0, "RpsC": 23849.0}, "out": {"vital": 1.0, "Cl-": 0.06056, "Na+": 0.05, "NH4+": 0.0095, "K+": 0.00264, "Pi": 0.00132, "Mg2+": 0.0005300000000000001, "nicotinamide": 9.826e-05, "pantothenate": 4.949e-05, "pyridoxine": 1.655e-05, "thiamine": 1.507e-05, "lipoate": 9.74e-06, "riboflavin": 2.13e-06, "Ca2+": 5e-07, "biotin": 4.9e-07, "sulfate": 3.1e-07, "folate": 1.8e-07, "Mn2+": 8e-08, "boric_acid": 4e-08, "Co2+": 3.0000000000000004e-08, "Zn2+": 1e-08, "Cu2+": 1e-08, "Fe2+": 1e-08, "molybdate": 3.0000000000000004e-09, "D-glucose": 0.0040999999999999995, "LB": 0.0, "L-alanine": 0.0008, "L-arginine": 0.005200000000000001, "L-asparagine": 0.0004, "L-aspartate": 0.0004, "L-cysteine": 9.999999999999999e-05, "L-glutamine": 0.0006, "glycine": 0.0008, "L-histidine": 0.0002, "L-isoleucine": 0.0004, "L-leucine": 0.0008, "L-lysine": 0.0004, "L-methionine": 0.0002, "L-phenylalanine": 0.0004, "L-proline": 0.0004, "L-serine": 0.01, "L-threonine": 0.0004, "L-tryptophan": 9.999999999999999e-05, "L-tyrosine": 0.0002, "L-valine": 0.0006, "adenine": 0.0002, "cytosine": 0.0002, "guanine": 0.0002, "uracil": 0.0002, "EZRich": 0.0, "H2O": 55.0, "H+": 0.0012, "O2": 0.0012, "CO2": 0.0012, "L-glutamate": 0.011, "bioentity": 5.0, "length": 0.1, "Ribosome": 0.0}, "cell": {"H+": 0.00118, "membrane_H+": 0.00842, "length": 4.013950692e-06}, "polysomes": 5976.0, "mrna": 4800.0, "protein": 0.0, "trna_free": 0.00026568999999999996, "trna_charged": 0.00020645245999999999, "cells": 16.0, "instances": 16.0, "log2_instances": 4, "rnap_bound": 4746.0, "rnapaux_bound": 1814.0, "ribo_total": 75447.0}, "5500": {"conc": {"H+": 0.0012, "O2": 0.0012, "CO2": 0.0012, "Pi": 0.023899999999999998, "RpoD": 1.0999999999999999e-07, "RNAP": 3.97e-06, "RNAP~RpoD": 1.61e-06, "RNAPAuxiliary": 4.26e-06, "ppGpp": 3.2e-07, "ATP": 0.00954, "CTP": 0.00391, "GTP": 0.00512, "UTP": 0.012029999999999999, "PPi": 0.0002, "AMP": 0.00042, "CMP": 0.00054, "GMP": 0.00051, "Ribosome": 1.047e-05, "RibosomeAuxiliary": 2.4e-06, "GDP": 0.00147, "L-leucine": 0.00061, "L-alanine": 0.00472, "glycine": 0.00513, "L-valine": 0.00109, "L-glutamate": 0.01125, "L-serine": 4.2579999999999996e-05, "L-isoleucine": 0.00035, "L-aspartate": 0.004980000000000001, "L-threonine": 0.0002, "L-lysine": 0.00095, "L-proline": 0.00066, "L-arginine": 0.00114, "L-phenylalanine": 4.1549999999999994e-05, "L-tyrosine": 5.185e-05, "L-glutamine": 0.0039, "L-asparagine": 0.0005600000000000001, "L-histidine": 9.631e-05, "L-methionine": 0.00011, "L-cysteine": 0.00039000000000000005, "L-tryptophan": 3.3159999999999994e-05, "NH4+": 0.002, "acetyl-phosphate": 3.229e-05, "NADH": 0.0005200000000000001, "NAD+": 0.0033900000000000002, "NADPH": 0.00032, "NADP+": 0.0016, "FMN": 3.4009999999999995e-05, "FAD": 0.00101, "CoA": 0.0014, "glutathione": 0.0005, "dATP": 0.00021, "ADP": 0.00048, "dAMP": 0.00013000000000000002, "cAMP": 1.05e-06, "adenosine": 0.00019, "deoxyadenosine": 3.5e-07, "adenine": 0.00023, "dCTP": 0.00016, "cytosine": 0.00046, "cytidine": 1.49e-06, "dGMP": 0.00054, "guanine": 2.225e-05, "guanosine": 2.5899999999999998e-06, "deoxyguanosine": 1.6799999999999998e-06, "dTTP": 0.00095, "dTDP": 0.00016, "UDP": 0.0026200000000000004, "uridine": 6.382e-05, "ITP": 6e-06, "IDP": 6.74e-06, "IMP": 0.00044, "L-homocysteine": 7.51e-05, "L-citrulline": 1.9149999999999998e-05, "L-ornithine": 4.64e-06, "L-histidinol": 5.718e-05, "S-adenosyl-L-methionine": 0.00017999999999999998, "D-glucose-6-phosphate": 0.00367, "D-fructose-6-phosphate": 0.00059, "D-fructose-1,6-bisphosphate": 0.01587, "dihydroxyacetone-phosphate": 0.00024, "3-phospho-D-glycerate": 0.00084, "phosphoenolpyruvate": 0.00032, "pyruvate": 0.0017900000000000001, "acetyl-CoA": 0.0006, "oxaloacetate": 0.00069, "citrate": 0.00023, "2-oxoglutarate": 0.00068, "succinyl-CoA": 0.0003, "succinate": 0.00084, "fumarate": 0.00017, "L-malate": 0.00175, "propionyl-CoA": 1.6e-07, "malonyl-CoA": 1e-06, "acetoacetyl-CoA": 6.5e-07, "myo-inositol": 1.7000000000000001e-07, "6-phospho-D-glucono-1,5-lactone": 4.6939999999999994e-05, "6-phospho-D-gluconate": 0.00346, "D-ribulose-5-phosphate": 0.00016, "alpha-D-ribose-5-phosphate": 0.0004, "D-xylulose-5-phosphate": 5.57e-06, "D-gluconate": 2.43e-06, "glycerate": 4.108e-05, "glycerol-3-phosphate": 0.0, "2-deoxy-D-ribose-5-phosphate": 9.119999999999999e-06, "5-phospho-alpha-D-ribose-1-diphosphate": 0.00022, "N-carbamoyl-L-aspartate": 1.56e-05, "(S)-dihydroorotate": 6.969999999999999e-06, "UDP-N-acetyl-D-glucosamine": 0.00027, "2,3-dihydroxybenzoate": 4.1100000000000005e-06, "4-hydroxybenzoate": 0.0, "shikimate": 0.00015, "phenylpyruvate": 2.2139999999999998e-05, "anthranilate": 1.183e-05, "N2-acetyl-L-ornithine": 1.16e-06, "riboflavin": 0.00011, "quinolinate": 0.00016, "PfkA": 1.4099999999999998e-06, "FbaA": 7.01e-06, "TpiA": 5.379999999999999e-06, "GapA": 2.136e-05, "Pgk": 1.306e-05, "Eno": 1.492e-05, "PykF": 1.51e-06, "AceF": 4.5e-06, "AceE": 1.3e-06, "Lpd": 1.59e-06, "GltA": 4.139999999999999e-06, "Icd": 9.59e-06, "SucA": 2.37e-06, "Mdh": 1.4249999999999999e-05, "CyoA": 7.61e-06, "AtpA": 1.4119999999999999e-05, "Prs": 2.1099999999999997e-06, "PurF": 1.12e-06, "GuaB": 2.8199999999999997e-06, "Gmk": 1.48e-06, "Adk": 4.25e-06, "NrdB": 1.8e-06, "NrdA": 7.1e-07, "CarA": 1.77e-06, "PyrB": 1.6799999999999998e-06, "ThyA": 9.2e-07, "Tmk": 9.9e-07, "PyrG": 1.75e-06, "Ndk": 4.41e-06, "GlnA": 2.8999999999999998e-06, "100S": 3.88e-09, "oriC~DNAP": 7.800000000000001e-10, "genome": 0.00734, "CellWall": 1.20001, "D-glucose": 0.0038900000000000002, "AtpD": 2.5499999999999997e-06, "NuoA": 1.8799999999999998e-06, "GuaA": 2.17e-06, "DnaE": 1.58e-06, "DnaX": 1.34e-06, "Lgt": 1.5199999999999998e-06, "ClpP": 7.4e-07, "FtsH": 1.1899999999999998e-06, "FusA": 1.0299999999999999e-06, "Lon": 1.5599999999999999e-06, "TufA": 1.22e-06, "TufB": 3.99e-06, "DnaB": 2.8e-07, "GroEL": 9.499999999999999e-07, "GyrA": 1.6e-06, "GyrB": 1.44e-06, "ParC": 2.9e-07, "ParE": 1.5599999999999999e-06, "SecA": 1.8999999999999998e-06, "FtsI": 1.84e-06, "LpxC": 1.8799999999999998e-06, "MurA": 1.7199999999999998e-06, "BamA": 1.61e-06, "DnaK": 1.73e-06, "FtsA": 1.22e-06, "ZipA": 9.399999999999999e-07, "OmpA": 3.06e-06, "OmpF": 1.61e-06, "SecY": 1.35e-06, "AlaS": 3.15e-06, "ArgS": 1.53e-06, "Hns": 3.6099999999999997e-06, "IleS": 3.23e-06, "LeuS": 3.5e-06, "MetG": 2.2e-06, "ValS": 2.6e-06, "RpoA": 0.0, "RpoB": 7.800000000000001e-10, "RpoC": 3.2e-07, "NusA": 1.24e-06, "NusG": 1.5500000000000002e-09, "Rho": 0.0, "GreA": 3.1000000000000005e-09, "rRNA16S": 1.57e-06, "rRNA23S": 3.5299999999999997e-06, "rRNA5S": 3.6699999999999996e-06, "30S": 3.43e-06, "50S": 1.02e-06, "RplA": 1.709e-05, "RplL": 1.677e-05, "RpsA": 1.9299999999999998e-05, "RpsC": 1.937e-05, "Crp": 2.1e-06, "CspC": 3.2599999999999997e-06, "DnaA": 1.6299999999999999e-06, "DnaG": 1.4e-06, "Fis": 1.8799999999999998e-06, "HupA": 3.5699999999999997e-06, "Ssb": 2.4599999999999997e-06, "Tsf": 3.5e-07, "DnaN": 1.86e-06, "Frr": 1.49e-06, "FtsZ": 1.37e-06, "GroES": 8.599999999999999e-07, "InfA": 1.3e-07, "InfB": 7.800000000000001e-10, "InfC": 0.0, "MreB": 2.3399999999999996e-06, "MukB": 8.299999999999999e-07, "PrfA": 6e-07, "PrfB": 9e-07, "EFTu": 5.35e-06}, "count": {"RpoD": 147.0, "RNAP": 5122.0, "RNAP~RpoD": 2076.0, "RNAPAuxiliary": 5495.0, "Ribosome": 13498.0, "RibosomeAuxiliary": 3090.0, "100S": 5.0, "oriC~DNAP": 1.0, "genome": 9468233.0, "rRNA16S": 2029.0, "rRNA23S": 4549.0, "rRNA5S": 4736.0, "30S": 4418.0, "50S": 1310.0, "RplA": 22043.0, "RplL": 21624.0, "RpsA": 24889.0, "RpsC": 24977.0}, "out": {"vital": 1.0, "Cl-": 0.06056, "Na+": 0.05, "NH4+": 0.0095, "K+": 0.00264, "Pi": 0.00132, "Mg2+": 0.0005300000000000001, "nicotinamide": 9.826e-05, "pantothenate": 4.949e-05, "pyridoxine": 1.655e-05, "thiamine": 1.507e-05, "lipoate": 9.74e-06, "riboflavin": 2.13e-06, "Ca2+": 5e-07, "biotin": 4.9e-07, "sulfate": 3.1e-07, "folate": 1.8e-07, "Mn2+": 8e-08, "boric_acid": 4e-08, "Co2+": 3.0000000000000004e-08, "Zn2+": 1e-08, "Cu2+": 1e-08, "Fe2+": 1e-08, "molybdate": 3.0000000000000004e-09, "D-glucose": 0.0040999999999999995, "LB": 0.0, "L-alanine": 0.0008, "L-arginine": 0.005200000000000001, "L-asparagine": 0.0004, "L-aspartate": 0.0004, "L-cysteine": 9.999999999999999e-05, "L-glutamine": 0.0006, "glycine": 0.0008, "L-histidine": 0.0002, "L-isoleucine": 0.0004, "L-leucine": 0.0008, "L-lysine": 0.0004, "L-methionine": 0.0002, "L-phenylalanine": 0.0004, "L-proline": 0.0004, "L-serine": 0.01, "L-threonine": 0.0004, "L-tryptophan": 9.999999999999999e-05, "L-tyrosine": 0.0002, "L-valine": 0.0006, "adenine": 0.0002, "cytosine": 0.0002, "guanine": 0.0002, "uracil": 0.0002, "EZRich": 0.0, "H2O": 55.0, "H+": 0.0012, "O2": 0.0012, "CO2": 0.0012, "L-glutamate": 0.011, "bioentity": 5.0, "length": 0.1, "Ribosome": 0.0}, "cell": {"H+": 0.00118, "membrane_H+": 0.007330000000000001, "length": 4.260324628e-06}, "polysomes": 6371.0, "mrna": 5003.0, "protein": 0.0, "trna_free": 0.00026761, "trna_charged": 0.00020823545999999995, "cells": 16.0, "instances": 16.0, "log2_instances": 4, "rnap_bound": 4861.0, "rnapaux_bound": 1755.0, "ribo_total": 79878.0}, "5600": {"conc": {"H+": 0.0012, "O2": 0.0012, "CO2": 0.0012, "Pi": 0.023899999999999998, "RpoD": 1e-07, "RNAP": 4.049999999999999e-06, "RNAP~RpoD": 1.62e-06, "RNAPAuxiliary": 4.3899999999999995e-06, "ppGpp": 3.2e-07, "ATP": 0.00961, "CTP": 0.0039700000000000004, "GTP": 0.0049900000000000005, "UTP": 0.012199999999999999, "PPi": 0.0002, "AMP": 0.00043, "CMP": 0.00054, "GMP": 0.0006, "Ribosome": 1.04e-05, "RibosomeAuxiliary": 2.43e-06, "GDP": 0.00172, "L-leucine": 0.00062, "L-alanine": 0.00475, "glycine": 0.0054800000000000005, "L-valine": 0.0011200000000000001, "L-glutamate": 0.01123, "L-serine": 4.378e-05, "L-isoleucine": 0.00033, "L-aspartate": 0.00488, "L-threonine": 0.00019, "L-lysine": 0.00095, "L-proline": 0.00066, "L-arginine": 0.00113, "L-phenylalanine": 4.108e-05, "L-tyrosine": 5.23e-05, "L-glutamine": 0.00395, "L-asparagine": 0.0005600000000000001, "L-histidine": 9.631e-05, "L-methionine": 0.00011, "L-cysteine": 0.0004, "L-tryptophan": 4.015e-05, "NH4+": 0.002, "acetyl-phosphate": 3.046e-05, "NADH": 0.0005200000000000001, "NAD+": 0.0033900000000000002, "NADPH": 0.00032, "NADP+": 0.00161, "FMN": 3.4259999999999994e-05, "FAD": 0.00101, "CoA": 0.0014, "glutathione": 0.00047, "dATP": 0.00022, "ADP": 0.00044, "dAMP": 0.00014000000000000001, "cAMP": 9.9e-07, "adenosine": 0.0002, "deoxyadenosine": 3.5e-07, "adenine": 0.00024, "dCTP": 0.00014000000000000001, "cytosine": 0.00046, "cytidine": 1.49e-06, "dGMP": 0.00055, "guanine": 2.52e-05, "guanosine": 2.58e-06, "deoxyguanosine": 1.6999999999999998e-06, "dTTP": 0.00099, "dTDP": 0.00016, "UDP": 0.00266, "uridine": 6.034e-05, "ITP": 5.66e-06, "IDP": 6.36e-06, "IMP": 0.00046, "L-homocysteine": 7.665e-05, "L-citrulline": 1.762e-05, "L-ornithine": 4.32e-06, "L-histidinol": 5.7169999999999996e-05, "S-adenosyl-L-methionine": 0.00017999999999999998, "D-glucose-6-phosphate": 0.00367, "D-fructose-6-phosphate": 0.00059, "D-fructose-1,6-bisphosphate": 0.01574, "dihydroxyacetone-phosphate": 0.00023, "3-phospho-D-glycerate": 0.00084, "phosphoenolpyruvate": 0.00031, "pyruvate": 0.0018100000000000002, "acetyl-CoA": 0.00061, "oxaloacetate": 0.00067, "citrate": 0.00023, "2-oxoglutarate": 0.00068, "succinyl-CoA": 0.0003, "succinate": 0.00082, "fumarate": 0.00016, "L-malate": 0.0017, "propionyl-CoA": 1.5e-07, "malonyl-CoA": 9.499999999999999e-07, "acetoacetyl-CoA": 6.1e-07, "myo-inositol": 1.6e-07, "6-phospho-D-glucono-1,5-lactone": 4.4279999999999996e-05, "6-phospho-D-gluconate": 0.00346, "D-ribulose-5-phosphate": 0.00016, "alpha-D-ribose-5-phosphate": 0.0004, "D-xylulose-5-phosphate": 5.26e-06, "D-gluconate": 2.4e-06, "glycerate": 3.874e-05, "glycerol-3-phosphate": 0.0, "2-deoxy-D-ribose-5-phosphate": 8.619999999999999e-06, "5-phospho-alpha-D-ribose-1-diphosphate": 0.00022, "N-carbamoyl-L-aspartate": 1.4869999999999998e-05, "(S)-dihydroorotate": 6.69e-06, "UDP-N-acetyl-D-glucosamine": 0.00025, "2,3-dihydroxybenzoate": 3.87e-06, "4-hydroxybenzoate": 0.0, "shikimate": 0.00014000000000000001, "phenylpyruvate": 2.1760000000000002e-05, "anthranilate": 1.317e-05, "N2-acetyl-L-ornithine": 1.1e-06, "riboflavin": 0.00011, "quinolinate": 0.00015, "PfkA": 1.3899999999999998e-06, "FbaA": 6.9400000000000005e-06, "TpiA": 5.389999999999999e-06, "GapA": 2.1519999999999997e-05, "Pgk": 1.306e-05, "Eno": 1.475e-05, "PykF": 1.51e-06, "AceF": 4.46e-06, "AceE": 1.26e-06, "Lpd": 1.58e-06, "GltA": 4.2099999999999995e-06, "Icd": 9.6e-06, "SucA": 2.25e-06, "Mdh": 1.433e-05, "CyoA": 7.63e-06, "AtpA": 1.43e-05, "Prs": 2.0699999999999997e-06, "PurF": 1.16e-06, "GuaB": 2.87e-06, "Gmk": 1.57e-06, "Adk": 4.2099999999999995e-06, "NrdB": 1.79e-06, "NrdA": 7e-07, "CarA": 1.75e-06, "PyrB": 1.71e-06, "ThyA": 9.1e-07, "Tmk": 1.0299999999999999e-06, "PyrG": 1.7399999999999999e-06, "Ndk": 4.25e-06, "GlnA": 2.88e-06, "100S": 3.66e-09, "oriC~DNAP": 7.300000000000001e-10, "genome": 0.00725, "CellWall": 1.20002, "D-glucose": 0.0037300000000000002, "AtpD": 2.4900000000000003e-06, "NuoA": 1.94e-06, "GuaA": 2.16e-06, "DnaE": 1.6599999999999998e-06, "DnaX": 1.35e-06, "Lgt": 1.47e-06, "ClpP": 7.4e-07, "FtsH": 1.22e-06, "FusA": 1.09e-06, "Lon": 1.6e-06, "TufA": 1.2e-06, "TufB": 3.8499999999999996e-06, "DnaB": 2.9e-07, "GroEL": 9.3e-07, "GyrA": 1.6699999999999999e-06, "GyrB": 1.4499999999999999e-06, "ParC": 3e-07, "ParE": 1.57e-06, "SecA": 1.8799999999999998e-06, "FtsI": 1.89e-06, "LpxC": 1.91e-06, "MurA": 1.8799999999999998e-06, "BamA": 1.6299999999999999e-06, "DnaK": 1.8e-06, "FtsA": 1.22e-06, "ZipA": 9.6e-07, "OmpA": 2.97e-06, "OmpF": 1.6299999999999999e-06, "SecY": 1.33e-06, "AlaS": 3.16e-06, "ArgS": 1.5399999999999999e-06, "Hns": 3.5699999999999997e-06, "IleS": 3.2599999999999997e-06, "LeuS": 3.5e-06, "MetG": 2.1899999999999998e-06, "ValS": 2.66e-06, "RpoA": 7.300000000000001e-10, "RpoB": 7.31e-09, "RpoC": 3.5e-07, "NusA": 1.09e-06, "NusG": 0.0, "Rho": 1.3900000000000002e-08, "GreA": 1.4600000000000001e-09, "rRNA16S": 1.57e-06, "rRNA23S": 3.7999999999999996e-06, "rRNA5S": 3.91e-06, "30S": 3.58e-06, "50S": 1.12e-06, "RplA": 1.704e-05, "RplL": 1.9600000000000002e-05, "RpsA": 1.856e-05, "RpsC": 1.9059999999999997e-05, "Crp": 2.0699999999999997e-06, "CspC": 3.19e-06, "DnaA": 1.62e-06, "DnaG": 1.5e-06, "Fis": 1.91e-06, "HupA": 3.4799999999999997e-06, "Ssb": 2.52e-06, "Tsf": 3.6e-07, "DnaN": 1.85e-06, "Frr": 1.4499999999999999e-06, "FtsZ": 1.3600000000000001e-06, "GroES": 9.1e-07, "InfA": 2.0999999999999997e-07, "InfB": 0.0, "InfC": 0.0, "MreB": 2.33e-06, "MukB": 8.299999999999999e-07, "PrfA": 7.1e-07, "PrfB": 7.699999999999999e-07, "EFTu": 5.07e-06}, "count": {"RpoD": 141.0, "RNAP": 5540.0, "RNAP~RpoD": 2209.0, "RNAPAuxiliary": 6004.0, "Ribosome": 14220.0, "RibosomeAuxiliary": 3316.0, "100S": 5.0, "oriC~DNAP": 1.0, "genome": 9915081.0, "rRNA16S": 2144.0, "rRNA23S": 5200.0, "rRNA5S": 5341.0, "30S": 4889.0, "50S": 1529.0, "RplA": 23298.0, "RplL": 26799.0, "RpsA": 25373.0, "RpsC": 26063.0}, "out": {"vital": 1.0, "Cl-": 0.06056, "Na+": 0.05, "NH4+": 0.0095, "K+": 0.00264, "Pi": 0.00132, "Mg2+": 0.0005300000000000001, "nicotinamide": 9.826e-05, "pantothenate": 4.949e-05, "pyridoxine": 1.655e-05, "thiamine": 1.507e-05, "lipoate": 9.74e-06, "riboflavin": 2.13e-06, "Ca2+": 5e-07, "biotin": 4.9e-07, "sulfate": 3.1e-07, "folate": 1.8e-07, "Mn2+": 8e-08, "boric_acid": 4e-08, "Co2+": 3.0000000000000004e-08, "Zn2+": 1e-08, "Cu2+": 1e-08, "Fe2+": 1e-08, "molybdate": 3.0000000000000004e-09, "D-glucose": 0.0040999999999999995, "LB": 0.0, "L-alanine": 0.0008, "L-arginine": 0.005200000000000001, "L-asparagine": 0.0004, "L-aspartate": 0.0004, "L-cysteine": 9.999999999999999e-05, "L-glutamine": 0.0006, "glycine": 0.0008, "L-histidine": 0.0002, "L-isoleucine": 0.0004, "L-leucine": 0.0008, "L-lysine": 0.0004, "L-methionine": 0.0002, "L-phenylalanine": 0.0004, "L-proline": 0.0004, "L-serine": 0.01, "L-threonine": 0.0004, "L-tryptophan": 9.999999999999999e-05, "L-tyrosine": 0.0002, "L-valine": 0.0006, "adenine": 0.0002, "cytosine": 0.0002, "guanine": 0.0002, "uracil": 0.0002, "EZRich": 0.0, "H2O": 55.0, "H+": 0.0012, "O2": 0.0012, "CO2": 0.0012, "L-glutamate": 0.011, "bioentity": 5.0, "length": 0.1, "Ribosome": 0.0}, "cell": {"H+": 0.00118, "membrane_H+": 0.00592, "length": 4.516973595e-06}, "polysomes": 6758.0, "mrna": 5439.0, "protein": 0.0, "trna_free": 0.00026507, "trna_charged": 0.00020665292, "cells": 16.0, "instances": 16.0, "log2_instances": 4, "rnap_bound": 5118.0, "rnapaux_bound": 1756.0, "ribo_total": 84690.0}, "5700": {"conc": {"H+": 0.0012, "O2": 0.0012, "CO2": 0.0012, "Pi": 0.023899999999999998, "RpoD": 2.0999999999999997e-07, "RNAP": 3.2799999999999995e-06, "RNAP~RpoD": 1.44e-06, "RNAPAuxiliary": 3.4399999999999997e-06, "ppGpp": 3.2e-07, "ATP": 0.00959, "CTP": 0.004070000000000001, "GTP": 0.0048, "UTP": 0.01252, "PPi": 0.0002, "AMP": 0.00047, "CMP": 0.0005600000000000001, "GMP": 0.00071, "Ribosome": 1.212e-05, "RibosomeAuxiliary": 2.37e-06, "GDP": 0.0020099999999999996, "L-leucine": 0.0005600000000000001, "L-alanine": 0.00441, "glycine": 0.00575, "L-valine": 0.00107, "L-glutamate": 0.010960000000000001, "L-serine": 4.3270000000000004e-05, "L-isoleucine": 0.00025, "L-aspartate": 0.0046500000000000005, "L-threonine": 0.00014000000000000001, "L-lysine": 0.00091, "L-proline": 0.00064, "L-arginine": 0.00108, "L-phenylalanine": 3.536e-05, "L-tyrosine": 4.592e-05, "L-glutamine": 0.004019999999999999, "L-asparagine": 0.00054, "L-histidine": 9.064e-05, "L-methionine": 0.0001, "L-cysteine": 0.00038, "L-tryptophan": 3.2189999999999995e-05, "NH4+": 0.002, "acetyl-phosphate": 2.885e-05, "NADH": 0.00051, "NAD+": 0.0033799999999999998, "NADPH": 0.0003, "NADP+": 0.00163, "FMN": 3.35e-05, "FAD": 0.00101, "CoA": 0.0014, "glutathione": 0.00045000000000000004, "dATP": 0.00021, "ADP": 0.00048, "dAMP": 0.00013000000000000002, "cAMP": 9.399999999999999e-07, "adenosine": 0.00022, "deoxyadenosine": 3.5e-07, "adenine": 0.00026000000000000003, "dCTP": 0.00012, "cytosine": 0.00045000000000000004, "cytidine": 1.49e-06, "dGMP": 0.00054, "guanine": 2.8149999999999996e-05, "guanosine": 2.6099999999999996e-06, "deoxyguanosine": 1.7199999999999998e-06, "dTTP": 0.0009699999999999999, "dTDP": 0.00016, "UDP": 0.0027300000000000002, "uridine": 5.732e-05, "ITP": 5.36e-06, "IDP": 6.019999999999999e-06, "IMP": 0.00048, "L-homocysteine": 7.099999999999999e-05, "L-citrulline": 1.732e-05, "L-ornithine": 4.29e-06, "L-histidinol": 5.384e-05, "S-adenosyl-L-methionine": 0.00017999999999999998, "D-glucose-6-phosphate": 0.00368, "D-fructose-6-phosphate": 0.00058, "D-fructose-1,6-bisphosphate": 0.01557, "dihydroxyacetone-phosphate": 0.00023, "3-phospho-D-glycerate": 0.00084, "phosphoenolpyruvate": 0.0003, "pyruvate": 0.0018000000000000002, "acetyl-CoA": 0.00061, "oxaloacetate": 0.00067, "citrate": 0.00023, "2-oxoglutarate": 0.00069, "succinyl-CoA": 0.0003, "succinate": 0.00082, "fumarate": 0.00016, "L-malate": 0.00167, "propionyl-CoA": 1.4e-07, "malonyl-CoA": 9e-07, "acetoacetyl-CoA": 5.8e-07, "myo-inositol": 1.5e-07, "6-phospho-D-glucono-1,5-lactone": 4.1939999999999995e-05, "6-phospho-D-gluconate": 0.00346, "D-ribulose-5-phosphate": 0.00016, "alpha-D-ribose-5-phosphate": 0.0004, "D-xylulose-5-phosphate": 4.980000000000001e-06, "D-gluconate": 2.37e-06, "glycerate": 3.6700000000000004e-05, "glycerol-3-phosphate": 0.0, "2-deoxy-D-ribose-5-phosphate": 8.18e-06, "5-phospho-alpha-D-ribose-1-diphosphate": 0.00023, "N-carbamoyl-L-aspartate": 1.347e-05, "(S)-dihydroorotate": 6.11e-06, "UDP-N-acetyl-D-glucosamine": 0.00024, "2,3-dihydroxybenzoate": 3.6699999999999996e-06, "4-hydroxybenzoate": 0.0, "shikimate": 0.00015, "phenylpyruvate": 2.0309999999999997e-05, "anthranilate": 1.222e-05, "N2-acetyl-L-ornithine": 1.06e-06, "riboflavin": 0.00011, "quinolinate": 0.00015, "PfkA": 1.46e-06, "FbaA": 6.91e-06, "TpiA": 5.469999999999999e-06, "GapA": 2.179e-05, "Pgk": 1.315e-05, "Eno": 1.4829999999999999e-05, "PykF": 1.44e-06, "AceF": 4.519999999999999e-06, "AceE": 1.26e-06, "Lpd": 1.55e-06, "GltA": 4.27e-06, "Icd": 9.699999999999999e-06, "SucA": 2.1899999999999998e-06, "Mdh": 1.4519999999999998e-05, "CyoA": 7.73e-06, "AtpA": 1.457e-05, "Prs": 2.0599999999999998e-06, "PurF": 1.2099999999999998e-06, "GuaB": 2.93e-06, "Gmk": 1.57e-06, "Adk": 4.2e-06, "NrdB": 1.78e-06, "NrdA": 7.1e-07, "CarA": 1.71e-06, "PyrB": 1.73e-06, "ThyA": 8.699999999999999e-07, "Tmk": 1.05e-06, "PyrG": 1.71e-06, "Ndk": 4.16e-06, "GlnA": 2.96e-06, "100S": 1.39e-09, "oriC~DNAP": 1.39e-09, "genome": 0.00742, "CellWall": 1.2, "D-glucose": 0.00359, "AtpD": 2.48e-06, "NuoA": 1.9299999999999997e-06, "GuaA": 2.1e-06, "DnaE": 1.73e-06, "DnaX": 1.44e-06, "Lgt": 1.4e-06, "ClpP": 7.2e-07, "FtsH": 1.22e-06, "FusA": 1.1299999999999998e-06, "Lon": 1.61e-06, "TufA": 1.22e-06, "TufB": 3.7499999999999997e-06, "DnaB": 3.1e-07, "GroEL": 9e-07, "GyrA": 1.77e-06, "GyrB": 1.46e-06, "ParC": 3.4000000000000003e-07, "ParE": 1.6e-06, "SecA": 1.92e-06, "FtsI": 1.89e-06, "LpxC": 1.95e-06, "MurA": 2.0699999999999997e-06, "BamA": 1.6599999999999998e-06, "DnaK": 1.91e-06, "FtsA": 1.2499999999999999e-06, "ZipA": 9.499999999999999e-07, "OmpA": 2.8599999999999997e-06, "OmpF": 1.61e-06, "SecY": 1.33e-06, "AlaS": 3.14e-06, "ArgS": 1.57e-06, "Hns": 3.5e-06, "IleS": 3.2999999999999997e-06, "LeuS": 3.49e-06, "MetG": 2.25e-06, "ValS": 2.79e-06, "RpoA": 1.39e-09, "RpoB": 3.4630000000000006e-08, "RpoC": 4.2999999999999996e-07, "NusA": 1.05e-06, "NusG": 0.0, "Rho": 1.3e-07, "GreA": 1.8e-07, "rRNA16S": 6.4e-07, "rRNA23S": 2.4e-06, "rRNA5S": 2.3799999999999997e-06, "30S": 2.5899999999999998e-06, "50S": 7.3e-07, "RplA": 1.6559999999999997e-05, "RplL": 1.799e-05, "RpsA": 1.634e-05, "RpsC": 1.732e-05, "Crp": 2.14e-06, "CspC": 3.19e-06, "DnaA": 1.59e-06, "DnaG": 1.6799999999999998e-06, "Fis": 1.8999999999999998e-06, "HupA": 3.46e-06, "Ssb": 2.5699999999999995e-06, "Tsf": 4e-07, "DnaN": 1.91e-06, "Frr": 1.44e-06, "FtsZ": 1.33e-06, "GroES": 9.7e-07, "InfA": 3.5e-07, "InfB": 8.310000000000001e-09, "InfC": 0.0, "MreB": 2.3399999999999996e-06, "MukB": 8.299999999999999e-07, "PrfA": 8.699999999999999e-07, "PrfB": 8.1e-07, "EFTu": 4.980000000000001e-06}, "count": {"RpoD": 151.0, "RNAP": 2364.0, "RNAP~RpoD": 1036.0, "RNAPAuxiliary": 2483.0, "Ribosome": 8745.0, "RibosomeAuxiliary": 1710.0, "100S": 1.0, "oriC~DNAP": 1.0, "genome": 5357867.0, "rRNA16S": 464.0, "rRNA23S": 1731.0, "rRNA5S": 1719.0, "30S": 1868.0, "50S": 525.0, "RplA": 11949.0, "RplL": 12982.0, "RpsA": 11790.0, "RpsC": 12497.0}, "out": {"vital": 1.0, "Cl-": 0.06056, "Na+": 0.05, "NH4+": 0.0095, "K+": 0.00264, "Pi": 0.00132, "Mg2+": 0.0005300000000000001, "nicotinamide": 9.826e-05, "pantothenate": 4.949e-05, "pyridoxine": 1.655e-05, "thiamine": 1.507e-05, "lipoate": 9.74e-06, "riboflavin": 2.13e-06, "Ca2+": 5e-07, "biotin": 4.9e-07, "sulfate": 3.1e-07, "folate": 1.8e-07, "Mn2+": 8e-08, "boric_acid": 4e-08, "Co2+": 3.0000000000000004e-08, "Zn2+": 1e-08, "Cu2+": 1e-08, "Fe2+": 1e-08, "molybdate": 3.0000000000000004e-09, "D-glucose": 0.0040999999999999995, "LB": 0.0, "L-alanine": 0.0008, "L-arginine": 0.005200000000000001, "L-asparagine": 0.0004, "L-aspartate": 0.0004, "L-cysteine": 9.999999999999999e-05, "L-glutamine": 0.0006, "glycine": 0.0008, "L-histidine": 0.0002, "L-isoleucine": 0.0004, "L-leucine": 0.0008, "L-lysine": 0.0004, "L-methionine": 0.0002, "L-phenylalanine": 0.0004, "L-proline": 0.0004, "L-serine": 0.01, "L-threonine": 0.0004, "L-tryptophan": 9.999999999999999e-05, "L-tyrosine": 0.0002, "L-valine": 0.0006, "adenine": 0.0002, "cytosine": 0.0002, "guanine": 0.0002, "uracil": 0.0002, "EZRich": 0.0, "H2O": 55.0, "H+": 0.0012, "O2": 0.0012, "CO2": 0.0012, "L-glutamate": 0.011, "bioentity": 5.0, "length": 0.1, "Ribosome": 0.0}, "cell": {"H+": 0.00118, "membrane_H+": 0.004980000000000001, "length": 2.384295681e-06}, "polysomes": 3581.0, "mrna": 2492.0, "protein": 0.0, "trna_free": 0.0002807299999999999, "trna_charged": 0.00021414251, "cells": 32.0, "instances": 32.0, "log2_instances": 5, "rnap_bound": 3343.0, "rnapaux_bound": 1615.0, "ribo_total": 46245.0}, "5800": {"conc": {"H+": 0.0012, "O2": 0.0012, "CO2": 0.0012, "Pi": 0.023899999999999998, "RpoD": 1.8999999999999998e-07, "RNAP": 3.5299999999999997e-06, "RNAP~RpoD": 1.44e-06, "RNAPAuxiliary": 3.5099999999999994e-06, "ppGpp": 3.2e-07, "ATP": 0.00954, "CTP": 0.00401, "GTP": 0.00472, "UTP": 0.01234, "PPi": 0.0002, "AMP": 0.00046, "CMP": 0.00055, "GMP": 0.00069, "Ribosome": 1.214e-05, "RibosomeAuxiliary": 2.36e-06, "GDP": 0.00197, "L-leucine": 0.0005600000000000001, "L-alanine": 0.00415, "glycine": 0.0056, "L-valine": 0.0010500000000000002, "L-glutamate": 0.010830000000000001, "L-serine": 4.358e-05, "L-isoleucine": 0.00022, "L-aspartate": 0.00455, "L-threonine": 0.00013000000000000002, "L-lysine": 0.0009000000000000001, "L-proline": 0.0006500000000000001, "L-arginine": 0.00108, "L-phenylalanine": 3.442e-05, "L-tyrosine": 4.904999999999999e-05, "L-glutamine": 0.00404, "L-asparagine": 0.0005300000000000001, "L-histidine": 8.937e-05, "L-methionine": 0.0001, "L-cysteine": 0.00037, "L-tryptophan": 3.7e-05, "NH4+": 0.002, "acetyl-phosphate": 2.694e-05, "NADH": 0.00051, "NAD+": 0.00332, "NADPH": 0.00029, "NADP+": 0.00164, "FMN": 3.243e-05, "FAD": 0.00101, "CoA": 0.0014, "glutathione": 0.00042, "dATP": 0.0002, "ADP": 0.0005200000000000001, "dAMP": 0.00013000000000000002, "cAMP": 8.799999999999999e-07, "adenosine": 0.00021, "deoxyadenosine": 3.4000000000000003e-07, "adenine": 0.00026000000000000003, "dCTP": 0.0001, "cytosine": 0.00044, "cytidine": 1.48e-06, "dGMP": 0.0005200000000000001, "guanine": 2.768e-05, "guanosine": 2.6e-06, "deoxyguanosine": 1.7199999999999998e-06, "dTTP": 0.00093, "dTDP": 0.00015, "UDP": 0.00269, "uridine": 5.3679999999999994e-05, "ITP": 5.0099999999999995e-06, "IDP": 5.6199999999999996e-06, "IMP": 0.00048, "L-homocysteine": 7.258e-05, "L-citrulline": 1.744e-05, "L-ornithine": 4.34e-06, "L-histidinol": 5.307e-05, "S-adenosyl-L-methionine": 0.00017999999999999998, "D-glucose-6-phosphate": 0.00369, "D-fructose-6-phosphate": 0.00057, "D-fructose-1,6-bisphosphate": 0.01548, "dihydroxyacetone-phosphate": 0.00023, "3-phospho-D-glycerate": 0.00085, "phosphoenolpyruvate": 0.00031, "pyruvate": 0.0017900000000000001, "acetyl-CoA": 0.00061, "oxaloacetate": 0.00068, "citrate": 0.00024, "2-oxoglutarate": 0.00071, "succinyl-CoA": 0.00031, "succinate": 0.00085, "fumarate": 0.00017, "L-malate": 0.0017, "propionyl-CoA": 1.3e-07, "malonyl-CoA": 8.399999999999999e-07, "acetoacetyl-CoA": 5.4e-07, "myo-inositol": 1.4e-07, "6-phospho-D-glucono-1,5-lactone": 3.916e-05, "6-phospho-D-gluconate": 0.00346, "D-ribulose-5-phosphate": 0.00016, "alpha-D-ribose-5-phosphate": 0.0004, "D-xylulose-5-phosphate": 4.65e-06, "D-gluconate": 2.31e-06, "glycerate": 3.427e-05, "glycerol-3-phosphate": 0.0, "2-deoxy-D-ribose-5-phosphate": 7.66e-06, "5-phospho-alpha-D-ribose-1-diphosphate": 0.00023, "N-carbamoyl-L-aspartate": 1.465e-05, "(S)-dihydroorotate": 6.629999999999999e-06, "UDP-N-acetyl-D-glucosamine": 0.00023, "2,3-dihydroxybenzoate": 3.43e-06, "4-hydroxybenzoate": 0.0, "shikimate": 0.00014000000000000001, "phenylpyruvate": 2.07e-05, "anthranilate": 1.318e-05, "N2-acetyl-L-ornithine": 9.7e-07, "riboflavin": 0.0001, "quinolinate": 0.00015, "PfkA": 1.5199999999999998e-06, "FbaA": 6.7699999999999996e-06, "TpiA": 5.4400000000000004e-06, "GapA": 2.169e-05, "Pgk": 1.305e-05, "Eno": 1.473e-05, "PykF": 1.35e-06, "AceF": 4.55e-06, "AceE": 1.22e-06, "Lpd": 1.62e-06, "GltA": 4.219999999999999e-06, "Icd": 9.669999999999999e-06, "SucA": 2.2599999999999995e-06, "Mdh": 1.4519999999999998e-05, "CyoA": 7.78e-06, "AtpA": 1.4609999999999999e-05, "Prs": 2.04e-06, "PurF": 1.38e-06, "GuaB": 2.98e-06, "Gmk": 1.53e-06, "Adk": 4.03e-06, "NrdB": 1.6999999999999998e-06, "NrdA": 7.1e-07, "CarA": 1.6799999999999998e-06, "PyrB": 1.71e-06, "ThyA": 8.9e-07, "Tmk": 1.0299999999999999e-06, "PyrG": 1.6299999999999999e-06, "Ndk": 4.1100000000000005e-06, "GlnA": 3.02e-06, "100S": 2.59e-09, "oriC~DNAP": 1.29e-09, "genome": 0.00751, "CellWall": 1.20003, "D-glucose": 0.0034100000000000003, "AtpD": 2.5099999999999997e-06, "NuoA": 1.87e-06, "GuaA": 2.0599999999999998e-06, "DnaE": 1.79e-06, "DnaX": 1.4099999999999998e-06, "Lgt": 1.44e-06, "ClpP": 6.800000000000001e-07, "FtsH": 1.1899999999999998e-06, "FusA": 9.9e-07, "Lon": 1.5599999999999999e-06, "TufA": 1.26e-06, "TufB": 3.5899999999999995e-06, "DnaB": 3.4000000000000003e-07, "GroEL": 8.499999999999999e-07, "GyrA": 1.86e-06, "GyrB": 1.4099999999999998e-06, "ParC": 4e-07, "ParE": 1.6299999999999999e-06, "SecA": 1.84e-06, "FtsI": 1.8e-06, "LpxC": 1.94e-06, "MurA": 2.1899999999999998e-06, "BamA": 1.7399999999999999e-06, "DnaK": 1.89e-06, "FtsA": 1.28e-06, "ZipA": 9.2e-07, "OmpA": 2.7699999999999997e-06, "OmpF": 1.55e-06, "SecY": 1.31e-06, "AlaS": 3.0399999999999997e-06, "ArgS": 1.59e-06, "Hns": 3.3599999999999996e-06, "IleS": 3.38e-06, "LeuS": 3.35e-06, "MetG": 2.29e-06, "ValS": 2.92e-06, "RpoA": 1.29e-09, "RpoB": 2.59e-09, "RpoC": 3.1e-07, "NusA": 1.0299999999999999e-06, "NusG": 0.0, "Rho": 1.0999999999999999e-07, "GreA": 3.6e-07, "rRNA16S": 7.799999999999999e-07, "rRNA23S": 2.18e-06, "rRNA5S": 1.82e-06, "30S": 2.29e-06, "50S": 5.3e-07, "RplA": 1.7e-05, "RplL": 1.675e-05, "RpsA": 1.405e-05, "RpsC": 1.8049999999999998e-05, "Crp": 2.24e-06, "CspC": 3.16e-06, "DnaA": 1.5399999999999999e-06, "DnaG": 1.73e-06, "Fis": 1.9299999999999997e-06, "HupA": 3.5e-06, "Ssb": 2.5299999999999995e-06, "Tsf": 3.6e-07, "DnaN": 2.01e-06, "Frr": 1.33e-06, "FtsZ": 1.4e-06, "GroES": 9.6e-07, "InfA": 5.1e-07, "InfB": 3.88e-09, "InfC": 0.0, "MreB": 2.33e-06, "MukB": 8.299999999999999e-07, "PrfA": 8.699999999999999e-07, "PrfB": 7.9e-07, "EFTu": 4.71e-06}, "count": {"RpoD": 149.0, "RNAP": 2732.0, "RNAP~RpoD": 1116.0, "RNAPAuxiliary": 2716.0, "Ribosome": 9381.0, "RibosomeAuxiliary": 1821.0, "100S": 2.0, "oriC~DNAP": 1.0, "genome": 5803415.0, "rRNA16S": 602.0, "rRNA23S": 1684.0, "rRNA5S": 1410.0, "30S": 1771.0, "50S": 411.0, "RplA": 13138.0, "RplL": 12949.0, "RpsA": 10858.0, "RpsC": 13955.0}, "out": {"vital": 1.0, "Cl-": 0.06056, "Na+": 0.05, "NH4+": 0.0095, "K+": 0.00264, "Pi": 0.00132, "Mg2+": 0.0005300000000000001, "nicotinamide": 9.826e-05, "pantothenate": 4.949e-05, "pyridoxine": 1.655e-05, "thiamine": 1.507e-05, "lipoate": 9.74e-06, "riboflavin": 2.13e-06, "Ca2+": 5e-07, "biotin": 4.9e-07, "sulfate": 3.1e-07, "folate": 1.8e-07, "Mn2+": 8e-08, "boric_acid": 4e-08, "Co2+": 3.0000000000000004e-08, "Zn2+": 1e-08, "Cu2+": 1e-08, "Fe2+": 1e-08, "molybdate": 3.0000000000000004e-09, "D-glucose": 0.0040999999999999995, "LB": 0.0, "L-alanine": 0.0008, "L-arginine": 0.005200000000000001, "L-asparagine": 0.0004, "L-aspartate": 0.0004, "L-cysteine": 9.999999999999999e-05, "L-glutamine": 0.0006, "glycine": 0.0008, "L-histidine": 0.0002, "L-isoleucine": 0.0004, "L-leucine": 0.0008, "L-lysine": 0.0004, "L-methionine": 0.0002, "L-phenylalanine": 0.0004, "L-proline": 0.0004, "L-serine": 0.01, "L-threonine": 0.0004, "L-tryptophan": 9.999999999999999e-05, "L-tyrosine": 0.0002, "L-valine": 0.0006, "adenine": 0.0002, "cytosine": 0.0002, "guanine": 0.0002, "uracil": 0.0002, "EZRich": 0.0, "H2O": 55.0, "H+": 0.0012, "O2": 0.0012, "CO2": 0.0012, "L-glutamate": 0.011, "bioentity": 5.0, "length": 0.1, "Ribosome": 0.0}, "cell": {"H+": 0.00118, "membrane_H+": 0.005059999999999999, "length": 2.553453353e-06}, "polysomes": 3818.0, "mrna": 2799.0, "protein": 0.0, "trna_free": 0.00028662, "trna_charged": 0.00022043645000000003, "cells": 32.0, "instances": 32.0, "log2_instances": 5, "rnap_bound": 3401.0, "rnapaux_bound": 1620.0, "ribo_total": 49421.0}, "5900": {"conc": {"H+": 0.0012, "O2": 0.0012, "CO2": 0.0012, "Pi": 0.023899999999999998, "RpoD": 1.7000000000000001e-07, "RNAP": 3.69e-06, "RNAP~RpoD": 1.42e-06, "RNAPAuxiliary": 3.62e-06, "ppGpp": 3.2e-07, "ATP": 0.00957, "CTP": 0.0039900000000000005, "GTP": 0.00466, "UTP": 0.01228, "PPi": 0.0002, "AMP": 0.00047, "CMP": 0.00055, "GMP": 0.00074, "Ribosome": 1.1539999999999998e-05, "RibosomeAuxiliary": 2.3399999999999996e-06, "GDP": 0.0021200000000000004, "L-leucine": 0.00055, "L-alanine": 0.00408, "glycine": 0.00534, "L-valine": 0.00102, "L-glutamate": 0.01077, "L-serine": 4.329e-05, "L-isoleucine": 0.00024, "L-aspartate": 0.00456, "L-threonine": 0.00015, "L-lysine": 0.00088, "L-proline": 0.0006500000000000001, "L-arginine": 0.0011, "L-phenylalanine": 3.367e-05, "L-tyrosine": 5.8679999999999994e-05, "L-glutamine": 0.004070000000000001, "L-asparagine": 0.00054, "L-histidine": 8.912e-05, "L-methionine": 0.00011, "L-cysteine": 0.00035999999999999997, "L-tryptophan": 4.3520000000000003e-05, "NH4+": 0.002, "acetyl-phosphate": 2.5129999999999998e-05, "NADH": 0.00051, "NAD+": 0.00328, "NADPH": 0.00028000000000000003, "NADP+": 0.00164, "FMN": 3.307e-05, "FAD": 0.00101, "CoA": 0.0014, "glutathione": 0.00039000000000000005, "dATP": 0.0002, "ADP": 0.00049, "dAMP": 0.00012, "cAMP": 8.199999999999999e-07, "adenosine": 0.00022, "deoxyadenosine": 3.4000000000000003e-07, "adenine": 0.00026000000000000003, "dCTP": 9.645e-05, "cytosine": 0.00043, "cytidine": 1.46e-06, "dGMP": 0.00051, "guanine": 2.7289999999999998e-05, "guanosine": 2.5899999999999998e-06, "deoxyguanosine": 1.71e-06, "dTTP": 0.0009000000000000001, "dTDP": 0.00015, "UDP": 0.00268, "uridine": 5.022999999999999e-05, "ITP": 4.669999999999999e-06, "IDP": 5.25e-06, "IMP": 0.00049, "L-homocysteine": 7.649e-05, "L-citrulline": 1.751e-05, "L-ornithine": 4.43e-06, "L-histidinol": 5.288e-05, "S-adenosyl-L-methionine": 0.00017999999999999998, "D-glucose-6-phosphate": 0.0037, "D-fructose-6-phosphate": 0.00057, "D-fructose-1,6-bisphosphate": 0.01535, "dihydroxyacetone-phosphate": 0.00023, "3-phospho-D-glycerate": 0.00085, "phosphoenolpyruvate": 0.00032, "pyruvate": 0.00177, "acetyl-CoA": 0.0006, "oxaloacetate": 0.0007, "citrate": 0.00024, "2-oxoglutarate": 0.00073, "succinyl-CoA": 0.00032, "succinate": 0.00087, "fumarate": 0.00017, "L-malate": 0.00174, "propionyl-CoA": 1.2e-07, "malonyl-CoA": 7.799999999999999e-07, "acetoacetyl-CoA": 5e-07, "myo-inositol": 1.3e-07, "6-phospho-D-glucono-1,5-lactone": 3.653e-05, "6-phospho-D-gluconate": 0.00346, "D-ribulose-5-phosphate": 0.00016, "alpha-D-ribose-5-phosphate": 0.0004, "D-xylulose-5-phosphate": 4.34e-06, "D-gluconate": 2.24e-06, "glycerate": 3.196e-05, "glycerol-3-phosphate": 0.0, "2-deoxy-D-ribose-5-phosphate": 7.16e-06, "5-phospho-alpha-D-ribose-1-diphosphate": 0.00023, "N-carbamoyl-L-aspartate": 1.556e-05, "(S)-dihydroorotate": 7.12e-06, "UDP-N-acetyl-D-glucosamine": 0.00021, "2,3-dihydroxybenzoate": 3.2e-06, "4-hydroxybenzoate": 0.0, "shikimate": 0.00014000000000000001, "phenylpyruvate": 2.0579999999999996e-05, "anthranilate": 1.4109999999999999e-05, "N2-acetyl-L-ornithine": 9.2e-07, "riboflavin": 0.00011, "quinolinate": 0.00015, "PfkA": 1.55e-06, "FbaA": 6.5999999999999995e-06, "TpiA": 5.36e-06, "GapA": 2.145e-05, "Pgk": 1.292e-05, "Eno": 1.463e-05, "PykF": 1.31e-06, "AceF": 4.61e-06, "AceE": 1.16e-06, "Lpd": 1.6799999999999998e-06, "GltA": 4.1900000000000005e-06, "Icd": 9.649999999999999e-06, "SucA": 2.24e-06, "Mdh": 1.455e-05, "CyoA": 7.82e-06, "AtpA": 1.465e-05, "Prs": 2.0599999999999998e-06, "PurF": 1.6e-06, "GuaB": 3.19e-06, "Gmk": 1.47e-06, "Adk": 4.02e-06, "NrdB": 1.6399999999999998e-06, "NrdA": 6.7e-07, "CarA": 1.6699999999999999e-06, "PyrB": 1.7399999999999999e-06, "ThyA": 9.7e-07, "Tmk": 1e-06, "PyrG": 1.57e-06, "Ndk": 4.049999999999999e-06, "GlnA": 3.03e-06, "100S": 2.41e-09, "oriC~DNAP": 1.21e-09, "genome": 0.00754, "CellWall": 1.20003, "D-glucose": 0.0032300000000000002, "AtpD": 2.43e-06, "NuoA": 1.84e-06, "GuaA": 2.08e-06, "DnaE": 1.7599999999999999e-06, "DnaX": 1.3600000000000001e-06, "Lgt": 1.37e-06, "ClpP": 6.1e-07, "FtsH": 1.16e-06, "FusA": 8.699999999999999e-07, "Lon": 1.46e-06, "TufA": 1.3e-06, "TufB": 3.3999999999999996e-06, "DnaB": 3.2e-07, "GroEL": 8.399999999999999e-07, "GyrA": 1.89e-06, "GyrB": 1.47e-06, "ParC": 5.3e-07, "ParE": 1.6999999999999998e-06, "SecA": 1.82e-06, "FtsI": 1.77e-06, "LpxC": 1.99e-06, "MurA": 2.21e-06, "BamA": 1.7199999999999998e-06, "DnaK": 1.86e-06, "FtsA": 1.31e-06, "ZipA": 8.599999999999999e-07, "OmpA": 2.7699999999999997e-06, "OmpF": 1.51e-06, "SecY": 1.32e-06, "AlaS": 3e-06, "ArgS": 1.61e-06, "Hns": 3.27e-06, "IleS": 3.38e-06, "LeuS": 3.23e-06, "MetG": 2.2799999999999998e-06, "ValS": 2.96e-06, "RpoA": 0.0, "RpoB": 4.83e-09, "RpoC": 2.8e-07, "NusA": 9.6e-07, "NusG": 0.0, "Rho": 7.273e-08, "GreA": 3.7999999999999996e-07, "rRNA16S": 7.1e-07, "rRNA23S": 2.22e-06, "rRNA5S": 2.08e-06, "30S": 2.35e-06, "50S": 5.8e-07, "RplA": 1.7729999999999998e-05, "RplL": 1.666e-05, "RpsA": 1.4249999999999999e-05, "RpsC": 2.067e-05, "Crp": 2.33e-06, "CspC": 3.1e-06, "DnaA": 1.51e-06, "DnaG": 1.69e-06, "Fis": 1.9699999999999998e-06, "HupA": 3.4700000000000002e-06, "Ssb": 2.6099999999999996e-06, "Tsf": 3e-07, "DnaN": 2.12e-06, "Frr": 1.26e-06, "FtsZ": 1.4299999999999999e-06, "GroES": 9.1e-07, "InfA": 5.3e-07, "InfB": 0.0, "InfC": 2.41e-09, "MreB": 2.3399999999999996e-06, "MukB": 8.399999999999999e-07, "PrfA": 8.499999999999999e-07, "PrfB": 6.9e-07, "EFTu": 4.45e-06}, "count": {"RpoD": 139.0, "RNAP": 3056.0, "RNAP~RpoD": 1175.0, "RNAPAuxiliary": 3000.0, "Ribosome": 9566.0, "RibosomeAuxiliary": 1942.0, "100S": 2.0, "oriC~DNAP": 1.0, "genome": 6248399.0, "rRNA16S": 592.0, "rRNA23S": 1838.0, "rRNA5S": 1727.0, "30S": 1951.0, "50S": 483.0, "RplA": 14691.0, "RplL": 13805.0, "RpsA": 11808.0, "RpsC": 17128.0}, "out": {"vital": 1.0, "Cl-": 0.06056, "Na+": 0.05, "NH4+": 0.0095, "K+": 0.00264, "Pi": 0.00132, "Mg2+": 0.0005300000000000001, "nicotinamide": 9.826e-05, "pantothenate": 4.949e-05, "pyridoxine": 1.655e-05, "thiamine": 1.507e-05, "lipoate": 9.74e-06, "riboflavin": 2.13e-06, "Ca2+": 5e-07, "biotin": 4.9e-07, "sulfate": 3.1e-07, "folate": 1.8e-07, "Mn2+": 8e-08, "boric_acid": 4e-08, "Co2+": 3.0000000000000004e-08, "Zn2+": 1e-08, "Cu2+": 1e-08, "Fe2+": 1e-08, "molybdate": 3.0000000000000004e-09, "D-glucose": 0.0040999999999999995, "LB": 0.0, "L-alanine": 0.0008, "L-arginine": 0.005200000000000001, "L-asparagine": 0.0004, "L-aspartate": 0.0004, "L-cysteine": 9.999999999999999e-05, "L-glutamine": 0.0006, "glycine": 0.0008, "L-histidine": 0.0002, "L-isoleucine": 0.0004, "L-leucine": 0.0008, "L-lysine": 0.0004, "L-methionine": 0.0002, "L-phenylalanine": 0.0004, "L-proline": 0.0004, "L-serine": 0.01, "L-threonine": 0.0004, "L-tryptophan": 9.999999999999999e-05, "L-tyrosine": 0.0002, "L-valine": 0.0006, "adenine": 0.0002, "cytosine": 0.0002, "guanine": 0.0002, "uracil": 0.0002, "EZRich": 0.0, "H2O": 55.0, "H+": 0.0012, "O2": 0.0012, "CO2": 0.0012, "L-glutamate": 0.011, "bioentity": 5.0, "length": 0.1, "Ribosome": 0.0}, "cell": {"H+": 0.00118, "membrane_H+": 0.0047599999999999995, "length": 2.737541537e-06}, "polysomes": 4080.0, "mrna": 2970.0, "protein": 0.0, "trna_free": 0.00029177999999999995, "trna_charged": 0.00022544362999999995, "cells": 32.0, "instances": 32.0, "log2_instances": 5, "rnap_bound": 3480.0, "rnapaux_bound": 1641.0, "ribo_total": 52346.0}, "6000": {"conc": {"H+": 0.0012, "O2": 0.0012, "CO2": 0.0012, "Pi": 0.023899999999999998, "RpoD": 1.6e-07, "RNAP": 3.8599999999999995e-06, "RNAP~RpoD": 1.4099999999999998e-06, "RNAPAuxiliary": 3.82e-06, "ppGpp": 3.2e-07, "ATP": 0.00958, "CTP": 0.00395, "GTP": 0.00464, "UTP": 0.012150000000000001, "PPi": 0.0002, "AMP": 0.00047, "CMP": 0.00054, "GMP": 0.0007199999999999999, "Ribosome": 1.152e-05, "RibosomeAuxiliary": 2.4199999999999997e-06, "GDP": 0.00206, "L-leucine": 0.0005600000000000001, "L-alanine": 0.004200000000000001, "glycine": 0.00528, "L-valine": 0.0010400000000000001, "L-glutamate": 0.01079, "L-serine": 4.425999999999999e-05, "L-isoleucine": 0.00026000000000000003, "L-aspartate": 0.00453, "L-threonine": 0.00016, "L-lysine": 0.00088, "L-proline": 0.00064, "L-arginine": 0.00111, "L-phenylalanine": 3.175e-05, "L-tyrosine": 5.9669999999999996e-05, "L-glutamine": 0.004110000000000001, "L-asparagine": 0.00054, "L-histidine": 8.611e-05, "L-methionine": 0.00011, "L-cysteine": 0.00035999999999999997, "L-tryptophan": 3.863e-05, "NH4+": 0.002, "acetyl-phosphate": 2.357e-05, "NADH": 0.00051, "NAD+": 0.0032500000000000003, "NADPH": 0.00028000000000000003, "NADP+": 0.00163, "FMN": 3.367e-05, "FAD": 0.00101, "CoA": 0.0014, "glutathione": 0.00035999999999999997, "dATP": 0.00019, "ADP": 0.0005, "dAMP": 0.00012, "cAMP": 7.699999999999999e-07, "adenosine": 0.00022, "deoxyadenosine": 3.4000000000000003e-07, "adenine": 0.00026000000000000003, "dCTP": 8.945999999999999e-05, "cytosine": 0.00043, "cytidine": 1.46e-06, "dGMP": 0.00051, "guanine": 2.525e-05, "guanosine": 2.5899999999999998e-06, "deoxyguanosine": 1.7199999999999998e-06, "dTTP": 0.0008900000000000001, "dTDP": 0.00015, "UDP": 0.00265, "uridine": 4.726e-05, "ITP": 4.3799999999999996e-06, "IDP": 4.9199999999999995e-06, "IMP": 0.00048, "L-homocysteine": 7.593e-05, "L-citrulline": 1.833e-05, "L-ornithine": 4.69e-06, "L-histidinol": 5.11e-05, "S-adenosyl-L-methionine": 0.00017999999999999998, "D-glucose-6-phosphate": 0.00371, "D-fructose-6-phosphate": 0.0005600000000000001, "D-fructose-1,6-bisphosphate": 0.01523, "dihydroxyacetone-phosphate": 0.00023, "3-phospho-D-glycerate": 0.00084, "phosphoenolpyruvate": 0.00032, "pyruvate": 0.0017800000000000001, "acetyl-CoA": 0.00061, "oxaloacetate": 0.00069, "citrate": 0.00024, "2-oxoglutarate": 0.00074, "succinyl-CoA": 0.00032, "succinate": 0.00086, "fumarate": 0.00017, "L-malate": 0.00173, "propionyl-CoA": 1.0999999999999999e-07, "malonyl-CoA": 7.3e-07, "acetoacetyl-CoA": 4.6999999999999995e-07, "myo-inositol": 1.2e-07, "6-phospho-D-glucono-1,5-lactone": 3.425e-05, "6-phospho-D-gluconate": 0.00346, "D-ribulose-5-phosphate": 0.00016, "alpha-D-ribose-5-phosphate": 0.0004, "D-xylulose-5-phosphate": 4.07e-06, "D-gluconate": 2.18e-06, "glycerate": 2.9969999999999996e-05, "glycerol-3-phosphate": 0.0, "2-deoxy-D-ribose-5-phosphate": 6.73e-06, "5-phospho-alpha-D-ribose-1-diphosphate": 0.00023, "N-carbamoyl-L-aspartate": 1.675e-05, "(S)-dihydroorotate": 7.68e-06, "UDP-N-acetyl-D-glucosamine": 0.0002, "2,3-dihydroxybenzoate": 3e-06, "4-hydroxybenzoate": 0.0, "shikimate": 0.00014000000000000001, "phenylpyruvate": 1.9469999999999998e-05, "anthranilate": 1.3289999999999998e-05, "N2-acetyl-L-ornithine": 8.699999999999999e-07, "riboflavin": 0.00011, "quinolinate": 0.00015, "PfkA": 1.59e-06, "FbaA": 6.41e-06, "TpiA": 5.34e-06, "GapA": 2.141e-05, "Pgk": 1.2849999999999999e-05, "Eno": 1.455e-05, "PykF": 1.27e-06, "AceF": 4.7e-06, "AceE": 1.09e-06, "Lpd": 1.62e-06, "GltA": 4.26e-06, "Icd": 9.76e-06, "SucA": 2.22e-06, "Mdh": 1.4519999999999998e-05, "CyoA": 7.82e-06, "AtpA": 1.49e-05, "Prs": 2.05e-06, "PurF": 1.6599999999999998e-06, "GuaB": 3.2e-06, "Gmk": 1.4299999999999999e-06, "Adk": 4.1e-06, "NrdB": 1.62e-06, "NrdA": 6.3e-07, "CarA": 1.6299999999999999e-06, "PyrB": 1.81e-06, "ThyA": 1.06e-06, "Tmk": 9.9e-07, "PyrG": 1.53e-06, "Ndk": 3.99e-06, "GlnA": 3.07e-06, "100S": 2.26e-09, "oriC~DNAP": 1.13e-09, "genome": 0.00757, "CellWall": 1.20001, "D-glucose": 0.00307, "AtpD": 2.37e-06, "NuoA": 1.86e-06, "GuaA": 2.0699999999999997e-06, "DnaE": 1.8e-06, "DnaX": 1.3600000000000001e-06, "Lgt": 1.34e-06, "ClpP": 6e-07, "FtsH": 1.18e-06, "FusA": 7.699999999999999e-07, "Lon": 1.37e-06, "TufA": 1.2499999999999999e-06, "TufB": 3.2799999999999995e-06, "DnaB": 3.3e-07, "GroEL": 8.299999999999999e-07, "GyrA": 1.79e-06, "GyrB": 1.4499999999999999e-06, "ParC": 5.699999999999999e-07, "ParE": 1.73e-06, "SecA": 1.7399999999999999e-06, "FtsI": 1.7199999999999998e-06, "LpxC": 2e-06, "MurA": 2.2799999999999998e-06, "BamA": 1.7599999999999999e-06, "DnaK": 1.87e-06, "FtsA": 1.29e-06, "ZipA": 8.699999999999999e-07, "OmpA": 2.76e-06, "OmpF": 1.51e-06, "SecY": 1.34e-06, "AlaS": 3.07e-06, "ArgS": 1.6599999999999998e-06, "Hns": 3.33e-06, "IleS": 3.31e-06, "LeuS": 3.35e-06, "MetG": 2.35e-06, "ValS": 3.03e-06, "RpoA": 1.13e-09, "RpoB": 0.0, "RpoC": 1.8999999999999998e-07, "NusA": 8.299999999999999e-07, "NusG": 7.92e-09, "Rho": 0.0, "GreA": 3.2e-07, "rRNA16S": 7.2e-07, "rRNA23S": 2.54e-06, "rRNA5S": 2.1099999999999997e-06, "30S": 2.39e-06, "50S": 6.3e-07, "RplA": 1.704e-05, "RplL": 1.792e-05, "RpsA": 1.472e-05, "RpsC": 1.941e-05, "Crp": 2.3799999999999997e-06, "CspC": 3.0499999999999996e-06, "DnaA": 1.6e-06, "DnaG": 1.61e-06, "Fis": 1.96e-06, "HupA": 3.41e-06, "Ssb": 2.64e-06, "Tsf": 2.4e-07, "DnaN": 2.12e-06, "Frr": 1.24e-06, "FtsZ": 1.38e-06, "GroES": 8.699999999999999e-07, "InfA": 4.8e-07, "InfB": 0.0, "InfC": 0.0, "MreB": 2.37e-06, "MukB": 9.2e-07, "PrfA": 8.699999999999999e-07, "PrfB": 5.8e-07, "EFTu": 4.18e-06}, "count": {"RpoD": 137.0, "RNAP": 3412.0, "RNAP~RpoD": 1248.0, "RNAPAuxiliary": 3378.0, "Ribosome": 10183.0, "RibosomeAuxiliary": 2135.0, "100S": 2.0, "oriC~DNAP": 1.0, "genome": 6693327.0, "rRNA16S": 633.0, "rRNA23S": 2245.0, "rRNA5S": 1864.0, "30S": 2112.0, "50S": 560.0, "RplA": 15062.0, "RplL": 15837.0, "RpsA": 13014.0, "RpsC": 17154.0}, "out": {"vital": 1.0, "Cl-": 0.06056, "Na+": 0.05, "NH4+": 0.0095, "K+": 0.00264, "Pi": 0.00132, "Mg2+": 0.0005300000000000001, "nicotinamide": 9.826e-05, "pantothenate": 4.949e-05, "pyridoxine": 1.655e-05, "thiamine": 1.507e-05, "lipoate": 9.74e-06, "riboflavin": 2.13e-06, "Ca2+": 5e-07, "biotin": 4.9e-07, "sulfate": 3.1e-07, "folate": 1.8e-07, "Mn2+": 8e-08, "boric_acid": 4e-08, "Co2+": 3.0000000000000004e-08, "Zn2+": 1e-08, "Cu2+": 1e-08, "Fe2+": 1e-08, "molybdate": 3.0000000000000004e-09, "D-glucose": 0.0040999999999999995, "LB": 0.0, "L-alanine": 0.0008, "L-arginine": 0.005200000000000001, "L-asparagine": 0.0004, "L-aspartate": 0.0004, "L-cysteine": 9.999999999999999e-05, "L-glutamine": 0.0006, "glycine": 0.0008, "L-histidine": 0.0002, "L-isoleucine": 0.0004, "L-leucine": 0.0008, "L-lysine": 0.0004, "L-methionine": 0.0002, "L-phenylalanine": 0.0004, "L-proline": 0.0004, "L-serine": 0.01, "L-threonine": 0.0004, "L-tryptophan": 9.999999999999999e-05, "L-tyrosine": 0.0002, "L-valine": 0.0006, "adenine": 0.0002, "cytosine": 0.0002, "guanine": 0.0002, "uracil": 0.0002, "EZRich": 0.0, "H2O": 55.0, "H+": 0.0012, "O2": 0.0012, "CO2": 0.0012, "L-glutamate": 0.011, "bioentity": 5.0, "length": 0.1, "Ribosome": 0.0}, "cell": {"H+": 0.00118, "membrane_H+": 0.00432, "length": 2.919829981e-06}, "polysomes": 4327.0, "mrna": 3204.0, "protein": 0.0, "trna_free": 0.00029517, "trna_charged": 0.00022870565000000006, "cells": 32.0, "instances": 32.0, "log2_instances": 5, "rnap_bound": 3539.0, "rnapaux_bound": 1637.0, "ribo_total": 55473.0}, "6100": {"conc": {"H+": 0.0012, "O2": 0.0012, "CO2": 0.0012, "Pi": 0.023899999999999998, "RpoD": 1.4e-07, "RNAP": 3.91e-06, "RNAP~RpoD": 1.42e-06, "RNAPAuxiliary": 3.93e-06, "ppGpp": 3.2e-07, "ATP": 0.00957, "CTP": 0.00395, "GTP": 0.00442, "UTP": 0.01217, "PPi": 0.0002, "AMP": 0.00046, "CMP": 0.00054, "GMP": 0.0007800000000000001, "Ribosome": 1.1289999999999999e-05, "RibosomeAuxiliary": 2.47e-06, "GDP": 0.0022, "L-leucine": 0.00054, "L-alanine": 0.00422, "glycine": 0.0052699999999999995, "L-valine": 0.00102, "L-glutamate": 0.01081, "L-serine": 4.488e-05, "L-isoleucine": 0.00026000000000000003, "L-aspartate": 0.0045000000000000005, "L-threonine": 0.00016, "L-lysine": 0.00086, "L-proline": 0.00064, "L-arginine": 0.00111, "L-phenylalanine": 3.12e-05, "L-tyrosine": 6.49e-05, "L-glutamine": 0.00414, "L-asparagine": 0.00054, "L-histidine": 8.581e-05, "L-methionine": 0.00011, "L-cysteine": 0.00037, "L-tryptophan": 4.133e-05, "NH4+": 0.002, "acetyl-phosphate": 2.212e-05, "NADH": 0.00051, "NAD+": 0.00322, "NADPH": 0.00028000000000000003, "NADP+": 0.0016200000000000001, "FMN": 3.5079999999999996e-05, "FAD": 0.00101, "CoA": 0.0014, "glutathione": 0.00034, "dATP": 0.00019, "ADP": 0.0005, "dAMP": 0.00012, "cAMP": 7.2e-07, "adenosine": 0.00021, "deoxyadenosine": 3.4000000000000003e-07, "adenine": 0.00026000000000000003, "dCTP": 8.373e-05, "cytosine": 0.00042, "cytidine": 1.4499999999999999e-06, "dGMP": 0.0005, "guanine": 2.467e-05, "guanosine": 2.6e-06, "deoxyguanosine": 1.73e-06, "dTTP": 0.00088, "dTDP": 0.00015, "UDP": 0.00265, "uridine": 4.452e-05, "ITP": 4.1100000000000005e-06, "IDP": 4.62e-06, "IMP": 0.00048, "L-homocysteine": 7.948e-05, "L-citrulline": 1.753e-05, "L-ornithine": 4.5599999999999995e-06, "L-histidinol": 5.090999999999999e-05, "S-adenosyl-L-methionine": 0.00017999999999999998, "D-glucose-6-phosphate": 0.00372, "D-fructose-6-phosphate": 0.0005600000000000001, "D-fructose-1,6-bisphosphate": 0.015090000000000001, "dihydroxyacetone-phosphate": 0.00022, "3-phospho-D-glycerate": 0.00083, "phosphoenolpyruvate": 0.00031, "pyruvate": 0.00176, "acetyl-CoA": 0.00061, "oxaloacetate": 0.00068, "citrate": 0.00024, "2-oxoglutarate": 0.00073, "succinyl-CoA": 0.00031, "succinate": 0.00085, "fumarate": 0.00017, "L-malate": 0.00172, "propionyl-CoA": 1.0999999999999999e-07, "malonyl-CoA": 6.9e-07, "acetoacetyl-CoA": 4.3999999999999997e-07, "myo-inositol": 1.0999999999999999e-07, "6-phospho-D-glucono-1,5-lactone": 3.2149999999999995e-05, "6-phospho-D-gluconate": 0.00346, "D-ribulose-5-phosphate": 0.00016, "alpha-D-ribose-5-phosphate": 0.0004, "D-xylulose-5-phosphate": 3.82e-06, "D-gluconate": 2.12e-06, "glycerate": 2.8129999999999997e-05, "glycerol-3-phosphate": 0.0, "2-deoxy-D-ribose-5-phosphate": 6.3299999999999995e-06, "5-phospho-alpha-D-ribose-1-diphosphate": 0.00022, "N-carbamoyl-L-aspartate": 1.5929999999999998e-05, "(S)-dihydroorotate": 7.32e-06, "UDP-N-acetyl-D-glucosamine": 0.00017999999999999998, "2,3-dihydroxybenzoate": 2.8099999999999998e-06, "4-hydroxybenzoate": 0.0, "shikimate": 0.00014000000000000001, "phenylpyruvate": 1.878e-05, "anthranilate": 1.3899999999999999e-05, "N2-acetyl-L-ornithine": 8.499999999999999e-07, "riboflavin": 0.0001, "quinolinate": 0.00015, "PfkA": 1.6599999999999998e-06, "FbaA": 6.29e-06, "TpiA": 5.42e-06, "GapA": 2.134e-05, "Pgk": 1.275e-05, "Eno": 1.45e-05, "PykF": 1.29e-06, "AceF": 4.87e-06, "AceE": 1.06e-06, "Lpd": 1.55e-06, "GltA": 4.309999999999999e-06, "Icd": 9.800000000000001e-06, "SucA": 2.17e-06, "Mdh": 1.4529999999999998e-05, "CyoA": 7.879999999999999e-06, "AtpA": 1.5199999999999998e-05, "Prs": 1.94e-06, "PurF": 1.6299999999999999e-06, "GuaB": 3.1299999999999997e-06, "Gmk": 1.37e-06, "Adk": 4.17e-06, "NrdB": 1.6e-06, "NrdA": 5.9e-07, "CarA": 1.69e-06, "PyrB": 1.78e-06, "ThyA": 1.1499999999999998e-06, "Tmk": 9.8e-07, "PyrG": 1.5e-06, "Ndk": 3.92e-06, "GlnA": 3.1199999999999998e-06, "100S": 2.12e-09, "oriC~DNAP": 1.06e-09, "genome": 0.00758, "CellWall": 1.1999900000000001, "D-glucose": 0.00292, "AtpD": 2.47e-06, "NuoA": 1.89e-06, "GuaA": 2.1499999999999997e-06, "DnaE": 1.81e-06, "DnaX": 1.4e-06, "Lgt": 1.3899999999999998e-06, "ClpP": 5.699999999999999e-07, "FtsH": 1.2499999999999999e-06, "FusA": 6.1e-07, "Lon": 1.29e-06, "TufA": 1.2e-06, "TufB": 3.2999999999999997e-06, "DnaB": 3.6e-07, "GroEL": 8.499999999999999e-07, "GyrA": 1.7199999999999998e-06, "GyrB": 1.4099999999999998e-06, "ParC": 5.4e-07, "ParE": 1.6999999999999998e-06, "SecA": 1.6999999999999998e-06, "FtsI": 1.69e-06, "LpxC": 2.0199999999999997e-06, "MurA": 2.25e-06, "BamA": 1.71e-06, "DnaK": 1.86e-06, "FtsA": 1.26e-06, "ZipA": 9.8e-07, "OmpA": 2.68e-06, "OmpF": 1.5e-06, "SecY": 1.35e-06, "AlaS": 3.19e-06, "ArgS": 1.69e-06, "Hns": 3.42e-06, "IleS": 3.22e-06, "LeuS": 3.4700000000000002e-06, "MetG": 2.4599999999999997e-06, "ValS": 3.1e-06, "RpoA": 1.911e-08, "RpoB": 0.0, "RpoC": 1.5e-07, "NusA": 6.5e-07, "NusG": 0.0, "Rho": 0.0, "GreA": 2e-07, "rRNA16S": 8.799999999999999e-07, "rRNA23S": 2.5899999999999998e-06, "rRNA5S": 2.2599999999999995e-06, "30S": 2.17e-06, "50S": 7.4e-07, "RplA": 1.48e-05, "RplL": 1.742e-05, "RpsA": 1.5439999999999998e-05, "RpsC": 2.041e-05, "Crp": 2.39e-06, "CspC": 3.02e-06, "DnaA": 1.6599999999999998e-06, "DnaG": 1.6e-06, "Fis": 2.01e-06, "HupA": 3.3199999999999996e-06, "Ssb": 2.5899999999999998e-06, "Tsf": 3.6e-07, "DnaN": 2.09e-06, "Frr": 1.1399999999999999e-06, "FtsZ": 1.31e-06, "GroES": 8.299999999999999e-07, "InfA": 4.1999999999999995e-07, "InfB": 0.0, "InfC": 1.911e-08, "MreB": 2.3399999999999996e-06, "MukB": 9.6e-07, "PrfA": 9.7e-07, "PrfB": 3.7e-07, "EFTu": 4.03e-06}, "count": {"RpoD": 134.0, "RNAP": 3678.0, "RNAP~RpoD": 1340.0, "RNAPAuxiliary": 3697.0, "Ribosome": 10634.0, "RibosomeAuxiliary": 2324.0, "100S": 2.0, "oriC~DNAP": 1.0, "genome": 7137759.0, "rRNA16S": 832.0, "rRNA23S": 2443.0, "rRNA5S": 2128.0, "30S": 2041.0, "50S": 700.0, "RplA": 13937.0, "RplL": 16403.0, "RpsA": 14537.0, "RpsC": 19216.0}, "out": {"vital": 1.0, "Cl-": 0.06056, "Na+": 0.05, "NH4+": 0.0095, "K+": 0.00264, "Pi": 0.00132, "Mg2+": 0.0005300000000000001, "nicotinamide": 9.826e-05, "pantothenate": 4.949e-05, "pyridoxine": 1.655e-05, "thiamine": 1.507e-05, "lipoate": 9.74e-06, "riboflavin": 2.13e-06, "Ca2+": 5e-07, "biotin": 4.9e-07, "sulfate": 3.1e-07, "folate": 1.8e-07, "Mn2+": 8e-08, "boric_acid": 4e-08, "Co2+": 3.0000000000000004e-08, "Zn2+": 1e-08, "Cu2+": 1e-08, "Fe2+": 1e-08, "molybdate": 3.0000000000000004e-09, "D-glucose": 0.0040999999999999995, "LB": 0.0, "L-alanine": 0.0008, "L-arginine": 0.005200000000000001, "L-asparagine": 0.0004, "L-aspartate": 0.0004, "L-cysteine": 9.999999999999999e-05, "L-glutamine": 0.0006, "glycine": 0.0008, "L-histidine": 0.0002, "L-isoleucine": 0.0004, "L-leucine": 0.0008, "L-lysine": 0.0004, "L-methionine": 0.0002, "L-phenylalanine": 0.0004, "L-proline": 0.0004, "L-serine": 0.01, "L-threonine": 0.0004, "L-tryptophan": 9.999999999999999e-05, "L-tyrosine": 0.0002, "L-valine": 0.0006, "adenine": 0.0002, "cytosine": 0.0002, "guanine": 0.0002, "uracil": 0.0002, "EZRich": 0.0, "H2O": 55.0, "H+": 0.0012, "O2": 0.0012, "CO2": 0.0012, "L-glutamate": 0.011, "bioentity": 5.0, "length": 0.1, "Ribosome": 0.0}, "cell": {"H+": 0.00118, "membrane_H+": 0.00391, "length": 3.110528447e-06}, "polysomes": 4602.0, "mrna": 3548.0, "protein": 0.0, "trna_free": 0.00029351000000000003, "trna_charged": 0.00022847211999999994, "cells": 32.0, "instances": 32.0, "log2_instances": 5, "rnap_bound": 3715.0, "rnapaux_bound": 1710.0, "ribo_total": 58874.0}, "6200": {"conc": {"H+": 0.0012, "O2": 0.0012, "CO2": 0.0012, "Pi": 0.023899999999999998, "RpoD": 1.3e-07, "RNAP": 4.02e-06, "RNAP~RpoD": 1.42e-06, "RNAPAuxiliary": 4.139999999999999e-06, "ppGpp": 3.2e-07, "ATP": 0.009519999999999999, "CTP": 0.0039700000000000004, "GTP": 0.00454, "UTP": 0.012230000000000001, "PPi": 0.0002, "AMP": 0.00047, "CMP": 0.00054, "GMP": 0.0008, "Ribosome": 1.1e-05, "RibosomeAuxiliary": 2.48e-06, "GDP": 0.00229, "L-leucine": 0.0005600000000000001, "L-alanine": 0.00435, "glycine": 0.00575, "L-valine": 0.00103, "L-glutamate": 0.0109, "L-serine": 4.575e-05, "L-isoleucine": 0.0003, "L-aspartate": 0.0046500000000000005, "L-threonine": 0.00017, "L-lysine": 0.00086, "L-proline": 0.00064, "L-arginine": 0.00113, "L-phenylalanine": 3.1e-05, "L-tyrosine": 6.820999999999999e-05, "L-glutamine": 0.00418, "L-asparagine": 0.00055, "L-histidine": 8.766999999999999e-05, "L-methionine": 0.00012, "L-cysteine": 0.0004, "L-tryptophan": 4.4200000000000004e-05, "NH4+": 0.002, "acetyl-phosphate": 2.083e-05, "NADH": 0.00051, "NAD+": 0.00322, "NADPH": 0.0003, "NADP+": 0.0016, "FMN": 3.6549999999999994e-05, "FAD": 0.00101, "CoA": 0.0014, "glutathione": 0.00032, "dATP": 0.00019, "ADP": 0.00059, "dAMP": 0.00012, "cAMP": 6.800000000000001e-07, "adenosine": 0.00022, "deoxyadenosine": 3.4000000000000003e-07, "adenine": 0.00027, "dCTP": 8.061e-05, "cytosine": 0.00042, "cytidine": 1.4499999999999999e-06, "dGMP": 0.00051, "guanine": 2.9379999999999997e-05, "guanosine": 2.62e-06, "deoxyguanosine": 1.73e-06, "dTTP": 0.00088, "dTDP": 0.00015, "UDP": 0.00267, "uridine": 4.2069999999999995e-05, "ITP": 3.87e-06, "IDP": 4.35e-06, "IMP": 0.0005, "L-homocysteine": 8.588e-05, "L-citrulline": 1.572e-05, "L-ornithine": 4.16e-06, "L-histidinol": 5.202e-05, "S-adenosyl-L-methionine": 0.00017999999999999998, "D-glucose-6-phosphate": 0.00372, "D-fructose-6-phosphate": 0.00055, "D-fructose-1,6-bisphosphate": 0.014920000000000001, "dihydroxyacetone-phosphate": 0.00022, "3-phospho-D-glycerate": 0.00083, "phosphoenolpyruvate": 0.00031, "pyruvate": 0.00173, "acetyl-CoA": 0.0006, "oxaloacetate": 0.00067, "citrate": 0.00023, "2-oxoglutarate": 0.0007, "succinyl-CoA": 0.0003, "succinate": 0.0008100000000000001, "fumarate": 0.00016, "L-malate": 0.00167, "propionyl-CoA": 1e-07, "malonyl-CoA": 6.5e-07, "acetoacetyl-CoA": 4.1999999999999995e-07, "myo-inositol": 1.0999999999999999e-07, "6-phospho-D-glucono-1,5-lactone": 3.027e-05, "6-phospho-D-gluconate": 0.00346, "D-ribulose-5-phosphate": 0.00016, "alpha-D-ribose-5-phosphate": 0.0004, "D-xylulose-5-phosphate": 3.5899999999999995e-06, "D-gluconate": 2.0699999999999997e-06, "glycerate": 2.648e-05, "glycerol-3-phosphate": 0.0, "2-deoxy-D-ribose-5-phosphate": 5.97e-06, "5-phospho-alpha-D-ribose-1-diphosphate": 0.00022, "N-carbamoyl-L-aspartate": 1.539e-05, "(S)-dihydroorotate": 7.08e-06, "UDP-N-acetyl-D-glucosamine": 0.00017, "2,3-dihydroxybenzoate": 2.6499999999999996e-06, "4-hydroxybenzoate": 0.0, "shikimate": 0.00014000000000000001, "phenylpyruvate": 1.776e-05, "anthranilate": 1.4259999999999999e-05, "N2-acetyl-L-ornithine": 8e-07, "riboflavin": 0.0001, "quinolinate": 0.00015, "PfkA": 1.6599999999999998e-06, "FbaA": 6.22e-06, "TpiA": 5.41e-06, "GapA": 2.128e-05, "Pgk": 1.277e-05, "Eno": 1.449e-05, "PykF": 1.27e-06, "AceF": 4.929999999999999e-06, "AceE": 1.04e-06, "Lpd": 1.49e-06, "GltA": 4.37e-06, "Icd": 9.829999999999999e-06, "SucA": 2.1e-06, "Mdh": 1.459e-05, "CyoA": 8.109999999999999e-06, "AtpA": 1.545e-05, "Prs": 1.92e-06, "PurF": 1.53e-06, "GuaB": 3.15e-06, "Gmk": 1.35e-06, "Adk": 4.1100000000000005e-06, "NrdB": 1.57e-06, "NrdA": 5.699999999999999e-07, "CarA": 1.73e-06, "PyrB": 1.73e-06, "ThyA": 1.2e-06, "Tmk": 9.7e-07, "PyrG": 1.42e-06, "Ndk": 3.87e-06, "GlnA": 3.1299999999999997e-06, "100S": 2e-09, "oriC~DNAP": 1e-09, "genome": 0.00758, "CellWall": 1.2, "D-glucose": 0.00279, "AtpD": 2.4599999999999997e-06, "NuoA": 1.8999999999999998e-06, "GuaA": 2.14e-06, "DnaE": 1.86e-06, "DnaX": 1.4299999999999999e-06, "Lgt": 1.4499999999999999e-06, "ClpP": 5.4e-07, "FtsH": 1.3e-06, "FusA": 4.0999999999999994e-07, "Lon": 1.3e-06, "TufA": 1.1899999999999998e-06, "TufB": 3.23e-06, "DnaB": 3.7e-07, "GroEL": 8.399999999999999e-07, "GyrA": 1.62e-06, "GyrB": 1.34e-06, "ParC": 5e-07, "ParE": 1.7599999999999999e-06, "SecA": 1.6599999999999998e-06, "FtsI": 1.71e-06, "LpxC": 2e-06, "MurA": 2.22e-06, "BamA": 1.6699999999999999e-06, "DnaK": 1.9299999999999997e-06, "FtsA": 1.2299999999999999e-06, "ZipA": 1.2099999999999998e-06, "OmpA": 2.54e-06, "OmpF": 1.59e-06, "SecY": 1.34e-06, "AlaS": 3.31e-06, "ArgS": 1.7199999999999998e-06, "Hns": 3.43e-06, "IleS": 3.2e-06, "LeuS": 3.4799999999999997e-06, "MetG": 2.5299999999999995e-06, "ValS": 3.1199999999999998e-06, "RpoA": 1e-07, "RpoB": 0.0, "RpoC": 6.358e-08, "NusA": 5e-07, "NusG": 8e-09, "Rho": 0.0, "GreA": 7.177e-08, "rRNA16S": 1.05e-06, "rRNA23S": 2.68e-06, "rRNA5S": 2.2999999999999996e-06, "30S": 2.33e-06, "50S": 7.4e-07, "RplA": 1.438e-05, "RplL": 1.695e-05, "RpsA": 1.7e-05, "RpsC": 1.962e-05, "Crp": 2.4599999999999997e-06, "CspC": 3.0099999999999996e-06, "DnaA": 1.6499999999999999e-06, "DnaG": 1.59e-06, "Fis": 1.98e-06, "HupA": 3.3199999999999996e-06, "Ssb": 2.4599999999999997e-06, "Tsf": 5.699999999999999e-07, "DnaN": 2e-06, "Frr": 1.0099999999999999e-06, "FtsZ": 1.28e-06, "GroES": 8.699999999999999e-07, "InfA": 2.9e-07, "InfB": 0.0, "InfC": 9.000000000000001e-09, "MreB": 2.32e-06, "MukB": 9.499999999999999e-07, "PrfA": 1e-06, "PrfB": 2.7e-07, "EFTu": 3.9e-06}, "count": {"RpoD": 131.0, "RNAP": 4024.0, "RNAP~RpoD": 1422.0, "RNAPAuxiliary": 4137.0, "Ribosome": 11004.0, "RibosomeAuxiliary": 2482.0, "100S": 2.0, "oriC~DNAP": 1.0, "genome": 7581839.0, "rRNA16S": 1048.0, "rRNA23S": 2676.0, "rRNA5S": 2296.0, "30S": 2326.0, "50S": 743.0, "RplA": 14378.0, "RplL": 16948.0, "RpsA": 17001.0, "RpsC": 19618.0}, "out": {"vital": 1.0, "Cl-": 0.06056, "Na+": 0.05, "NH4+": 0.0095, "K+": 0.00264, "Pi": 0.00132, "Mg2+": 0.0005300000000000001, "nicotinamide": 9.826e-05, "pantothenate": 4.949e-05, "pyridoxine": 1.655e-05, "thiamine": 1.507e-05, "lipoate": 9.74e-06, "riboflavin": 2.13e-06, "Ca2+": 5e-07, "biotin": 4.9e-07, "sulfate": 3.1e-07, "folate": 1.8e-07, "Mn2+": 8e-08, "boric_acid": 4e-08, "Co2+": 3.0000000000000004e-08, "Zn2+": 1e-08, "Cu2+": 1e-08, "Fe2+": 1e-08, "molybdate": 3.0000000000000004e-09, "D-glucose": 0.0040999999999999995, "LB": 0.0, "L-alanine": 0.0008, "L-arginine": 0.005200000000000001, "L-asparagine": 0.0004, "L-aspartate": 0.0004, "L-cysteine": 9.999999999999999e-05, "L-glutamine": 0.0006, "glycine": 0.0008, "L-histidine": 0.0002, "L-isoleucine": 0.0004, "L-leucine": 0.0008, "L-lysine": 0.0004, "L-methionine": 0.0002, "L-phenylalanine": 0.0004, "L-proline": 0.0004, "L-serine": 0.01, "L-threonine": 0.0004, "L-tryptophan": 9.999999999999999e-05, "L-tyrosine": 0.0002, "L-valine": 0.0006, "adenine": 0.0002, "cytosine": 0.0002, "guanine": 0.0002, "uracil": 0.0002, "EZRich": 0.0, "H2O": 55.0, "H+": 0.0012, "O2": 0.0012, "CO2": 0.0012, "L-glutamate": 0.011, "bioentity": 5.0, "length": 0.1, "Ribosome": 0.0}, "cell": {"H+": 0.00118, "membrane_H+": 0.00318, "length": 3.303961032e-06}, "polysomes": 4915.0, "mrna": 3821.0, "protein": 0.0, "trna_free": 0.0002832799999999999, "trna_charged": 0.00022169399999999993, "cells": 32.0, "instances": 32.0, "log2_instances": 5, "rnap_bound": 3779.0, "rnapaux_bound": 1703.0, "ribo_total": 62374.0}, "6300": {"conc": {"H+": 0.0012, "O2": 0.0012, "CO2": 0.0012, "Pi": 0.023899999999999998, "RpoD": 1.3e-07, "RNAP": 4.08e-06, "RNAP~RpoD": 1.4299999999999999e-06, "RNAPAuxiliary": 4.35e-06, "ppGpp": 3.2e-07, "ATP": 0.00958, "CTP": 0.004030000000000001, "GTP": 0.0046500000000000005, "UTP": 0.012410000000000001, "PPi": 0.0002, "AMP": 0.0005, "CMP": 0.00055, "GMP": 0.00083, "Ribosome": 1.0880000000000001e-05, "RibosomeAuxiliary": 2.43e-06, "GDP": 0.00239, "L-leucine": 0.0005600000000000001, "L-alanine": 0.00435, "glycine": 0.00658, "L-valine": 0.00103, "L-glutamate": 0.01091, "L-serine": 4.722e-05, "L-isoleucine": 0.00034, "L-aspartate": 0.00464, "L-threonine": 0.00017999999999999998, "L-lysine": 0.00085, "L-proline": 0.00064, "L-arginine": 0.00113, "L-phenylalanine": 2.992e-05, "L-tyrosine": 6.576000000000001e-05, "L-glutamine": 0.004200000000000001, "L-asparagine": 0.00055, "L-histidine": 8.623999999999999e-05, "L-methionine": 0.00013000000000000002, "L-cysteine": 0.00041, "L-tryptophan": 4.127e-05, "NH4+": 0.002, "acetyl-phosphate": 1.9629999999999997e-05, "NADH": 0.0005, "NAD+": 0.00321, "NADPH": 0.0003, "NADP+": 0.00159, "FMN": 4.035e-05, "FAD": 0.00101, "CoA": 0.0014, "glutathione": 0.0003, "dATP": 0.00019, "ADP": 0.00055, "dAMP": 0.00012, "cAMP": 6.4e-07, "adenosine": 0.00023, "deoxyadenosine": 3.4000000000000003e-07, "adenine": 0.00028000000000000003, "dCTP": 8.312999999999999e-05, "cytosine": 0.00041, "cytidine": 1.4499999999999999e-06, "dGMP": 0.00051, "guanine": 3.064e-05, "guanosine": 2.6499999999999996e-06, "deoxyguanosine": 1.7399999999999999e-06, "dTTP": 0.00088, "dTDP": 0.00015, "UDP": 0.0027, "uridine": 3.979e-05, "ITP": 3.6499999999999998e-06, "IDP": 4.09e-06, "IMP": 0.0005200000000000001, "L-homocysteine": 8.871999999999999e-05, "L-citrulline": 1.552e-05, "L-ornithine": 4.08e-06, "L-histidinol": 5.1189999999999996e-05, "S-adenosyl-L-methionine": 0.00017999999999999998, "D-glucose-6-phosphate": 0.0037300000000000002, "D-fructose-6-phosphate": 0.00055, "D-fructose-1,6-bisphosphate": 0.01482, "dihydroxyacetone-phosphate": 0.00022, "3-phospho-D-glycerate": 0.00083, "phosphoenolpyruvate": 0.0003, "pyruvate": 0.0017, "acetyl-CoA": 0.00059, "oxaloacetate": 0.00066, "citrate": 0.00023, "2-oxoglutarate": 0.00069, "succinyl-CoA": 0.00029, "succinate": 0.00079, "fumarate": 0.00016, "L-malate": 0.0016200000000000001, "propionyl-CoA": 9.446e-08, "malonyl-CoA": 6.1e-07, "acetoacetyl-CoA": 3.8999999999999997e-07, "myo-inositol": 1e-07, "6-phospho-D-glucono-1,5-lactone": 2.8519999999999998e-05, "6-phospho-D-gluconate": 0.00346, "D-ribulose-5-phosphate": 0.00016, "alpha-D-ribose-5-phosphate": 0.0004, "D-xylulose-5-phosphate": 3.39e-06, "D-gluconate": 2.0199999999999997e-06, "glycerate": 2.4949999999999997e-05, "glycerol-3-phosphate": 0.0, "2-deoxy-D-ribose-5-phosphate": 5.639999999999999e-06, "5-phospho-alpha-D-ribose-1-diphosphate": 0.00023, "N-carbamoyl-L-aspartate": 1.541e-05, "(S)-dihydroorotate": 7.16e-06, "UDP-N-acetyl-D-glucosamine": 0.00016, "2,3-dihydroxybenzoate": 2.4999999999999998e-06, "4-hydroxybenzoate": 0.0, "shikimate": 0.00014000000000000001, "phenylpyruvate": 1.7149999999999997e-05, "anthranilate": 1.365e-05, "N2-acetyl-L-ornithine": 8.1e-07, "riboflavin": 0.00011, "quinolinate": 0.00015, "PfkA": 1.57e-06, "FbaA": 6.2499999999999995e-06, "TpiA": 5.4400000000000004e-06, "GapA": 2.1329999999999997e-05, "Pgk": 1.28e-05, "Eno": 1.431e-05, "PykF": 1.3e-06, "AceF": 5.019999999999999e-06, "AceE": 1.06e-06, "Lpd": 1.48e-06, "GltA": 4.46e-06, "Icd": 9.869999999999999e-06, "SucA": 2e-06, "Mdh": 1.474e-05, "CyoA": 8.289999999999999e-06, "AtpA": 1.571e-05, "Prs": 2e-06, "PurF": 1.44e-06, "GuaB": 3.23e-06, "Gmk": 1.34e-06, "Adk": 4.059999999999999e-06, "NrdB": 1.5399999999999999e-06, "NrdA": 6.1e-07, "CarA": 1.7599999999999999e-06, "PyrB": 1.77e-06, "ThyA": 1.1899999999999998e-06, "Tmk": 9.6e-07, "PyrG": 1.37e-06, "Ndk": 3.8599999999999995e-06, "GlnA": 3.14e-06, "100S": 1.88e-09, "oriC~DNAP": 9.4e-10, "genome": 0.00756, "CellWall": 1.20001, "D-glucose": 0.00267, "AtpD": 2.39e-06, "NuoA": 1.94e-06, "GuaA": 2.12e-06, "DnaE": 1.91e-06, "DnaX": 1.4499999999999999e-06, "Lgt": 1.4299999999999999e-06, "ClpP": 5.1e-07, "FtsH": 1.3e-06, "FusA": 3.2e-07, "Lon": 1.4e-06, "TufA": 1.1899999999999998e-06, "TufB": 3.1699999999999997e-06, "DnaB": 4e-07, "GroEL": 8.499999999999999e-07, "GyrA": 1.57e-06, "GyrB": 1.37e-06, "ParC": 5.1e-07, "ParE": 1.78e-06, "SecA": 1.6599999999999998e-06, "FtsI": 1.71e-06, "LpxC": 1.91e-06, "MurA": 2.13e-06, "BamA": 1.6999999999999998e-06, "DnaK": 1.9299999999999997e-06, "FtsA": 1.16e-06, "ZipA": 1.28e-06, "OmpA": 2.47e-06, "OmpF": 1.7199999999999998e-06, "SecY": 1.34e-06, "AlaS": 3.4799999999999997e-06, "ArgS": 1.78e-06, "Hns": 3.39e-06, "IleS": 3.18e-06, "LeuS": 3.45e-06, "MetG": 2.52e-06, "ValS": 3.14e-06, "RpoA": 1e-07, "RpoB": 0.0, "RpoC": 4.008e-08, "NusA": 3.1e-07, "NusG": 0.0, "Rho": 0.0, "GreA": 2.9890000000000005e-08, "rRNA16S": 9.7e-07, "rRNA23S": 2.94e-06, "rRNA5S": 2.4900000000000003e-06, "30S": 2.52e-06, "50S": 7.9e-07, "RplA": 1.548e-05, "RplL": 1.6819999999999998e-05, "RpsA": 1.784e-05, "RpsC": 2.032e-05, "Crp": 2.5699999999999995e-06, "CspC": 2.98e-06, "DnaA": 1.6299999999999999e-06, "DnaG": 1.6599999999999998e-06, "Fis": 1.98e-06, "HupA": 3.22e-06, "Ssb": 2.33e-06, "Tsf": 8.299999999999999e-07, "DnaN": 1.92e-06, "Frr": 8.9e-07, "FtsZ": 1.3e-06, "GroES": 8.599999999999999e-07, "InfA": 2.0999999999999997e-07, "InfB": 0.0, "InfC": 1.225e-08, "MreB": 2.2999999999999996e-06, "MukB": 9e-07, "PrfA": 1.07e-06, "PrfB": 2.9e-07, "EFTu": 3.66e-06}, "count": {"RpoD": 133.0, "RNAP": 4326.0, "RNAP~RpoD": 1515.0, "RNAPAuxiliary": 4614.0, "Ribosome": 11547.0, "RibosomeAuxiliary": 2579.0, "100S": 2.0, "oriC~DNAP": 1.0, "genome": 8025603.0, "rRNA16S": 1031.0, "rRNA23S": 3124.0, "rRNA5S": 2638.0, "30S": 2676.0, "50S": 840.0, "RplA": 16431.0, "RplL": 17856.0, "RpsA": 18933.0, "RpsC": 21566.0}, "out": {"vital": 1.0, "Cl-": 0.06056, "Na+": 0.05, "NH4+": 0.0095, "K+": 0.00264, "Pi": 0.00132, "Mg2+": 0.0005300000000000001, "nicotinamide": 9.826e-05, "pantothenate": 4.949e-05, "pyridoxine": 1.655e-05, "thiamine": 1.507e-05, "lipoate": 9.74e-06, "riboflavin": 2.13e-06, "Ca2+": 5e-07, "biotin": 4.9e-07, "sulfate": 3.1e-07, "folate": 1.8e-07, "Mn2+": 8e-08, "boric_acid": 4e-08, "Co2+": 3.0000000000000004e-08, "Zn2+": 1e-08, "Cu2+": 1e-08, "Fe2+": 1e-08, "molybdate": 3.0000000000000004e-09, "D-glucose": 0.0040999999999999995, "LB": 0.0, "L-alanine": 0.0008, "L-arginine": 0.005200000000000001, "L-asparagine": 0.0004, "L-aspartate": 0.0004, "L-cysteine": 9.999999999999999e-05, "L-glutamine": 0.0006, "glycine": 0.0008, "L-histidine": 0.0002, "L-isoleucine": 0.0004, "L-leucine": 0.0008, "L-lysine": 0.0004, "L-methionine": 0.0002, "L-phenylalanine": 0.0004, "L-proline": 0.0004, "L-serine": 0.01, "L-threonine": 0.0004, "L-tryptophan": 9.999999999999999e-05, "L-tyrosine": 0.0002, "L-valine": 0.0006, "adenine": 0.0002, "cytosine": 0.0002, "guanine": 0.0002, "uracil": 0.0002, "EZRich": 0.0, "H2O": 55.0, "H+": 0.0012, "O2": 0.0012, "CO2": 0.0012, "L-glutamate": 0.011, "bioentity": 5.0, "length": 0.1, "Ribosome": 0.0}, "cell": {"H+": 0.00118, "membrane_H+": 0.0026200000000000004, "length": 3.506830145e-06}, "polysomes": 5229.0, "mrna": 3980.0, "protein": 0.0, "trna_free": 0.00027887999999999996, "trna_charged": 0.00021842376, "cells": 32.0, "instances": 32.0, "log2_instances": 5, "rnap_bound": 3889.0, "rnapaux_bound": 1705.0, "ribo_total": 66037.0}, "6400": {"conc": {"H+": 0.0012, "O2": 0.0012, "CO2": 0.0012, "Pi": 0.023899999999999998, "RpoD": 1.2e-07, "RNAP": 4.08e-06, "RNAP~RpoD": 1.51e-06, "RNAPAuxiliary": 4.46e-06, "ppGpp": 3.2e-07, "ATP": 0.009550000000000001, "CTP": 0.004070000000000001, "GTP": 0.004860000000000001, "UTP": 0.01252, "PPi": 0.0002, "AMP": 0.00051, "CMP": 0.00055, "GMP": 0.00083, "Ribosome": 1.103e-05, "RibosomeAuxiliary": 2.5099999999999997e-06, "GDP": 0.00236, "L-leucine": 0.00058, "L-alanine": 0.00442, "glycine": 0.00744, "L-valine": 0.0010400000000000001, "L-glutamate": 0.01093, "L-serine": 4.788e-05, "L-isoleucine": 0.0004, "L-aspartate": 0.00467, "L-threonine": 0.00022, "L-lysine": 0.00084, "L-proline": 0.0006500000000000001, "L-arginine": 0.00114, "L-phenylalanine": 3.121e-05, "L-tyrosine": 6.678e-05, "L-glutamine": 0.00422, "L-asparagine": 0.00055, "L-histidine": 8.809e-05, "L-methionine": 0.00012, "L-cysteine": 0.00044, "L-tryptophan": 4.261e-05, "NH4+": 0.002, "acetyl-phosphate": 1.855e-05, "NADH": 0.00051, "NAD+": 0.00321, "NADPH": 0.00029, "NADP+": 0.00159, "FMN": 4.2659999999999995e-05, "FAD": 0.00101, "CoA": 0.0014, "glutathione": 0.00029, "dATP": 0.0002, "ADP": 0.00059, "dAMP": 0.00012, "cAMP": 6.1e-07, "adenosine": 0.00024, "deoxyadenosine": 3.4000000000000003e-07, "adenine": 0.00028000000000000003, "dCTP": 8.959e-05, "cytosine": 0.00041, "cytidine": 1.4499999999999999e-06, "dGMP": 0.0005300000000000001, "guanine": 2.923e-05, "guanosine": 2.68e-06, "deoxyguanosine": 1.75e-06, "dTTP": 0.00088, "dTDP": 0.00015, "UDP": 0.0027300000000000002, "uridine": 3.776e-05, "ITP": 3.4399999999999997e-06, "IDP": 3.87e-06, "IMP": 0.0005300000000000001, "L-homocysteine": 8.808e-05, "L-citrulline": 1.572e-05, "L-ornithine": 4.139999999999999e-06, "L-histidinol": 5.226e-05, "S-adenosyl-L-methionine": 0.00017999999999999998, "D-glucose-6-phosphate": 0.0037300000000000002, "D-fructose-6-phosphate": 0.00055, "D-fructose-1,6-bisphosphate": 0.0147, "dihydroxyacetone-phosphate": 0.00022, "3-phospho-D-glycerate": 0.00083, "phosphoenolpyruvate": 0.0003, "pyruvate": 0.0017, "acetyl-CoA": 0.00059, "oxaloacetate": 0.00066, "citrate": 0.00023, "2-oxoglutarate": 0.00069, "succinyl-CoA": 0.00029, "succinate": 0.0007800000000000001, "fumarate": 0.00016, "L-malate": 0.0016, "propionyl-CoA": 8.926e-08, "malonyl-CoA": 5.699999999999999e-07, "acetoacetyl-CoA": 3.7e-07, "myo-inositol": 9.599e-08, "6-phospho-D-glucono-1,5-lactone": 2.694e-05, "6-phospho-D-gluconate": 0.00346, "D-ribulose-5-phosphate": 0.00016, "alpha-D-ribose-5-phosphate": 0.0004, "D-xylulose-5-phosphate": 3.2e-06, "D-gluconate": 1.9699999999999998e-06, "glycerate": 2.3579999999999998e-05, "glycerol-3-phosphate": 0.0, "2-deoxy-D-ribose-5-phosphate": 5.34e-06, "5-phospho-alpha-D-ribose-1-diphosphate": 0.00023, "N-carbamoyl-L-aspartate": 1.4289999999999999e-05, "(S)-dihydroorotate": 6.61e-06, "UDP-N-acetyl-D-glucosamine": 0.00015, "2,3-dihydroxybenzoate": 2.36e-06, "4-hydroxybenzoate": 0.0, "shikimate": 0.00014000000000000001, "phenylpyruvate": 1.7879999999999998e-05, "anthranilate": 1.397e-05, "N2-acetyl-L-ornithine": 8.499999999999999e-07, "riboflavin": 0.00012, "quinolinate": 0.00015, "PfkA": 1.53e-06, "FbaA": 6.31e-06, "TpiA": 5.52e-06, "GapA": 2.1309999999999998e-05, "Pgk": 1.2829999999999999e-05, "Eno": 1.419e-05, "PykF": 1.27e-06, "AceF": 5.17e-06, "AceE": 1.16e-06, "Lpd": 1.47e-06, "GltA": 4.509999999999999e-06, "Icd": 9.95e-06, "SucA": 1.96e-06, "Mdh": 1.495e-05, "CyoA": 8.419999999999999e-06, "AtpA": 1.585e-05, "Prs": 1.96e-06, "PurF": 1.4e-06, "GuaB": 3.2599999999999997e-06, "Gmk": 1.35e-06, "Adk": 4.01e-06, "NrdB": 1.49e-06, "NrdA": 6.3e-07, "CarA": 1.7399999999999999e-06, "PyrB": 1.71e-06, "ThyA": 1.2299999999999999e-06, "Tmk": 9.2e-07, "PyrG": 1.38e-06, "Ndk": 3.87e-06, "GlnA": 3.15e-06, "100S": 1.78e-09, "oriC~DNAP": 8.9e-10, "genome": 0.00754, "CellWall": 1.2, "D-glucose": 0.00256, "AtpD": 2.4100000000000002e-06, "NuoA": 1.9299999999999997e-06, "GuaA": 2.09e-06, "DnaE": 1.8799999999999998e-06, "DnaX": 1.58e-06, "Lgt": 1.3899999999999998e-06, "ClpP": 4.6999999999999995e-07, "FtsH": 1.3e-06, "FusA": 7.545e-08, "Lon": 1.44e-06, "TufA": 1.1299999999999998e-06, "TufB": 3.11e-06, "DnaB": 5.2e-07, "GroEL": 8.499999999999999e-07, "GyrA": 1.5599999999999999e-06, "GyrB": 1.42e-06, "ParC": 5.8e-07, "ParE": 1.86e-06, "SecA": 1.59e-06, "FtsI": 1.7599999999999999e-06, "LpxC": 1.86e-06, "MurA": 2.01e-06, "BamA": 1.75e-06, "DnaK": 2.0199999999999997e-06, "FtsA": 1.1499999999999998e-06, "ZipA": 1.28e-06, "OmpA": 2.4500000000000003e-06, "OmpF": 1.7399999999999999e-06, "SecY": 1.34e-06, "AlaS": 3.66e-06, "ArgS": 1.7199999999999998e-06, "Hns": 3.37e-06, "IleS": 3.1299999999999997e-06, "LeuS": 3.5499999999999995e-06, "MetG": 2.56e-06, "ValS": 3.14e-06, "RpoA": 5.672e-08, "RpoB": 0.0, "RpoC": 2.7140000000000003e-08, "NusA": 3.2e-07, "NusG": 5.34e-09, "Rho": 0.0, "GreA": 6.496e-08, "rRNA16S": 1.24e-06, "rRNA23S": 2.97e-06, "rRNA5S": 2.66e-06, "30S": 2.63e-06, "50S": 8.199999999999999e-07, "RplA": 1.321e-05, "RplL": 1.617e-05, "RpsA": 1.977e-05, "RpsC": 1.998e-05, "Crp": 2.6499999999999996e-06, "CspC": 2.91e-06, "DnaA": 1.62e-06, "DnaG": 1.6799999999999998e-06, "Fis": 2.04e-06, "HupA": 3.15e-06, "Ssb": 2.24e-06, "Tsf": 1.0299999999999999e-06, "DnaN": 1.86e-06, "Frr": 6.6e-07, "FtsZ": 1.33e-06, "GroES": 8.499999999999999e-07, "InfA": 1.0999999999999999e-07, "InfB": 0.0, "InfC": 8.098000000000001e-08, "MreB": 2.2599999999999995e-06, "MukB": 8.599999999999999e-07, "PrfA": 9.6e-07, "PrfB": 1.7000000000000001e-07, "EFTu": 3.29e-06}, "count": {"RpoD": 132.0, "RNAP": 4582.0, "RNAP~RpoD": 1693.0, "RNAPAuxiliary": 5010.0, "Ribosome": 12397.0, "RibosomeAuxiliary": 2819.0, "100S": 2.0, "oriC~DNAP": 1.0, "genome": 8469887.0, "rRNA16S": 1397.0, "rRNA23S": 3333.0, "rRNA5S": 2983.0, "30S": 2960.0, "50S": 923.0, "RplA": 14839.0, "RplL": 18167.0, "RpsA": 22205.0, "RpsC": 22442.0}, "out": {"vital": 1.0, "Cl-": 0.06056, "Na+": 0.05, "NH4+": 0.0095, "K+": 0.00264, "Pi": 0.00132, "Mg2+": 0.0005300000000000001, "nicotinamide": 9.826e-05, "pantothenate": 4.949e-05, "pyridoxine": 1.655e-05, "thiamine": 1.507e-05, "lipoate": 9.74e-06, "riboflavin": 2.13e-06, "Ca2+": 5e-07, "biotin": 4.9e-07, "sulfate": 3.1e-07, "folate": 1.8e-07, "Mn2+": 8e-08, "boric_acid": 4e-08, "Co2+": 3.0000000000000004e-08, "Zn2+": 1e-08, "Cu2+": 1e-08, "Fe2+": 1e-08, "molybdate": 3.0000000000000004e-09, "D-glucose": 0.0040999999999999995, "LB": 0.0, "L-alanine": 0.0008, "L-arginine": 0.005200000000000001, "L-asparagine": 0.0004, "L-aspartate": 0.0004, "L-cysteine": 9.999999999999999e-05, "L-glutamine": 0.0006, "glycine": 0.0008, "L-histidine": 0.0002, "L-isoleucine": 0.0004, "L-leucine": 0.0008, "L-lysine": 0.0004, "L-methionine": 0.0002, "L-phenylalanine": 0.0004, "L-proline": 0.0004, "L-serine": 0.01, "L-threonine": 0.0004, "L-tryptophan": 9.999999999999999e-05, "L-tyrosine": 0.0002, "L-valine": 0.0006, "adenine": 0.0002, "cytosine": 0.0002, "guanine": 0.0002, "uracil": 0.0002, "EZRich": 0.0, "H2O": 55.0, "H+": 0.0012, "O2": 0.0012, "CO2": 0.0012, "L-glutamate": 0.011, "bioentity": 5.0, "length": 0.1, "Ribosome": 0.0}, "cell": {"H+": 0.00118, "membrane_H+": 0.0025099999999999996, "length": 3.71137763e-06}, "polysomes": 5527.0, "mrna": 4177.0, "protein": 0.0, "trna_free": 0.0002732, "trna_charged": 0.00021413444999999993, "cells": 32.0, "instances": 32.0, "log2_instances": 5, "rnap_bound": 4037.0, "rnapaux_bound": 1714.0, "ribo_total": 69937.0}, "6500": {"conc": {"H+": 0.0012, "O2": 0.0012, "CO2": 0.0012, "Pi": 0.023899999999999998, "RpoD": 1.0999999999999999e-07, "RNAP": 4.049999999999999e-06, "RNAP~RpoD": 1.53e-06, "RNAPAuxiliary": 4.519999999999999e-06, "ppGpp": 3.2e-07, "ATP": 0.0096, "CTP": 0.00401, "GTP": 0.00464, "UTP": 0.01235, "PPi": 0.0002, "AMP": 0.00049, "CMP": 0.00055, "GMP": 0.00085, "Ribosome": 1.0609999999999998e-05, "RibosomeAuxiliary": 2.52e-06, "GDP": 0.0024, "L-leucine": 0.0005600000000000001, "L-alanine": 0.00445, "glycine": 0.0076500000000000005, "L-valine": 0.00102, "L-glutamate": 0.0109, "L-serine": 4.772999999999999e-05, "L-isoleucine": 0.0004, "L-aspartate": 0.0045000000000000005, "L-threonine": 0.00022, "L-lysine": 0.00084, "L-proline": 0.00064, "L-arginine": 0.00114, "L-phenylalanine": 3.128e-05, "L-tyrosine": 6.37e-05, "L-glutamine": 0.00421, "L-asparagine": 0.00054, "L-histidine": 8.785e-05, "L-methionine": 0.00012, "L-cysteine": 0.00046, "L-tryptophan": 4.332e-05, "NH4+": 0.002, "acetyl-phosphate": 1.751e-05, "NADH": 0.00051, "NAD+": 0.00321, "NADPH": 0.00028000000000000003, "NADP+": 0.00159, "FMN": 4.2109999999999995e-05, "FAD": 0.00101, "CoA": 0.0014, "glutathione": 0.00027, "dATP": 0.00021, "ADP": 0.0005200000000000001, "dAMP": 0.00013000000000000002, "cAMP": 5.8e-07, "adenosine": 0.00023, "deoxyadenosine": 3.4000000000000003e-07, "adenine": 0.00027, "dCTP": 9.031999999999999e-05, "cytosine": 0.00041, "cytidine": 1.46e-06, "dGMP": 0.00054, "guanine": 2.842e-05, "guanosine": 2.7200000000000002e-06, "deoxyguanosine": 1.77e-06, "dTTP": 0.00088, "dTDP": 0.00015, "UDP": 0.00269, "uridine": 3.582e-05, "ITP": 3.25e-06, "IDP": 3.6499999999999998e-06, "IMP": 0.00051, "L-homocysteine": 8.546999999999999e-05, "L-citrulline": 1.614e-05, "L-ornithine": 4.23e-06, "L-histidinol": 5.213e-05, "S-adenosyl-L-methionine": 0.00017999999999999998, "D-glucose-6-phosphate": 0.0037300000000000002, "D-fructose-6-phosphate": 0.00054, "D-fructose-1,6-bisphosphate": 0.01467, "dihydroxyacetone-phosphate": 0.00022, "3-phospho-D-glycerate": 0.00082, "phosphoenolpyruvate": 0.0003, "pyruvate": 0.00174, "acetyl-CoA": 0.00061, "oxaloacetate": 0.00066, "citrate": 0.00024, "2-oxoglutarate": 0.00071, "succinyl-CoA": 0.0003, "succinate": 0.0008, "fumarate": 0.00016, "L-malate": 0.00161, "propionyl-CoA": 8.427e-08, "malonyl-CoA": 5.4e-07, "acetoacetyl-CoA": 3.5e-07, "myo-inositol": 9.062000000000001e-08, "6-phospho-D-glucono-1,5-lactone": 2.544e-05, "6-phospho-D-gluconate": 0.00346, "D-ribulose-5-phosphate": 0.00016, "alpha-D-ribose-5-phosphate": 0.0004, "D-xylulose-5-phosphate": 3.02e-06, "D-gluconate": 1.92e-06, "glycerate": 2.226e-05, "glycerol-3-phosphate": 0.0, "2-deoxy-D-ribose-5-phosphate": 5.059999999999999e-06, "5-phospho-alpha-D-ribose-1-diphosphate": 0.00023, "N-carbamoyl-L-aspartate": 1.387e-05, "(S)-dihydroorotate": 6.39e-06, "UDP-N-acetyl-D-glucosamine": 0.00015, "2,3-dihydroxybenzoate": 2.23e-06, "4-hydroxybenzoate": 0.0, "shikimate": 0.00014000000000000001, "phenylpyruvate": 1.832e-05, "anthranilate": 1.4079999999999999e-05, "N2-acetyl-L-ornithine": 8.699999999999999e-07, "riboflavin": 0.00012, "quinolinate": 0.00015, "PfkA": 1.5199999999999998e-06, "FbaA": 6.2499999999999995e-06, "TpiA": 5.57e-06, "GapA": 2.121e-05, "Pgk": 1.281e-05, "Eno": 1.406e-05, "PykF": 1.22e-06, "AceF": 5.23e-06, "AceE": 1.22e-06, "Lpd": 1.4299999999999999e-06, "GltA": 4.57e-06, "Icd": 9.9e-06, "SucA": 1.92e-06, "Mdh": 1.511e-05, "CyoA": 8.47e-06, "AtpA": 1.598e-05, "Prs": 1.92e-06, "PurF": 1.35e-06, "GuaB": 3.2099999999999998e-06, "Gmk": 1.33e-06, "Adk": 3.96e-06, "NrdB": 1.49e-06, "NrdA": 6.2e-07, "CarA": 1.79e-06, "PyrB": 1.6499999999999999e-06, "ThyA": 1.2499999999999999e-06, "Tmk": 8.699999999999999e-07, "PyrG": 1.4499999999999999e-06, "Ndk": 3.83e-06, "GlnA": 3.19e-06, "100S": 1.68e-09, "oriC~DNAP": 8.4e-10, "genome": 0.00749, "CellWall": 1.20003, "D-glucose": 0.0024500000000000004, "AtpD": 2.4500000000000003e-06, "NuoA": 1.9699999999999998e-06, "GuaA": 2.05e-06, "DnaE": 1.8e-06, "DnaX": 1.59e-06, "Lgt": 1.35e-06, "ClpP": 4.6e-07, "FtsH": 1.32e-06, "FusA": 0.0, "Lon": 1.4499999999999999e-06, "TufA": 1.12e-06, "TufB": 3.1e-06, "DnaB": 5.3e-07, "GroEL": 8.9e-07, "GyrA": 1.5599999999999999e-06, "GyrB": 1.48e-06, "ParC": 6e-07, "ParE": 1.98e-06, "SecA": 1.5199999999999998e-06, "FtsI": 1.79e-06, "LpxC": 1.83e-06, "MurA": 1.8999999999999998e-06, "BamA": 1.79e-06, "DnaK": 2.04e-06, "FtsA": 1.1499999999999998e-06, "ZipA": 1.34e-06, "OmpA": 2.4500000000000003e-06, "OmpF": 1.77e-06, "SecY": 1.31e-06, "AlaS": 3.74e-06, "ArgS": 1.6499999999999999e-06, "Hns": 3.33e-06, "IleS": 3.0899999999999996e-06, "LeuS": 3.54e-06, "MetG": 2.58e-06, "ValS": 3.23e-06, "RpoA": 1.818e-08, "RpoB": 0.0, "RpoC": 3.36e-09, "NusA": 2.1999999999999998e-07, "NusG": 2.52e-09, "Rho": 0.0, "GreA": 1.3e-07, "rRNA16S": 1.3e-06, "rRNA23S": 3.23e-06, "rRNA5S": 2.7e-06, "30S": 2.98e-06, "50S": 8.699999999999999e-07, "RplA": 1.23e-05, "RplL": 1.606e-05, "RpsA": 1.912e-05, "RpsC": 1.844e-05, "Crp": 2.64e-06, "CspC": 2.91e-06, "DnaA": 1.61e-06, "DnaG": 1.6799999999999998e-06, "Fis": 2.01e-06, "HupA": 3.1199999999999998e-06, "Ssb": 2.1899999999999998e-06, "Tsf": 1.26e-06, "DnaN": 1.75e-06, "Frr": 4.2999999999999996e-07, "FtsZ": 1.32e-06, "GroES": 8.499999999999999e-07, "InfA": 9.8e-08, "InfB": 5.88e-09, "InfC": 2.0999999999999997e-07, "MreB": 2.17e-06, "MukB": 8.1e-07, "PrfA": 8.699999999999999e-07, "PrfB": 5.592000000000001e-08, "EFTu": 3.0099999999999996e-06}, "count": {"RpoD": 131.0, "RNAP": 4819.0, "RNAP~RpoD": 1826.0, "RNAPAuxiliary": 5384.0, "Ribosome": 12621.0, "RibosomeAuxiliary": 2999.0, "100S": 2.0, "oriC~DNAP": 1.0, "genome": 8914459.0, "rRNA16S": 1552.0, "rRNA23S": 3847.0, "rRNA5S": 3216.0, "30S": 3552.0, "50S": 1039.0, "RplA": 14636.0, "RplL": 19115.0, "RpsA": 22747.0, "RpsC": 21947.0}, "out": {"vital": 1.0, "Cl-": 0.06056, "Na+": 0.05, "NH4+": 0.0095, "K+": 0.00264, "Pi": 0.00132, "Mg2+": 0.0005300000000000001, "nicotinamide": 9.826e-05, "pantothenate": 4.949e-05, "pyridoxine": 1.655e-05, "thiamine": 1.507e-05, "lipoate": 9.74e-06, "riboflavin": 2.13e-06, "Ca2+": 5e-07, "biotin": 4.9e-07, "sulfate": 3.1e-07, "folate": 1.8e-07, "Mn2+": 8e-08, "boric_acid": 4e-08, "Co2+": 3.0000000000000004e-08, "Zn2+": 1e-08, "Cu2+": 1e-08, "Fe2+": 1e-08, "molybdate": 3.0000000000000004e-09, "D-glucose": 0.0040999999999999995, "LB": 0.0, "L-alanine": 0.0008, "L-arginine": 0.005200000000000001, "L-asparagine": 0.0004, "L-aspartate": 0.0004, "L-cysteine": 9.999999999999999e-05, "L-glutamine": 0.0006, "glycine": 0.0008, "L-histidine": 0.0002, "L-isoleucine": 0.0004, "L-leucine": 0.0008, "L-lysine": 0.0004, "L-methionine": 0.0002, "L-phenylalanine": 0.0004, "L-proline": 0.0004, "L-serine": 0.01, "L-threonine": 0.0004, "L-tryptophan": 9.999999999999999e-05, "L-tyrosine": 0.0002, "L-valine": 0.0006, "adenine": 0.0002, "cytosine": 0.0002, "guanine": 0.0002, "uracil": 0.0002, "EZRich": 0.0, "H2O": 55.0, "H+": 0.0012, "O2": 0.0012, "CO2": 0.0012, "L-glutamate": 0.011, "bioentity": 5.0, "length": 0.1, "Ribosome": 0.0}, "cell": {"H+": 0.00118, "membrane_H+": 0.0027400000000000002, "length": 3.931176073e-06}, "polysomes": 5877.0, "mrna": 4663.0, "protein": 0.0, "trna_free": 0.00027460000000000006, "trna_charged": 0.00021468420000000002, "cells": 32.0, "instances": 32.0, "log2_instances": 5, "rnap_bound": 4274.0, "rnapaux_bound": 1761.0, "ribo_total": 73951.0}, "6600": {"conc": {"H+": 0.0012, "O2": 0.0012, "CO2": 0.0012, "Pi": 0.023899999999999998, "RpoD": 1.0999999999999999e-07, "RNAP": 4.1e-06, "RNAP~RpoD": 1.57e-06, "RNAPAuxiliary": 4.61e-06, "ppGpp": 3.2e-07, "ATP": 0.00957, "CTP": 0.00398, "GTP": 0.004370000000000001, "UTP": 0.01225, "PPi": 0.0002, "AMP": 0.0005, "CMP": 0.00054, "GMP": 0.00086, "Ribosome": 1.087e-05, "RibosomeAuxiliary": 2.5099999999999997e-06, "GDP": 0.0024700000000000004, "L-leucine": 0.0005600000000000001, "L-alanine": 0.00447, "glycine": 0.00747, "L-valine": 0.0010400000000000001, "L-glutamate": 0.01089, "L-serine": 4.663e-05, "L-isoleucine": 0.00038, "L-aspartate": 0.00441, "L-threonine": 0.0002, "L-lysine": 0.00085, "L-proline": 0.00064, "L-arginine": 0.00113, "L-phenylalanine": 3.0109999999999998e-05, "L-tyrosine": 6.262e-05, "L-glutamine": 0.00419, "L-asparagine": 0.0005300000000000001, "L-histidine": 8.995e-05, "L-methionine": 0.00012, "L-cysteine": 0.00046, "L-tryptophan": 4.1700000000000004e-05, "NH4+": 0.002, "acetyl-phosphate": 1.6469999999999996e-05, "NADH": 0.00051, "NAD+": 0.00318, "NADPH": 0.00028000000000000003, "NADP+": 0.00159, "FMN": 3.9659999999999996e-05, "FAD": 0.00101, "CoA": 0.0014, "glutathione": 0.00025, "dATP": 0.00021, "ADP": 0.0005600000000000001, "dAMP": 0.00013000000000000002, "cAMP": 5.4e-07, "adenosine": 0.00023, "deoxyadenosine": 3.4000000000000003e-07, "adenine": 0.00027, "dCTP": 8.777e-05, "cytosine": 0.0004, "cytidine": 1.46e-06, "dGMP": 0.00054, "guanine": 2.5589999999999997e-05, "guanosine": 2.75e-06, "deoxyguanosine": 1.78e-06, "dTTP": 0.00088, "dTDP": 0.00015, "UDP": 0.00267, "uridine": 3.386e-05, "ITP": 3.06e-06, "IDP": 3.4399999999999997e-06, "IMP": 0.00051, "L-homocysteine": 8.345999999999999e-05, "L-citrulline": 1.614e-05, "L-ornithine": 4.17e-06, "L-histidinol": 5.34e-05, "S-adenosyl-L-methionine": 0.00017999999999999998, "D-glucose-6-phosphate": 0.0037400000000000003, "D-fructose-6-phosphate": 0.00054, "D-fructose-1,6-bisphosphate": 0.01455, "dihydroxyacetone-phosphate": 0.00021, "3-phospho-D-glycerate": 0.00082, "phosphoenolpyruvate": 0.0003, "pyruvate": 0.0017800000000000001, "acetyl-CoA": 0.00062, "oxaloacetate": 0.00066, "citrate": 0.00024, "2-oxoglutarate": 0.0007199999999999999, "succinyl-CoA": 0.00029, "succinate": 0.0008, "fumarate": 0.00016, "L-malate": 0.0016, "propionyl-CoA": 7.927e-08, "malonyl-CoA": 5.1e-07, "acetoacetyl-CoA": 3.3e-07, "myo-inositol": 8.525e-08, "6-phospho-D-glucono-1,5-lactone": 2.393e-05, "6-phospho-D-gluconate": 0.00346, "D-ribulose-5-phosphate": 0.00016, "alpha-D-ribose-5-phosphate": 0.0004, "D-xylulose-5-phosphate": 2.84e-06, "D-gluconate": 1.8799999999999998e-06, "glycerate": 2.094e-05, "glycerol-3-phosphate": 0.0, "2-deoxy-D-ribose-5-phosphate": 4.769999999999999e-06, "5-phospho-alpha-D-ribose-1-diphosphate": 0.00023, "N-carbamoyl-L-aspartate": 1.366e-05, "(S)-dihydroorotate": 6.31e-06, "UDP-N-acetyl-D-glucosamine": 0.00014000000000000001, "2,3-dihydroxybenzoate": 2.09e-06, "4-hydroxybenzoate": 0.0, "shikimate": 0.00013000000000000002, "phenylpyruvate": 1.792e-05, "anthranilate": 1.3729999999999999e-05, "N2-acetyl-L-ornithine": 8.599999999999999e-07, "riboflavin": 0.00011, "quinolinate": 0.00014000000000000001, "PfkA": 1.51e-06, "FbaA": 6.2499999999999995e-06, "TpiA": 5.53e-06, "GapA": 2.102e-05, "Pgk": 1.28e-05, "Eno": 1.386e-05, "PykF": 1.24e-06, "AceF": 5.16e-06, "AceE": 1.28e-06, "Lpd": 1.44e-06, "GltA": 4.599999999999999e-06, "Icd": 9.79e-06, "SucA": 1.86e-06, "Mdh": 1.512e-05, "CyoA": 8.46e-06, "AtpA": 1.597e-05, "Prs": 1.87e-06, "PurF": 1.3e-06, "GuaB": 3.19e-06, "Gmk": 1.31e-06, "Adk": 4.03e-06, "NrdB": 1.51e-06, "NrdA": 6e-07, "CarA": 1.7599999999999999e-06, "PyrB": 1.58e-06, "ThyA": 1.2499999999999999e-06, "Tmk": 8.199999999999999e-07, "PyrG": 1.55e-06, "Ndk": 3.7599999999999996e-06, "GlnA": 3.11e-06, "100S": 1.5800000000000001e-09, "oriC~DNAP": 7.900000000000001e-10, "genome": 0.0074, "CellWall": 1.2, "D-glucose": 0.00234, "AtpD": 2.47e-06, "NuoA": 1.96e-06, "GuaA": 1.99e-06, "DnaE": 1.7599999999999999e-06, "DnaX": 1.59e-06, "Lgt": 1.34e-06, "ClpP": 4.6e-07, "FtsH": 1.3e-06, "FusA": 0.0, "Lon": 1.48e-06, "TufA": 1.09e-06, "TufB": 3.1e-06, "DnaB": 5.1e-07, "GroEL": 8.799999999999999e-07, "GyrA": 1.5199999999999998e-06, "GyrB": 1.53e-06, "ParC": 6.1e-07, "ParE": 2.14e-06, "SecA": 1.57e-06, "FtsI": 1.78e-06, "LpxC": 1.8799999999999998e-06, "MurA": 1.83e-06, "BamA": 1.7399999999999999e-06, "DnaK": 1.98e-06, "FtsA": 1.1499999999999998e-06, "ZipA": 1.31e-06, "OmpA": 2.4100000000000002e-06, "OmpF": 1.8e-06, "SecY": 1.27e-06, "AlaS": 3.7899999999999997e-06, "ArgS": 1.6699999999999999e-06, "Hns": 3.2999999999999997e-06, "IleS": 3.1e-06, "LeuS": 3.5699999999999997e-06, "MetG": 2.6099999999999996e-06, "ValS": 3.27e-06, "RpoA": 3.1600000000000003e-09, "RpoB": 0.0, "RpoC": 4.2670000000000004e-08, "NusA": 1.8e-07, "NusG": 7.900000000000001e-10, "Rho": 7.900000000000001e-10, "GreA": 1.4e-07, "rRNA16S": 1.47e-06, "rRNA23S": 3.43e-06, "rRNA5S": 2.89e-06, "30S": 3.3199999999999996e-06, "50S": 8.9e-07, "RplA": 1.4069999999999999e-05, "RplL": 1.643e-05, "RpsA": 1.8030000000000002e-05, "RpsC": 1.748e-05, "Crp": 2.5899999999999998e-06, "CspC": 2.92e-06, "DnaA": 1.57e-06, "DnaG": 1.6e-06, "Fis": 1.9699999999999998e-06, "HupA": 3.0399999999999997e-06, "Ssb": 2.17e-06, "Tsf": 1.48e-06, "DnaN": 1.6799999999999998e-06, "Frr": 3.6e-07, "FtsZ": 1.27e-06, "GroES": 8.699999999999999e-07, "InfA": 1.3e-07, "InfB": 1.5800000000000001e-09, "InfC": 3.5e-07, "MreB": 2.0699999999999997e-06, "MukB": 7.599999999999999e-07, "PrfA": 8.399999999999999e-07, "PrfB": 1.4e-07, "EFTu": 2.93e-06}, "count": {"RpoD": 138.0, "RNAP": 5188.0, "RNAP~RpoD": 1981.0, "RNAPAuxiliary": 5835.0, "Ribosome": 13751.0, "RibosomeAuxiliary": 3169.0, "100S": 2.0, "oriC~DNAP": 1.0, "genome": 9359415.0, "rRNA16S": 1864.0, "rRNA23S": 4340.0, "rRNA5S": 3659.0, "30S": 4205.0, "50S": 1128.0, "RplA": 17801.0, "RplL": 20778.0, "RpsA": 22810.0, "RpsC": 22108.0}, "out": {"vital": 1.0, "Cl-": 0.06056, "Na+": 0.05, "NH4+": 0.0095, "K+": 0.00264, "Pi": 0.00132, "Mg2+": 0.0005300000000000001, "nicotinamide": 9.826e-05, "pantothenate": 4.949e-05, "pyridoxine": 1.655e-05, "thiamine": 1.507e-05, "lipoate": 9.74e-06, "riboflavin": 2.13e-06, "Ca2+": 5e-07, "biotin": 4.9e-07, "sulfate": 3.1e-07, "folate": 1.8e-07, "Mn2+": 8e-08, "boric_acid": 4e-08, "Co2+": 3.0000000000000004e-08, "Zn2+": 1e-08, "Cu2+": 1e-08, "Fe2+": 1e-08, "molybdate": 3.0000000000000004e-09, "D-glucose": 0.0040999999999999995, "LB": 0.0, "L-alanine": 0.0008, "L-arginine": 0.005200000000000001, "L-asparagine": 0.0004, "L-aspartate": 0.0004, "L-cysteine": 9.999999999999999e-05, "L-glutamine": 0.0006, "glycine": 0.0008, "L-histidine": 0.0002, "L-isoleucine": 0.0004, "L-leucine": 0.0008, "L-lysine": 0.0004, "L-methionine": 0.0002, "L-phenylalanine": 0.0004, "L-proline": 0.0004, "L-serine": 0.01, "L-threonine": 0.0004, "L-tryptophan": 9.999999999999999e-05, "L-tyrosine": 0.0002, "L-valine": 0.0006, "adenine": 0.0002, "cytosine": 0.0002, "guanine": 0.0002, "uracil": 0.0002, "EZRich": 0.0, "H2O": 55.0, "H+": 0.0012, "O2": 0.0012, "CO2": 0.0012, "L-glutamate": 0.011, "bioentity": 5.0, "length": 0.1, "Ribosome": 0.0}, "cell": {"H+": 0.00118, "membrane_H+": 0.00268, "length": 4.179042949e-06}, "polysomes": 6178.0, "mrna": 4829.0, "protein": 0.0, "trna_free": 0.00027393999999999997, "trna_charged": 0.00021327394999999993, "cells": 32.0, "instances": 32.0, "log2_instances": 5, "rnap_bound": 4436.0, "rnapaux_bound": 1767.0, "ribo_total": 78221.0}, "6700": {"conc": {"H+": 0.0012, "O2": 0.0012, "CO2": 0.0012, "Pi": 0.023899999999999998, "RpoD": 1e-07, "RNAP": 4.18e-06, "RNAP~RpoD": 1.5399999999999999e-06, "RNAPAuxiliary": 4.64e-06, "ppGpp": 3.2e-07, "ATP": 0.00953, "CTP": 0.004030000000000001, "GTP": 0.00418, "UTP": 0.01238, "PPi": 0.0002, "AMP": 0.00051, "CMP": 0.00055, "GMP": 0.0008900000000000001, "Ribosome": 1.08e-05, "RibosomeAuxiliary": 2.4500000000000003e-06, "GDP": 0.0025499999999999997, "L-leucine": 0.00062, "L-alanine": 0.00475, "glycine": 0.00792, "L-valine": 0.0011, "L-glutamate": 0.01102, "L-serine": 4.6909999999999996e-05, "L-isoleucine": 0.0004, "L-aspartate": 0.00455, "L-threonine": 0.00021, "L-lysine": 0.00086, "L-proline": 0.0006500000000000001, "L-arginine": 0.00115, "L-phenylalanine": 3.073e-05, "L-tyrosine": 6.653e-05, "L-glutamine": 0.00419, "L-asparagine": 0.00055, "L-histidine": 9.546999999999999e-05, "L-methionine": 0.00013000000000000002, "L-cysteine": 0.0005, "L-tryptophan": 4.3979999999999996e-05, "NH4+": 0.002, "acetyl-phosphate": 1.556e-05, "NADH": 0.00051, "NAD+": 0.00318, "NADPH": 0.00029, "NADP+": 0.00158, "FMN": 3.871e-05, "FAD": 0.00101, "CoA": 0.0014, "glutathione": 0.00024, "dATP": 0.00022, "ADP": 0.00063, "dAMP": 0.00014000000000000001, "cAMP": 5.2e-07, "adenosine": 0.00024, "deoxyadenosine": 3.4000000000000003e-07, "adenine": 0.00028000000000000003, "dCTP": 9.037999999999999e-05, "cytosine": 0.0004, "cytidine": 1.47e-06, "dGMP": 0.00055, "guanine": 2.5649999999999997e-05, "guanosine": 2.8e-06, "deoxyguanosine": 1.8e-06, "dTTP": 0.0008900000000000001, "dTDP": 0.00015, "UDP": 0.0027, "uridine": 3.216e-05, "ITP": 2.89e-06, "IDP": 3.24e-06, "IMP": 0.0005300000000000001, "L-homocysteine": 8.931e-05, "L-citrulline": 1.531e-05, "L-ornithine": 3.96e-06, "L-histidinol": 5.6689999999999994e-05, "S-adenosyl-L-methionine": 0.00017999999999999998, "D-glucose-6-phosphate": 0.0037400000000000003, "D-fructose-6-phosphate": 0.00054, "D-fructose-1,6-bisphosphate": 0.01446, "dihydroxyacetone-phosphate": 0.00021, "3-phospho-D-glycerate": 0.0008100000000000001, "phosphoenolpyruvate": 0.0003, "pyruvate": 0.0018000000000000002, "acetyl-CoA": 0.00062, "oxaloacetate": 0.0006500000000000001, "citrate": 0.00024, "2-oxoglutarate": 0.0007, "succinyl-CoA": 0.00029, "succinate": 0.0007800000000000001, "fumarate": 0.00016, "L-malate": 0.00157, "propionyl-CoA": 7.487000000000001e-08, "malonyl-CoA": 4.8e-07, "acetoacetyl-CoA": 3.1e-07, "myo-inositol": 8.051000000000001e-08, "6-phospho-D-glucono-1,5-lactone": 2.26e-05, "6-phospho-D-gluconate": 0.00346, "D-ribulose-5-phosphate": 0.00016, "alpha-D-ribose-5-phosphate": 0.0004, "D-xylulose-5-phosphate": 2.68e-06, "D-gluconate": 1.85e-06, "glycerate": 1.978e-05, "glycerol-3-phosphate": 0.0, "2-deoxy-D-ribose-5-phosphate": 4.519999999999999e-06, "5-phospho-alpha-D-ribose-1-diphosphate": 0.00023, "N-carbamoyl-L-aspartate": 1.278e-05, "(S)-dihydroorotate": 5.92e-06, "UDP-N-acetyl-D-glucosamine": 0.00013000000000000002, "2,3-dihydroxybenzoate": 1.98e-06, "4-hydroxybenzoate": 0.0, "shikimate": 0.00013000000000000002, "phenylpyruvate": 1.753e-05, "anthranilate": 1.397e-05, "N2-acetyl-L-ornithine": 8.599999999999999e-07, "riboflavin": 0.00011, "quinolinate": 0.00014000000000000001, "PfkA": 1.5199999999999998e-06, "FbaA": 6.32e-06, "TpiA": 5.5e-06, "GapA": 2.1e-05, "Pgk": 1.281e-05, "Eno": 1.37e-05, "PykF": 1.22e-06, "AceF": 5.05e-06, "AceE": 1.3600000000000001e-06, "Lpd": 1.51e-06, "GltA": 4.62e-06, "Icd": 9.74e-06, "SucA": 1.82e-06, "Mdh": 1.5139999999999999e-05, "CyoA": 8.439999999999999e-06, "AtpA": 1.6e-05, "Prs": 1.84e-06, "PurF": 1.32e-06, "GuaB": 3.1699999999999997e-06, "Gmk": 1.3e-06, "Adk": 4.049999999999999e-06, "NrdB": 1.48e-06, "NrdA": 6.5e-07, "CarA": 1.73e-06, "PyrB": 1.53e-06, "ThyA": 1.2499999999999999e-06, "Tmk": 7.699999999999999e-07, "PyrG": 1.69e-06, "Ndk": 3.6699999999999996e-06, "GlnA": 3.0499999999999996e-06, "100S": 1.49e-09, "oriC~DNAP": 7.500000000000001e-10, "genome": 0.00732, "CellWall": 1.20003, "D-glucose": 0.0022400000000000002, "AtpD": 2.5299999999999995e-06, "NuoA": 1.94e-06, "GuaA": 1.94e-06, "DnaE": 1.75e-06, "DnaX": 1.58e-06, "Lgt": 1.37e-06, "ClpP": 4.8e-07, "FtsH": 1.32e-06, "FusA": 0.0, "Lon": 1.59e-06, "TufA": 1.11e-06, "TufB": 3.1699999999999997e-06, "DnaB": 4.9e-07, "GroEL": 9e-07, "GyrA": 1.47e-06, "GyrB": 1.55e-06, "ParC": 6e-07, "ParE": 2.24e-06, "SecA": 1.58e-06, "FtsI": 1.7399999999999999e-06, "LpxC": 1.8999999999999998e-06, "MurA": 1.86e-06, "BamA": 1.6599999999999998e-06, "DnaK": 1.98e-06, "FtsA": 1.2099999999999998e-06, "ZipA": 1.27e-06, "OmpA": 2.4100000000000002e-06, "OmpF": 1.84e-06, "SecY": 1.37e-06, "AlaS": 3.87e-06, "ArgS": 1.6299999999999999e-06, "Hns": 3.24e-06, "IleS": 3.0899999999999996e-06, "LeuS": 3.62e-06, "MetG": 2.58e-06, "ValS": 3.27e-06, "RpoA": 0.0, "RpoB": 5.23e-09, "RpoC": 6.265000000000001e-08, "NusA": 1.8999999999999998e-07, "NusG": 2.314e-08, "Rho": 0.0, "GreA": 2.6e-07, "rRNA16S": 1.4499999999999999e-06, "rRNA23S": 3.49e-06, "rRNA5S": 3.16e-06, "30S": 3.58e-06, "50S": 9.499999999999999e-07, "RplA": 1.4529999999999998e-05, "RplL": 1.7829999999999997e-05, "RpsA": 1.7469999999999997e-05, "RpsC": 1.728e-05, "Crp": 2.5899999999999998e-06, "CspC": 2.96e-06, "DnaA": 1.5599999999999999e-06, "DnaG": 1.55e-06, "Fis": 2.01e-06, "HupA": 2.92e-06, "Ssb": 2.1099999999999997e-06, "Tsf": 1.69e-06, "DnaN": 1.6699999999999999e-06, "Frr": 4.2999999999999996e-07, "FtsZ": 1.3e-06, "GroES": 8.699999999999999e-07, "InfA": 1.8999999999999998e-07, "InfB": 4.5520000000000007e-08, "InfC": 5.3e-07, "MreB": 2.01e-06, "MukB": 7.2e-07, "PrfA": 9.399999999999999e-07, "PrfB": 2.5e-07, "EFTu": 2.8999999999999998e-06}, "count": {"RpoD": 139.0, "RNAP": 5596.0, "RNAP~RpoD": 2063.0, "RNAPAuxiliary": 6215.0, "Ribosome": 14467.0, "RibosomeAuxiliary": 3279.0, "100S": 2.0, "oriC~DNAP": 1.0, "genome": 9804075.0, "rRNA16S": 1937.0, "rRNA23S": 4679.0, "rRNA5S": 4228.0, "30S": 4790.0, "50S": 1279.0, "RplA": 19457.0, "RplL": 23882.0, "RpsA": 23399.0, "RpsC": 23142.0}, "out": {"vital": 1.0, "Cl-": 0.06056, "Na+": 0.05, "NH4+": 0.0095, "K+": 0.00264, "Pi": 0.00132, "Mg2+": 0.0005300000000000001, "nicotinamide": 9.826e-05, "pantothenate": 4.949e-05, "pyridoxine": 1.655e-05, "thiamine": 1.507e-05, "lipoate": 9.74e-06, "riboflavin": 2.13e-06, "Ca2+": 5e-07, "biotin": 4.9e-07, "sulfate": 3.1e-07, "folate": 1.8e-07, "Mn2+": 8e-08, "boric_acid": 4e-08, "Co2+": 3.0000000000000004e-08, "Zn2+": 1e-08, "Cu2+": 1e-08, "Fe2+": 1e-08, "molybdate": 3.0000000000000004e-09, "D-glucose": 0.0040999999999999995, "LB": 0.0, "L-alanine": 0.0008, "L-arginine": 0.005200000000000001, "L-asparagine": 0.0004, "L-aspartate": 0.0004, "L-cysteine": 9.999999999999999e-05, "L-glutamine": 0.0006, "glycine": 0.0008, "L-histidine": 0.0002, "L-isoleucine": 0.0004, "L-leucine": 0.0008, "L-lysine": 0.0004, "L-methionine": 0.0002, "L-phenylalanine": 0.0004, "L-proline": 0.0004, "L-serine": 0.01, "L-threonine": 0.0004, "L-tryptophan": 9.999999999999999e-05, "L-tyrosine": 0.0002, "L-valine": 0.0006, "adenine": 0.0002, "cytosine": 0.0002, "guanine": 0.0002, "uracil": 0.0002, "EZRich": 0.0, "H2O": 55.0, "H+": 0.0012, "O2": 0.0012, "CO2": 0.0012, "L-glutamate": 0.011, "bioentity": 5.0, "length": 0.1, "Ribosome": 0.0}, "cell": {"H+": 0.00118, "membrane_H+": 0.0025499999999999997, "length": 4.424651061e-06}, "polysomes": 6534.0, "mrna": 5161.0, "protein": 0.0, "trna_free": 0.00026594, "trna_charged": 0.00020785375000000002, "cells": 32.0, "instances": 32.0, "log2_instances": 5, "rnap_bound": 4622.0, "rnapaux_bound": 1757.0, "ribo_total": 82677.0}, "6800": {"conc": {"H+": 0.0012, "O2": 0.0012, "CO2": 0.0012, "Pi": 0.023899999999999998, "RpoD": 2e-07, "RNAP": 3.3199999999999996e-06, "RNAP~RpoD": 1.27e-06, "RNAPAuxiliary": 3.74e-06, "ppGpp": 3.3e-07, "ATP": 0.00956, "CTP": 0.0040999999999999995, "GTP": 0.00413, "UTP": 0.0126, "PPi": 0.0002, "AMP": 0.0005200000000000001, "CMP": 0.0005600000000000001, "GMP": 0.00093, "Ribosome": 1.182e-05, "RibosomeAuxiliary": 2.5299999999999995e-06, "GDP": 0.00264, "L-leucine": 0.0005600000000000001, "L-alanine": 0.00445, "glycine": 0.00853, "L-valine": 0.0010400000000000001, "L-glutamate": 0.010830000000000001, "L-serine": 4.774e-05, "L-isoleucine": 0.00035999999999999997, "L-aspartate": 0.00441, "L-threonine": 0.00019, "L-lysine": 0.00084, "L-proline": 0.00064, "L-arginine": 0.00113, "L-phenylalanine": 2.912e-05, "L-tyrosine": 6.843000000000001e-05, "L-glutamine": 0.00421, "L-asparagine": 0.00054, "L-histidine": 9.481e-05, "L-methionine": 0.00013000000000000002, "L-cysteine": 0.00049, "L-tryptophan": 3.777e-05, "NH4+": 0.002, "acetyl-phosphate": 1.473e-05, "NADH": 0.00051, "NAD+": 0.00316, "NADPH": 0.00028000000000000003, "NADP+": 0.00158, "FMN": 3.6729999999999996e-05, "FAD": 0.00101, "CoA": 0.0014, "glutathione": 0.00023, "dATP": 0.00022, "ADP": 0.0006, "dAMP": 0.00014000000000000001, "cAMP": 4.9e-07, "adenosine": 0.00024, "deoxyadenosine": 3.4000000000000003e-07, "adenine": 0.00029, "dCTP": 8.960999999999999e-05, "cytosine": 0.0004, "cytidine": 1.49e-06, "dGMP": 0.00055, "guanine": 2.5019999999999998e-05, "guanosine": 2.87e-06, "deoxyguanosine": 1.82e-06, "dTTP": 0.00087, "dTDP": 0.00014000000000000001, "UDP": 0.00275, "uridine": 3.0629999999999996e-05, "ITP": 2.7299999999999997e-06, "IDP": 3.07e-06, "IMP": 0.00054, "L-homocysteine": 9.184e-05, "L-citrulline": 1.607e-05, "L-ornithine": 4.1100000000000005e-06, "L-histidinol": 5.6319999999999996e-05, "S-adenosyl-L-methionine": 0.00017999999999999998, "D-glucose-6-phosphate": 0.0037300000000000002, "D-fructose-6-phosphate": 0.00054, "D-fructose-1,6-bisphosphate": 0.01444, "dihydroxyacetone-phosphate": 0.00021, "3-phospho-D-glycerate": 0.00082, "phosphoenolpyruvate": 0.0003, "pyruvate": 0.0017900000000000001, "acetyl-CoA": 0.00062, "oxaloacetate": 0.00066, "citrate": 0.00024, "2-oxoglutarate": 0.0007199999999999999, "succinyl-CoA": 0.00029, "succinate": 0.0008, "fumarate": 0.00016, "L-malate": 0.00158, "propionyl-CoA": 7.085e-08, "malonyl-CoA": 4.6e-07, "acetoacetyl-CoA": 2.9e-07, "myo-inositol": 7.620000000000001e-08, "6-phospho-D-glucono-1,5-lactone": 2.139e-05, "6-phospho-D-gluconate": 0.00346, "D-ribulose-5-phosphate": 0.00016, "alpha-D-ribose-5-phosphate": 0.0004, "D-xylulose-5-phosphate": 2.54e-06, "D-gluconate": 1.82e-06, "glycerate": 1.871e-05, "glycerol-3-phosphate": 0.0, "2-deoxy-D-ribose-5-phosphate": 4.29e-06, "5-phospho-alpha-D-ribose-1-diphosphate": 0.00023, "N-carbamoyl-L-aspartate": 1.175e-05, "(S)-dihydroorotate": 5.45e-06, "UDP-N-acetyl-D-glucosamine": 0.00012, "2,3-dihydroxybenzoate": 1.87e-06, "4-hydroxybenzoate": 0.0, "shikimate": 0.00013000000000000002, "phenylpyruvate": 1.742e-05, "anthranilate": 1.2689999999999999e-05, "N2-acetyl-L-ornithine": 8.599999999999999e-07, "riboflavin": 0.0001, "quinolinate": 0.00014000000000000001, "PfkA": 1.53e-06, "FbaA": 6.4e-06, "TpiA": 5.559999999999999e-06, "GapA": 2.112e-05, "Pgk": 1.291e-05, "Eno": 1.365e-05, "PykF": 1.26e-06, "AceF": 4.980000000000001e-06, "AceE": 1.38e-06, "Lpd": 1.53e-06, "GltA": 4.71e-06, "Icd": 9.78e-06, "SucA": 1.78e-06, "Mdh": 1.5269999999999998e-05, "CyoA": 8.37e-06, "AtpA": 1.607e-05, "Prs": 1.84e-06, "PurF": 1.3e-06, "GuaB": 3.16e-06, "Gmk": 1.29e-06, "Adk": 3.98e-06, "NrdB": 1.47e-06, "NrdA": 7.699999999999999e-07, "CarA": 1.7199999999999998e-06, "PyrB": 1.58e-06, "ThyA": 1.28e-06, "Tmk": 7.599999999999999e-07, "PyrG": 1.79e-06, "Ndk": 3.72e-06, "GlnA": 3.0099999999999996e-06, "100S": 0.0, "oriC~DNAP": 1.41e-09, "genome": 0.00742, "CellWall": 1.20002, "D-glucose": 0.00214, "AtpD": 2.4999999999999998e-06, "NuoA": 1.94e-06, "GuaA": 1.99e-06, "DnaE": 1.75e-06, "DnaX": 1.62e-06, "Lgt": 1.42e-06, "ClpP": 4.9e-07, "FtsH": 1.3e-06, "FusA": 5.650000000000001e-09, "Lon": 1.6499999999999999e-06, "TufA": 1.16e-06, "TufB": 3.22e-06, "DnaB": 4.6e-07, "GroEL": 8.9e-07, "GyrA": 1.46e-06, "GyrB": 1.6299999999999999e-06, "ParC": 6.2e-07, "ParE": 2.22e-06, "SecA": 1.62e-06, "FtsI": 1.7199999999999998e-06, "LpxC": 1.86e-06, "MurA": 1.8e-06, "BamA": 1.6e-06, "DnaK": 1.92e-06, "FtsA": 1.22e-06, "ZipA": 1.26e-06, "OmpA": 2.4500000000000003e-06, "OmpF": 1.8799999999999998e-06, "SecY": 1.48e-06, "AlaS": 4.03e-06, "ArgS": 1.6499999999999999e-06, "Hns": 3.18e-06, "IleS": 2.97e-06, "LeuS": 3.68e-06, "MetG": 2.52e-06, "ValS": 3.24e-06, "RpoA": 0.0, "RpoB": 5.5100000000000004e-08, "RpoC": 4.018e-08, "NusA": 2e-07, "NusG": 5.650000000000001e-09, "Rho": 0.0, "GreA": 2.9e-07, "rRNA16S": 6.5e-07, "rRNA23S": 2.52e-06, "rRNA5S": 2.16e-06, "30S": 3.0499999999999996e-06, "50S": 6.7e-07, "RplA": 1.6829999999999996e-05, "RplL": 1.8399999999999997e-05, "RpsA": 1.863e-05, "RpsC": 1.66e-05, "Crp": 2.6e-06, "CspC": 2.92e-06, "DnaA": 1.55e-06, "DnaG": 1.48e-06, "Fis": 2.01e-06, "HupA": 2.92e-06, "Ssb": 2.17e-06, "Tsf": 1.7199999999999998e-06, "DnaN": 1.6699999999999999e-06, "Frr": 4.1999999999999995e-07, "FtsZ": 1.37e-06, "GroES": 9.2e-07, "InfA": 1.0999999999999999e-07, "InfB": 0.0, "InfC": 5.9e-07, "MreB": 1.95e-06, "MukB": 7e-07, "PrfA": 8.399999999999999e-07, "PrfB": 1.4e-07, "EFTu": 2.7699999999999997e-06}, "count": {"RpoD": 145.0, "RNAP": 2349.0, "RNAP~RpoD": 900.0, "RNAPAuxiliary": 2650.0, "Ribosome": 8361.0, "RibosomeAuxiliary": 1789.0, "100S": 0.0, "oriC~DNAP": 1.0, "genome": 5248334.0, "rRNA16S": 458.0, "rRNA23S": 1786.0, "rRNA5S": 1531.0, "30S": 2161.0, "50S": 475.0, "RplA": 11911.0, "RplL": 13020.0, "RpsA": 13186.0, "RpsC": 11748.0}, "out": {"vital": 1.0, "Cl-": 0.06056, "Na+": 0.05, "NH4+": 0.0095, "K+": 0.00264, "Pi": 0.00132, "Mg2+": 0.0005300000000000001, "nicotinamide": 9.826e-05, "pantothenate": 4.949e-05, "pyridoxine": 1.655e-05, "thiamine": 1.507e-05, "lipoate": 9.74e-06, "riboflavin": 2.13e-06, "Ca2+": 5e-07, "biotin": 4.9e-07, "sulfate": 3.1e-07, "folate": 1.8e-07, "Mn2+": 8e-08, "boric_acid": 4e-08, "Co2+": 3.0000000000000004e-08, "Zn2+": 1e-08, "Cu2+": 1e-08, "Fe2+": 1e-08, "molybdate": 3.0000000000000004e-09, "D-glucose": 0.0040999999999999995, "LB": 0.0, "L-alanine": 0.0008, "L-arginine": 0.005200000000000001, "L-asparagine": 0.0004, "L-aspartate": 0.0004, "L-cysteine": 9.999999999999999e-05, "L-glutamine": 0.0006, "glycine": 0.0008, "L-histidine": 0.0002, "L-isoleucine": 0.0004, "L-leucine": 0.0008, "L-lysine": 0.0004, "L-methionine": 0.0002, "L-phenylalanine": 0.0004, "L-proline": 0.0004, "L-serine": 0.01, "L-threonine": 0.0004, "L-tryptophan": 9.999999999999999e-05, "L-tyrosine": 0.0002, "L-valine": 0.0006, "adenine": 0.0002, "cytosine": 0.0002, "guanine": 0.0002, "uracil": 0.0002, "EZRich": 0.0, "H2O": 55.0, "H+": 0.0012, "O2": 0.0012, "CO2": 0.0012, "L-glutamate": 0.011, "bioentity": 5.0, "length": 0.1, "Ribosome": 0.0}, "cell": {"H+": 0.00118, "membrane_H+": 0.0025299999999999997, "length": 2.337748801e-06}, "polysomes": 3455.0, "mrna": 2481.0, "protein": 0.0, "trna_free": 0.00026871, "trna_charged": 0.00020882422999999998, "cells": 64.0, "instances": 64.0, "log2_instances": 6, "rnap_bound": 3054.0, "rnapaux_bound": 1552.0, "ribo_total": 44581.0}, "6900": {"conc": {"H+": 0.0012, "O2": 0.0012, "CO2": 0.0012, "Pi": 0.023899999999999998, "RpoD": 2.0999999999999997e-07, "RNAP": 3.3599999999999996e-06, "RNAP~RpoD": 1.3e-06, "RNAPAuxiliary": 3.7999999999999996e-06, "ppGpp": 3.3e-07, "ATP": 0.00953, "CTP": 0.00417, "GTP": 0.00426, "UTP": 0.012830000000000001, "PPi": 0.0002, "AMP": 0.0005, "CMP": 0.0005600000000000001, "GMP": 0.00086, "Ribosome": 1.176e-05, "RibosomeAuxiliary": 2.47e-06, "GDP": 0.0024500000000000004, "L-leucine": 0.00058, "L-alanine": 0.00443, "glycine": 0.00906, "L-valine": 0.0010500000000000002, "L-glutamate": 0.01089, "L-serine": 4.92e-05, "L-isoleucine": 0.00034, "L-aspartate": 0.0044, "L-threonine": 0.00017999999999999998, "L-lysine": 0.00084, "L-proline": 0.00063, "L-arginine": 0.00114, "L-phenylalanine": 2.802e-05, "L-tyrosine": 7.049e-05, "L-glutamine": 0.00417, "L-asparagine": 0.0005300000000000001, "L-histidine": 9.534999999999999e-05, "L-methionine": 0.00013000000000000002, "L-cysteine": 0.00051, "L-tryptophan": 3.590999999999999e-05, "NH4+": 0.002, "acetyl-phosphate": 1.3880000000000001e-05, "NADH": 0.0005200000000000001, "NAD+": 0.00314, "NADPH": 0.00027, "NADP+": 0.00158, "FMN": 3.89e-05, "FAD": 0.00101, "CoA": 0.0014, "glutathione": 0.00021, "dATP": 0.00022, "ADP": 0.00059, "dAMP": 0.00014000000000000001, "cAMP": 4.6e-07, "adenosine": 0.00023, "deoxyadenosine": 3.5e-07, "adenine": 0.00028000000000000003, "dCTP": 0.0001, "cytosine": 0.00039000000000000005, "cytidine": 1.51e-06, "dGMP": 0.00055, "guanine": 2.049e-05, "guanosine": 2.91e-06, "deoxyguanosine": 1.84e-06, "dTTP": 0.00083, "dTDP": 0.00014000000000000001, "UDP": 0.0028, "uridine": 2.9039999999999996e-05, "ITP": 2.58e-06, "IDP": 2.89e-06, "IMP": 0.0005200000000000001, "L-homocysteine": 9.464e-05, "L-citrulline": 1.575e-05, "L-ornithine": 4.03e-06, "L-histidinol": 5.6689999999999994e-05, "S-adenosyl-L-methionine": 0.00017999999999999998, "D-glucose-6-phosphate": 0.0037300000000000002, "D-fructose-6-phosphate": 0.00054, "D-fructose-1,6-bisphosphate": 0.01456, "dihydroxyacetone-phosphate": 0.00021, "3-phospho-D-glycerate": 0.00084, "phosphoenolpyruvate": 0.0003, "pyruvate": 0.00182, "acetyl-CoA": 0.00063, "oxaloacetate": 0.00067, "citrate": 0.00025, "2-oxoglutarate": 0.00074, "succinyl-CoA": 0.0003, "succinate": 0.00082, "fumarate": 0.00016, "L-malate": 0.0016200000000000001, "propionyl-CoA": 6.675e-08, "malonyl-CoA": 4.2999999999999996e-07, "acetoacetyl-CoA": 2.8e-07, "myo-inositol": 7.178000000000001e-08, "6-phospho-D-glucono-1,5-lactone": 2.015e-05, "6-phospho-D-gluconate": 0.00346, "D-ribulose-5-phosphate": 0.00016, "alpha-D-ribose-5-phosphate": 0.0004, "D-xylulose-5-phosphate": 2.39e-06, "D-gluconate": 1.78e-06, "glycerate": 1.763e-05, "glycerol-3-phosphate": 0.0, "2-deoxy-D-ribose-5-phosphate": 4.059999999999999e-06, "5-phospho-alpha-D-ribose-1-diphosphate": 0.00022, "N-carbamoyl-L-aspartate": 1.082e-05, "(S)-dihydroorotate": 5.04e-06, "UDP-N-acetyl-D-glucosamine": 0.00012, "2,3-dihydroxybenzoate": 1.7599999999999999e-06, "4-hydroxybenzoate": 0.0, "shikimate": 0.00012, "phenylpyruvate": 1.723e-05, "anthranilate": 1.221e-05, "N2-acetyl-L-ornithine": 8e-07, "riboflavin": 0.00011, "quinolinate": 0.00014000000000000001, "PfkA": 1.57e-06, "FbaA": 6.46e-06, "TpiA": 5.67e-06, "GapA": 2.1170000000000002e-05, "Pgk": 1.298e-05, "Eno": 1.3439999999999998e-05, "PykF": 1.24e-06, "AceF": 4.980000000000001e-06, "AceE": 1.38e-06, "Lpd": 1.53e-06, "GltA": 4.72e-06, "Icd": 9.869999999999999e-06, "SucA": 1.77e-06, "Mdh": 1.533e-05, "CyoA": 8.16e-06, "AtpA": 1.598e-05, "Prs": 1.84e-06, "PurF": 1.2499999999999999e-06, "GuaB": 3.1199999999999998e-06, "Gmk": 1.2099999999999998e-06, "Adk": 3.81e-06, "NrdB": 1.46e-06, "NrdA": 8.799999999999999e-07, "CarA": 1.78e-06, "PyrB": 1.59e-06, "ThyA": 1.2099999999999998e-06, "Tmk": 7.5e-07, "PyrG": 1.84e-06, "Ndk": 3.7499999999999997e-06, "GlnA": 2.95e-06, "100S": 0.0, "oriC~DNAP": 1.3300000000000002e-09, "genome": 0.00758, "CellWall": 1.2, "D-glucose": 0.0020499999999999997, "AtpD": 2.54e-06, "NuoA": 1.8799999999999998e-06, "GuaA": 2.1099999999999997e-06, "DnaE": 1.73e-06, "DnaX": 1.6799999999999998e-06, "Lgt": 1.51e-06, "ClpP": 4.9e-07, "FtsH": 1.24e-06, "FusA": 1.4e-07, "Lon": 1.69e-06, "TufA": 1.1899999999999998e-06, "TufB": 3.31e-06, "DnaB": 4.2999999999999996e-07, "GroEL": 8.699999999999999e-07, "GyrA": 1.46e-06, "GyrB": 1.61e-06, "ParC": 6e-07, "ParE": 2.16e-06, "SecA": 1.6799999999999998e-06, "FtsI": 1.69e-06, "LpxC": 1.79e-06, "MurA": 1.75e-06, "BamA": 1.51e-06, "DnaK": 1.8799999999999998e-06, "FtsA": 1.22e-06, "ZipA": 1.2e-06, "OmpA": 2.56e-06, "OmpF": 1.84e-06, "SecY": 1.5199999999999998e-06, "AlaS": 4.16e-06, "ArgS": 1.77e-06, "Hns": 3.0899999999999996e-06, "IleS": 2.8599999999999997e-06, "LeuS": 3.6499999999999998e-06, "MetG": 2.6099999999999996e-06, "ValS": 3.3199999999999996e-06, "RpoA": 0.0, "RpoB": 1.3e-07, "RpoC": 1.0999999999999999e-07, "NusA": 6.6600000000000006e-09, "NusG": 0.0, "Rho": 9.316000000000001e-08, "GreA": 3.2e-07, "rRNA16S": 6.800000000000001e-07, "rRNA23S": 1.98e-06, "rRNA5S": 1.85e-06, "30S": 2.4199999999999997e-06, "50S": 5e-07, "RplA": 1.764e-05, "RplL": 1.9329999999999996e-05, "RpsA": 1.787e-05, "RpsC": 1.7449999999999997e-05, "Crp": 2.5699999999999995e-06, "CspC": 2.85e-06, "DnaA": 1.53e-06, "DnaG": 1.5199999999999998e-06, "Fis": 2.0299999999999996e-06, "HupA": 2.94e-06, "Ssb": 2.24e-06, "Tsf": 1.7599999999999999e-06, "DnaN": 1.6e-06, "Frr": 3.2e-07, "FtsZ": 1.3899999999999998e-06, "GroES": 9.499999999999999e-07, "InfA": 5.254e-08, "InfB": 6.6600000000000006e-09, "InfC": 7.9e-07, "MreB": 1.86e-06, "MukB": 6.6e-07, "PrfA": 7e-07, "PrfB": 0.0, "EFTu": 2.66e-06}, "count": {"RpoD": 158.0, "RNAP": 2526.0, "RNAP~RpoD": 980.0, "RNAPAuxiliary": 2858.0, "Ribosome": 8832.0, "RibosomeAuxiliary": 1854.0, "100S": 0.0, "oriC~DNAP": 1.0, "genome": 5693486.0, "rRNA16S": 513.0, "rRNA23S": 1484.0, "rRNA5S": 1390.0, "30S": 1819.0, "50S": 372.0, "RplA": 13251.0, "RplL": 14516.0, "RpsA": 13420.0, "RpsC": 13104.0}, "out": {"vital": 1.0, "Cl-": 0.06056, "Na+": 0.05, "NH4+": 0.0095, "K+": 0.00264, "Pi": 0.00132, "Mg2+": 0.0005300000000000001, "nicotinamide": 9.826e-05, "pantothenate": 4.949e-05, "pyridoxine": 1.655e-05, "thiamine": 1.507e-05, "lipoate": 9.74e-06, "riboflavin": 2.13e-06, "Ca2+": 5e-07, "biotin": 4.9e-07, "sulfate": 3.1e-07, "folate": 1.8e-07, "Mn2+": 8e-08, "boric_acid": 4e-08, "Co2+": 3.0000000000000004e-08, "Zn2+": 1e-08, "Cu2+": 1e-08, "Fe2+": 1e-08, "molybdate": 3.0000000000000004e-09, "D-glucose": 0.0040999999999999995, "LB": 0.0, "L-alanine": 0.0008, "L-arginine": 0.005200000000000001, "L-asparagine": 0.0004, "L-aspartate": 0.0004, "L-cysteine": 9.999999999999999e-05, "L-glutamine": 0.0006, "glycine": 0.0008, "L-histidine": 0.0002, "L-isoleucine": 0.0004, "L-leucine": 0.0008, "L-lysine": 0.0004, "L-methionine": 0.0002, "L-phenylalanine": 0.0004, "L-proline": 0.0004, "L-serine": 0.01, "L-threonine": 0.0004, "L-tryptophan": 9.999999999999999e-05, "L-tyrosine": 0.0002, "L-valine": 0.0006, "adenine": 0.0002, "cytosine": 0.0002, "guanine": 0.0002, "uracil": 0.0002, "EZRich": 0.0, "H2O": 55.0, "H+": 0.0012, "O2": 0.0012, "CO2": 0.0012, "L-glutamate": 0.011, "bioentity": 5.0, "length": 0.1, "Ribosome": 0.0}, "cell": {"H+": 0.00118, "membrane_H+": 0.00304, "length": 2.481497432e-06}, "polysomes": 3722.0, "mrna": 2704.0, "protein": 0.0, "trna_free": 0.00026911, "trna_charged": 0.00020943665000000002, "cells": 64.0, "instances": 64.0, "log2_instances": 6, "rnap_bound": 3183.0, "rnapaux_bound": 1613.0, "ribo_total": 47662.0}, "7000": {"conc": {"H+": 0.0012, "O2": 0.0012, "CO2": 0.0012, "Pi": 0.023899999999999998, "RpoD": 2e-07, "RNAP": 3.42e-06, "RNAP~RpoD": 1.31e-06, "RNAPAuxiliary": 3.78e-06, "ppGpp": 3.2e-07, "ATP": 0.009519999999999999, "CTP": 0.00421, "GTP": 0.004110000000000001, "UTP": 0.01294, "PPi": 0.0002, "AMP": 0.00048, "CMP": 0.00057, "GMP": 0.00088, "Ribosome": 1.1779999999999999e-05, "RibosomeAuxiliary": 2.47e-06, "GDP": 0.0025299999999999997, "L-leucine": 0.00054, "L-alanine": 0.00426, "glycine": 0.008060000000000001, "L-valine": 0.00101, "L-glutamate": 0.0108, "L-serine": 4.6569999999999996e-05, "L-isoleucine": 0.00028000000000000003, "L-aspartate": 0.00423, "L-threonine": 0.00015, "L-lysine": 0.0008100000000000001, "L-proline": 0.00062, "L-arginine": 0.00113, "L-phenylalanine": 2.8199999999999998e-05, "L-tyrosine": 7.368e-05, "L-glutamine": 0.00409, "L-asparagine": 0.00051, "L-histidine": 9.557999999999999e-05, "L-methionine": 0.00012, "L-cysteine": 0.0005200000000000001, "L-tryptophan": 3.116e-05, "NH4+": 0.002, "acetyl-phosphate": 1.298e-05, "NADH": 0.0005300000000000001, "NAD+": 0.0031000000000000003, "NADPH": 0.00027, "NADP+": 0.00157, "FMN": 3.675e-05, "FAD": 0.00101, "CoA": 0.0014, "glutathione": 0.0002, "dATP": 0.00022, "ADP": 0.00055, "dAMP": 0.00014000000000000001, "cAMP": 4.2999999999999996e-07, "adenosine": 0.00023, "deoxyadenosine": 3.5e-07, "adenine": 0.00027, "dCTP": 0.00012, "cytosine": 0.00038, "cytidine": 1.51e-06, "dGMP": 0.00055, "guanine": 1.8449999999999998e-05, "guanosine": 2.94e-06, "deoxyguanosine": 1.84e-06, "dTTP": 0.0008, "dTDP": 0.00013000000000000002, "UDP": 0.00282, "uridine": 2.736e-05, "ITP": 2.4100000000000002e-06, "IDP": 2.71e-06, "IMP": 0.00051, "L-homocysteine": 8.703e-05, "L-citrulline": 1.639e-05, "L-ornithine": 4.129999999999999e-06, "L-histidinol": 5.6899999999999994e-05, "S-adenosyl-L-methionine": 0.00017999999999999998, "D-glucose-6-phosphate": 0.0037300000000000002, "D-fructose-6-phosphate": 0.00054, "D-fructose-1,6-bisphosphate": 0.01453, "dihydroxyacetone-phosphate": 0.00021, "3-phospho-D-glycerate": 0.00084, "phosphoenolpyruvate": 0.0003, "pyruvate": 0.00182, "acetyl-CoA": 0.00063, "oxaloacetate": 0.00066, "citrate": 0.00025, "2-oxoglutarate": 0.00074, "succinyl-CoA": 0.0003, "succinate": 0.0008100000000000001, "fumarate": 0.00016, "L-malate": 0.0016, "propionyl-CoA": 6.244e-08, "malonyl-CoA": 4e-07, "acetoacetyl-CoA": 2.6e-07, "myo-inositol": 6.715000000000002e-08, "6-phospho-D-glucono-1,5-lactone": 1.885e-05, "6-phospho-D-gluconate": 0.00346, "D-ribulose-5-phosphate": 0.00016, "alpha-D-ribose-5-phosphate": 0.0004, "D-xylulose-5-phosphate": 2.24e-06, "D-gluconate": 1.7199999999999998e-06, "glycerate": 1.6489999999999996e-05, "glycerol-3-phosphate": 0.0, "2-deoxy-D-ribose-5-phosphate": 3.82e-06, "5-phospho-alpha-D-ribose-1-diphosphate": 0.00022, "N-carbamoyl-L-aspartate": 9.97e-06, "(S)-dihydroorotate": 4.679999999999999e-06, "UDP-N-acetyl-D-glucosamine": 0.00011, "2,3-dihydroxybenzoate": 1.6499999999999999e-06, "4-hydroxybenzoate": 0.0, "shikimate": 0.00012, "phenylpyruvate": 1.7739999999999996e-05, "anthranilate": 1.1239999999999999e-05, "N2-acetyl-L-ornithine": 7.799999999999999e-07, "riboflavin": 0.0001, "quinolinate": 0.00014000000000000001, "PfkA": 1.47e-06, "FbaA": 6.519999999999999e-06, "TpiA": 5.65e-06, "GapA": 2.103e-05, "Pgk": 1.297e-05, "Eno": 1.318e-05, "PykF": 1.26e-06, "AceF": 4.94e-06, "AceE": 1.32e-06, "Lpd": 1.46e-06, "GltA": 4.63e-06, "Icd": 9.74e-06, "SucA": 1.71e-06, "Mdh": 1.534e-05, "CyoA": 7.87e-06, "AtpA": 1.5759999999999998e-05, "Prs": 1.85e-06, "PurF": 1.2e-06, "GuaB": 3.1199999999999998e-06, "Gmk": 1.2099999999999998e-06, "Adk": 3.6699999999999996e-06, "NrdB": 1.49e-06, "NrdA": 9.3e-07, "CarA": 1.84e-06, "PyrB": 1.5599999999999999e-06, "ThyA": 1.1299999999999998e-06, "Tmk": 7.3e-07, "PyrG": 1.77e-06, "Ndk": 3.7e-06, "GlnA": 2.8599999999999997e-06, "100S": 0.0, "oriC~DNAP": 1.25e-09, "genome": 0.0076500000000000005, "CellWall": 1.20003, "D-glucose": 0.0019399999999999999, "AtpD": 2.5299999999999995e-06, "NuoA": 1.82e-06, "GuaA": 2.14e-06, "DnaE": 1.6999999999999998e-06, "DnaX": 1.6799999999999998e-06, "Lgt": 1.5e-06, "ClpP": 4.9e-07, "FtsH": 1.18e-06, "FusA": 3e-07, "Lon": 1.6599999999999998e-06, "TufA": 1.2099999999999998e-06, "TufB": 3.3199999999999996e-06, "DnaB": 4e-07, "GroEL": 8.499999999999999e-07, "GyrA": 1.4e-06, "GyrB": 1.62e-06, "ParC": 5.6e-07, "ParE": 2.1e-06, "SecA": 1.75e-06, "FtsI": 1.61e-06, "LpxC": 1.6799999999999998e-06, "MurA": 1.75e-06, "BamA": 1.42e-06, "DnaK": 1.81e-06, "FtsA": 1.2099999999999998e-06, "ZipA": 1.16e-06, "OmpA": 2.68e-06, "OmpF": 1.7399999999999999e-06, "SecY": 1.48e-06, "AlaS": 4.01e-06, "ArgS": 1.85e-06, "Hns": 3.0099999999999996e-06, "IleS": 2.74e-06, "LeuS": 3.5899999999999995e-06, "MetG": 2.6499999999999996e-06, "ValS": 3.39e-06, "RpoA": 0.0, "RpoB": 8.073000000000001e-08, "RpoC": 1.2e-07, "NusA": 1.25e-09, "NusG": 5.103000000000001e-08, "Rho": 2.0999999999999997e-07, "GreA": 4.6999999999999995e-07, "rRNA16S": 6e-07, "rRNA23S": 2.1099999999999997e-06, "rRNA5S": 1.78e-06, "30S": 2.48e-06, "50S": 4.6999999999999995e-07, "RplA": 1.626e-05, "RplL": 2.0399999999999998e-05, "RpsA": 1.8679999999999997e-05, "RpsC": 1.862e-05, "Crp": 2.4999999999999998e-06, "CspC": 2.84e-06, "DnaA": 1.5199999999999998e-06, "DnaG": 1.55e-06, "Fis": 2.04e-06, "HupA": 2.92e-06, "Ssb": 2.29e-06, "Tsf": 1.84e-06, "DnaN": 1.51e-06, "Frr": 2e-07, "FtsZ": 1.33e-06, "GroES": 9.499999999999999e-07, "InfA": 0.0, "InfB": 4.980000000000001e-09, "InfC": 8.499999999999999e-07, "MreB": 1.7399999999999999e-06, "MukB": 6.3e-07, "PrfA": 7.3e-07, "PrfB": 8.965000000000001e-08, "EFTu": 2.48e-06}, "count": {"RpoD": 161.0, "RNAP": 2750.0, "RNAP~RpoD": 1048.0, "RNAPAuxiliary": 3037.0, "Ribosome": 9461.0, "RibosomeAuxiliary": 1984.0, "100S": 0.0, "oriC~DNAP": 1.0, "genome": 6139342.0, "rRNA16S": 480.0, "rRNA23S": 1694.0, "rRNA5S": 1433.0, "30S": 1993.0, "50S": 380.0, "RplA": 13058.0, "RplL": 16379.0, "RpsA": 15001.0, "RpsC": 14955.0}, "out": {"vital": 1.0, "Cl-": 0.06056, "Na+": 0.05, "NH4+": 0.0095, "K+": 0.00264, "Pi": 0.00132, "Mg2+": 0.0005300000000000001, "nicotinamide": 9.826e-05, "pantothenate": 4.949e-05, "pyridoxine": 1.655e-05, "thiamine": 1.507e-05, "lipoate": 9.74e-06, "riboflavin": 2.13e-06, "Ca2+": 5e-07, "biotin": 4.9e-07, "sulfate": 3.1e-07, "folate": 1.8e-07, "Mn2+": 8e-08, "boric_acid": 4e-08, "Co2+": 3.0000000000000004e-08, "Zn2+": 1e-08, "Cu2+": 1e-08, "Fe2+": 1e-08, "molybdate": 3.0000000000000004e-09, "D-glucose": 0.0040999999999999995, "LB": 0.0, "L-alanine": 0.0008, "L-arginine": 0.005200000000000001, "L-asparagine": 0.0004, "L-aspartate": 0.0004, "L-cysteine": 9.999999999999999e-05, "L-glutamine": 0.0006, "glycine": 0.0008, "L-histidine": 0.0002, "L-isoleucine": 0.0004, "L-leucine": 0.0008, "L-lysine": 0.0004, "L-methionine": 0.0002, "L-phenylalanine": 0.0004, "L-proline": 0.0004, "L-serine": 0.01, "L-threonine": 0.0004, "L-tryptophan": 9.999999999999999e-05, "L-tyrosine": 0.0002, "L-valine": 0.0006, "adenine": 0.0002, "cytosine": 0.0002, "guanine": 0.0002, "uracil": 0.0002, "EZRich": 0.0, "H2O": 55.0, "H+": 0.0012, "O2": 0.0012, "CO2": 0.0012, "L-glutamate": 0.011, "bioentity": 5.0, "length": 0.1, "Ribosome": 0.0}, "cell": {"H+": 0.00118, "membrane_H+": 0.0033799999999999998, "length": 2.652801497e-06}, "polysomes": 3915.0, "mrna": 2881.0, "protein": 0.0, "trna_free": 0.00027416999999999996, "trna_charged": 0.00021234500000000001, "cells": 64.0, "instances": 64.0, "log2_instances": 6, "rnap_bound": 3332.0, "rnapaux_bound": 1617.0, "ribo_total": 50461.0}, "7100": {"conc": {"H+": 0.0012, "O2": 0.0012, "CO2": 0.0012, "Pi": 0.023899999999999998, "RpoD": 2.0999999999999997e-07, "RNAP": 3.27e-06, "RNAP~RpoD": 1.4299999999999999e-06, "RNAPAuxiliary": 3.83e-06, "ppGpp": 3.2e-07, "ATP": 0.0096, "CTP": 0.00418, "GTP": 0.0041600000000000005, "UTP": 0.01286, "PPi": 0.0002, "AMP": 0.00047, "CMP": 0.00057, "GMP": 0.00085, "Ribosome": 1.123e-05, "RibosomeAuxiliary": 2.33e-06, "GDP": 0.00242, "L-leucine": 0.0005600000000000001, "L-alanine": 0.00461, "glycine": 0.00718, "L-valine": 0.0010500000000000002, "L-glutamate": 0.01089, "L-serine": 4.497999999999999e-05, "L-isoleucine": 0.00027, "L-aspartate": 0.00425, "L-threonine": 0.00015, "L-lysine": 0.0008100000000000001, "L-proline": 0.00062, "L-arginine": 0.00115, "L-phenylalanine": 2.9789999999999998e-05, "L-tyrosine": 7.392e-05, "L-glutamine": 0.00405, "L-asparagine": 0.00051, "L-histidine": 9.404e-05, "L-methionine": 0.00011, "L-cysteine": 0.0005200000000000001, "L-tryptophan": 2.946e-05, "NH4+": 0.002, "acetyl-phosphate": 1.2159999999999999e-05, "NADH": 0.0005300000000000001, "NAD+": 0.0030600000000000002, "NADPH": 0.00028000000000000003, "NADP+": 0.0015500000000000002, "FMN": 3.735e-05, "FAD": 0.00101, "CoA": 0.0014, "glutathione": 0.00019, "dATP": 0.00023, "ADP": 0.00045000000000000004, "dAMP": 0.00014000000000000001, "cAMP": 4.0999999999999994e-07, "adenosine": 0.00022, "deoxyadenosine": 3.5e-07, "adenine": 0.00026000000000000003, "dCTP": 0.00014000000000000001, "cytosine": 0.00038, "cytidine": 1.51e-06, "dGMP": 0.0005600000000000001, "guanine": 1.761e-05, "guanosine": 2.96e-06, "deoxyguanosine": 1.84e-06, "dTTP": 0.00079, "dTDP": 0.00013000000000000002, "UDP": 0.0028, "uridine": 2.582e-05, "ITP": 2.2599999999999995e-06, "IDP": 2.5299999999999995e-06, "IMP": 0.00049, "L-homocysteine": 7.905e-05, "L-citrulline": 1.659e-05, "L-ornithine": 4.15e-06, "L-histidinol": 5.6049999999999994e-05, "S-adenosyl-L-methionine": 0.00017999999999999998, "D-glucose-6-phosphate": 0.0037300000000000002, "D-fructose-6-phosphate": 0.0005300000000000001, "D-fructose-1,6-bisphosphate": 0.014369999999999999, "dihydroxyacetone-phosphate": 0.00021, "3-phospho-D-glycerate": 0.00083, "phosphoenolpyruvate": 0.00029, "pyruvate": 0.00184, "acetyl-CoA": 0.00064, "oxaloacetate": 0.00064, "citrate": 0.00024, "2-oxoglutarate": 0.00073, "succinyl-CoA": 0.00029, "succinate": 0.00079, "fumarate": 0.00016, "L-malate": 0.0015600000000000002, "propionyl-CoA": 5.847e-08, "malonyl-CoA": 3.7999999999999996e-07, "acetoacetyl-CoA": 2.4e-07, "myo-inositol": 6.288e-08, "6-phospho-D-glucono-1,5-lactone": 1.765e-05, "6-phospho-D-gluconate": 0.00346, "D-ribulose-5-phosphate": 0.00016, "alpha-D-ribose-5-phosphate": 0.0004, "D-xylulose-5-phosphate": 2.1e-06, "D-gluconate": 1.6699999999999999e-06, "glycerate": 1.5439999999999998e-05, "glycerol-3-phosphate": 0.0, "2-deoxy-D-ribose-5-phosphate": 3.5899999999999995e-06, "5-phospho-alpha-D-ribose-1-diphosphate": 0.00022, "N-carbamoyl-L-aspartate": 9.59e-06, "(S)-dihydroorotate": 4.5e-06, "UDP-N-acetyl-D-glucosamine": 0.0001, "2,3-dihydroxybenzoate": 1.5399999999999999e-06, "4-hydroxybenzoate": 0.0, "shikimate": 0.00012, "phenylpyruvate": 1.821e-05, "anthranilate": 1.0779999999999998e-05, "N2-acetyl-L-ornithine": 7.699999999999999e-07, "riboflavin": 0.00011, "quinolinate": 0.00014000000000000001, "PfkA": 1.4e-06, "FbaA": 6.48e-06, "TpiA": 5.66e-06, "GapA": 2.087e-05, "Pgk": 1.309e-05, "Eno": 1.299e-05, "PykF": 1.26e-06, "AceF": 4.9000000000000005e-06, "AceE": 1.33e-06, "Lpd": 1.37e-06, "GltA": 4.57e-06, "Icd": 9.6e-06, "SucA": 1.6699999999999999e-06, "Mdh": 1.5439999999999998e-05, "CyoA": 7.65e-06, "AtpA": 1.55e-05, "Prs": 1.84e-06, "PurF": 1.12e-06, "GuaB": 3.2099999999999998e-06, "Gmk": 1.24e-06, "Adk": 3.5899999999999995e-06, "NrdB": 1.58e-06, "NrdA": 9.6e-07, "CarA": 1.84e-06, "PyrB": 1.46e-06, "ThyA": 1.09e-06, "Tmk": 7.2e-07, "PyrG": 1.71e-06, "Ndk": 3.64e-06, "GlnA": 2.8099999999999998e-06, "100S": 0.0, "oriC~DNAP": 1.17e-09, "genome": 0.00768, "CellWall": 1.20001, "D-glucose": 0.00184, "AtpD": 2.5299999999999995e-06, "NuoA": 1.73e-06, "GuaA": 2.21e-06, "DnaE": 1.75e-06, "DnaX": 1.62e-06, "Lgt": 1.6e-06, "ClpP": 5.1e-07, "FtsH": 1.2299999999999999e-06, "FusA": 5e-07, "Lon": 1.59e-06, "TufA": 1.1499999999999998e-06, "TufB": 3.29e-06, "DnaB": 3.8999999999999997e-07, "GroEL": 8.599999999999999e-07, "GyrA": 1.3600000000000001e-06, "GyrB": 1.6499999999999999e-06, "ParC": 5.2e-07, "ParE": 2.1e-06, "SecA": 1.82e-06, "FtsI": 1.6299999999999999e-06, "LpxC": 1.62e-06, "MurA": 1.71e-06, "BamA": 1.34e-06, "DnaK": 1.77e-06, "FtsA": 1.22e-06, "ZipA": 1.1399999999999999e-06, "OmpA": 2.7699999999999997e-06, "OmpF": 1.71e-06, "SecY": 1.44e-06, "AlaS": 3.84e-06, "ArgS": 1.86e-06, "Hns": 2.95e-06, "IleS": 2.7e-06, "LeuS": 3.5499999999999995e-06, "MetG": 2.64e-06, "ValS": 3.38e-06, "RpoA": 1.17e-09, "RpoB": 8.367000000000001e-08, "RpoC": 8.16e-09, "NusA": 0.0, "NusG": 0.0, "Rho": 2.0999999999999997e-07, "GreA": 3.7999999999999996e-07, "rRNA16S": 7.3e-07, "rRNA23S": 2.35e-06, "rRNA5S": 2.01e-06, "30S": 2.62e-06, "50S": 5e-07, "RplA": 1.564e-05, "RplL": 2.0719999999999998e-05, "RpsA": 1.954e-05, "RpsC": 1.8719999999999997e-05, "Crp": 2.44e-06, "CspC": 2.92e-06, "DnaA": 1.53e-06, "DnaG": 1.59e-06, "Fis": 2.0599999999999998e-06, "HupA": 2.95e-06, "Ssb": 2.3399999999999996e-06, "Tsf": 2.04e-06, "DnaN": 1.44e-06, "Frr": 1.4e-07, "FtsZ": 1.32e-06, "GroES": 9.399999999999999e-07, "InfA": 0.0, "InfB": 7.000000000000001e-09, "InfC": 9.8e-07, "MreB": 1.6999999999999998e-06, "MukB": 5.9e-07, "PrfA": 8.599999999999999e-07, "PrfB": 1.8e-07, "EFTu": 2.39e-06}, "count": {"RpoD": 177.0, "RNAP": 2803.0, "RNAP~RpoD": 1223.0, "RNAPAuxiliary": 3282.0, "Ribosome": 9626.0, "RibosomeAuxiliary": 1999.0, "100S": 0.0, "oriC~DNAP": 1.0, "genome": 6585642.0, "rRNA16S": 626.0, "rRNA23S": 2017.0, "rRNA5S": 1726.0, "30S": 2247.0, "50S": 430.0, "RplA": 13409.0, "RplL": 17764.0, "RpsA": 16753.0, "RpsC": 16049.0}, "out": {"vital": 1.0, "Cl-": 0.06056, "Na+": 0.05, "NH4+": 0.0095, "K+": 0.00264, "Pi": 0.00132, "Mg2+": 0.0005300000000000001, "nicotinamide": 9.826e-05, "pantothenate": 4.949e-05, "pyridoxine": 1.655e-05, "thiamine": 1.507e-05, "lipoate": 9.74e-06, "riboflavin": 2.13e-06, "Ca2+": 5e-07, "biotin": 4.9e-07, "sulfate": 3.1e-07, "folate": 1.8e-07, "Mn2+": 8e-08, "boric_acid": 4e-08, "Co2+": 3.0000000000000004e-08, "Zn2+": 1e-08, "Cu2+": 1e-08, "Fe2+": 1e-08, "molybdate": 3.0000000000000004e-09, "D-glucose": 0.0040999999999999995, "LB": 0.0, "L-alanine": 0.0008, "L-arginine": 0.005200000000000001, "L-asparagine": 0.0004, "L-aspartate": 0.0004, "L-cysteine": 9.999999999999999e-05, "L-glutamine": 0.0006, "glycine": 0.0008, "L-histidine": 0.0002, "L-isoleucine": 0.0004, "L-leucine": 0.0008, "L-lysine": 0.0004, "L-methionine": 0.0002, "L-phenylalanine": 0.0004, "L-proline": 0.0004, "L-serine": 0.01, "L-threonine": 0.0004, "L-tryptophan": 9.999999999999999e-05, "L-tyrosine": 0.0002, "L-valine": 0.0006, "adenine": 0.0002, "cytosine": 0.0002, "guanine": 0.0002, "uracil": 0.0002, "EZRich": 0.0, "H2O": 55.0, "H+": 0.0012, "O2": 0.0012, "CO2": 0.0012, "L-glutamate": 0.011, "bioentity": 5.0, "length": 0.1, "Ribosome": 0.0}, "cell": {"H+": 0.00118, "membrane_H+": 0.00378, "length": 2.832755526e-06}, "polysomes": 4178.0, "mrna": 3103.0, "protein": 0.0, "trna_free": 0.00027526999999999993, "trna_charged": 0.00021389350999999993, "cells": 64.0, "instances": 64.0, "log2_instances": 6, "rnap_bound": 3637.0, "rnapaux_bound": 1674.0, "ribo_total": 53326.0}, "7200": {"conc": {"H+": 0.0012, "O2": 0.0012, "CO2": 0.0012, "Pi": 0.023899999999999998, "RpoD": 1.8e-07, "RNAP": 3.29e-06, "RNAP~RpoD": 1.49e-06, "RNAPAuxiliary": 3.95e-06, "ppGpp": 3.2e-07, "ATP": 0.0096, "CTP": 0.004200000000000001, "GTP": 0.00445, "UTP": 0.01293, "PPi": 0.0002, "AMP": 0.00047, "CMP": 0.00057, "GMP": 0.0007700000000000001, "Ribosome": 1.12e-05, "RibosomeAuxiliary": 2.23e-06, "GDP": 0.0022, "L-leucine": 0.00063, "L-alanine": 0.00509, "glycine": 0.0070599999999999994, "L-valine": 0.00113, "L-glutamate": 0.01118, "L-serine": 4.528e-05, "L-isoleucine": 0.00028000000000000003, "L-aspartate": 0.00444, "L-threonine": 0.00015, "L-lysine": 0.00085, "L-proline": 0.00064, "L-arginine": 0.00118, "L-phenylalanine": 3.214e-05, "L-tyrosine": 7.843e-05, "L-glutamine": 0.00401, "L-asparagine": 0.0005300000000000001, "L-histidine": 9.706e-05, "L-methionine": 0.00011, "L-cysteine": 0.00054, "L-tryptophan": 3.091e-05, "NH4+": 0.002, "acetyl-phosphate": 1.148e-05, "NADH": 0.00054, "NAD+": 0.00307, "NADPH": 0.00029, "NADP+": 0.00152, "FMN": 4.221e-05, "FAD": 0.00101, "CoA": 0.0014, "glutathione": 0.00017999999999999998, "dATP": 0.00023, "ADP": 0.00046, "dAMP": 0.00015, "cAMP": 3.8999999999999997e-07, "adenosine": 0.00022, "deoxyadenosine": 3.5e-07, "adenine": 0.00026000000000000003, "dCTP": 0.00015, "cytosine": 0.00037, "cytidine": 1.53e-06, "dGMP": 0.00057, "guanine": 1.574e-05, "guanosine": 2.99e-06, "deoxyguanosine": 1.86e-06, "dTTP": 0.0008, "dTDP": 0.00013000000000000002, "UDP": 0.00282, "uridine": 2.457e-05, "ITP": 2.13e-06, "IDP": 2.39e-06, "IMP": 0.00049, "L-homocysteine": 7.681999999999999e-05, "L-citrulline": 1.588e-05, "L-ornithine": 3.93e-06, "L-histidinol": 5.777e-05, "S-adenosyl-L-methionine": 0.00017999999999999998, "D-glucose-6-phosphate": 0.00372, "D-fructose-6-phosphate": 0.0005300000000000001, "D-fructose-1,6-bisphosphate": 0.01433, "dihydroxyacetone-phosphate": 0.00021, "3-phospho-D-glycerate": 0.00084, "phosphoenolpyruvate": 0.00029, "pyruvate": 0.00188, "acetyl-CoA": 0.0006500000000000001, "oxaloacetate": 0.00064, "citrate": 0.00024, "2-oxoglutarate": 0.0007199999999999999, "succinyl-CoA": 0.00028000000000000003, "succinate": 0.00079, "fumarate": 0.00016, "L-malate": 0.0015300000000000001, "propionyl-CoA": 5.522e-08, "malonyl-CoA": 3.6e-07, "acetoacetyl-CoA": 2.3e-07, "myo-inositol": 5.9380000000000006e-08, "6-phospho-D-glucono-1,5-lactone": 1.667e-05, "6-phospho-D-gluconate": 0.00346, "D-ribulose-5-phosphate": 0.00016, "alpha-D-ribose-5-phosphate": 0.0004, "D-xylulose-5-phosphate": 1.98e-06, "D-gluconate": 1.6299999999999999e-06, "glycerate": 1.458e-05, "glycerol-3-phosphate": 0.0, "2-deoxy-D-ribose-5-phosphate": 3.41e-06, "5-phospho-alpha-D-ribose-1-diphosphate": 0.00022, "N-carbamoyl-L-aspartate": 8.89e-06, "(S)-dihydroorotate": 4.16e-06, "UDP-N-acetyl-D-glucosamine": 9.583e-05, "2,3-dihydroxybenzoate": 1.46e-06, "4-hydroxybenzoate": 0.0, "shikimate": 0.00011, "phenylpyruvate": 1.8679999999999997e-05, "anthranilate": 1.081e-05, "N2-acetyl-L-ornithine": 6.800000000000001e-07, "riboflavin": 0.00012, "quinolinate": 0.00014000000000000001, "PfkA": 1.46e-06, "FbaA": 6.59e-06, "TpiA": 5.83e-06, "GapA": 2.0909999999999998e-05, "Pgk": 1.3269999999999998e-05, "Eno": 1.3019999999999999e-05, "PykF": 1.34e-06, "AceF": 4.95e-06, "AceE": 1.34e-06, "Lpd": 1.29e-06, "GltA": 4.54e-06, "Icd": 9.649999999999999e-06, "SucA": 1.6e-06, "Mdh": 1.557e-05, "CyoA": 7.63e-06, "AtpA": 1.534e-05, "Prs": 1.86e-06, "PurF": 1.08e-06, "GuaB": 3.39e-06, "Gmk": 1.24e-06, "Adk": 3.5499999999999995e-06, "NrdB": 1.61e-06, "NrdA": 9.2e-07, "CarA": 1.82e-06, "PyrB": 1.4099999999999998e-06, "ThyA": 1.08e-06, "Tmk": 6.800000000000001e-07, "PyrG": 1.73e-06, "Ndk": 3.66e-06, "GlnA": 2.74e-06, "100S": 0.0, "oriC~DNAP": 1.1000000000000001e-09, "genome": 0.00775, "CellWall": 1.20001, "D-glucose": 0.00176, "AtpD": 2.58e-06, "NuoA": 1.75e-06, "GuaA": 2.33e-06, "DnaE": 1.83e-06, "DnaX": 1.6e-06, "Lgt": 1.6699999999999999e-06, "ClpP": 5e-07, "FtsH": 1.32e-06, "FusA": 6.2e-07, "Lon": 1.58e-06, "TufA": 1.09e-06, "TufB": 3.33e-06, "DnaB": 5e-07, "GroEL": 8.799999999999999e-07, "GyrA": 1.37e-06, "GyrB": 1.69e-06, "ParC": 4.9e-07, "ParE": 2.1e-06, "SecA": 1.7599999999999999e-06, "FtsI": 1.6499999999999999e-06, "LpxC": 1.61e-06, "MurA": 1.71e-06, "BamA": 1.27e-06, "DnaK": 1.75e-06, "FtsA": 1.2499999999999999e-06, "ZipA": 1.1e-06, "OmpA": 2.7699999999999997e-06, "OmpF": 1.71e-06, "SecY": 1.46e-06, "AlaS": 3.87e-06, "ArgS": 1.8799999999999998e-06, "Hns": 2.87e-06, "IleS": 2.79e-06, "LeuS": 3.4799999999999997e-06, "MetG": 2.7200000000000002e-06, "ValS": 3.39e-06, "RpoA": 0.0, "RpoB": 7.894e-08, "RpoC": 0.0, "NusA": 5.51e-09, "NusG": 0.0, "Rho": 2.4e-07, "GreA": 2.1999999999999998e-07, "rRNA16S": 8.499999999999999e-07, "rRNA23S": 2.3799999999999997e-06, "rRNA5S": 2.2e-06, "30S": 2.7299999999999997e-06, "50S": 6.1e-07, "RplA": 1.8039999999999997e-05, "RplL": 1.9969999999999997e-05, "RpsA": 1.8989999999999996e-05, "RpsC": 1.839e-05, "Crp": 2.4500000000000003e-06, "CspC": 3.02e-06, "DnaA": 1.55e-06, "DnaG": 1.6e-06, "Fis": 2.05e-06, "HupA": 3e-06, "Ssb": 2.4e-06, "Tsf": 2.23e-06, "DnaN": 1.48e-06, "Frr": 2.066e-08, "FtsZ": 1.3600000000000001e-06, "GroES": 9.499999999999999e-07, "InfA": 0.0, "InfB": 3.85e-08, "InfC": 1.2099999999999998e-06, "MreB": 1.62e-06, "MukB": 5.8e-07, "PrfA": 8.799999999999999e-07, "PrfB": 2.4e-07, "EFTu": 2.39e-06}, "count": {"RpoD": 163.0, "RNAP": 2991.0, "RNAP~RpoD": 1350.0, "RNAPAuxiliary": 3590.0, "Ribosome": 10168.0, "RibosomeAuxiliary": 2022.0, "100S": 0.0, "oriC~DNAP": 1.0, "genome": 7032634.0, "rRNA16S": 772.0, "rRNA23S": 2162.0, "rRNA5S": 2000.0, "30S": 2478.0, "50S": 557.0, "RplA": 16383.0, "RplL": 18131.0, "RpsA": 17247.0, "RpsC": 16700.0}, "out": {"vital": 1.0, "Cl-": 0.06056, "Na+": 0.05, "NH4+": 0.0095, "K+": 0.00264, "Pi": 0.00132, "Mg2+": 0.0005300000000000001, "nicotinamide": 9.826e-05, "pantothenate": 4.949e-05, "pyridoxine": 1.655e-05, "thiamine": 1.507e-05, "lipoate": 9.74e-06, "riboflavin": 2.13e-06, "Ca2+": 5e-07, "biotin": 4.9e-07, "sulfate": 3.1e-07, "folate": 1.8e-07, "Mn2+": 8e-08, "boric_acid": 4e-08, "Co2+": 3.0000000000000004e-08, "Zn2+": 1e-08, "Cu2+": 1e-08, "Fe2+": 1e-08, "molybdate": 3.0000000000000004e-09, "D-glucose": 0.0040999999999999995, "LB": 0.0, "L-alanine": 0.0008, "L-arginine": 0.005200000000000001, "L-asparagine": 0.0004, "L-aspartate": 0.0004, "L-cysteine": 9.999999999999999e-05, "L-glutamine": 0.0006, "glycine": 0.0008, "L-histidine": 0.0002, "L-isoleucine": 0.0004, "L-leucine": 0.0008, "L-lysine": 0.0004, "L-methionine": 0.0002, "L-phenylalanine": 0.0004, "L-proline": 0.0004, "L-serine": 0.01, "L-threonine": 0.0004, "L-tryptophan": 9.999999999999999e-05, "L-tyrosine": 0.0002, "L-valine": 0.0006, "adenine": 0.0002, "cytosine": 0.0002, "guanine": 0.0002, "uracil": 0.0002, "EZRich": 0.0, "H2O": 55.0, "H+": 0.0012, "O2": 0.0012, "CO2": 0.0012, "L-glutamate": 0.011, "bioentity": 5.0, "length": 0.1, "Ribosome": 0.0}, "cell": {"H+": 0.00118, "membrane_H+": 0.0038, "length": 2.999667576e-06}, "polysomes": 4446.0, "mrna": 3378.0, "protein": 0.0, "trna_free": 0.00027382, "trna_charged": 0.00021527439999999992, "cells": 64.0, "instances": 64.0, "log2_instances": 6, "rnap_bound": 3795.0, "rnapaux_bound": 1681.0, "ribo_total": 56458.0}, "7300": {"conc": {"H+": 0.0012, "O2": 0.0012, "CO2": 0.0012, "Pi": 0.023899999999999998, "RpoD": 1.8e-07, "RNAP": 3.29e-06, "RNAP~RpoD": 1.49e-06, "RNAPAuxiliary": 4.1100000000000005e-06, "ppGpp": 3.3e-07, "ATP": 0.00961, "CTP": 0.00421, "GTP": 0.00457, "UTP": 0.01294, "PPi": 0.0002, "AMP": 0.00046, "CMP": 0.00057, "GMP": 0.0007, "Ribosome": 1.096e-05, "RibosomeAuxiliary": 2.1e-06, "GDP": 0.00198, "L-leucine": 0.00061, "L-alanine": 0.00519, "glycine": 0.00664, "L-valine": 0.00111, "L-glutamate": 0.01111, "L-serine": 4.357e-05, "L-isoleucine": 0.00023, "L-aspartate": 0.00429, "L-threonine": 0.00013000000000000002, "L-lysine": 0.00085, "L-proline": 0.00063, "L-arginine": 0.00116, "L-phenylalanine": 3.16e-05, "L-tyrosine": 7.203e-05, "L-glutamine": 0.004, "L-asparagine": 0.00051, "L-histidine": 9.437e-05, "L-methionine": 0.0001, "L-cysteine": 0.0005200000000000001, "L-tryptophan": 2.8719999999999996e-05, "NH4+": 0.002, "acetyl-phosphate": 1.085e-05, "NADH": 0.00055, "NAD+": 0.0030800000000000003, "NADPH": 0.00028000000000000003, "NADP+": 0.00151, "FMN": 4.431e-05, "FAD": 0.00101, "CoA": 0.0014, "glutathione": 0.00017, "dATP": 0.00024, "ADP": 0.00043, "dAMP": 0.00015, "cAMP": 3.7e-07, "adenosine": 0.00021, "deoxyadenosine": 3.5e-07, "adenine": 0.00026000000000000003, "dCTP": 0.00016, "cytosine": 0.00037, "cytidine": 1.5399999999999999e-06, "dGMP": 0.00057, "guanine": 1.538e-05, "guanosine": 3.0099999999999996e-06, "deoxyguanosine": 1.89e-06, "dTTP": 0.0008100000000000001, "dTDP": 0.00014000000000000001, "UDP": 0.00282, "uridine": 2.3399999999999996e-05, "ITP": 2.01e-06, "IDP": 2.2599999999999995e-06, "IMP": 0.00047, "L-homocysteine": 7.264e-05, "L-citrulline": 1.74e-05, "L-ornithine": 4.26e-06, "L-histidinol": 5.6189999999999996e-05, "S-adenosyl-L-methionine": 0.00017999999999999998, "D-glucose-6-phosphate": 0.0037300000000000002, "D-fructose-6-phosphate": 0.0005300000000000001, "D-fructose-1,6-bisphosphate": 0.014310000000000002, "dihydroxyacetone-phosphate": 0.00021, "3-phospho-D-glycerate": 0.00084, "phosphoenolpyruvate": 0.0003, "pyruvate": 0.0019399999999999999, "acetyl-CoA": 0.00067, "oxaloacetate": 0.00066, "citrate": 0.00026000000000000003, "2-oxoglutarate": 0.00076, "succinyl-CoA": 0.0003, "succinate": 0.00082, "fumarate": 0.00017, "L-malate": 0.00158, "propionyl-CoA": 5.215e-08, "malonyl-CoA": 3.4000000000000003e-07, "acetoacetyl-CoA": 2.1999999999999998e-07, "myo-inositol": 5.608e-08, "6-phospho-D-glucono-1,5-lactone": 1.574e-05, "6-phospho-D-gluconate": 0.00346, "D-ribulose-5-phosphate": 0.00016, "alpha-D-ribose-5-phosphate": 0.0004, "D-xylulose-5-phosphate": 1.87e-06, "D-gluconate": 1.59e-06, "glycerate": 1.3769999999999999e-05, "glycerol-3-phosphate": 0.0, "2-deoxy-D-ribose-5-phosphate": 3.24e-06, "5-phospho-alpha-D-ribose-1-diphosphate": 0.00022, "N-carbamoyl-L-aspartate": 8.550000000000001e-06, "(S)-dihydroorotate": 3.95e-06, "UDP-N-acetyl-D-glucosamine": 9.051e-05, "2,3-dihydroxybenzoate": 1.38e-06, "4-hydroxybenzoate": 0.0, "shikimate": 0.00011, "phenylpyruvate": 1.929e-05, "anthranilate": 1.0619999999999998e-05, "N2-acetyl-L-ornithine": 6.800000000000001e-07, "riboflavin": 0.00013000000000000002, "quinolinate": 0.00014000000000000001, "PfkA": 1.4099999999999998e-06, "FbaA": 6.6799999999999996e-06, "TpiA": 5.929999999999999e-06, "GapA": 2.1059999999999998e-05, "Pgk": 1.3289999999999998e-05, "Eno": 1.314e-05, "PykF": 1.44e-06, "AceF": 4.9000000000000005e-06, "AceE": 1.31e-06, "Lpd": 1.29e-06, "GltA": 4.62e-06, "Icd": 9.630000000000001e-06, "SucA": 1.57e-06, "Mdh": 1.563e-05, "CyoA": 7.68e-06, "AtpA": 1.5029999999999998e-05, "Prs": 1.84e-06, "PurF": 1.07e-06, "GuaB": 3.5e-06, "Gmk": 1.22e-06, "Adk": 3.54e-06, "NrdB": 1.62e-06, "NrdA": 9.1e-07, "CarA": 1.7399999999999999e-06, "PyrB": 1.46e-06, "ThyA": 1.05e-06, "Tmk": 6.6e-07, "PyrG": 1.71e-06, "Ndk": 3.78e-06, "GlnA": 2.74e-06, "100S": 0.0, "oriC~DNAP": 1.0400000000000001e-09, "genome": 0.0077800000000000005, "CellWall": 1.20003, "D-glucose": 0.00168, "AtpD": 2.74e-06, "NuoA": 1.79e-06, "GuaA": 2.3399999999999996e-06, "DnaE": 1.79e-06, "DnaX": 1.62e-06, "Lgt": 1.6799999999999998e-06, "ClpP": 4.9e-07, "FtsH": 1.4299999999999999e-06, "FusA": 7.699999999999999e-07, "Lon": 1.58e-06, "TufA": 1.05e-06, "TufB": 3.43e-06, "DnaB": 5.5e-07, "GroEL": 8.299999999999999e-07, "GyrA": 1.4099999999999998e-06, "GyrB": 1.6799999999999998e-06, "ParC": 4.6999999999999995e-07, "ParE": 2.1099999999999997e-06, "SecA": 1.7599999999999999e-06, "FtsI": 1.62e-06, "LpxC": 1.55e-06, "MurA": 1.6699999999999999e-06, "BamA": 1.2e-06, "DnaK": 1.78e-06, "FtsA": 1.2e-06, "ZipA": 1.07e-06, "OmpA": 2.7200000000000002e-06, "OmpF": 1.73e-06, "SecY": 1.47e-06, "AlaS": 3.87e-06, "ArgS": 1.95e-06, "Hns": 2.79e-06, "IleS": 2.91e-06, "LeuS": 3.46e-06, "MetG": 2.8099999999999998e-06, "ValS": 3.4700000000000002e-06, "RpoA": 7.2800000000000005e-09, "RpoB": 8.383e-08, "RpoC": 0.0, "NusA": 0.0, "NusG": 3.1200000000000004e-09, "Rho": 2e-07, "GreA": 1.0999999999999999e-07, "rRNA16S": 9.6e-07, "rRNA23S": 2.71e-06, "rRNA5S": 2.25e-06, "30S": 2.8199999999999997e-06, "50S": 6.6e-07, "RplA": 1.827e-05, "RplL": 1.742e-05, "RpsA": 1.882e-05, "RpsC": 1.8469999999999998e-05, "Crp": 2.54e-06, "CspC": 3.1299999999999997e-06, "DnaA": 1.6e-06, "DnaG": 1.6499999999999999e-06, "Fis": 1.99e-06, "HupA": 3e-06, "Ssb": 2.4599999999999997e-06, "Tsf": 2.35e-06, "DnaN": 1.47e-06, "Frr": 0.0, "FtsZ": 1.34e-06, "GroES": 1.02e-06, "InfA": 2.078e-08, "InfB": 9.36e-09, "InfC": 1.28e-06, "MreB": 1.5399999999999999e-06, "MukB": 5.6e-07, "PrfA": 8.399999999999999e-07, "PrfB": 3.4000000000000003e-07, "EFTu": 2.36e-06}, "count": {"RpoD": 172.0, "RNAP": 3161.0, "RNAP~RpoD": 1436.0, "RNAPAuxiliary": 3955.0, "Ribosome": 10539.0, "RibosomeAuxiliary": 2020.0, "100S": 0.0, "oriC~DNAP": 1.0, "genome": 7479606.0, "rRNA16S": 925.0, "rRNA23S": 2609.0, "rRNA5S": 2159.0, "30S": 2709.0, "50S": 639.0, "RplA": 17569.0, "RplL": 16752.0, "RpsA": 18089.0, "RpsC": 17754.0}, "out": {"vital": 1.0, "Cl-": 0.06056, "Na+": 0.05, "NH4+": 0.0095, "K+": 0.00264, "Pi": 0.00132, "Mg2+": 0.0005300000000000001, "nicotinamide": 9.826e-05, "pantothenate": 4.949e-05, "pyridoxine": 1.655e-05, "thiamine": 1.507e-05, "lipoate": 9.74e-06, "riboflavin": 2.13e-06, "Ca2+": 5e-07, "biotin": 4.9e-07, "sulfate": 3.1e-07, "folate": 1.8e-07, "Mn2+": 8e-08, "boric_acid": 4e-08, "Co2+": 3.0000000000000004e-08, "Zn2+": 1e-08, "Cu2+": 1e-08, "Fe2+": 1e-08, "molybdate": 3.0000000000000004e-09, "D-glucose": 0.0040999999999999995, "LB": 0.0, "L-alanine": 0.0008, "L-arginine": 0.005200000000000001, "L-asparagine": 0.0004, "L-aspartate": 0.0004, "L-cysteine": 9.999999999999999e-05, "L-glutamine": 0.0006, "glycine": 0.0008, "L-histidine": 0.0002, "L-isoleucine": 0.0004, "L-leucine": 0.0008, "L-lysine": 0.0004, "L-methionine": 0.0002, "L-phenylalanine": 0.0004, "L-proline": 0.0004, "L-serine": 0.01, "L-threonine": 0.0004, "L-tryptophan": 9.999999999999999e-05, "L-tyrosine": 0.0002, "L-valine": 0.0006, "adenine": 0.0002, "cytosine": 0.0002, "guanine": 0.0002, "uracil": 0.0002, "EZRich": 0.0, "H2O": 55.0, "H+": 0.0012, "O2": 0.0012, "CO2": 0.0012, "L-glutamate": 0.011, "bioentity": 5.0, "length": 0.1, "Ribosome": 0.0}, "cell": {"H+": 0.00118, "membrane_H+": 0.005059999999999999, "length": 3.176138763e-06}, "polysomes": 4747.0, "mrna": 3687.0, "protein": 0.0, "trna_free": 0.00027323, "trna_charged": 0.00021374623999999995, "cells": 64.0, "instances": 64.0, "log2_instances": 6, "rnap_bound": 3955.0, "rnapaux_bound": 1695.0, "ribo_total": 59839.0}, "7400": {"conc": {"H+": 0.0012, "O2": 0.0012, "CO2": 0.0012, "Pi": 0.023899999999999998, "RpoD": 1.7000000000000001e-07, "RNAP": 3.29e-06, "RNAP~RpoD": 1.5599999999999999e-06, "RNAPAuxiliary": 4.25e-06, "ppGpp": 3.3e-07, "ATP": 0.00958, "CTP": 0.00428, "GTP": 0.004690000000000001, "UTP": 0.01318, "PPi": 0.0002, "AMP": 0.00046, "CMP": 0.00058, "GMP": 0.00068, "Ribosome": 1.1e-05, "RibosomeAuxiliary": 2.09e-06, "GDP": 0.00195, "L-leucine": 0.00063, "L-alanine": 0.0051600000000000005, "glycine": 0.0063300000000000006, "L-valine": 0.00111, "L-glutamate": 0.01108, "L-serine": 4.261e-05, "L-isoleucine": 0.00021, "L-aspartate": 0.004240000000000001, "L-threonine": 0.00013000000000000002, "L-lysine": 0.00084, "L-proline": 0.00064, "L-arginine": 0.00117, "L-phenylalanine": 3.179e-05, "L-tyrosine": 7.248e-05, "L-glutamine": 0.00404, "L-asparagine": 0.00051, "L-histidine": 9.536e-05, "L-methionine": 0.00011, "L-cysteine": 0.00051, "L-tryptophan": 3.218e-05, "NH4+": 0.002, "acetyl-phosphate": 1.025e-05, "NADH": 0.00055, "NAD+": 0.0030600000000000002, "NADPH": 0.00027, "NADP+": 0.00149, "FMN": 4.7709999999999996e-05, "FAD": 0.00101, "CoA": 0.0014, "glutathione": 0.00016, "dATP": 0.00024, "ADP": 0.00046, "dAMP": 0.00015, "cAMP": 3.5e-07, "adenosine": 0.00021, "deoxyadenosine": 3.6e-07, "adenine": 0.00025, "dCTP": 0.00017, "cytosine": 0.00035999999999999997, "cytidine": 1.5599999999999999e-06, "dGMP": 0.00057, "guanine": 1.525e-05, "guanosine": 3.02e-06, "deoxyguanosine": 1.91e-06, "dTTP": 0.00083, "dTDP": 0.00014000000000000001, "UDP": 0.0028799999999999997, "uridine": 2.229e-05, "ITP": 1.8999999999999998e-06, "IDP": 2.13e-06, "IMP": 0.00047, "L-homocysteine": 7.498999999999999e-05, "L-citrulline": 1.739e-05, "L-ornithine": 4.219999999999999e-06, "L-histidinol": 5.672e-05, "S-adenosyl-L-methionine": 0.00017999999999999998, "D-glucose-6-phosphate": 0.00372, "D-fructose-6-phosphate": 0.0005300000000000001, "D-fructose-1,6-bisphosphate": 0.01418, "dihydroxyacetone-phosphate": 0.00021, "3-phospho-D-glycerate": 0.00083, "phosphoenolpyruvate": 0.0003, "pyruvate": 0.00196, "acetyl-CoA": 0.00068, "oxaloacetate": 0.00067, "citrate": 0.00027, "2-oxoglutarate": 0.0007800000000000001, "succinyl-CoA": 0.0003, "succinate": 0.00084, "fumarate": 0.00017, "L-malate": 0.00159, "propionyl-CoA": 4.926e-08, "malonyl-CoA": 3.2e-07, "acetoacetyl-CoA": 2e-07, "myo-inositol": 5.2970000000000004e-08, "6-phospho-D-glucono-1,5-lactone": 1.4869999999999998e-05, "6-phospho-D-gluconate": 0.00346, "D-ribulose-5-phosphate": 0.00016, "alpha-D-ribose-5-phosphate": 0.0004, "D-xylulose-5-phosphate": 1.77e-06, "D-gluconate": 1.55e-06, "glycerate": 1.3009999999999999e-05, "glycerol-3-phosphate": 0.0, "2-deoxy-D-ribose-5-phosphate": 3.0799999999999997e-06, "5-phospho-alpha-D-ribose-1-diphosphate": 0.00022, "N-carbamoyl-L-aspartate": 8.47e-06, "(S)-dihydroorotate": 3.88e-06, "UDP-N-acetyl-D-glucosamine": 8.548e-05, "2,3-dihydroxybenzoate": 1.3e-06, "4-hydroxybenzoate": 0.0, "shikimate": 0.00011, "phenylpyruvate": 1.964e-05, "anthranilate": 1.134e-05, "N2-acetyl-L-ornithine": 7e-07, "riboflavin": 0.00014000000000000001, "quinolinate": 0.00014000000000000001, "PfkA": 1.3600000000000001e-06, "FbaA": 6.809999999999999e-06, "TpiA": 5.96e-06, "GapA": 2.136e-05, "Pgk": 1.3109999999999998e-05, "Eno": 1.3259999999999998e-05, "PykF": 1.4499999999999999e-06, "AceF": 4.89e-06, "AceE": 1.3e-06, "Lpd": 1.34e-06, "GltA": 4.7300000000000005e-06, "Icd": 9.630000000000001e-06, "SucA": 1.58e-06, "Mdh": 1.582e-05, "CyoA": 7.719999999999999e-06, "AtpA": 1.4829999999999999e-05, "Prs": 1.82e-06, "PurF": 1.06e-06, "GuaB": 3.4799999999999997e-06, "Gmk": 1.24e-06, "Adk": 3.6e-06, "NrdB": 1.6399999999999998e-06, "NrdA": 9.1e-07, "CarA": 1.71e-06, "PyrB": 1.5599999999999999e-06, "ThyA": 9.9e-07, "Tmk": 6.4e-07, "PyrG": 1.6699999999999999e-06, "Ndk": 3.8499999999999996e-06, "GlnA": 2.8e-06, "100S": 0.0, "oriC~DNAP": 9.800000000000001e-10, "genome": 0.00779, "CellWall": 1.20004, "D-glucose": 0.00161, "AtpD": 2.88e-06, "NuoA": 1.91e-06, "GuaA": 2.3799999999999997e-06, "DnaE": 1.73e-06, "DnaX": 1.6999999999999998e-06, "Lgt": 1.6799999999999998e-06, "ClpP": 4.8e-07, "FtsH": 1.4299999999999999e-06, "FusA": 9.1e-07, "Lon": 1.6e-06, "TufA": 1.1399999999999999e-06, "TufB": 3.33e-06, "DnaB": 5.4e-07, "GroEL": 8.1e-07, "GyrA": 1.5399999999999999e-06, "GyrB": 1.8e-06, "ParC": 4.3999999999999997e-07, "ParE": 2.1e-06, "SecA": 1.86e-06, "FtsI": 1.59e-06, "LpxC": 1.58e-06, "MurA": 1.6599999999999998e-06, "BamA": 1.18e-06, "DnaK": 1.81e-06, "FtsA": 1.1399999999999999e-06, "ZipA": 1.0099999999999999e-06, "OmpA": 2.67e-06, "OmpF": 1.71e-06, "SecY": 1.5199999999999998e-06, "AlaS": 3.7999999999999996e-06, "ArgS": 1.91e-06, "Hns": 2.6899999999999997e-06, "IleS": 3.03e-06, "LeuS": 3.5099999999999994e-06, "MetG": 2.88e-06, "ValS": 3.56e-06, "RpoA": 0.0, "RpoB": 1.625e-08, "RpoC": 3.732e-08, "NusA": 5.2060000000000004e-08, "NusG": 9.800000000000001e-10, "Rho": 1.8999999999999998e-07, "GreA": 0.0, "rRNA16S": 1.02e-06, "rRNA23S": 2.8999999999999998e-06, "rRNA5S": 2.4500000000000003e-06, "30S": 2.87e-06, "50S": 7.2e-07, "RplA": 1.709e-05, "RplL": 1.802e-05, "RpsA": 1.924e-05, "RpsC": 1.98e-05, "Crp": 2.58e-06, "CspC": 3.0099999999999996e-06, "DnaA": 1.69e-06, "DnaG": 1.7199999999999998e-06, "Fis": 2.08e-06, "HupA": 2.97e-06, "Ssb": 2.4599999999999997e-06, "Tsf": 2.39e-06, "DnaN": 1.49e-06, "Frr": 1.4740000000000002e-08, "FtsZ": 1.26e-06, "GroES": 1.06e-06, "InfA": 0.0, "InfB": 3.93e-09, "InfC": 1.29e-06, "MreB": 1.55e-06, "MukB": 5.3e-07, "PrfA": 8.199999999999999e-07, "PrfB": 4e-07, "EFTu": 2.2799999999999998e-06}, "count": {"RpoD": 174.0, "RNAP": 3352.0, "RNAP~RpoD": 1590.0, "RNAPAuxiliary": 4326.0, "Ribosome": 11195.0, "RibosomeAuxiliary": 2125.0, "100S": 0.0, "oriC~DNAP": 1.0, "genome": 7926870.0, "rRNA16S": 1043.0, "rRNA23S": 2951.0, "rRNA5S": 2498.0, "30S": 2918.0, "50S": 733.0, "RplA": 17397.0, "RplL": 18342.0, "RpsA": 19582.0, "RpsC": 20153.0}, "out": {"vital": 1.0, "Cl-": 0.06056, "Na+": 0.05, "NH4+": 0.0095, "K+": 0.00264, "Pi": 0.00132, "Mg2+": 0.0005300000000000001, "nicotinamide": 9.826e-05, "pantothenate": 4.949e-05, "pyridoxine": 1.655e-05, "thiamine": 1.507e-05, "lipoate": 9.74e-06, "riboflavin": 2.13e-06, "Ca2+": 5e-07, "biotin": 4.9e-07, "sulfate": 3.1e-07, "folate": 1.8e-07, "Mn2+": 8e-08, "boric_acid": 4e-08, "Co2+": 3.0000000000000004e-08, "Zn2+": 1e-08, "Cu2+": 1e-08, "Fe2+": 1e-08, "molybdate": 3.0000000000000004e-09, "D-glucose": 0.0040999999999999995, "LB": 0.0, "L-alanine": 0.0008, "L-arginine": 0.005200000000000001, "L-asparagine": 0.0004, "L-aspartate": 0.0004, "L-cysteine": 9.999999999999999e-05, "L-glutamine": 0.0006, "glycine": 0.0008, "L-histidine": 0.0002, "L-isoleucine": 0.0004, "L-leucine": 0.0008, "L-lysine": 0.0004, "L-methionine": 0.0002, "L-phenylalanine": 0.0004, "L-proline": 0.0004, "L-serine": 0.01, "L-threonine": 0.0004, "L-tryptophan": 9.999999999999999e-05, "L-tyrosine": 0.0002, "L-valine": 0.0006, "adenine": 0.0002, "cytosine": 0.0002, "guanine": 0.0002, "uracil": 0.0002, "EZRich": 0.0, "H2O": 55.0, "H+": 0.0012, "O2": 0.0012, "CO2": 0.0012, "L-glutamate": 0.011, "bioentity": 5.0, "length": 0.1, "Ribosome": 0.0}, "cell": {"H+": 0.00118, "membrane_H+": 0.00554, "length": 3.362688178e-06}, "polysomes": 5010.0, "mrna": 3883.0, "protein": 0.0, "trna_free": 0.00026936, "trna_charged": 0.00021121489999999997, "cells": 64.0, "instances": 64.0, "log2_instances": 6, "rnap_bound": 4133.0, "rnapaux_bound": 1699.0, "ribo_total": 63475.0}, "7500": {"conc": {"H+": 0.0012, "O2": 0.0012, "CO2": 0.0012, "Pi": 0.023899999999999998, "RpoD": 1.5e-07, "RNAP": 3.29e-06, "RNAP~RpoD": 1.6e-06, "RNAPAuxiliary": 4.24e-06, "ppGpp": 3.3e-07, "ATP": 0.00956, "CTP": 0.0043300000000000005, "GTP": 0.00467, "UTP": 0.01334, "PPi": 0.0002, "AMP": 0.00045000000000000004, "CMP": 0.00059, "GMP": 0.00071, "Ribosome": 1.101e-05, "RibosomeAuxiliary": 2.0599999999999998e-06, "GDP": 0.0020299999999999997, "L-leucine": 0.00061, "L-alanine": 0.0049900000000000005, "glycine": 0.00614, "L-valine": 0.00109, "L-glutamate": 0.01103, "L-serine": 4.2369999999999996e-05, "L-isoleucine": 0.0002, "L-aspartate": 0.004200000000000001, "L-threonine": 0.00013000000000000002, "L-lysine": 0.00082, "L-proline": 0.00064, "L-arginine": 0.00116, "L-phenylalanine": 3.267e-05, "L-tyrosine": 7.505e-05, "L-glutamine": 0.00405, "L-asparagine": 0.00051, "L-histidine": 9.543e-05, "L-methionine": 0.00011, "L-cysteine": 0.0005, "L-tryptophan": 3.543e-05, "NH4+": 0.002, "acetyl-phosphate": 9.649999999999999e-06, "NADH": 0.00055, "NAD+": 0.00309, "NADPH": 0.00026000000000000003, "NADP+": 0.00149, "FMN": 4.900999999999999e-05, "FAD": 0.00101, "CoA": 0.0014, "glutathione": 0.00015, "dATP": 0.00025, "ADP": 0.00047, "dAMP": 0.00015, "cAMP": 3.3e-07, "adenosine": 0.00021, "deoxyadenosine": 3.6e-07, "adenine": 0.00025, "dCTP": 0.00017, "cytosine": 0.00035999999999999997, "cytidine": 1.57e-06, "dGMP": 0.00058, "guanine": 1.67e-05, "guanosine": 3.0099999999999996e-06, "deoxyguanosine": 1.9299999999999997e-06, "dTTP": 0.00084, "dTDP": 0.00014000000000000001, "UDP": 0.0029100000000000003, "uridine": 2.119e-05, "ITP": 1.79e-06, "IDP": 2.01e-06, "IMP": 0.00047, "L-homocysteine": 7.706e-05, "L-citrulline": 1.772e-05, "L-ornithine": 4.29e-06, "L-histidinol": 5.672e-05, "S-adenosyl-L-methionine": 0.00017999999999999998, "D-glucose-6-phosphate": 0.00372, "D-fructose-6-phosphate": 0.0005300000000000001, "D-fructose-1,6-bisphosphate": 0.01421, "dihydroxyacetone-phosphate": 0.00021, "3-phospho-D-glycerate": 0.00084, "phosphoenolpyruvate": 0.0003, "pyruvate": 0.00195, "acetyl-CoA": 0.00068, "oxaloacetate": 0.00068, "citrate": 0.00027, "2-oxoglutarate": 0.0008, "succinyl-CoA": 0.00031, "succinate": 0.00086, "fumarate": 0.00017999999999999998, "L-malate": 0.0016200000000000001, "propionyl-CoA": 4.639e-08, "malonyl-CoA": 3e-07, "acetoacetyl-CoA": 1.8999999999999998e-07, "myo-inositol": 4.9890000000000005e-08, "6-phospho-D-glucono-1,5-lactone": 1.4e-05, "6-phospho-D-gluconate": 0.00346, "D-ribulose-5-phosphate": 0.00016, "alpha-D-ribose-5-phosphate": 0.0004, "D-xylulose-5-phosphate": 1.6599999999999998e-06, "D-gluconate": 1.5e-06, "glycerate": 1.225e-05, "glycerol-3-phosphate": 0.0, "2-deoxy-D-ribose-5-phosphate": 2.92e-06, "5-phospho-alpha-D-ribose-1-diphosphate": 0.00022, "N-carbamoyl-L-aspartate": 8.03e-06, "(S)-dihydroorotate": 3.7099999999999996e-06, "UDP-N-acetyl-D-glucosamine": 8.051e-05, "2,3-dihydroxybenzoate": 1.2299999999999999e-06, "4-hydroxybenzoate": 0.0, "shikimate": 0.00012, "phenylpyruvate": 2.05e-05, "anthranilate": 1.1859999999999998e-05, "N2-acetyl-L-ornithine": 7.4e-07, "riboflavin": 0.00014000000000000001, "quinolinate": 0.00013000000000000002, "PfkA": 1.4e-06, "FbaA": 6.86e-06, "TpiA": 5.929999999999999e-06, "GapA": 2.162e-05, "Pgk": 1.29e-05, "Eno": 1.3289999999999998e-05, "PykF": 1.4499999999999999e-06, "AceF": 4.980000000000001e-06, "AceE": 1.33e-06, "Lpd": 1.33e-06, "GltA": 4.769999999999999e-06, "Icd": 9.55e-06, "SucA": 1.62e-06, "Mdh": 1.591e-05, "CyoA": 7.74e-06, "AtpA": 1.457e-05, "Prs": 1.79e-06, "PurF": 1.02e-06, "GuaB": 3.49e-06, "Gmk": 1.24e-06, "Adk": 3.6e-06, "NrdB": 1.59e-06, "NrdA": 9.1e-07, "CarA": 1.71e-06, "PyrB": 1.55e-06, "ThyA": 9.3e-07, "Tmk": 6.2e-07, "PyrG": 1.69e-06, "Ndk": 3.84e-06, "GlnA": 2.8099999999999998e-06, "100S": 0.0, "oriC~DNAP": 9.300000000000001e-10, "genome": 0.00775, "CellWall": 1.1999900000000001, "D-glucose": 0.0015400000000000001, "AtpD": 2.88e-06, "NuoA": 1.98e-06, "GuaA": 2.4100000000000002e-06, "DnaE": 1.6599999999999998e-06, "DnaX": 1.73e-06, "Lgt": 1.62e-06, "ClpP": 4.6999999999999995e-07, "FtsH": 1.4e-06, "FusA": 1.04e-06, "Lon": 1.5599999999999999e-06, "TufA": 1.27e-06, "TufB": 3.29e-06, "DnaB": 5.4e-07, "GroEL": 8e-07, "GyrA": 1.5599999999999999e-06, "GyrB": 1.89e-06, "ParC": 4.0999999999999994e-07, "ParE": 2.09e-06, "SecA": 1.89e-06, "FtsI": 1.5599999999999999e-06, "LpxC": 1.61e-06, "MurA": 1.6699999999999999e-06, "BamA": 1.2099999999999998e-06, "DnaK": 1.87e-06, "FtsA": 1.11e-06, "ZipA": 9.7e-07, "OmpA": 2.6099999999999996e-06, "OmpF": 1.79e-06, "SecY": 1.59e-06, "AlaS": 3.7099999999999996e-06, "ArgS": 1.8999999999999998e-06, "Hns": 2.63e-06, "IleS": 3.06e-06, "LeuS": 3.43e-06, "MetG": 2.8599999999999997e-06, "ValS": 3.64e-06, "RpoA": 4.441e-08, "RpoB": 0.0, "RpoC": 1.6e-07, "NusA": 2.3e-07, "NusG": 0.0, "Rho": 2.8e-07, "GreA": 6.480000000000001e-09, "rRNA16S": 1.12e-06, "rRNA23S": 2.94e-06, "rRNA5S": 2.75e-06, "30S": 3.02e-06, "50S": 7.9e-07, "RplA": 2.011e-05, "RplL": 1.8999999999999998e-05, "RpsA": 1.796e-05, "RpsC": 1.99e-05, "Crp": 2.54e-06, "CspC": 2.93e-06, "DnaA": 1.79e-06, "DnaG": 1.91e-06, "Fis": 2.14e-06, "HupA": 2.92e-06, "Ssb": 2.44e-06, "Tsf": 2.3399999999999996e-06, "DnaN": 1.48e-06, "Frr": 0.0, "FtsZ": 1.24e-06, "GroES": 1.05e-06, "InfA": 0.0, "InfB": 0.0, "InfC": 1.33e-06, "MreB": 1.59e-06, "MukB": 5e-07, "PrfA": 7.3e-07, "PrfB": 5.9e-07, "EFTu": 2.12e-06}, "count": {"RpoD": 160.0, "RNAP": 3553.0, "RNAP~RpoD": 1724.0, "RNAPAuxiliary": 4579.0, "Ribosome": 11903.0, "RibosomeAuxiliary": 2221.0, "100S": 0.0, "oriC~DNAP": 1.0, "genome": 8374350.0, "rRNA16S": 1207.0, "rRNA23S": 3172.0, "rRNA5S": 2972.0, "30S": 3268.0, "50S": 855.0, "RplA": 21729.0, "RplL": 20536.0, "RpsA": 19411.0, "RpsC": 21505.0}, "out": {"vital": 1.0, "Cl-": 0.06056, "Na+": 0.05, "NH4+": 0.0095, "K+": 0.00264, "Pi": 0.00132, "Mg2+": 0.0005300000000000001, "nicotinamide": 9.826e-05, "pantothenate": 4.949e-05, "pyridoxine": 1.655e-05, "thiamine": 1.507e-05, "lipoate": 9.74e-06, "riboflavin": 2.13e-06, "Ca2+": 5e-07, "biotin": 4.9e-07, "sulfate": 3.1e-07, "folate": 1.8e-07, "Mn2+": 8e-08, "boric_acid": 4e-08, "Co2+": 3.0000000000000004e-08, "Zn2+": 1e-08, "Cu2+": 1e-08, "Fe2+": 1e-08, "molybdate": 3.0000000000000004e-09, "D-glucose": 0.0040999999999999995, "LB": 0.0, "L-alanine": 0.0008, "L-arginine": 0.005200000000000001, "L-asparagine": 0.0004, "L-aspartate": 0.0004, "L-cysteine": 9.999999999999999e-05, "L-glutamine": 0.0006, "glycine": 0.0008, "L-histidine": 0.0002, "L-isoleucine": 0.0004, "L-leucine": 0.0008, "L-lysine": 0.0004, "L-methionine": 0.0002, "L-phenylalanine": 0.0004, "L-proline": 0.0004, "L-serine": 0.01, "L-threonine": 0.0004, "L-tryptophan": 9.999999999999999e-05, "L-tyrosine": 0.0002, "L-valine": 0.0006, "adenine": 0.0002, "cytosine": 0.0002, "guanine": 0.0002, "uracil": 0.0002, "EZRich": 0.0, "H2O": 55.0, "H+": 0.0012, "O2": 0.0012, "CO2": 0.0012, "L-glutamate": 0.011, "bioentity": 5.0, "length": 0.1, "Ribosome": 0.0}, "cell": {"H+": 0.00118, "membrane_H+": 0.00631, "length": 3.57035925e-06}, "polysomes": 5303.0, "mrna": 4129.0, "protein": 0.0, "trna_free": 0.00026474999999999996, "trna_charged": 0.00020747557999999997, "cells": 64.0, "instances": 64.0, "log2_instances": 6, "rnap_bound": 4279.0, "rnapaux_bound": 1748.0, "ribo_total": 67333.0}, "7600": {"conc": {"H+": 0.0012, "O2": 0.0012, "CO2": 0.0012, "Pi": 0.023899999999999998, "RpoD": 1.4e-07, "RNAP": 3.39e-06, "RNAP~RpoD": 1.59e-06, "RNAPAuxiliary": 4.25e-06, "ppGpp": 3.3e-07, "ATP": 0.00958, "CTP": 0.004370000000000001, "GTP": 0.00464, "UTP": 0.01344, "PPi": 0.0002, "AMP": 0.00046, "CMP": 0.00059, "GMP": 0.00075, "Ribosome": 1.0529999999999999e-05, "RibosomeAuxiliary": 1.94e-06, "GDP": 0.00213, "L-leucine": 0.00059, "L-alanine": 0.004860000000000001, "glycine": 0.0060999999999999995, "L-valine": 0.00109, "L-glutamate": 0.01081, "L-serine": 4.124e-05, "L-isoleucine": 0.00017, "L-aspartate": 0.004030000000000001, "L-threonine": 0.00011, "L-lysine": 0.0008, "L-proline": 0.00063, "L-arginine": 0.00115, "L-phenylalanine": 3.0109999999999998e-05, "L-tyrosine": 6.636e-05, "L-glutamine": 0.004059999999999999, "L-asparagine": 0.00048, "L-histidine": 8.965e-05, "L-methionine": 0.0001, "L-cysteine": 0.00046, "L-tryptophan": 2.643e-05, "NH4+": 0.002, "acetyl-phosphate": 9.06e-06, "NADH": 0.00055, "NAD+": 0.00311, "NADPH": 0.00026000000000000003, "NADP+": 0.0015, "FMN": 5.001e-05, "FAD": 0.00101, "CoA": 0.0014, "glutathione": 0.00014000000000000001, "dATP": 0.00025, "ADP": 0.00044, "dAMP": 0.00016, "cAMP": 3.1e-07, "adenosine": 0.00021, "deoxyadenosine": 3.6e-07, "adenine": 0.00025, "dCTP": 0.00017999999999999998, "cytosine": 0.00035, "cytidine": 1.57e-06, "dGMP": 0.00058, "guanine": 1.8129999999999998e-05, "guanosine": 3e-06, "deoxyguanosine": 1.94e-06, "dTTP": 0.00085, "dTDP": 0.00014000000000000001, "UDP": 0.0029300000000000003, "uridine": 2.007e-05, "ITP": 1.6799999999999998e-06, "IDP": 1.8799999999999998e-06, "IMP": 0.00047, "L-homocysteine": 7.188e-05, "L-citrulline": 1.7729999999999998e-05, "L-ornithine": 4.32e-06, "L-histidinol": 5.3299999999999995e-05, "S-adenosyl-L-methionine": 0.00017999999999999998, "D-glucose-6-phosphate": 0.00372, "D-fructose-6-phosphate": 0.0005300000000000001, "D-fructose-1,6-bisphosphate": 0.01417, "dihydroxyacetone-phosphate": 0.00021, "3-phospho-D-glycerate": 0.00083, "phosphoenolpyruvate": 0.00029, "pyruvate": 0.00195, "acetyl-CoA": 0.00068, "oxaloacetate": 0.00066, "citrate": 0.00027, "2-oxoglutarate": 0.00079, "succinyl-CoA": 0.00031, "succinate": 0.00086, "fumarate": 0.00017999999999999998, "L-malate": 0.00159, "propionyl-CoA": 4.3500000000000006e-08, "malonyl-CoA": 2.8e-07, "acetoacetyl-CoA": 1.8e-07, "myo-inositol": 4.6780000000000006e-08, "6-phospho-D-glucono-1,5-lactone": 1.313e-05, "6-phospho-D-gluconate": 0.00346, "D-ribulose-5-phosphate": 0.00016, "alpha-D-ribose-5-phosphate": 0.0004, "D-xylulose-5-phosphate": 1.5599999999999999e-06, "D-gluconate": 1.4499999999999999e-06, "glycerate": 1.149e-05, "glycerol-3-phosphate": 0.0, "2-deoxy-D-ribose-5-phosphate": 2.76e-06, "5-phospho-alpha-D-ribose-1-diphosphate": 0.00022, "N-carbamoyl-L-aspartate": 7.56e-06, "(S)-dihydroorotate": 3.4799999999999997e-06, "UDP-N-acetyl-D-glucosamine": 7.549999999999999e-05, "2,3-dihydroxybenzoate": 1.1499999999999998e-06, "4-hydroxybenzoate": 0.0, "shikimate": 0.00013000000000000002, "phenylpyruvate": 1.954e-05, "anthranilate": 1.066e-05, "N2-acetyl-L-ornithine": 7.9e-07, "riboflavin": 0.00014000000000000001, "quinolinate": 0.00013000000000000002, "PfkA": 1.37e-06, "FbaA": 6.9400000000000005e-06, "TpiA": 5.8099999999999994e-06, "GapA": 2.169e-05, "Pgk": 1.28e-05, "Eno": 1.322e-05, "PykF": 1.44e-06, "AceF": 5.03e-06, "AceE": 1.3600000000000001e-06, "Lpd": 1.35e-06, "GltA": 4.8e-06, "Icd": 9.49e-06, "SucA": 1.6799999999999998e-06, "Mdh": 1.581e-05, "CyoA": 7.709999999999999e-06, "AtpA": 1.4269999999999999e-05, "Prs": 1.8e-06, "PurF": 9.7e-07, "GuaB": 3.45e-06, "Gmk": 1.2299999999999999e-06, "Adk": 3.62e-06, "NrdB": 1.49e-06, "NrdA": 9.2e-07, "CarA": 1.6799999999999998e-06, "PyrB": 1.5399999999999999e-06, "ThyA": 8.9e-07, "Tmk": 6.9e-07, "PyrG": 1.79e-06, "Ndk": 3.87e-06, "GlnA": 2.8599999999999997e-06, "100S": 0.0, "oriC~DNAP": 8.700000000000001e-10, "genome": 0.0076500000000000005, "CellWall": 1.20002, "D-glucose": 0.00146, "AtpD": 2.7699999999999997e-06, "NuoA": 2.17e-06, "GuaA": 2.3399999999999996e-06, "DnaE": 1.55e-06, "DnaX": 1.73e-06, "Lgt": 1.57e-06, "ClpP": 4.8e-07, "FtsH": 1.4e-06, "FusA": 1.16e-06, "Lon": 1.53e-06, "TufA": 1.4099999999999998e-06, "TufB": 3.22e-06, "DnaB": 5.3e-07, "GroEL": 7.799999999999999e-07, "GyrA": 1.5399999999999999e-06, "GyrB": 1.95e-06, "ParC": 4.6e-07, "ParE": 2.1e-06, "SecA": 1.89e-06, "FtsI": 1.5599999999999999e-06, "LpxC": 1.61e-06, "MurA": 1.78e-06, "BamA": 1.34e-06, "DnaK": 1.87e-06, "FtsA": 1.09e-06, "ZipA": 9.9e-07, "OmpA": 2.5499999999999997e-06, "OmpF": 1.83e-06, "SecY": 1.6399999999999998e-06, "AlaS": 3.68e-06, "ArgS": 1.81e-06, "Hns": 2.56e-06, "IleS": 3.02e-06, "LeuS": 3.35e-06, "MetG": 2.92e-06, "ValS": 3.6499999999999998e-06, "RpoA": 2.856e-08, "RpoB": 8.700000000000001e-10, "RpoC": 1.4e-07, "NusA": 3e-07, "NusG": 0.0, "Rho": 2.8e-07, "GreA": 6.505e-08, "rRNA16S": 1.22e-06, "rRNA23S": 2.95e-06, "rRNA5S": 2.8999999999999998e-06, "30S": 3.1699999999999997e-06, "50S": 8.1e-07, "RplA": 2.098e-05, "RplL": 1.917e-05, "RpsA": 1.8129999999999998e-05, "RpsC": 1.9699999999999998e-05, "Crp": 2.54e-06, "CspC": 2.8099999999999998e-06, "DnaA": 1.84e-06, "DnaG": 2e-06, "Fis": 2.0699999999999997e-06, "HupA": 2.99e-06, "Ssb": 2.44e-06, "Tsf": 2.2599999999999995e-06, "DnaN": 1.4299999999999999e-06, "Frr": 1.0999999999999999e-07, "FtsZ": 1.22e-06, "GroES": 1.04e-06, "InfA": 0.0, "InfB": 0.0, "InfC": 1.34e-06, "MreB": 1.6699999999999999e-06, "MukB": 4.8e-07, "PrfA": 6.1e-07, "PrfB": 7.1e-07, "EFTu": 1.95e-06}, "count": {"RpoD": 159.0, "RNAP": 3911.0, "RNAP~RpoD": 1836.0, "RNAPAuxiliary": 4897.0, "Ribosome": 12136.0, "RibosomeAuxiliary": 2233.0, "100S": 0.0, "oriC~DNAP": 1.0, "genome": 8822002.0, "rRNA16S": 1409.0, "rRNA23S": 3402.0, "rRNA5S": 3344.0, "30S": 3658.0, "50S": 939.0, "RplA": 24175.0, "RplL": 22093.0, "RpsA": 20891.0, "RpsC": 22701.0}, "out": {"vital": 1.0, "Cl-": 0.06056, "Na+": 0.05, "NH4+": 0.0095, "K+": 0.00264, "Pi": 0.00132, "Mg2+": 0.0005300000000000001, "nicotinamide": 9.826e-05, "pantothenate": 4.949e-05, "pyridoxine": 1.655e-05, "thiamine": 1.507e-05, "lipoate": 9.74e-06, "riboflavin": 2.13e-06, "Ca2+": 5e-07, "biotin": 4.9e-07, "sulfate": 3.1e-07, "folate": 1.8e-07, "Mn2+": 8e-08, "boric_acid": 4e-08, "Co2+": 3.0000000000000004e-08, "Zn2+": 1e-08, "Cu2+": 1e-08, "Fe2+": 1e-08, "molybdate": 3.0000000000000004e-09, "D-glucose": 0.0040999999999999995, "LB": 0.0, "L-alanine": 0.0008, "L-arginine": 0.005200000000000001, "L-asparagine": 0.0004, "L-aspartate": 0.0004, "L-cysteine": 9.999999999999999e-05, "L-glutamine": 0.0006, "glycine": 0.0008, "L-histidine": 0.0002, "L-isoleucine": 0.0004, "L-leucine": 0.0008, "L-lysine": 0.0004, "L-methionine": 0.0002, "L-phenylalanine": 0.0004, "L-proline": 0.0004, "L-serine": 0.01, "L-threonine": 0.0004, "L-tryptophan": 9.999999999999999e-05, "L-tyrosine": 0.0002, "L-valine": 0.0006, "adenine": 0.0002, "cytosine": 0.0002, "guanine": 0.0002, "uracil": 0.0002, "EZRich": 0.0, "H2O": 55.0, "H+": 0.0012, "O2": 0.0012, "CO2": 0.0012, "L-glutamate": 0.011, "bioentity": 5.0, "length": 0.1, "Ribosome": 0.0}, "cell": {"H+": 0.00118, "membrane_H+": 0.007200000000000001, "length": 3.807379842e-06}, "polysomes": 5674.0, "mrna": 4579.0, "protein": 0.0, "trna_free": 0.00027430000000000005, "trna_charged": 0.00021178956999999993, "cells": 64.0, "instances": 64.0, "log2_instances": 6, "rnap_bound": 4384.0, "rnapaux_bound": 1789.0, "ribo_total": 71336.0}, "7700": {"conc": {"H+": 0.0012, "O2": 0.0012, "CO2": 0.0012, "Pi": 0.023899999999999998, "RpoD": 1.2e-07, "RNAP": 3.6e-06, "RNAP~RpoD": 1.59e-06, "RNAPAuxiliary": 4.25e-06, "ppGpp": 3.3e-07, "ATP": 0.00957, "CTP": 0.00441, "GTP": 0.004889999999999999, "UTP": 0.013550000000000001, "PPi": 0.0002, "AMP": 0.00046, "CMP": 0.0006, "GMP": 0.00069, "Ribosome": 1.033e-05, "RibosomeAuxiliary": 1.91e-06, "GDP": 0.00197, "L-leucine": 0.0006500000000000001, "L-alanine": 0.00517, "glycine": 0.00652, "L-valine": 0.00116, "L-glutamate": 0.01099, "L-serine": 4.286e-05, "L-isoleucine": 0.00023, "L-aspartate": 0.00412, "L-threonine": 0.00015, "L-lysine": 0.0008, "L-proline": 0.0006500000000000001, "L-arginine": 0.00118, "L-phenylalanine": 3.374e-05, "L-tyrosine": 7.748e-05, "L-glutamine": 0.0040999999999999995, "L-asparagine": 0.00049, "L-histidine": 9.156999999999999e-05, "L-methionine": 0.00012, "L-cysteine": 0.00051, "L-tryptophan": 3.584e-05, "NH4+": 0.002, "acetyl-phosphate": 8.53e-06, "NADH": 0.00055, "NAD+": 0.0031000000000000003, "NADPH": 0.00027, "NADP+": 0.0015, "FMN": 5.2249999999999996e-05, "FAD": 0.00101, "CoA": 0.0014, "glutathione": 0.00013000000000000002, "dATP": 0.00025, "ADP": 0.00047, "dAMP": 0.00016, "cAMP": 2.9e-07, "adenosine": 0.00021, "deoxyadenosine": 3.7e-07, "adenine": 0.00025, "dCTP": 0.00019, "cytosine": 0.00035, "cytidine": 1.58e-06, "dGMP": 0.00059, "guanine": 1.857e-05, "guanosine": 2.99e-06, "deoxyguanosine": 1.95e-06, "dTTP": 0.00086, "dTDP": 0.00014000000000000001, "UDP": 0.00296, "uridine": 1.9079999999999997e-05, "ITP": 1.58e-06, "IDP": 1.77e-06, "IMP": 0.00047, "L-homocysteine": 8.603e-05, "L-citrulline": 1.626e-05, "L-ornithine": 4.049999999999999e-06, "L-histidinol": 5.442e-05, "S-adenosyl-L-methionine": 0.00017999999999999998, "D-glucose-6-phosphate": 0.00372, "D-fructose-6-phosphate": 0.0005300000000000001, "D-fructose-1,6-bisphosphate": 0.014130000000000002, "dihydroxyacetone-phosphate": 0.00021, "3-phospho-D-glycerate": 0.00083, "phosphoenolpyruvate": 0.00028000000000000003, "pyruvate": 0.00196, "acetyl-CoA": 0.00068, "oxaloacetate": 0.00063, "citrate": 0.00026000000000000003, "2-oxoglutarate": 0.00076, "succinyl-CoA": 0.0003, "succinate": 0.00084, "fumarate": 0.00017, "L-malate": 0.0015300000000000001, "propionyl-CoA": 4.0950000000000006e-08, "malonyl-CoA": 2.6e-07, "acetoacetyl-CoA": 1.7000000000000001e-07, "myo-inositol": 4.4030000000000004e-08, "6-phospho-D-glucono-1,5-lactone": 1.2359999999999999e-05, "6-phospho-D-gluconate": 0.0034500000000000004, "D-ribulose-5-phosphate": 0.00016, "alpha-D-ribose-5-phosphate": 0.0004, "D-xylulose-5-phosphate": 1.47e-06, "D-gluconate": 1.4099999999999998e-06, "glycerate": 1.081e-05, "glycerol-3-phosphate": 0.0, "2-deoxy-D-ribose-5-phosphate": 2.62e-06, "5-phospho-alpha-D-ribose-1-diphosphate": 0.00022, "N-carbamoyl-L-aspartate": 7.259999999999999e-06, "(S)-dihydroorotate": 3.2999999999999997e-06, "UDP-N-acetyl-D-glucosamine": 7.106e-05, "2,3-dihydroxybenzoate": 1.08e-06, "4-hydroxybenzoate": 0.0, "shikimate": 0.00013000000000000002, "phenylpyruvate": 2.039e-05, "anthranilate": 1.2009999999999999e-05, "N2-acetyl-L-ornithine": 8e-07, "riboflavin": 0.00015, "quinolinate": 0.00013000000000000002, "PfkA": 1.31e-06, "FbaA": 7.07e-06, "TpiA": 5.849999999999999e-06, "GapA": 2.169e-05, "Pgk": 1.278e-05, "Eno": 1.305e-05, "PykF": 1.37e-06, "AceF": 5.0899999999999995e-06, "AceE": 1.38e-06, "Lpd": 1.34e-06, "GltA": 4.81e-06, "Icd": 9.44e-06, "SucA": 1.6499999999999999e-06, "Mdh": 1.571e-05, "CyoA": 7.65e-06, "AtpA": 1.406e-05, "Prs": 1.79e-06, "PurF": 9.499999999999999e-07, "GuaB": 3.4799999999999997e-06, "Gmk": 1.26e-06, "Adk": 3.6299999999999995e-06, "NrdB": 1.4499999999999999e-06, "NrdA": 9e-07, "CarA": 1.6799999999999998e-06, "PyrB": 1.53e-06, "ThyA": 9.2e-07, "Tmk": 7.3e-07, "PyrG": 1.87e-06, "Ndk": 3.91e-06, "GlnA": 2.88e-06, "100S": 0.0, "oriC~DNAP": 8.2e-10, "genome": 0.00757, "CellWall": 1.2, "D-glucose": 0.00139, "AtpD": 2.7200000000000002e-06, "NuoA": 2.25e-06, "GuaA": 2.33e-06, "DnaE": 1.47e-06, "DnaX": 1.71e-06, "Lgt": 1.51e-06, "ClpP": 4.6999999999999995e-07, "FtsH": 1.37e-06, "FusA": 1.2299999999999999e-06, "Lon": 1.5399999999999999e-06, "TufA": 1.44e-06, "TufB": 3.24e-06, "DnaB": 5e-07, "GroEL": 7.9e-07, "GyrA": 1.53e-06, "GyrB": 1.96e-06, "ParC": 5.6e-07, "ParE": 2.1099999999999997e-06, "SecA": 1.91e-06, "FtsI": 1.61e-06, "LpxC": 1.6499999999999999e-06, "MurA": 1.92e-06, "BamA": 1.42e-06, "DnaK": 1.84e-06, "FtsA": 1.09e-06, "ZipA": 9.7e-07, "OmpA": 2.43e-06, "OmpF": 1.81e-06, "SecY": 1.61e-06, "AlaS": 3.7e-06, "ArgS": 1.7599999999999999e-06, "Hns": 2.4999999999999998e-06, "IleS": 2.97e-06, "LeuS": 3.2799999999999995e-06, "MetG": 2.91e-06, "ValS": 3.6e-06, "RpoA": 1.63e-09, "RpoB": 0.0, "RpoC": 1.2e-07, "NusA": 3.8999999999999997e-07, "NusG": 0.0, "Rho": 2.9e-07, "GreA": 2.4e-07, "rRNA16S": 1.27e-06, "rRNA23S": 3.1699999999999997e-06, "rRNA5S": 3.2599999999999997e-06, "30S": 3.29e-06, "50S": 8.699999999999999e-07, "RplA": 2.128e-05, "RplL": 2.0059999999999998e-05, "RpsA": 1.925e-05, "RpsC": 2.01e-05, "Crp": 2.5899999999999998e-06, "CspC": 2.7799999999999996e-06, "DnaA": 1.85e-06, "DnaG": 1.92e-06, "Fis": 2.05e-06, "HupA": 2.91e-06, "Ssb": 2.4500000000000003e-06, "Tsf": 2.17e-06, "DnaN": 1.51e-06, "Frr": 1.3e-07, "FtsZ": 1.22e-06, "GroES": 9.8e-07, "InfA": 1.63e-09, "InfB": 0.0, "InfC": 1.46e-06, "MreB": 1.7399999999999999e-06, "MukB": 4.5e-07, "PrfA": 4.6e-07, "PrfB": 6.5e-07, "EFTu": 1.73e-06}, "count": {"RpoD": 151.0, "RNAP": 4414.0, "RNAP~RpoD": 1951.0, "RNAPAuxiliary": 5202.0, "Ribosome": 12645.0, "RibosomeAuxiliary": 2339.0, "100S": 0.0, "oriC~DNAP": 1.0, "genome": 9269906.0, "rRNA16S": 1559.0, "rRNA23S": 3887.0, "rRNA5S": 3995.0, "30S": 4028.0, "50S": 1061.0, "RplA": 26061.0, "RplL": 24559.0, "RpsA": 23567.0, "RpsC": 24611.0}, "out": {"vital": 1.0, "Cl-": 0.06056, "Na+": 0.05, "NH4+": 0.0095, "K+": 0.00264, "Pi": 0.00132, "Mg2+": 0.0005300000000000001, "nicotinamide": 9.826e-05, "pantothenate": 4.949e-05, "pyridoxine": 1.655e-05, "thiamine": 1.507e-05, "lipoate": 9.74e-06, "riboflavin": 2.13e-06, "Ca2+": 5e-07, "biotin": 4.9e-07, "sulfate": 3.1e-07, "folate": 1.8e-07, "Mn2+": 8e-08, "boric_acid": 4e-08, "Co2+": 3.0000000000000004e-08, "Zn2+": 1e-08, "Cu2+": 1e-08, "Fe2+": 1e-08, "molybdate": 3.0000000000000004e-09, "D-glucose": 0.0040999999999999995, "LB": 0.0, "L-alanine": 0.0008, "L-arginine": 0.005200000000000001, "L-asparagine": 0.0004, "L-aspartate": 0.0004, "L-cysteine": 9.999999999999999e-05, "L-glutamine": 0.0006, "glycine": 0.0008, "L-histidine": 0.0002, "L-isoleucine": 0.0004, "L-leucine": 0.0008, "L-lysine": 0.0004, "L-methionine": 0.0002, "L-phenylalanine": 0.0004, "L-proline": 0.0004, "L-serine": 0.01, "L-threonine": 0.0004, "L-tryptophan": 9.999999999999999e-05, "L-tyrosine": 0.0002, "L-valine": 0.0006, "adenine": 0.0002, "cytosine": 0.0002, "guanine": 0.0002, "uracil": 0.0002, "EZRich": 0.0, "H2O": 55.0, "H+": 0.0012, "O2": 0.0012, "CO2": 0.0012, "L-glutamate": 0.011, "bioentity": 5.0, "length": 0.1, "Ribosome": 0.0}, "cell": {"H+": 0.00118, "membrane_H+": 0.00625, "length": 4.045309589e-06}, "polysomes": 6025.0, "mrna": 4841.0, "protein": 0.0, "trna_free": 0.0002686299999999999, "trna_charged": 0.0002105941, "cells": 64.0, "instances": 64.0, "log2_instances": 6, "rnap_bound": 4444.0, "rnapaux_bound": 1776.0, "ribo_total": 75515.0}, "7800": {"conc": {"H+": 0.0012, "O2": 0.0012, "CO2": 0.0012, "Pi": 0.023899999999999998, "RpoD": 1.3e-07, "RNAP": 3.62e-06, "RNAP~RpoD": 1.6299999999999999e-06, "RNAPAuxiliary": 4.18e-06, "ppGpp": 3.3e-07, "ATP": 0.00959, "CTP": 0.00441, "GTP": 0.00504, "UTP": 0.013550000000000001, "PPi": 0.0002, "AMP": 0.00045000000000000004, "CMP": 0.00059, "GMP": 0.00064, "Ribosome": 1.058e-05, "RibosomeAuxiliary": 1.92e-06, "GDP": 0.00184, "L-leucine": 0.0006500000000000001, "L-alanine": 0.00526, "glycine": 0.00639, "L-valine": 0.00116, "L-glutamate": 0.01106, "L-serine": 4.1899999999999995e-05, "L-isoleucine": 0.00022, "L-aspartate": 0.00409, "L-threonine": 0.00014000000000000001, "L-lysine": 0.00079, "L-proline": 0.0006500000000000001, "L-arginine": 0.00117, "L-phenylalanine": 3.447e-05, "L-tyrosine": 7.901e-05, "L-glutamine": 0.004059999999999999, "L-asparagine": 0.00049, "L-histidine": 9.193000000000001e-05, "L-methionine": 0.00012, "L-cysteine": 0.00048, "L-tryptophan": 3.5090000000000005e-05, "NH4+": 0.002, "acetyl-phosphate": 8.04e-06, "NADH": 0.00055, "NAD+": 0.00309, "NADPH": 0.00027, "NADP+": 0.0015, "FMN": 5.3479999999999996e-05, "FAD": 0.00101, "CoA": 0.0014, "glutathione": 0.00012, "dATP": 0.00026000000000000003, "ADP": 0.00044, "dAMP": 0.00016, "cAMP": 2.8e-07, "adenosine": 0.00021, "deoxyadenosine": 3.7e-07, "adenine": 0.00025, "dCTP": 0.00019, "cytosine": 0.00035, "cytidine": 1.58e-06, "dGMP": 0.00059, "guanine": 1.7829999999999997e-05, "guanosine": 2.97e-06, "deoxyguanosine": 1.96e-06, "dTTP": 0.0008900000000000001, "dTDP": 0.00015, "UDP": 0.0029500000000000004, "uridine": 1.818e-05, "ITP": 1.49e-06, "IDP": 1.6699999999999999e-06, "IMP": 0.00046, "L-homocysteine": 8.225e-05, "L-citrulline": 1.603e-05, "L-ornithine": 4.049999999999999e-06, "L-histidinol": 5.4619999999999995e-05, "S-adenosyl-L-methionine": 0.00017999999999999998, "D-glucose-6-phosphate": 0.0037, "D-fructose-6-phosphate": 0.00054, "D-fructose-1,6-bisphosphate": 0.01452, "dihydroxyacetone-phosphate": 0.00022, "3-phospho-D-glycerate": 0.00085, "phosphoenolpyruvate": 0.00029, "pyruvate": 0.002, "acetyl-CoA": 0.0007, "oxaloacetate": 0.00064, "citrate": 0.00027, "2-oxoglutarate": 0.0007700000000000001, "succinyl-CoA": 0.00031, "succinate": 0.00086, "fumarate": 0.00017999999999999998, "L-malate": 0.0015400000000000001, "propionyl-CoA": 3.863e-08, "malonyl-CoA": 2.5e-07, "acetoacetyl-CoA": 1.6e-07, "myo-inositol": 4.154e-08, "6-phospho-D-glucono-1,5-lactone": 1.166e-05, "6-phospho-D-gluconate": 0.0034500000000000004, "D-ribulose-5-phosphate": 0.00016, "alpha-D-ribose-5-phosphate": 0.0004, "D-xylulose-5-phosphate": 1.38e-06, "D-gluconate": 1.37e-06, "glycerate": 1.0199999999999999e-05, "glycerol-3-phosphate": 0.0, "2-deoxy-D-ribose-5-phosphate": 2.4999999999999998e-06, "5-phospho-alpha-D-ribose-1-diphosphate": 0.00022, "N-carbamoyl-L-aspartate": 7e-06, "(S)-dihydroorotate": 3.15e-06, "UDP-N-acetyl-D-glucosamine": 6.704000000000001e-05, "2,3-dihydroxybenzoate": 1.02e-06, "4-hydroxybenzoate": 0.0, "shikimate": 0.00013000000000000002, "phenylpyruvate": 2.0879999999999997e-05, "anthranilate": 1.183e-05, "N2-acetyl-L-ornithine": 8.199999999999999e-07, "riboflavin": 0.00015, "quinolinate": 0.00013000000000000002, "PfkA": 1.35e-06, "FbaA": 7.16e-06, "TpiA": 5.8899999999999995e-06, "GapA": 2.175e-05, "Pgk": 1.2789999999999998e-05, "Eno": 1.296e-05, "PykF": 1.37e-06, "AceF": 5.0999999999999995e-06, "AceE": 1.33e-06, "Lpd": 1.34e-06, "GltA": 4.9000000000000005e-06, "Icd": 9.41e-06, "SucA": 1.6799999999999998e-06, "Mdh": 1.562e-05, "CyoA": 7.65e-06, "AtpA": 1.398e-05, "Prs": 1.7399999999999999e-06, "PurF": 9.3e-07, "GuaB": 3.5199999999999998e-06, "Gmk": 1.34e-06, "Adk": 3.66e-06, "NrdB": 1.6e-06, "NrdA": 9.2e-07, "CarA": 1.6699999999999999e-06, "PyrB": 1.49e-06, "ThyA": 9.9e-07, "Tmk": 7.2e-07, "PyrG": 1.89e-06, "Ndk": 3.95e-06, "GlnA": 2.8999999999999998e-06, "100S": 0.0, "oriC~DNAP": 7.7e-10, "genome": 0.00749, "CellWall": 1.1999900000000001, "D-glucose": 0.00133, "AtpD": 2.66e-06, "NuoA": 2.35e-06, "GuaA": 2.43e-06, "DnaE": 1.47e-06, "DnaX": 1.6499999999999999e-06, "Lgt": 1.4499999999999999e-06, "ClpP": 4.6999999999999995e-07, "FtsH": 1.3899999999999998e-06, "FusA": 1.1499999999999998e-06, "Lon": 1.57e-06, "TufA": 1.5199999999999998e-06, "TufB": 3.22e-06, "DnaB": 4.6999999999999995e-07, "GroEL": 8.1e-07, "GyrA": 1.49e-06, "GyrB": 1.8999999999999998e-06, "ParC": 5.6e-07, "ParE": 2.05e-06, "SecA": 1.96e-06, "FtsI": 1.62e-06, "LpxC": 1.6599999999999998e-06, "MurA": 1.99e-06, "BamA": 1.51e-06, "DnaK": 1.79e-06, "FtsA": 1.16e-06, "ZipA": 9.499999999999999e-07, "OmpA": 2.4500000000000003e-06, "OmpF": 1.79e-06, "SecY": 1.5399999999999999e-06, "AlaS": 3.7499999999999997e-06, "ArgS": 1.6999999999999998e-06, "Hns": 2.3799999999999997e-06, "IleS": 2.99e-06, "LeuS": 3.24e-06, "MetG": 2.89e-06, "ValS": 3.4700000000000002e-06, "RpoA": 0.0, "RpoB": 8.162000000000001e-08, "RpoC": 1.4e-07, "NusA": 4.6999999999999995e-07, "NusG": 0.0, "Rho": 4.0999999999999994e-07, "GreA": 5.2e-07, "rRNA16S": 1.46e-06, "rRNA23S": 3.6299999999999995e-06, "rRNA5S": 3.6299999999999995e-06, "30S": 3.39e-06, "50S": 1e-06, "RplA": 1.9329999999999996e-05, "RplL": 2.178e-05, "RpsA": 2.007e-05, "RpsC": 2.022e-05, "Crp": 2.64e-06, "CspC": 2.75e-06, "DnaA": 1.94e-06, "DnaG": 1.86e-06, "Fis": 1.99e-06, "HupA": 2.87e-06, "Ssb": 2.5099999999999997e-06, "Tsf": 2.1e-06, "DnaN": 1.57e-06, "Frr": 5.522e-08, "FtsZ": 1.2e-06, "GroES": 9.9e-07, "InfA": 1.54e-09, "InfB": 0.0, "InfC": 1.48e-06, "MreB": 1.7599999999999999e-06, "MukB": 4.2999999999999996e-07, "PrfA": 3.4000000000000003e-07, "PrfB": 5.4e-07, "EFTu": 1.61e-06}, "count": {"RpoD": 169.0, "RNAP": 4698.0, "RNAP~RpoD": 2117.0, "RNAPAuxiliary": 5429.0, "Ribosome": 13735.0, "RibosomeAuxiliary": 2496.0, "100S": 0.0, "oriC~DNAP": 1.0, "genome": 9717922.0, "rRNA16S": 1889.0, "rRNA23S": 4706.0, "rRNA5S": 4715.0, "30S": 4401.0, "50S": 1299.0, "RplA": 25096.0, "RplL": 28271.0, "RpsA": 26046.0, "RpsC": 26250.0}, "out": {"vital": 1.0, "Cl-": 0.06056, "Na+": 0.05, "NH4+": 0.0095, "K+": 0.00264, "Pi": 0.00132, "Mg2+": 0.0005300000000000001, "nicotinamide": 9.826e-05, "pantothenate": 4.949e-05, "pyridoxine": 1.655e-05, "thiamine": 1.507e-05, "lipoate": 9.74e-06, "riboflavin": 2.13e-06, "Ca2+": 5e-07, "biotin": 4.9e-07, "sulfate": 3.1e-07, "folate": 1.8e-07, "Mn2+": 8e-08, "boric_acid": 4e-08, "Co2+": 3.0000000000000004e-08, "Zn2+": 1e-08, "Cu2+": 1e-08, "Fe2+": 1e-08, "molybdate": 3.0000000000000004e-09, "D-glucose": 0.0040999999999999995, "LB": 0.0, "L-alanine": 0.0008, "L-arginine": 0.005200000000000001, "L-asparagine": 0.0004, "L-aspartate": 0.0004, "L-cysteine": 9.999999999999999e-05, "L-glutamine": 0.0006, "glycine": 0.0008, "L-histidine": 0.0002, "L-isoleucine": 0.0004, "L-leucine": 0.0008, "L-lysine": 0.0004, "L-methionine": 0.0002, "L-phenylalanine": 0.0004, "L-proline": 0.0004, "L-serine": 0.01, "L-threonine": 0.0004, "L-tryptophan": 9.999999999999999e-05, "L-tyrosine": 0.0002, "L-valine": 0.0006, "adenine": 0.0002, "cytosine": 0.0002, "guanine": 0.0002, "uracil": 0.0002, "EZRich": 0.0, "H2O": 55.0, "H+": 0.0012, "O2": 0.0012, "CO2": 0.0012, "L-glutamate": 0.011, "bioentity": 5.0, "length": 0.1, "Ribosome": 0.0}, "cell": {"H+": 0.00118, "membrane_H+": 0.00705, "length": 4.28807309e-06}, "polysomes": 6359.0, "mrna": 4946.0, "protein": 0.0, "trna_free": 0.00026707, "trna_charged": 0.00020965308000000003, "cells": 64.0, "instances": 64.0, "log2_instances": 6, "rnap_bound": 4637.0, "rnapaux_bound": 1787.0, "ribo_total": 79995.0}, "7900": {"conc": {"H+": 0.0012, "O2": 0.0012, "CO2": 0.0012, "Pi": 0.023899999999999998, "RpoD": 3e-07, "RNAP": 2.8e-06, "RNAP~RpoD": 1.46e-06, "RNAPAuxiliary": 3.23e-06, "ppGpp": 3.3e-07, "ATP": 0.0096, "CTP": 0.00457, "GTP": 0.00512, "UTP": 0.014060000000000001, "PPi": 0.0002, "AMP": 0.00047, "CMP": 0.00062, "GMP": 0.00073, "Ribosome": 1.227e-05, "RibosomeAuxiliary": 1.9299999999999997e-06, "GDP": 0.0020800000000000003, "L-leucine": 0.00066, "L-alanine": 0.00536, "glycine": 0.00645, "L-valine": 0.00117, "L-glutamate": 0.01108, "L-serine": 4.2409999999999995e-05, "L-isoleucine": 0.00022, "L-aspartate": 0.00423, "L-threonine": 0.00014000000000000001, "L-lysine": 0.0007700000000000001, "L-proline": 0.0006500000000000001, "L-arginine": 0.00116, "L-phenylalanine": 3.342e-05, "L-tyrosine": 7.335e-05, "L-glutamine": 0.00408, "L-asparagine": 0.0005, "L-histidine": 9.342e-05, "L-methionine": 0.00011, "L-cysteine": 0.00047, "L-tryptophan": 3.167e-05, "NH4+": 0.002, "acetyl-phosphate": 7.66e-06, "NADH": 0.0005600000000000001, "NAD+": 0.0031000000000000003, "NADPH": 0.00028000000000000003, "NADP+": 0.0015, "FMN": 5.654e-05, "FAD": 0.00101, "CoA": 0.0014, "glutathione": 0.00012, "dATP": 0.00026000000000000003, "ADP": 0.00045000000000000004, "dAMP": 0.00016, "cAMP": 2.6e-07, "adenosine": 0.00022, "deoxyadenosine": 3.7e-07, "adenine": 0.00026000000000000003, "dCTP": 0.00019, "cytosine": 0.00034, "cytidine": 1.61e-06, "dGMP": 0.0006, "guanine": 1.8069999999999998e-05, "guanosine": 2.98e-06, "deoxyguanosine": 1.99e-06, "dTTP": 0.0009000000000000001, "dTDP": 0.00015, "UDP": 0.00307, "uridine": 1.7489999999999997e-05, "ITP": 1.42e-06, "IDP": 1.59e-06, "IMP": 0.00048, "L-homocysteine": 7.873e-05, "L-citrulline": 1.535e-05, "L-ornithine": 3.9399999999999995e-06, "L-histidinol": 5.553e-05, "S-adenosyl-L-methionine": 0.00017999999999999998, "D-glucose-6-phosphate": 0.0037, "D-fructose-6-phosphate": 0.00055, "D-fructose-1,6-bisphosphate": 0.01479, "dihydroxyacetone-phosphate": 0.00022, "3-phospho-D-glycerate": 0.0008900000000000001, "phosphoenolpyruvate": 0.00029, "pyruvate": 0.00198, "acetyl-CoA": 0.00069, "oxaloacetate": 0.00064, "citrate": 0.00026000000000000003, "2-oxoglutarate": 0.00075, "succinyl-CoA": 0.00031, "succinate": 0.00085, "fumarate": 0.00017999999999999998, "L-malate": 0.0015400000000000001, "propionyl-CoA": 3.676e-08, "malonyl-CoA": 2.4e-07, "acetoacetyl-CoA": 1.5e-07, "myo-inositol": 3.9530000000000004e-08, "6-phospho-D-glucono-1,5-lactone": 1.1099999999999999e-05, "6-phospho-D-gluconate": 0.0034500000000000004, "D-ribulose-5-phosphate": 0.00016, "alpha-D-ribose-5-phosphate": 0.0004, "D-xylulose-5-phosphate": 1.32e-06, "D-gluconate": 1.34e-06, "glycerate": 9.71e-06, "glycerol-3-phosphate": 0.0, "2-deoxy-D-ribose-5-phosphate": 2.4e-06, "5-phospho-alpha-D-ribose-1-diphosphate": 0.00022, "N-carbamoyl-L-aspartate": 5.97e-06, "(S)-dihydroorotate": 2.71e-06, "UDP-N-acetyl-D-glucosamine": 6.379e-05, "2,3-dihydroxybenzoate": 9.7e-07, "4-hydroxybenzoate": 0.0, "shikimate": 0.00013000000000000002, "phenylpyruvate": 2.007e-05, "anthranilate": 1.1050000000000001e-05, "N2-acetyl-L-ornithine": 8.199999999999999e-07, "riboflavin": 0.00016, "quinolinate": 0.00013000000000000002, "PfkA": 1.4099999999999998e-06, "FbaA": 7.349999999999999e-06, "TpiA": 5.929999999999999e-06, "GapA": 2.208e-05, "Pgk": 1.3039999999999999e-05, "Eno": 1.293e-05, "PykF": 1.4099999999999998e-06, "AceF": 5.139999999999999e-06, "AceE": 1.35e-06, "Lpd": 1.32e-06, "GltA": 4.94e-06, "Icd": 9.49e-06, "SucA": 1.75e-06, "Mdh": 1.5759999999999998e-05, "CyoA": 7.76e-06, "AtpA": 1.4079999999999999e-05, "Prs": 1.78e-06, "PurF": 9.9e-07, "GuaB": 3.5299999999999997e-06, "Gmk": 1.44e-06, "Adk": 3.66e-06, "NrdB": 1.71e-06, "NrdA": 1.0299999999999999e-06, "CarA": 1.6499999999999999e-06, "PyrB": 1.47e-06, "ThyA": 1.07e-06, "Tmk": 6.9e-07, "PyrG": 1.86e-06, "Ndk": 3.97e-06, "GlnA": 2.97e-06, "100S": 0.0, "oriC~DNAP": 1.47e-09, "genome": 0.00757, "CellWall": 1.20001, "D-glucose": 0.00128, "AtpD": 2.66e-06, "NuoA": 2.3399999999999996e-06, "GuaA": 2.6099999999999996e-06, "DnaE": 1.5e-06, "DnaX": 1.59e-06, "Lgt": 1.4499999999999999e-06, "ClpP": 5e-07, "FtsH": 1.44e-06, "FusA": 1.1e-06, "Lon": 1.73e-06, "TufA": 1.5199999999999998e-06, "TufB": 3.1299999999999997e-06, "DnaB": 4.3999999999999997e-07, "GroEL": 8.599999999999999e-07, "GyrA": 1.46e-06, "GyrB": 1.8799999999999998e-06, "ParC": 5.5e-07, "ParE": 1.96e-06, "SecA": 1.9699999999999998e-06, "FtsI": 1.6799999999999998e-06, "LpxC": 1.61e-06, "MurA": 2.04e-06, "BamA": 1.5399999999999999e-06, "DnaK": 1.77e-06, "FtsA": 1.1399999999999999e-06, "ZipA": 9.499999999999999e-07, "OmpA": 2.52e-06, "OmpF": 1.78e-06, "SecY": 1.53e-06, "AlaS": 3.81e-06, "ArgS": 1.6499999999999999e-06, "Hns": 2.3399999999999996e-06, "IleS": 3.1299999999999997e-06, "LeuS": 3.29e-06, "MetG": 2.84e-06, "ValS": 3.39e-06, "RpoA": 0.0, "RpoB": 6.073e-08, "RpoC": 1.026e-08, "NusA": 5.8e-07, "NusG": 0.0, "Rho": 5.9e-07, "GreA": 7.799999999999999e-07, "rRNA16S": 6.7e-07, "rRNA23S": 2.79e-06, "rRNA5S": 2.7e-06, "30S": 3.11e-06, "50S": 9.499999999999999e-07, "RplA": 1.607e-05, "RplL": 2.023e-05, "RpsA": 1.8920000000000002e-05, "RpsC": 1.727e-05, "Crp": 2.7200000000000002e-06, "CspC": 2.7200000000000002e-06, "DnaA": 2.0299999999999996e-06, "DnaG": 1.84e-06, "Fis": 2.05e-06, "HupA": 2.85e-06, "Ssb": 2.54e-06, "Tsf": 2.1e-06, "DnaN": 1.61e-06, "Frr": 0.0, "FtsZ": 1.2099999999999998e-06, "GroES": 9.499999999999999e-07, "InfA": 4.4000000000000005e-09, "InfB": 0.0, "InfC": 1.44e-06, "MreB": 1.85e-06, "MukB": 4.0999999999999994e-07, "PrfA": 2.7e-07, "PrfB": 4.9e-07, "EFTu": 1.58e-06}, "count": {"RpoD": 203.0, "RNAP": 1907.0, "RNAP~RpoD": 993.0, "RNAPAuxiliary": 2202.0, "Ribosome": 8368.0, "RibosomeAuxiliary": 1317.0, "100S": 0.0, "oriC~DNAP": 1.0, "genome": 5161321.0, "rRNA16S": 460.0, "rRNA23S": 1902.0, "rRNA5S": 1838.0, "30S": 2124.0, "50S": 651.0, "RplA": 10958.0, "RplL": 13796.0, "RpsA": 12905.0, "RpsC": 11775.0}, "out": {"vital": 1.0, "Cl-": 0.06056, "Na+": 0.05, "NH4+": 0.0095, "K+": 0.00264, "Pi": 0.00132, "Mg2+": 0.0005300000000000001, "nicotinamide": 9.826e-05, "pantothenate": 4.949e-05, "pyridoxine": 1.655e-05, "thiamine": 1.507e-05, "lipoate": 9.74e-06, "riboflavin": 2.13e-06, "Ca2+": 5e-07, "biotin": 4.9e-07, "sulfate": 3.1e-07, "folate": 1.8e-07, "Mn2+": 8e-08, "boric_acid": 4e-08, "Co2+": 3.0000000000000004e-08, "Zn2+": 1e-08, "Cu2+": 1e-08, "Fe2+": 1e-08, "molybdate": 3.0000000000000004e-09, "D-glucose": 0.0040999999999999995, "LB": 0.0, "L-alanine": 0.0008, "L-arginine": 0.005200000000000001, "L-asparagine": 0.0004, "L-aspartate": 0.0004, "L-cysteine": 9.999999999999999e-05, "L-glutamine": 0.0006, "glycine": 0.0008, "L-histidine": 0.0002, "L-isoleucine": 0.0004, "L-leucine": 0.0008, "L-lysine": 0.0004, "L-methionine": 0.0002, "L-phenylalanine": 0.0004, "L-proline": 0.0004, "L-serine": 0.01, "L-threonine": 0.0004, "L-tryptophan": 9.999999999999999e-05, "L-tyrosine": 0.0002, "L-valine": 0.0006, "adenine": 0.0002, "cytosine": 0.0002, "guanine": 0.0002, "uracil": 0.0002, "EZRich": 0.0, "H2O": 55.0, "H+": 0.0012, "O2": 0.0012, "CO2": 0.0012, "L-glutamate": 0.011, "bioentity": 5.0, "length": 0.1, "Ribosome": 0.0}, "cell": {"H+": 0.00118, "membrane_H+": 0.006690000000000001, "length": 2.253065689e-06}, "polysomes": 3324.0, "mrna": 2396.0, "protein": 0.0, "trna_free": 0.00027097999999999993, "trna_charged": 0.00021175441000000002, "cells": 128.0, "instances": 128.0, "log2_instances": 7, "rnap_bound": 3002.0, "rnapaux_bound": 1520.0, "ribo_total": 43068.0}, "8000": {"conc": {"H+": 0.0012, "O2": 0.0012, "CO2": 0.0012, "Pi": 0.023899999999999998, "RpoD": 2.8e-07, "RNAP": 2.5299999999999995e-06, "RNAP~RpoD": 1.5399999999999999e-06, "RNAPAuxiliary": 3.0099999999999996e-06, "ppGpp": 3.3e-07, "ATP": 0.009550000000000001, "CTP": 0.00454, "GTP": 0.004940000000000001, "UTP": 0.013960000000000002, "PPi": 0.0002, "AMP": 0.00045000000000000004, "CMP": 0.00061, "GMP": 0.0007800000000000001, "Ribosome": 1.164e-05, "RibosomeAuxiliary": 1.6599999999999998e-06, "GDP": 0.00222, "L-leucine": 0.0005600000000000001, "L-alanine": 0.00477, "glycine": 0.00635, "L-valine": 0.0010600000000000002, "L-glutamate": 0.01071, "L-serine": 4.439e-05, "L-isoleucine": 0.00017, "L-aspartate": 0.00396, "L-threonine": 0.00011, "L-lysine": 0.00074, "L-proline": 0.00064, "L-arginine": 0.0011200000000000001, "L-phenylalanine": 3.165e-05, "L-tyrosine": 6.498e-05, "L-glutamine": 0.00409, "L-asparagine": 0.00047, "L-histidine": 9.227e-05, "L-methionine": 0.00012, "L-cysteine": 0.00047, "L-tryptophan": 2.98e-05, "NH4+": 0.002, "acetyl-phosphate": 7.2199999999999995e-06, "NADH": 0.00057, "NAD+": 0.00309, "NADPH": 0.00026000000000000003, "NADP+": 0.0015, "FMN": 5.4189999999999994e-05, "FAD": 0.00101, "CoA": 0.0014, "glutathione": 0.00011, "dATP": 0.00026000000000000003, "ADP": 0.00047, "dAMP": 0.00016, "cAMP": 2.5e-07, "adenosine": 0.00021, "deoxyadenosine": 3.7999999999999996e-07, "adenine": 0.00024, "dCTP": 0.00019, "cytosine": 0.00034, "cytidine": 1.62e-06, "dGMP": 0.00059, "guanine": 1.818e-05, "guanosine": 3e-06, "deoxyguanosine": 1.99e-06, "dTTP": 0.0008900000000000001, "dTDP": 0.00015, "UDP": 0.0030499999999999998, "uridine": 1.668e-05, "ITP": 1.34e-06, "IDP": 1.5e-06, "IMP": 0.00046, "L-homocysteine": 8.395e-05, "L-citrulline": 1.5169999999999999e-05, "L-ornithine": 3.8499999999999996e-06, "L-histidinol": 5.4869999999999995e-05, "S-adenosyl-L-methionine": 0.00017999999999999998, "D-glucose-6-phosphate": 0.00369, "D-fructose-6-phosphate": 0.00055, "D-fructose-1,6-bisphosphate": 0.01481, "dihydroxyacetone-phosphate": 0.00022, "3-phospho-D-glycerate": 0.0009000000000000001, "phosphoenolpyruvate": 0.00029, "pyruvate": 0.00198, "acetyl-CoA": 0.00069, "oxaloacetate": 0.0006500000000000001, "citrate": 0.00027, "2-oxoglutarate": 0.00079, "succinyl-CoA": 0.00032, "succinate": 0.00088, "fumarate": 0.00019, "L-malate": 0.00161, "propionyl-CoA": 3.4630000000000006e-08, "malonyl-CoA": 2.1999999999999998e-07, "acetoacetyl-CoA": 1.4e-07, "myo-inositol": 3.724e-08, "6-phospho-D-glucono-1,5-lactone": 1.0449999999999998e-05, "6-phospho-D-gluconate": 0.0034500000000000004, "D-ribulose-5-phosphate": 0.00016, "alpha-D-ribose-5-phosphate": 0.0004, "D-xylulose-5-phosphate": 1.24e-06, "D-gluconate": 1.3e-06, "glycerate": 9.15e-06, "glycerol-3-phosphate": 0.0, "2-deoxy-D-ribose-5-phosphate": 2.2799999999999998e-06, "5-phospho-alpha-D-ribose-1-diphosphate": 0.00022, "N-carbamoyl-L-aspartate": 5.929999999999999e-06, "(S)-dihydroorotate": 2.6899999999999997e-06, "UDP-N-acetyl-D-glucosamine": 6.009e-05, "2,3-dihydroxybenzoate": 9.1e-07, "4-hydroxybenzoate": 0.0, "shikimate": 0.00014000000000000001, "phenylpyruvate": 2.082e-05, "anthranilate": 1.074e-05, "N2-acetyl-L-ornithine": 7.9e-07, "riboflavin": 0.00015, "quinolinate": 0.00013000000000000002, "PfkA": 1.3899999999999998e-06, "FbaA": 7.419999999999999e-06, "TpiA": 5.95e-06, "GapA": 2.225e-05, "Pgk": 1.3109999999999998e-05, "Eno": 1.28e-05, "PykF": 1.4299999999999999e-06, "AceF": 5.059999999999999e-06, "AceE": 1.34e-06, "Lpd": 1.32e-06, "GltA": 4.81e-06, "Icd": 9.539999999999998e-06, "SucA": 1.86e-06, "Mdh": 1.581e-05, "CyoA": 7.75e-06, "AtpA": 1.402e-05, "Prs": 1.7399999999999999e-06, "PurF": 1.05e-06, "GuaB": 3.4700000000000002e-06, "Gmk": 1.53e-06, "Adk": 3.6699999999999996e-06, "NrdB": 1.73e-06, "NrdA": 1.1299999999999998e-06, "CarA": 1.57e-06, "PyrB": 1.49e-06, "ThyA": 1.09e-06, "Tmk": 6.800000000000001e-07, "PyrG": 1.78e-06, "Ndk": 4.02e-06, "GlnA": 3.0099999999999996e-06, "100S": 0.0, "oriC~DNAP": 1.38e-09, "genome": 0.00775, "CellWall": 1.20003, "D-glucose": 0.00122, "AtpD": 2.67e-06, "NuoA": 2.33e-06, "GuaA": 2.68e-06, "DnaE": 1.4099999999999998e-06, "DnaX": 1.57e-06, "Lgt": 1.5e-06, "ClpP": 4.8e-07, "FtsH": 1.51e-06, "FusA": 1.11e-06, "Lon": 1.79e-06, "TufA": 1.47e-06, "TufB": 3.0899999999999996e-06, "DnaB": 4.1999999999999995e-07, "GroEL": 8.599999999999999e-07, "GyrA": 1.38e-06, "GyrB": 1.8999999999999998e-06, "ParC": 5.1e-07, "ParE": 1.86e-06, "SecA": 1.87e-06, "FtsI": 1.6999999999999998e-06, "LpxC": 1.62e-06, "MurA": 2e-06, "BamA": 1.5399999999999999e-06, "DnaK": 1.8e-06, "FtsA": 1.1299999999999998e-06, "ZipA": 9.399999999999999e-07, "OmpA": 2.52e-06, "OmpF": 1.77e-06, "SecY": 1.51e-06, "AlaS": 3.9399999999999995e-06, "ArgS": 1.57e-06, "Hns": 2.27e-06, "IleS": 3.24e-06, "LeuS": 3.2e-06, "MetG": 2.75e-06, "ValS": 3.2599999999999997e-06, "RpoA": 2.7e-07, "RpoB": 1.0999999999999999e-07, "RpoC": 0.0, "NusA": 7.5e-07, "NusG": 0.0, "Rho": 8.699999999999999e-07, "GreA": 1.0099999999999999e-06, "rRNA16S": 6.9e-07, "rRNA23S": 2.0699999999999997e-06, "rRNA5S": 1.87e-06, "30S": 2.1499999999999997e-06, "50S": 5.5e-07, "RplA": 1.702e-05, "RplL": 1.8010000000000002e-05, "RpsA": 1.975e-05, "RpsC": 1.6329999999999998e-05, "Crp": 2.7e-06, "CspC": 2.64e-06, "DnaA": 2.1e-06, "DnaG": 1.86e-06, "Fis": 2.08e-06, "HupA": 2.89e-06, "Ssb": 2.4599999999999997e-06, "Tsf": 2.22e-06, "DnaN": 1.6699999999999999e-06, "Frr": 0.0, "FtsZ": 1.27e-06, "GroES": 9.2e-07, "InfA": 1.8e-07, "InfB": 5.5300000000000005e-09, "InfC": 1.4299999999999999e-06, "MreB": 1.83e-06, "MukB": 3.7999999999999996e-07, "PrfA": 2.6e-07, "PrfB": 5.4e-07, "EFTu": 1.6799999999999998e-06}, "count": {"RpoD": 202.0, "RNAP": 1832.0, "RNAP~RpoD": 1118.0, "RNAPAuxiliary": 2180.0, "Ribosome": 8425.0, "RibosomeAuxiliary": 1200.0, "100S": 0.0, "oriC~DNAP": 1.0, "genome": 5609357.0, "rRNA16S": 501.0, "rRNA23S": 1501.0, "rRNA5S": 1351.0, "30S": 1557.0, "50S": 395.0, "RplA": 12324.0, "RplL": 13037.0, "RpsA": 14297.0, "RpsC": 11825.0}, "out": {"vital": 1.0, "Cl-": 0.06056, "Na+": 0.05, "NH4+": 0.0095, "K+": 0.00264, "Pi": 0.00132, "Mg2+": 0.0005300000000000001, "nicotinamide": 9.826e-05, "pantothenate": 4.949e-05, "pyridoxine": 1.655e-05, "thiamine": 1.507e-05, "lipoate": 9.74e-06, "riboflavin": 2.13e-06, "Ca2+": 5e-07, "biotin": 4.9e-07, "sulfate": 3.1e-07, "folate": 1.8e-07, "Mn2+": 8e-08, "boric_acid": 4e-08, "Co2+": 3.0000000000000004e-08, "Zn2+": 1e-08, "Cu2+": 1e-08, "Fe2+": 1e-08, "molybdate": 3.0000000000000004e-09, "D-glucose": 0.0040999999999999995, "LB": 0.0, "L-alanine": 0.0008, "L-arginine": 0.005200000000000001, "L-asparagine": 0.0004, "L-aspartate": 0.0004, "L-cysteine": 9.999999999999999e-05, "L-glutamine": 0.0006, "glycine": 0.0008, "L-histidine": 0.0002, "L-isoleucine": 0.0004, "L-leucine": 0.0008, "L-lysine": 0.0004, "L-methionine": 0.0002, "L-phenylalanine": 0.0004, "L-proline": 0.0004, "L-serine": 0.01, "L-threonine": 0.0004, "L-tryptophan": 9.999999999999999e-05, "L-tyrosine": 0.0002, "L-valine": 0.0006, "adenine": 0.0002, "cytosine": 0.0002, "guanine": 0.0002, "uracil": 0.0002, "EZRich": 0.0, "H2O": 55.0, "H+": 0.0012, "O2": 0.0012, "CO2": 0.0012, "L-glutamate": 0.011, "bioentity": 5.0, "length": 0.1, "Ribosome": 0.0}, "cell": {"H+": 0.00118, "membrane_H+": 0.01026, "length": 2.391745529e-06}, "polysomes": 3648.0, "mrna": 2600.0, "protein": 0.0, "trna_free": 0.0002750699999999999, "trna_charged": 0.0002116668999999999, "cells": 128.0, "instances": 128.0, "log2_instances": 7, "rnap_bound": 3259.0, "rnapaux_bound": 1675.0, "ribo_total": 46535.0}, "8100": {"conc": {"H+": 0.0012, "O2": 0.0012, "CO2": 0.0012, "Pi": 0.023899999999999998, "RpoD": 2.8e-07, "RNAP": 2.47e-06, "RNAP~RpoD": 1.58e-06, "RNAPAuxiliary": 3.0499999999999996e-06, "ppGpp": 3.3e-07, "ATP": 0.00951, "CTP": 0.00447, "GTP": 0.005019999999999999, "UTP": 0.01375, "PPi": 0.0002, "AMP": 0.00043, "CMP": 0.0006, "GMP": 0.00073, "Ribosome": 1.157e-05, "RibosomeAuxiliary": 1.69e-06, "GDP": 0.00209, "L-leucine": 0.0005600000000000001, "L-alanine": 0.00464, "glycine": 0.0062900000000000005, "L-valine": 0.00107, "L-glutamate": 0.0106, "L-serine": 4.495e-05, "L-isoleucine": 0.00013000000000000002, "L-aspartate": 0.00382, "L-threonine": 7.887e-05, "L-lysine": 0.00073, "L-proline": 0.00063, "L-arginine": 0.0011, "L-phenylalanine": 3.027e-05, "L-tyrosine": 6.046e-05, "L-glutamine": 0.00414, "L-asparagine": 0.00046, "L-histidine": 9.112999999999999e-05, "L-methionine": 0.00013000000000000002, "L-cysteine": 0.00048, "L-tryptophan": 2.76e-05, "NH4+": 0.002, "acetyl-phosphate": 6.75e-06, "NADH": 0.00059, "NAD+": 0.0030499999999999998, "NADPH": 0.00025, "NADP+": 0.00148, "FMN": 5.482e-05, "FAD": 0.00101, "CoA": 0.0014, "glutathione": 0.0001, "dATP": 0.00025, "ADP": 0.00049, "dAMP": 0.00016, "cAMP": 2.3e-07, "adenosine": 0.0002, "deoxyadenosine": 3.7e-07, "adenine": 0.00024, "dCTP": 0.0002, "cytosine": 0.00033, "cytidine": 1.61e-06, "dGMP": 0.00059, "guanine": 1.782e-05, "guanosine": 2.99e-06, "deoxyguanosine": 1.99e-06, "dTTP": 0.00087, "dTDP": 0.00015, "UDP": 0.003, "uridine": 1.58e-05, "ITP": 1.2499999999999999e-06, "IDP": 1.4e-06, "IMP": 0.00045000000000000004, "L-homocysteine": 9.053e-05, "L-citrulline": 1.564e-05, "L-ornithine": 3.91e-06, "L-histidinol": 5.422e-05, "S-adenosyl-L-methionine": 0.00017999999999999998, "D-glucose-6-phosphate": 0.0037, "D-fructose-6-phosphate": 0.00055, "D-fructose-1,6-bisphosphate": 0.01489, "dihydroxyacetone-phosphate": 0.00022, "3-phospho-D-glycerate": 0.00091, "phosphoenolpyruvate": 0.00029, "pyruvate": 0.0020499999999999997, "acetyl-CoA": 0.00071, "oxaloacetate": 0.00066, "citrate": 0.00028000000000000003, "2-oxoglutarate": 0.00082, "succinyl-CoA": 0.00034, "succinate": 0.00092, "fumarate": 0.00019, "L-malate": 0.00165, "propionyl-CoA": 3.24e-08, "malonyl-CoA": 2.0999999999999997e-07, "acetoacetyl-CoA": 1.3e-07, "myo-inositol": 3.4840000000000006e-08, "6-phospho-D-glucono-1,5-lactone": 9.78e-06, "6-phospho-D-gluconate": 0.0034500000000000004, "D-ribulose-5-phosphate": 0.00016, "alpha-D-ribose-5-phosphate": 0.0004, "D-xylulose-5-phosphate": 1.16e-06, "D-gluconate": 1.2499999999999999e-06, "glycerate": 8.56e-06, "glycerol-3-phosphate": 0.0, "2-deoxy-D-ribose-5-phosphate": 2.16e-06, "5-phospho-alpha-D-ribose-1-diphosphate": 0.00022, "N-carbamoyl-L-aspartate": 6.29e-06, "(S)-dihydroorotate": 2.8e-06, "UDP-N-acetyl-D-glucosamine": 5.6219999999999994e-05, "2,3-dihydroxybenzoate": 8.599999999999999e-07, "4-hydroxybenzoate": 0.0, "shikimate": 0.00014000000000000001, "phenylpyruvate": 2.078e-05, "anthranilate": 1.0439999999999998e-05, "N2-acetyl-L-ornithine": 8e-07, "riboflavin": 0.00016, "quinolinate": 0.00013000000000000002, "PfkA": 1.46e-06, "FbaA": 7.53e-06, "TpiA": 6.05e-06, "GapA": 2.225e-05, "Pgk": 1.3e-05, "Eno": 1.273e-05, "PykF": 1.46e-06, "AceF": 4.97e-06, "AceE": 1.37e-06, "Lpd": 1.29e-06, "GltA": 4.679999999999999e-06, "Icd": 9.529999999999999e-06, "SucA": 1.91e-06, "Mdh": 1.563e-05, "CyoA": 7.67e-06, "AtpA": 1.387e-05, "Prs": 1.6599999999999998e-06, "PurF": 1.04e-06, "GuaB": 3.29e-06, "Gmk": 1.5e-06, "Adk": 3.72e-06, "NrdB": 1.7199999999999998e-06, "NrdA": 1.08e-06, "CarA": 1.46e-06, "PyrB": 1.51e-06, "ThyA": 1.12e-06, "Tmk": 6.4e-07, "PyrG": 1.7599999999999999e-06, "Ndk": 4.059999999999999e-06, "GlnA": 3.0799999999999997e-06, "100S": 0.0, "oriC~DNAP": 1.29e-09, "genome": 0.00783, "CellWall": 1.2, "D-glucose": 0.00115, "AtpD": 2.67e-06, "NuoA": 2.32e-06, "GuaA": 2.66e-06, "DnaE": 1.34e-06, "DnaX": 1.5199999999999998e-06, "Lgt": 1.6e-06, "ClpP": 4.5e-07, "FtsH": 1.5199999999999998e-06, "FusA": 1e-06, "Lon": 1.77e-06, "TufA": 1.5e-06, "TufB": 3.0399999999999997e-06, "DnaB": 4.3999999999999997e-07, "GroEL": 8e-07, "GyrA": 1.4e-06, "GyrB": 1.8799999999999998e-06, "ParC": 5.4e-07, "ParE": 1.79e-06, "SecA": 1.75e-06, "FtsI": 1.6399999999999998e-06, "LpxC": 1.55e-06, "MurA": 2e-06, "BamA": 1.48e-06, "DnaK": 1.7199999999999998e-06, "FtsA": 1.18e-06, "ZipA": 1.0299999999999999e-06, "OmpA": 2.56e-06, "OmpF": 1.6799999999999998e-06, "SecY": 1.49e-06, "AlaS": 4.0399999999999994e-06, "ArgS": 1.55e-06, "Hns": 2.27e-06, "IleS": 3.24e-06, "LeuS": 3.11e-06, "MetG": 2.7e-06, "ValS": 3.1299999999999997e-06, "RpoA": 3.5e-07, "RpoB": 1.7000000000000001e-07, "RpoC": 0.0, "NusA": 7.699999999999999e-07, "NusG": 0.0, "Rho": 1.1e-06, "GreA": 1.09e-06, "rRNA16S": 6.800000000000001e-07, "rRNA23S": 2.0599999999999998e-06, "rRNA5S": 2.14e-06, "30S": 2.18e-06, "50S": 5.9e-07, "RplA": 1.664e-05, "RplL": 1.6309999999999998e-05, "RpsA": 2.151e-05, "RpsC": 1.632e-05, "Crp": 2.75e-06, "CspC": 2.74e-06, "DnaA": 2.09e-06, "DnaG": 1.91e-06, "Fis": 2.18e-06, "HupA": 2.79e-06, "Ssb": 2.3799999999999997e-06, "Tsf": 2.17e-06, "DnaN": 1.6499999999999999e-06, "Frr": 1.29e-09, "FtsZ": 1.29e-06, "GroES": 1e-06, "InfA": 1.8999999999999998e-07, "InfB": 0.0, "InfC": 1.32e-06, "MreB": 1.84e-06, "MukB": 3.7999999999999996e-07, "PrfA": 5.237e-08, "PrfB": 5e-07, "EFTu": 1.6e-06}, "count": {"RpoD": 219.0, "RNAP": 1913.0, "RNAP~RpoD": 1219.0, "RNAPAuxiliary": 2357.0, "Ribosome": 8956.0, "RibosomeAuxiliary": 1306.0, "100S": 0.0, "oriC~DNAP": 1.0, "genome": 6057413.0, "rRNA16S": 525.0, "rRNA23S": 1596.0, "rRNA5S": 1655.0, "30S": 1686.0, "50S": 457.0, "RplA": 12875.0, "RplL": 12622.0, "RpsA": 16642.0, "RpsC": 12628.0}, "out": {"vital": 1.0, "Cl-": 0.06056, "Na+": 0.05, "NH4+": 0.0095, "K+": 0.00264, "Pi": 0.00132, "Mg2+": 0.0005300000000000001, "nicotinamide": 9.826e-05, "pantothenate": 4.949e-05, "pyridoxine": 1.655e-05, "thiamine": 1.507e-05, "lipoate": 9.74e-06, "riboflavin": 2.13e-06, "Ca2+": 5e-07, "biotin": 4.9e-07, "sulfate": 3.1e-07, "folate": 1.8e-07, "Mn2+": 8e-08, "boric_acid": 4e-08, "Co2+": 3.0000000000000004e-08, "Zn2+": 1e-08, "Cu2+": 1e-08, "Fe2+": 1e-08, "molybdate": 3.0000000000000004e-09, "D-glucose": 0.0040999999999999995, "LB": 0.0, "L-alanine": 0.0008, "L-arginine": 0.005200000000000001, "L-asparagine": 0.0004, "L-aspartate": 0.0004, "L-cysteine": 9.999999999999999e-05, "L-glutamine": 0.0006, "glycine": 0.0008, "L-histidine": 0.0002, "L-isoleucine": 0.0004, "L-leucine": 0.0008, "L-lysine": 0.0004, "L-methionine": 0.0002, "L-phenylalanine": 0.0004, "L-proline": 0.0004, "L-serine": 0.01, "L-threonine": 0.0004, "L-tryptophan": 9.999999999999999e-05, "L-tyrosine": 0.0002, "L-valine": 0.0006, "adenine": 0.0002, "cytosine": 0.0002, "guanine": 0.0002, "uracil": 0.0002, "EZRich": 0.0, "H2O": 55.0, "H+": 0.0012, "O2": 0.0012, "CO2": 0.0012, "L-glutamate": 0.011, "bioentity": 5.0, "length": 0.1, "Ribosome": 0.0}, "cell": {"H+": 0.00118, "membrane_H+": 0.01273, "length": 2.556352314e-06}, "polysomes": 3863.0, "mrna": 2864.0, "protein": 0.0, "trna_free": 0.00028045999999999995, "trna_charged": 0.00021437031999999996, "cells": 128.0, "instances": 128.0, "log2_instances": 7, "rnap_bound": 3420.0, "rnapaux_bound": 1714.0, "ribo_total": 49466.0}, "8200": {"conc": {"H+": 0.0012, "O2": 0.0012, "CO2": 0.0012, "Pi": 0.023899999999999998, "RpoD": 2.5e-07, "RNAP": 2.5099999999999997e-06, "RNAP~RpoD": 1.62e-06, "RNAPAuxiliary": 3.1199999999999998e-06, "ppGpp": 3.3e-07, "ATP": 0.00954, "CTP": 0.00442, "GTP": 0.00522, "UTP": 0.01361, "PPi": 0.0002, "AMP": 0.00043, "CMP": 0.0006, "GMP": 0.00062, "Ribosome": 1.0749999999999999e-05, "RibosomeAuxiliary": 1.51e-06, "GDP": 0.00177, "L-leucine": 0.00063, "L-alanine": 0.00487, "glycine": 0.006370000000000001, "L-valine": 0.00116, "L-glutamate": 0.01085, "L-serine": 4.545e-05, "L-isoleucine": 0.00016, "L-aspartate": 0.00405, "L-threonine": 0.0001, "L-lysine": 0.0007700000000000001, "L-proline": 0.00064, "L-arginine": 0.00114, "L-phenylalanine": 3.157e-05, "L-tyrosine": 6.514e-05, "L-glutamine": 0.00412, "L-asparagine": 0.00048, "L-histidine": 9.365e-05, "L-methionine": 0.00014000000000000001, "L-cysteine": 0.00051, "L-tryptophan": 3.102e-05, "NH4+": 0.002, "acetyl-phosphate": 6.3299999999999995e-06, "NADH": 0.00058, "NAD+": 0.0030099999999999997, "NADPH": 0.00027, "NADP+": 0.00146, "FMN": 5.7159999999999995e-05, "FAD": 0.00101, "CoA": 0.0014, "glutathione": 9.732999999999999e-05, "dATP": 0.00025, "ADP": 0.00045000000000000004, "dAMP": 0.00016, "cAMP": 2.1999999999999998e-07, "adenosine": 0.0002, "deoxyadenosine": 3.7e-07, "adenine": 0.00024, "dCTP": 0.0002, "cytosine": 0.00033, "cytidine": 1.61e-06, "dGMP": 0.00058, "guanine": 1.617e-05, "guanosine": 2.97e-06, "deoxyguanosine": 1.98e-06, "dTTP": 0.00088, "dTDP": 0.00015, "UDP": 0.0029700000000000004, "uridine": 1.4999999999999999e-05, "ITP": 1.1699999999999998e-06, "IDP": 1.31e-06, "IMP": 0.00044, "L-homocysteine": 9.645e-05, "L-citrulline": 1.534e-05, "L-ornithine": 3.83e-06, "L-histidinol": 5.574e-05, "S-adenosyl-L-methionine": 0.00017999999999999998, "D-glucose-6-phosphate": 0.0037, "D-fructose-6-phosphate": 0.00055, "D-fructose-1,6-bisphosphate": 0.01488, "dihydroxyacetone-phosphate": 0.00022, "3-phospho-D-glycerate": 0.0009000000000000001, "phosphoenolpyruvate": 0.00028000000000000003, "pyruvate": 0.0020299999999999997, "acetyl-CoA": 0.0007, "oxaloacetate": 0.00064, "citrate": 0.00026000000000000003, "2-oxoglutarate": 0.0007700000000000001, "succinyl-CoA": 0.00032, "succinate": 0.00086, "fumarate": 0.00017999999999999998, "L-malate": 0.00159, "propionyl-CoA": 3.0350000000000004e-08, "malonyl-CoA": 2e-07, "acetoacetyl-CoA": 1.3e-07, "myo-inositol": 3.264e-08, "6-phospho-D-glucono-1,5-lactone": 9.16e-06, "6-phospho-D-gluconate": 0.0034500000000000004, "D-ribulose-5-phosphate": 0.00016, "alpha-D-ribose-5-phosphate": 0.0004, "D-xylulose-5-phosphate": 1.09e-06, "D-gluconate": 1.2e-06, "glycerate": 8.02e-06, "glycerol-3-phosphate": 0.0, "2-deoxy-D-ribose-5-phosphate": 2.04e-06, "5-phospho-alpha-D-ribose-1-diphosphate": 0.00022, "N-carbamoyl-L-aspartate": 6.8699999999999994e-06, "(S)-dihydroorotate": 3.02e-06, "UDP-N-acetyl-D-glucosamine": 5.267e-05, "2,3-dihydroxybenzoate": 8e-07, "4-hydroxybenzoate": 0.0, "shikimate": 0.00014000000000000001, "phenylpyruvate": 1.953e-05, "anthranilate": 1.1109999999999999e-05, "N2-acetyl-L-ornithine": 8.199999999999999e-07, "riboflavin": 0.00016, "quinolinate": 0.00013000000000000002, "PfkA": 1.49e-06, "FbaA": 7.509999999999999e-06, "TpiA": 6.009999999999999e-06, "GapA": 2.217e-05, "Pgk": 1.292e-05, "Eno": 1.2630000000000001e-05, "PykF": 1.49e-06, "AceF": 5.0099999999999995e-06, "AceE": 1.42e-06, "Lpd": 1.33e-06, "GltA": 4.599999999999999e-06, "Icd": 9.6e-06, "SucA": 1.91e-06, "Mdh": 1.548e-05, "CyoA": 7.61e-06, "AtpA": 1.3739999999999999e-05, "Prs": 1.6499999999999999e-06, "PurF": 1.06e-06, "GuaB": 3.1299999999999997e-06, "Gmk": 1.4299999999999999e-06, "Adk": 3.6099999999999997e-06, "NrdB": 1.73e-06, "NrdA": 1.0099999999999999e-06, "CarA": 1.4099999999999998e-06, "PyrB": 1.53e-06, "ThyA": 1.18e-06, "Tmk": 6.3e-07, "PyrG": 1.81e-06, "Ndk": 4.139999999999999e-06, "GlnA": 3.0899999999999996e-06, "100S": 0.0, "oriC~DNAP": 1.21e-09, "genome": 0.00788, "CellWall": 1.20001, "D-glucose": 0.00109, "AtpD": 2.56e-06, "NuoA": 2.3399999999999996e-06, "GuaA": 2.54e-06, "DnaE": 1.31e-06, "DnaX": 1.5199999999999998e-06, "Lgt": 1.6699999999999999e-06, "ClpP": 4.9e-07, "FtsH": 1.49e-06, "FusA": 1.04e-06, "Lon": 1.8799999999999998e-06, "TufA": 1.53e-06, "TufB": 2.8999999999999998e-06, "DnaB": 4.8e-07, "GroEL": 7.799999999999999e-07, "GyrA": 1.46e-06, "GyrB": 1.8e-06, "ParC": 5.3e-07, "ParE": 1.79e-06, "SecA": 1.69e-06, "FtsI": 1.6e-06, "LpxC": 1.5399999999999999e-06, "MurA": 2.0299999999999996e-06, "BamA": 1.44e-06, "DnaK": 1.6799999999999998e-06, "FtsA": 1.3e-06, "ZipA": 1.07e-06, "OmpA": 2.56e-06, "OmpF": 1.6699999999999999e-06, "SecY": 1.4499999999999999e-06, "AlaS": 3.99e-06, "ArgS": 1.51e-06, "Hns": 2.24e-06, "IleS": 3.24e-06, "LeuS": 2.92e-06, "MetG": 2.6099999999999996e-06, "ValS": 3.0099999999999996e-06, "RpoA": 2.4e-07, "RpoB": 2.0999999999999997e-07, "RpoC": 0.0, "NusA": 8.599999999999999e-07, "NusG": 0.0, "Rho": 1.34e-06, "GreA": 9.399999999999999e-07, "rRNA16S": 8.199999999999999e-07, "rRNA23S": 2.09e-06, "rRNA5S": 2.04e-06, "30S": 2.24e-06, "50S": 5.9e-07, "RplA": 1.604e-05, "RplL": 1.546e-05, "RpsA": 2.1249999999999998e-05, "RpsC": 1.7729999999999998e-05, "Crp": 2.76e-06, "CspC": 2.8199999999999997e-06, "DnaA": 2e-06, "DnaG": 2e-06, "Fis": 2.32e-06, "HupA": 2.6899999999999997e-06, "Ssb": 2.29e-06, "Tsf": 2.21e-06, "DnaN": 1.6499999999999999e-06, "Frr": 1.2e-07, "FtsZ": 1.3e-06, "GroES": 9.9e-07, "InfA": 2.1999999999999998e-07, "InfB": 0.0, "InfC": 1.3600000000000001e-06, "MreB": 1.87e-06, "MukB": 3.7e-07, "PrfA": 2.42e-09, "PrfB": 4.6999999999999995e-07, "EFTu": 1.61e-06}, "count": {"RpoD": 206.0, "RNAP": 2070.0, "RNAP~RpoD": 1338.0, "RNAPAuxiliary": 2575.0, "Ribosome": 8880.0, "RibosomeAuxiliary": 1244.0, "100S": 0.0, "oriC~DNAP": 1.0, "genome": 6505349.0, "rRNA16S": 679.0, "rRNA23S": 1729.0, "rRNA5S": 1688.0, "30S": 1851.0, "50S": 489.0, "RplA": 13247.0, "RplL": 12773.0, "RpsA": 17549.0, "RpsC": 14647.0}, "out": {"vital": 1.0, "Cl-": 0.06056, "Na+": 0.05, "NH4+": 0.0095, "K+": 0.00264, "Pi": 0.00132, "Mg2+": 0.0005300000000000001, "nicotinamide": 9.826e-05, "pantothenate": 4.949e-05, "pyridoxine": 1.655e-05, "thiamine": 1.507e-05, "lipoate": 9.74e-06, "riboflavin": 2.13e-06, "Ca2+": 5e-07, "biotin": 4.9e-07, "sulfate": 3.1e-07, "folate": 1.8e-07, "Mn2+": 8e-08, "boric_acid": 4e-08, "Co2+": 3.0000000000000004e-08, "Zn2+": 1e-08, "Cu2+": 1e-08, "Fe2+": 1e-08, "molybdate": 3.0000000000000004e-09, "D-glucose": 0.0040999999999999995, "LB": 0.0, "L-alanine": 0.0008, "L-arginine": 0.005200000000000001, "L-asparagine": 0.0004, "L-aspartate": 0.0004, "L-cysteine": 9.999999999999999e-05, "L-glutamine": 0.0006, "glycine": 0.0008, "L-histidine": 0.0002, "L-isoleucine": 0.0004, "L-leucine": 0.0008, "L-lysine": 0.0004, "L-methionine": 0.0002, "L-phenylalanine": 0.0004, "L-proline": 0.0004, "L-serine": 0.01, "L-threonine": 0.0004, "L-tryptophan": 9.999999999999999e-05, "L-tyrosine": 0.0002, "L-valine": 0.0006, "adenine": 0.0002, "cytosine": 0.0002, "guanine": 0.0002, "uracil": 0.0002, "EZRich": 0.0, "H2O": 55.0, "H+": 0.0012, "O2": 0.0012, "CO2": 0.0012, "L-glutamate": 0.011, "bioentity": 5.0, "length": 0.1, "Ribosome": 0.0}, "cell": {"H+": 0.00118, "membrane_H+": 0.01219, "length": 2.72876559e-06}, "polysomes": 4195.0, "mrna": 3181.0, "protein": 0.0, "trna_free": 0.00028212000000000007, "trna_charged": 0.00021836604999999988, "cells": 128.0, "instances": 128.0, "log2_instances": 7, "rnap_bound": 3584.0, "rnapaux_bound": 1748.0, "ribo_total": 52530.0}, "8300": {"conc": {"H+": 0.0012, "O2": 0.0012, "CO2": 0.0012, "Pi": 0.023899999999999998, "RpoD": 2.3e-07, "RNAP": 2.6899999999999997e-06, "RNAP~RpoD": 1.6e-06, "RNAPAuxiliary": 3.3199999999999996e-06, "ppGpp": 3.3e-07, "ATP": 0.009550000000000001, "CTP": 0.00452, "GTP": 0.00523, "UTP": 0.01391, "PPi": 0.0002, "AMP": 0.00043, "CMP": 0.00061, "GMP": 0.00062, "Ribosome": 1.063e-05, "RibosomeAuxiliary": 1.4299999999999999e-06, "GDP": 0.00177, "L-leucine": 0.00063, "L-alanine": 0.00496, "glycine": 0.00651, "L-valine": 0.00117, "L-glutamate": 0.01089, "L-serine": 4.586e-05, "L-isoleucine": 0.00023, "L-aspartate": 0.00417, "L-threonine": 0.00015, "L-lysine": 0.00083, "L-proline": 0.00064, "L-arginine": 0.00114, "L-phenylalanine": 3.184e-05, "L-tyrosine": 6.29e-05, "L-glutamine": 0.004110000000000001, "L-asparagine": 0.00049, "L-histidine": 9.351999999999999e-05, "L-methionine": 0.00013000000000000002, "L-cysteine": 0.0005300000000000001, "L-tryptophan": 2.826e-05, "NH4+": 0.002, "acetyl-phosphate": 5.94e-06, "NADH": 0.00059, "NAD+": 0.003, "NADPH": 0.00028000000000000003, "NADP+": 0.00145, "FMN": 5.784e-05, "FAD": 0.00101, "CoA": 0.0014, "glutathione": 9.137e-05, "dATP": 0.00024, "ADP": 0.00042, "dAMP": 0.00015, "cAMP": 2.0999999999999997e-07, "adenosine": 0.0002, "deoxyadenosine": 3.7e-07, "adenine": 0.00023, "dCTP": 0.00019, "cytosine": 0.00032, "cytidine": 1.61e-06, "dGMP": 0.00057, "guanine": 1.675e-05, "guanosine": 2.95e-06, "deoxyguanosine": 1.98e-06, "dTTP": 0.0008900000000000001, "dTDP": 0.00015, "UDP": 0.00304, "uridine": 1.4289999999999999e-05, "ITP": 1.1e-06, "IDP": 1.2299999999999999e-06, "IMP": 0.00044, "L-homocysteine": 9.301999999999999e-05, "L-citrulline": 1.57e-05, "L-ornithine": 4e-06, "L-histidinol": 5.5679999999999995e-05, "S-adenosyl-L-methionine": 0.00017999999999999998, "D-glucose-6-phosphate": 0.0037, "D-fructose-6-phosphate": 0.00055, "D-fructose-1,6-bisphosphate": 0.01497, "dihydroxyacetone-phosphate": 0.00022, "3-phospho-D-glycerate": 0.00091, "phosphoenolpyruvate": 0.00028000000000000003, "pyruvate": 0.00199, "acetyl-CoA": 0.00069, "oxaloacetate": 0.00063, "citrate": 0.00025, "2-oxoglutarate": 0.00074, "succinyl-CoA": 0.00031, "succinate": 0.00083, "fumarate": 0.00017999999999999998, "L-malate": 0.0015400000000000001, "propionyl-CoA": 2.849e-08, "malonyl-CoA": 1.8e-07, "acetoacetyl-CoA": 1.2e-07, "myo-inositol": 3.064e-08, "6-phospho-D-glucono-1,5-lactone": 8.599999999999999e-06, "6-phospho-D-gluconate": 0.0034500000000000004, "D-ribulose-5-phosphate": 0.00016, "alpha-D-ribose-5-phosphate": 0.0004, "D-xylulose-5-phosphate": 1.02e-06, "D-gluconate": 1.16e-06, "glycerate": 7.53e-06, "glycerol-3-phosphate": 0.0, "2-deoxy-D-ribose-5-phosphate": 1.94e-06, "5-phospho-alpha-D-ribose-1-diphosphate": 0.00022, "N-carbamoyl-L-aspartate": 6.549999999999999e-06, "(S)-dihydroorotate": 2.88e-06, "UDP-N-acetyl-D-glucosamine": 4.9439999999999994e-05, "2,3-dihydroxybenzoate": 7.5e-07, "4-hydroxybenzoate": 0.0, "shikimate": 0.00014000000000000001, "phenylpyruvate": 1.888e-05, "anthranilate": 1.051e-05, "N2-acetyl-L-ornithine": 8.799999999999999e-07, "riboflavin": 0.00016, "quinolinate": 0.00013000000000000002, "PfkA": 1.51e-06, "FbaA": 7.419999999999999e-06, "TpiA": 5.9e-06, "GapA": 2.2199999999999998e-05, "Pgk": 1.293e-05, "Eno": 1.261e-05, "PykF": 1.5599999999999999e-06, "AceF": 5.13e-06, "AceE": 1.5599999999999999e-06, "Lpd": 1.33e-06, "GltA": 4.589999999999999e-06, "Icd": 9.59e-06, "SucA": 1.9299999999999997e-06, "Mdh": 1.5539999999999997e-05, "CyoA": 7.699999999999999e-06, "AtpA": 1.3539999999999999e-05, "Prs": 1.6e-06, "PurF": 1.11e-06, "GuaB": 3.14e-06, "Gmk": 1.4099999999999998e-06, "Adk": 3.5299999999999997e-06, "NrdB": 1.7399999999999999e-06, "NrdA": 9.7e-07, "CarA": 1.38e-06, "PyrB": 1.5399999999999999e-06, "ThyA": 1.1499999999999998e-06, "Tmk": 6.7e-07, "PyrG": 1.8799999999999998e-06, "Ndk": 4.16e-06, "GlnA": 3.0799999999999997e-06, "100S": 0.0, "oriC~DNAP": 1.14e-09, "genome": 0.0079, "CellWall": 1.2, "D-glucose": 0.0010400000000000001, "AtpD": 2.44e-06, "NuoA": 2.33e-06, "GuaA": 2.5099999999999997e-06, "DnaE": 1.2299999999999999e-06, "DnaX": 1.5199999999999998e-06, "Lgt": 1.77e-06, "ClpP": 5.3e-07, "FtsH": 1.44e-06, "FusA": 1.12e-06, "Lon": 1.98e-06, "TufA": 1.59e-06, "TufB": 2.88e-06, "DnaB": 5.2e-07, "GroEL": 7.599999999999999e-07, "GyrA": 1.6e-06, "GyrB": 1.6999999999999998e-06, "ParC": 5e-07, "ParE": 1.8e-06, "SecA": 1.6699999999999999e-06, "FtsI": 1.53e-06, "LpxC": 1.62e-06, "MurA": 1.98e-06, "BamA": 1.38e-06, "DnaK": 1.6499999999999999e-06, "FtsA": 1.42e-06, "ZipA": 1.08e-06, "OmpA": 2.6e-06, "OmpF": 1.75e-06, "SecY": 1.49e-06, "AlaS": 3.87e-06, "ArgS": 1.5399999999999999e-06, "Hns": 2.25e-06, "IleS": 3.2999999999999997e-06, "LeuS": 2.85e-06, "MetG": 2.54e-06, "ValS": 2.97e-06, "RpoA": 0.0, "RpoB": 1.7000000000000001e-07, "RpoC": 7.727e-08, "NusA": 1e-06, "NusG": 0.0, "Rho": 1.4299999999999999e-06, "GreA": 7.1e-07, "rRNA16S": 8.699999999999999e-07, "rRNA23S": 2.22e-06, "rRNA5S": 2.23e-06, "30S": 2.52e-06, "50S": 6.3e-07, "RplA": 1.6879999999999998e-05, "RplL": 1.598e-05, "RpsA": 2.05e-05, "RpsC": 1.786e-05, "Crp": 2.7e-06, "CspC": 2.96e-06, "DnaA": 1.8999999999999998e-06, "DnaG": 2.1099999999999997e-06, "Fis": 2.4e-06, "HupA": 2.63e-06, "Ssb": 2.21e-06, "Tsf": 2.25e-06, "DnaN": 1.62e-06, "Frr": 2.7e-07, "FtsZ": 1.37e-06, "GroES": 9.399999999999999e-07, "InfA": 3e-07, "InfB": 0.0, "InfC": 1.42e-06, "MreB": 1.9299999999999997e-06, "MukB": 4.3999999999999997e-07, "PrfA": 0.0, "PrfB": 4.2999999999999996e-07, "EFTu": 1.73e-06}, "count": {"RpoD": 199.0, "RNAP": 2369.0, "RNAP~RpoD": 1409.0, "RNAPAuxiliary": 2919.0, "Ribosome": 9355.0, "RibosomeAuxiliary": 1259.0, "100S": 0.0, "oriC~DNAP": 1.0, "genome": 6953061.0, "rRNA16S": 768.0, "rRNA23S": 1949.0, "rRNA5S": 1966.0, "30S": 2215.0, "50S": 550.0, "RplA": 14855.0, "RplL": 14063.0, "RpsA": 18042.0, "RpsC": 15715.0}, "out": {"vital": 1.0, "Cl-": 0.06056, "Na+": 0.05, "NH4+": 0.0095, "K+": 0.00264, "Pi": 0.00132, "Mg2+": 0.0005300000000000001, "nicotinamide": 9.826e-05, "pantothenate": 4.949e-05, "pyridoxine": 1.655e-05, "thiamine": 1.507e-05, "lipoate": 9.74e-06, "riboflavin": 2.13e-06, "Ca2+": 5e-07, "biotin": 4.9e-07, "sulfate": 3.1e-07, "folate": 1.8e-07, "Mn2+": 8e-08, "boric_acid": 4e-08, "Co2+": 3.0000000000000004e-08, "Zn2+": 1e-08, "Cu2+": 1e-08, "Fe2+": 1e-08, "molybdate": 3.0000000000000004e-09, "D-glucose": 0.0040999999999999995, "LB": 0.0, "L-alanine": 0.0008, "L-arginine": 0.005200000000000001, "L-asparagine": 0.0004, "L-aspartate": 0.0004, "L-cysteine": 9.999999999999999e-05, "L-glutamine": 0.0006, "glycine": 0.0008, "L-histidine": 0.0002, "L-isoleucine": 0.0004, "L-leucine": 0.0008, "L-lysine": 0.0004, "L-methionine": 0.0002, "L-phenylalanine": 0.0004, "L-proline": 0.0004, "L-serine": 0.01, "L-threonine": 0.0004, "L-tryptophan": 9.999999999999999e-05, "L-tyrosine": 0.0002, "L-valine": 0.0006, "adenine": 0.0002, "cytosine": 0.0002, "guanine": 0.0002, "uracil": 0.0002, "EZRich": 0.0, "H2O": 55.0, "H+": 0.0012, "O2": 0.0012, "CO2": 0.0012, "L-glutamate": 0.011, "bioentity": 5.0, "length": 0.1, "Ribosome": 0.0}, "cell": {"H+": 0.00118, "membrane_H+": 0.01327, "length": 2.906875818e-06}, "polysomes": 4433.0, "mrna": 3391.0, "protein": 0.0, "trna_free": 0.0002842, "trna_charged": 0.00022008342000000002, "cells": 128.0, "instances": 128.0, "log2_instances": 7, "rnap_bound": 3657.0, "rnapaux_bound": 1701.0, "ribo_total": 55665.0}, "8400": {"conc": {"H+": 0.0012, "O2": 0.0012, "CO2": 0.0012, "Pi": 0.023899999999999998, "RpoD": 2.0999999999999997e-07, "RNAP": 2.6899999999999997e-06, "RNAP~RpoD": 1.6499999999999999e-06, "RNAPAuxiliary": 3.5299999999999997e-06, "ppGpp": 3.3e-07, "ATP": 0.0096, "CTP": 0.00453, "GTP": 0.005110000000000001, "UTP": 0.01392, "PPi": 0.0002, "AMP": 0.0004, "CMP": 0.00061, "GMP": 0.00058, "Ribosome": 1.0929999999999999e-05, "RibosomeAuxiliary": 1.4299999999999999e-06, "GDP": 0.00165, "L-leucine": 0.00064, "L-alanine": 0.004900000000000001, "glycine": 0.00661, "L-valine": 0.00115, "L-glutamate": 0.01098, "L-serine": 4.642e-05, "L-isoleucine": 0.00024, "L-aspartate": 0.00419, "L-threonine": 0.00015, "L-lysine": 0.00084, "L-proline": 0.0006500000000000001, "L-arginine": 0.00116, "L-phenylalanine": 3.2649999999999994e-05, "L-tyrosine": 5.8979999999999994e-05, "L-glutamine": 0.00404, "L-asparagine": 0.00049, "L-histidine": 9.417e-05, "L-methionine": 0.00014000000000000001, "L-cysteine": 0.00055, "L-tryptophan": 2.87e-05, "NH4+": 0.002, "acetyl-phosphate": 5.6e-06, "NADH": 0.0006, "NAD+": 0.003, "NADPH": 0.00028000000000000003, "NADP+": 0.00146, "FMN": 5.707e-05, "FAD": 0.00101, "CoA": 0.0014, "glutathione": 8.601999999999999e-05, "dATP": 0.00024, "ADP": 0.00037, "dAMP": 0.00015, "cAMP": 2e-07, "adenosine": 0.00019, "deoxyadenosine": 3.7e-07, "adenine": 0.00022, "dCTP": 0.00019, "cytosine": 0.00032, "cytidine": 1.62e-06, "dGMP": 0.00057, "guanine": 1.643e-05, "guanosine": 2.93e-06, "deoxyguanosine": 1.99e-06, "dTTP": 0.0009000000000000001, "dTDP": 0.00015, "UDP": 0.00304, "uridine": 1.366e-05, "ITP": 1.0299999999999999e-06, "IDP": 1.16e-06, "IMP": 0.00042, "L-homocysteine": 9.881999999999999e-05, "L-citrulline": 1.6239999999999997e-05, "L-ornithine": 4.15e-06, "L-histidinol": 5.609e-05, "S-adenosyl-L-methionine": 0.00017999999999999998, "D-glucose-6-phosphate": 0.0037, "D-fructose-6-phosphate": 0.00055, "D-fructose-1,6-bisphosphate": 0.01503, "dihydroxyacetone-phosphate": 0.00023, "3-phospho-D-glycerate": 0.00094, "phosphoenolpyruvate": 0.00028000000000000003, "pyruvate": 0.00202, "acetyl-CoA": 0.0007, "oxaloacetate": 0.00064, "citrate": 0.00026000000000000003, "2-oxoglutarate": 0.00076, "succinyl-CoA": 0.00032, "succinate": 0.00086, "fumarate": 0.00019, "L-malate": 0.00159, "propionyl-CoA": 2.682e-08, "malonyl-CoA": 1.7000000000000001e-07, "acetoacetyl-CoA": 1.0999999999999999e-07, "myo-inositol": 2.8850000000000004e-08, "6-phospho-D-glucono-1,5-lactone": 8.099999999999999e-06, "6-phospho-D-gluconate": 0.0034500000000000004, "D-ribulose-5-phosphate": 0.00016, "alpha-D-ribose-5-phosphate": 0.0004, "D-xylulose-5-phosphate": 9.6e-07, "D-gluconate": 1.12e-06, "glycerate": 7.08e-06, "glycerol-3-phosphate": 0.0, "2-deoxy-D-ribose-5-phosphate": 1.85e-06, "5-phospho-alpha-D-ribose-1-diphosphate": 0.00022, "N-carbamoyl-L-aspartate": 6.6799999999999996e-06, "(S)-dihydroorotate": 2.92e-06, "UDP-N-acetyl-D-glucosamine": 4.654999999999999e-05, "2,3-dihydroxybenzoate": 7.1e-07, "4-hydroxybenzoate": 0.0, "shikimate": 0.00014000000000000001, "phenylpyruvate": 1.953e-05, "anthranilate": 1.039e-05, "N2-acetyl-L-ornithine": 8.799999999999999e-07, "riboflavin": 0.00016, "quinolinate": 0.00013000000000000002, "PfkA": 1.48e-06, "FbaA": 7.44e-06, "TpiA": 5.75e-06, "GapA": 2.2309999999999998e-05, "Pgk": 1.314e-05, "Eno": 1.258e-05, "PykF": 1.57e-06, "AceF": 5.23e-06, "AceE": 1.6e-06, "Lpd": 1.37e-06, "GltA": 4.55e-06, "Icd": 9.519999999999999e-06, "SucA": 1.9299999999999997e-06, "Mdh": 1.5609999999999998e-05, "CyoA": 7.78e-06, "AtpA": 1.332e-05, "Prs": 1.6e-06, "PurF": 1.1e-06, "GuaB": 3.1e-06, "Gmk": 1.37e-06, "Adk": 3.58e-06, "NrdB": 1.79e-06, "NrdA": 9.6e-07, "CarA": 1.38e-06, "PyrB": 1.5399999999999999e-06, "ThyA": 1.1499999999999998e-06, "Tmk": 7e-07, "PyrG": 1.84e-06, "Ndk": 4.1199999999999995e-06, "GlnA": 3.03e-06, "100S": 0.0, "oriC~DNAP": 1.07e-09, "genome": 0.00792, "CellWall": 1.20001, "D-glucose": 0.00099, "AtpD": 2.4100000000000002e-06, "NuoA": 2.25e-06, "GuaA": 2.48e-06, "DnaE": 1.1699999999999998e-06, "DnaX": 1.51e-06, "Lgt": 1.79e-06, "ClpP": 5.3e-07, "FtsH": 1.4499999999999999e-06, "FusA": 1.2299999999999999e-06, "Lon": 2.01e-06, "TufA": 1.5599999999999999e-06, "TufB": 2.89e-06, "DnaB": 5.9e-07, "GroEL": 7.699999999999999e-07, "GyrA": 1.6799999999999998e-06, "GyrB": 1.6e-06, "ParC": 5.6e-07, "ParE": 1.77e-06, "SecA": 1.6699999999999999e-06, "FtsI": 1.4499999999999999e-06, "LpxC": 1.6499999999999999e-06, "MurA": 1.87e-06, "BamA": 1.34e-06, "DnaK": 1.6e-06, "FtsA": 1.38e-06, "ZipA": 1.1e-06, "OmpA": 2.58e-06, "OmpF": 1.8e-06, "SecY": 1.55e-06, "AlaS": 3.84e-06, "ArgS": 1.6499999999999999e-06, "Hns": 2.25e-06, "IleS": 3.35e-06, "LeuS": 2.91e-06, "MetG": 2.47e-06, "ValS": 2.96e-06, "RpoA": 0.0, "RpoB": 2.6e-07, "RpoC": 4e-07, "NusA": 1.07e-06, "NusG": 0.0, "Rho": 1.4299999999999999e-06, "GreA": 5.2e-07, "rRNA16S": 1.05e-06, "rRNA23S": 2.66e-06, "rRNA5S": 2.4e-06, "30S": 2.74e-06, "50S": 6.800000000000001e-07, "RplA": 2.0609999999999997e-05, "RplL": 1.714e-05, "RpsA": 2.013e-05, "RpsC": 1.798e-05, "Crp": 2.68e-06, "CspC": 3.0799999999999997e-06, "DnaA": 1.79e-06, "DnaG": 2.1499999999999997e-06, "Fis": 2.2999999999999996e-06, "HupA": 2.66e-06, "Ssb": 2.2e-06, "Tsf": 2.33e-06, "DnaN": 1.59e-06, "Frr": 3.3e-07, "FtsZ": 1.4499999999999999e-06, "GroES": 8.9e-07, "InfA": 3.6e-07, "InfB": 2.14e-09, "InfC": 1.3899999999999998e-06, "MreB": 1.99e-06, "MukB": 4.5e-07, "PrfA": 0.0, "PrfB": 3.4000000000000003e-07, "EFTu": 1.6499999999999999e-06}, "count": {"RpoD": 200.0, "RNAP": 2515.0, "RNAP~RpoD": 1540.0, "RNAPAuxiliary": 3296.0, "Ribosome": 10219.0, "RibosomeAuxiliary": 1335.0, "100S": 0.0, "oriC~DNAP": 1.0, "genome": 7400821.0, "rRNA16S": 977.0, "rRNA23S": 2485.0, "rRNA5S": 2241.0, "30S": 2561.0, "50S": 635.0, "RplA": 19266.0, "RplL": 16015.0, "RpsA": 18809.0, "RpsC": 16808.0}, "out": {"vital": 1.0, "Cl-": 0.06056, "Na+": 0.05, "NH4+": 0.0095, "K+": 0.00264, "Pi": 0.00132, "Mg2+": 0.0005300000000000001, "nicotinamide": 9.826e-05, "pantothenate": 4.949e-05, "pyridoxine": 1.655e-05, "thiamine": 1.507e-05, "lipoate": 9.74e-06, "riboflavin": 2.13e-06, "Ca2+": 5e-07, "biotin": 4.9e-07, "sulfate": 3.1e-07, "folate": 1.8e-07, "Mn2+": 8e-08, "boric_acid": 4e-08, "Co2+": 3.0000000000000004e-08, "Zn2+": 1e-08, "Cu2+": 1e-08, "Fe2+": 1e-08, "molybdate": 3.0000000000000004e-09, "D-glucose": 0.0040999999999999995, "LB": 0.0, "L-alanine": 0.0008, "L-arginine": 0.005200000000000001, "L-asparagine": 0.0004, "L-aspartate": 0.0004, "L-cysteine": 9.999999999999999e-05, "L-glutamine": 0.0006, "glycine": 0.0008, "L-histidine": 0.0002, "L-isoleucine": 0.0004, "L-leucine": 0.0008, "L-lysine": 0.0004, "L-methionine": 0.0002, "L-phenylalanine": 0.0004, "L-proline": 0.0004, "L-serine": 0.01, "L-threonine": 0.0004, "L-tryptophan": 9.999999999999999e-05, "L-tyrosine": 0.0002, "L-valine": 0.0006, "adenine": 0.0002, "cytosine": 0.0002, "guanine": 0.0002, "uracil": 0.0002, "EZRich": 0.0, "H2O": 55.0, "H+": 0.0012, "O2": 0.0012, "CO2": 0.0012, "L-glutamate": 0.011, "bioentity": 5.0, "length": 0.1, "Ribosome": 0.0}, "cell": {"H+": 0.00118, "membrane_H+": 0.01627, "length": 3.087575278e-06}, "polysomes": 4695.0, "mrna": 3560.0, "protein": 0.0, "trna_free": 0.00028109, "trna_charged": 0.00021810535000000002, "cells": 128.0, "instances": 128.0, "log2_instances": 7, "rnap_bound": 3844.0, "rnapaux_bound": 1700.0, "ribo_total": 59049.0}, "8500": {"conc": {"H+": 0.0012, "O2": 0.0012, "CO2": 0.0012, "Pi": 0.023899999999999998, "RpoD": 2e-07, "RNAP": 2.75e-06, "RNAP~RpoD": 1.6999999999999998e-06, "RNAPAuxiliary": 3.68e-06, "ppGpp": 3.3e-07, "ATP": 0.0096, "CTP": 0.0046500000000000005, "GTP": 0.00505, "UTP": 0.0143, "PPi": 0.0002, "AMP": 0.00042, "CMP": 0.00063, "GMP": 0.00064, "Ribosome": 1.096e-05, "RibosomeAuxiliary": 1.48e-06, "GDP": 0.00182, "L-leucine": 0.0006500000000000001, "L-alanine": 0.00488, "glycine": 0.0066, "L-valine": 0.00115, "L-glutamate": 0.01093, "L-serine": 4.6e-05, "L-isoleucine": 0.00022, "L-aspartate": 0.00431, "L-threonine": 0.00013000000000000002, "L-lysine": 0.00084, "L-proline": 0.00064, "L-arginine": 0.00115, "L-phenylalanine": 3.233e-05, "L-tyrosine": 5.4590000000000004e-05, "L-glutamine": 0.00405, "L-asparagine": 0.0005, "L-histidine": 9.575e-05, "L-methionine": 0.00013000000000000002, "L-cysteine": 0.00054, "L-tryptophan": 2.755e-05, "NH4+": 0.002, "acetyl-phosphate": 5.26e-06, "NADH": 0.00061, "NAD+": 0.0030099999999999997, "NADPH": 0.00028000000000000003, "NADP+": 0.00146, "FMN": 5.662e-05, "FAD": 0.00101, "CoA": 0.0014, "glutathione": 8.078e-05, "dATP": 0.00024, "ADP": 0.00039000000000000005, "dAMP": 0.00015, "cAMP": 1.8e-07, "adenosine": 0.0002, "deoxyadenosine": 3.7e-07, "adenine": 0.00023, "dCTP": 0.00019, "cytosine": 0.00031, "cytidine": 1.62e-06, "dGMP": 0.00057, "guanine": 1.6479999999999998e-05, "guanosine": 2.92e-06, "deoxyguanosine": 2e-06, "dTTP": 0.00091, "dTDP": 0.00015, "UDP": 0.0031200000000000004, "uridine": 1.3039999999999999e-05, "ITP": 9.7e-07, "IDP": 1.09e-06, "IMP": 0.00044, "L-homocysteine": 9.421999999999999e-05, "L-citrulline": 1.636e-05, "L-ornithine": 4.139999999999999e-06, "L-histidinol": 5.702e-05, "S-adenosyl-L-methionine": 0.00017999999999999998, "D-glucose-6-phosphate": 0.0037, "D-fructose-6-phosphate": 0.00055, "D-fructose-1,6-bisphosphate": 0.01506, "dihydroxyacetone-phosphate": 0.00023, "3-phospho-D-glycerate": 0.00096, "phosphoenolpyruvate": 0.00029, "pyruvate": 0.002, "acetyl-CoA": 0.0007, "oxaloacetate": 0.0006500000000000001, "citrate": 0.00026000000000000003, "2-oxoglutarate": 0.00075, "succinyl-CoA": 0.00031, "succinate": 0.00085, "fumarate": 0.00017999999999999998, "L-malate": 0.00161, "propionyl-CoA": 2.5190000000000003e-08, "malonyl-CoA": 1.6e-07, "acetoacetyl-CoA": 1e-07, "myo-inositol": 2.7090000000000003e-08, "6-phospho-D-glucono-1,5-lactone": 7.599999999999999e-06, "6-phospho-D-gluconate": 0.0034500000000000004, "D-ribulose-5-phosphate": 0.00016, "alpha-D-ribose-5-phosphate": 0.0004, "D-xylulose-5-phosphate": 9e-07, "D-gluconate": 1.08e-06, "glycerate": 6.65e-06, "glycerol-3-phosphate": 0.0, "2-deoxy-D-ribose-5-phosphate": 1.77e-06, "5-phospho-alpha-D-ribose-1-diphosphate": 0.00022, "N-carbamoyl-L-aspartate": 6.49e-06, "(S)-dihydroorotate": 2.88e-06, "UDP-N-acetyl-D-glucosamine": 4.3719999999999995e-05, "2,3-dihydroxybenzoate": 6.7e-07, "4-hydroxybenzoate": 0.0, "shikimate": 0.00013000000000000002, "phenylpyruvate": 1.924e-05, "anthranilate": 1.009e-05, "N2-acetyl-L-ornithine": 9e-07, "riboflavin": 0.00016, "quinolinate": 0.00013000000000000002, "PfkA": 1.5199999999999998e-06, "FbaA": 7.419999999999999e-06, "TpiA": 5.559999999999999e-06, "GapA": 2.227e-05, "Pgk": 1.3359999999999999e-05, "Eno": 1.2479999999999999e-05, "PykF": 1.62e-06, "AceF": 5.21e-06, "AceE": 1.59e-06, "Lpd": 1.4099999999999998e-06, "GltA": 4.4e-06, "Icd": 9.460000000000001e-06, "SucA": 2e-06, "Mdh": 1.551e-05, "CyoA": 7.81e-06, "AtpA": 1.308e-05, "Prs": 1.62e-06, "PurF": 1.1299999999999998e-06, "GuaB": 3.06e-06, "Gmk": 1.35e-06, "Adk": 3.6299999999999995e-06, "NrdB": 1.82e-06, "NrdA": 9.3e-07, "CarA": 1.35e-06, "PyrB": 1.57e-06, "ThyA": 1.18e-06, "Tmk": 7.1e-07, "PyrG": 1.85e-06, "Ndk": 4.059999999999999e-06, "GlnA": 3.0899999999999996e-06, "100S": 0.0, "oriC~DNAP": 1e-09, "genome": 0.00789, "CellWall": 1.2, "D-glucose": 0.00094, "AtpD": 2.3399999999999996e-06, "NuoA": 2.18e-06, "GuaA": 2.4500000000000003e-06, "DnaE": 1.1e-06, "DnaX": 1.47e-06, "Lgt": 1.8e-06, "ClpP": 5.5e-07, "FtsH": 1.46e-06, "FusA": 1.22e-06, "Lon": 1.96e-06, "TufA": 1.5399999999999999e-06, "TufB": 2.91e-06, "DnaB": 7.2e-07, "GroEL": 7.9e-07, "GyrA": 1.6499999999999999e-06, "GyrB": 1.5e-06, "ParC": 5.699999999999999e-07, "ParE": 1.6799999999999998e-06, "SecA": 1.7199999999999998e-06, "FtsI": 1.44e-06, "LpxC": 1.69e-06, "MurA": 1.81e-06, "BamA": 1.33e-06, "DnaK": 1.5199999999999998e-06, "FtsA": 1.3899999999999998e-06, "ZipA": 1.05e-06, "OmpA": 2.5699999999999995e-06, "OmpF": 1.78e-06, "SecY": 1.55e-06, "AlaS": 3.83e-06, "ArgS": 1.6499999999999999e-06, "Hns": 2.27e-06, "IleS": 3.38e-06, "LeuS": 2.88e-06, "MetG": 2.39e-06, "ValS": 2.98e-06, "RpoA": 0.0, "RpoB": 3.4000000000000003e-07, "RpoC": 6.5e-07, "NusA": 1.0299999999999999e-06, "NusG": 0.0, "Rho": 1.4499999999999999e-06, "GreA": 3.8999999999999997e-07, "rRNA16S": 9.7e-07, "rRNA23S": 2.7e-06, "rRNA5S": 2.52e-06, "30S": 2.8099999999999998e-06, "50S": 7.1e-07, "RplA": 2.094e-05, "RplL": 1.74e-05, "RpsA": 1.8409999999999998e-05, "RpsC": 1.778e-05, "Crp": 2.7699999999999997e-06, "CspC": 3.1e-06, "DnaA": 1.7399999999999999e-06, "DnaG": 2.14e-06, "Fis": 2.1899999999999998e-06, "HupA": 2.67e-06, "Ssb": 2.22e-06, "Tsf": 2.37e-06, "DnaN": 1.61e-06, "Frr": 3.8999999999999997e-07, "FtsZ": 1.46e-06, "GroES": 8.599999999999999e-07, "InfA": 3.7e-07, "InfB": 1.306e-08, "InfC": 1.26e-06, "MreB": 2.01e-06, "MukB": 4.5e-07, "PrfA": 0.0, "PrfB": 3.5e-07, "EFTu": 1.46e-06}, "count": {"RpoD": 196.0, "RNAP": 2737.0, "RNAP~RpoD": 1695.0, "RNAPAuxiliary": 3664.0, "Ribosome": 10910.0, "RibosomeAuxiliary": 1473.0, "100S": 0.0, "oriC~DNAP": 1.0, "genome": 7848625.0, "rRNA16S": 966.0, "rRNA23S": 2686.0, "rRNA5S": 2511.0, "30S": 2798.0, "50S": 708.0, "RplA": 20838.0, "RplL": 17319.0, "RpsA": 18323.0, "RpsC": 17694.0}, "out": {"vital": 1.0, "Cl-": 0.06056, "Na+": 0.05, "NH4+": 0.0095, "K+": 0.00264, "Pi": 0.00132, "Mg2+": 0.0005300000000000001, "nicotinamide": 9.826e-05, "pantothenate": 4.949e-05, "pyridoxine": 1.655e-05, "thiamine": 1.507e-05, "lipoate": 9.74e-06, "riboflavin": 2.13e-06, "Ca2+": 5e-07, "biotin": 4.9e-07, "sulfate": 3.1e-07, "folate": 1.8e-07, "Mn2+": 8e-08, "boric_acid": 4e-08, "Co2+": 3.0000000000000004e-08, "Zn2+": 1e-08, "Cu2+": 1e-08, "Fe2+": 1e-08, "molybdate": 3.0000000000000004e-09, "D-glucose": 0.0040999999999999995, "LB": 0.0, "L-alanine": 0.0008, "L-arginine": 0.005200000000000001, "L-asparagine": 0.0004, "L-aspartate": 0.0004, "L-cysteine": 9.999999999999999e-05, "L-glutamine": 0.0006, "glycine": 0.0008, "L-histidine": 0.0002, "L-isoleucine": 0.0004, "L-leucine": 0.0008, "L-lysine": 0.0004, "L-methionine": 0.0002, "L-phenylalanine": 0.0004, "L-proline": 0.0004, "L-serine": 0.01, "L-threonine": 0.0004, "L-tryptophan": 9.999999999999999e-05, "L-tyrosine": 0.0002, "L-valine": 0.0006, "adenine": 0.0002, "cytosine": 0.0002, "guanine": 0.0002, "uracil": 0.0002, "EZRich": 0.0, "H2O": 55.0, "H+": 0.0012, "O2": 0.0012, "CO2": 0.0012, "L-glutamate": 0.011, "bioentity": 5.0, "length": 0.1, "Ribosome": 0.0}, "cell": {"H+": 0.00118, "membrane_H+": 0.016260000000000004, "length": 3.287760193e-06}, "polysomes": 4953.0, "mrna": 3813.0, "protein": 0.0, "trna_free": 0.00028312, "trna_charged": 0.0002181769999999999, "cells": 128.0, "instances": 128.0, "log2_instances": 7, "rnap_bound": 4072.0, "rnapaux_bound": 1726.0, "ribo_total": 62620.0}, "8600": {"conc": {"H+": 0.0012, "O2": 0.0012, "CO2": 0.0012, "Pi": 0.023899999999999998, "RpoD": 2e-07, "RNAP": 2.7299999999999997e-06, "RNAP~RpoD": 1.86e-06, "RNAPAuxiliary": 3.7099999999999996e-06, "ppGpp": 3.3e-07, "ATP": 0.009519999999999999, "CTP": 0.004690000000000001, "GTP": 0.00491, "UTP": 0.014400000000000001, "PPi": 0.0002, "AMP": 0.00042, "CMP": 0.00063, "GMP": 0.00066, "Ribosome": 1.102e-05, "RibosomeAuxiliary": 1.58e-06, "GDP": 0.00186, "L-leucine": 0.0006500000000000001, "L-alanine": 0.00481, "glycine": 0.0063, "L-valine": 0.00115, "L-glutamate": 0.0111, "L-serine": 4.62e-05, "L-isoleucine": 0.00021, "L-aspartate": 0.00436, "L-threonine": 0.00013000000000000002, "L-lysine": 0.00084, "L-proline": 0.00066, "L-arginine": 0.00118, "L-phenylalanine": 3.59e-05, "L-tyrosine": 5.884e-05, "L-glutamine": 0.00405, "L-asparagine": 0.00051, "L-histidine": 0.0001, "L-methionine": 0.00014000000000000001, "L-cysteine": 0.00062, "L-tryptophan": 3.187e-05, "NH4+": 0.002, "acetyl-phosphate": 4.929999999999999e-06, "NADH": 0.0006, "NAD+": 0.00304, "NADPH": 0.00028000000000000003, "NADP+": 0.00147, "FMN": 5.422e-05, "FAD": 0.00101, "CoA": 0.0014, "glutathione": 7.58e-05, "dATP": 0.00024, "ADP": 0.00049, "dAMP": 0.00015, "cAMP": 1.7000000000000001e-07, "adenosine": 0.0002, "deoxyadenosine": 3.7e-07, "adenine": 0.00023, "dCTP": 0.0002, "cytosine": 0.00031, "cytidine": 1.6299999999999999e-06, "dGMP": 0.00058, "guanine": 1.6519999999999998e-05, "guanosine": 2.91e-06, "deoxyguanosine": 2e-06, "dTTP": 0.00093, "dTDP": 0.00015, "UDP": 0.00314, "uridine": 1.245e-05, "ITP": 9.1e-07, "IDP": 1.02e-06, "IMP": 0.00044, "L-homocysteine": 9.701e-05, "L-citrulline": 1.6239999999999997e-05, "L-ornithine": 4.1199999999999995e-06, "L-histidinol": 6.024e-05, "S-adenosyl-L-methionine": 0.00017999999999999998, "D-glucose-6-phosphate": 0.0037, "D-fructose-6-phosphate": 0.00055, "D-fructose-1,6-bisphosphate": 0.01499, "dihydroxyacetone-phosphate": 0.00023, "3-phospho-D-glycerate": 0.0009699999999999999, "phosphoenolpyruvate": 0.00029, "pyruvate": 0.002, "acetyl-CoA": 0.0007, "oxaloacetate": 0.0006500000000000001, "citrate": 0.00026000000000000003, "2-oxoglutarate": 0.00075, "succinyl-CoA": 0.00032, "succinate": 0.00086, "fumarate": 0.00019, "L-malate": 0.00159, "propionyl-CoA": 2.3640000000000002e-08, "malonyl-CoA": 1.5e-07, "acetoacetyl-CoA": 9.813e-08, "myo-inositol": 2.5420000000000002e-08, "6-phospho-D-glucono-1,5-lactone": 7.1299999999999995e-06, "6-phospho-D-gluconate": 0.0034500000000000004, "D-ribulose-5-phosphate": 0.00016, "alpha-D-ribose-5-phosphate": 0.0004, "D-xylulose-5-phosphate": 8.499999999999999e-07, "D-gluconate": 1.04e-06, "glycerate": 6.2399999999999995e-06, "glycerol-3-phosphate": 0.0, "2-deoxy-D-ribose-5-phosphate": 1.6799999999999998e-06, "5-phospho-alpha-D-ribose-1-diphosphate": 0.00022, "N-carbamoyl-L-aspartate": 6.809999999999999e-06, "(S)-dihydroorotate": 3.0499999999999996e-06, "UDP-N-acetyl-D-glucosamine": 4.1020000000000004e-05, "2,3-dihydroxybenzoate": 6.2e-07, "4-hydroxybenzoate": 0.0, "shikimate": 0.00012, "phenylpyruvate": 2.067e-05, "anthranilate": 1.048e-05, "N2-acetyl-L-ornithine": 9.2e-07, "riboflavin": 0.00015, "quinolinate": 0.00013000000000000002, "PfkA": 1.51e-06, "FbaA": 7.55e-06, "TpiA": 5.35e-06, "GapA": 2.2100000000000002e-05, "Pgk": 1.353e-05, "Eno": 1.2499999999999999e-05, "PykF": 1.6499999999999999e-06, "AceF": 5.35e-06, "AceE": 1.53e-06, "Lpd": 1.49e-06, "GltA": 4.29e-06, "Icd": 9.519999999999999e-06, "SucA": 2e-06, "Mdh": 1.533e-05, "CyoA": 7.76e-06, "AtpA": 1.2949999999999998e-05, "Prs": 1.69e-06, "PurF": 1.16e-06, "GuaB": 3e-06, "Gmk": 1.33e-06, "Adk": 3.7099999999999996e-06, "NrdB": 1.83e-06, "NrdA": 9.399999999999999e-07, "CarA": 1.42e-06, "PyrB": 1.6299999999999999e-06, "ThyA": 1.18e-06, "Tmk": 7.2e-07, "PyrG": 1.92e-06, "Ndk": 3.96e-06, "GlnA": 3.2e-06, "100S": 0.0, "oriC~DNAP": 9.4e-10, "genome": 0.00782, "CellWall": 1.20001, "D-glucose": 0.0008900000000000001, "AtpD": 2.2999999999999996e-06, "NuoA": 2.12e-06, "GuaA": 2.44e-06, "DnaE": 1.0299999999999999e-06, "DnaX": 1.46e-06, "Lgt": 1.8e-06, "ClpP": 5.699999999999999e-07, "FtsH": 1.44e-06, "FusA": 1.09e-06, "Lon": 1.87e-06, "TufA": 1.59e-06, "TufB": 2.84e-06, "DnaB": 7.2e-07, "GroEL": 8.699999999999999e-07, "GyrA": 1.69e-06, "GyrB": 1.4099999999999998e-06, "ParC": 5.4e-07, "ParE": 1.57e-06, "SecA": 1.82e-06, "FtsI": 1.47e-06, "LpxC": 1.62e-06, "MurA": 1.75e-06, "BamA": 1.27e-06, "DnaK": 1.5599999999999999e-06, "FtsA": 1.34e-06, "ZipA": 9.8e-07, "OmpA": 2.48e-06, "OmpF": 1.86e-06, "SecY": 1.55e-06, "AlaS": 3.7899999999999997e-06, "ArgS": 1.6499999999999999e-06, "Hns": 2.21e-06, "IleS": 3.43e-06, "LeuS": 2.85e-06, "MetG": 2.39e-06, "ValS": 2.99e-06, "RpoA": 0.0, "RpoB": 4e-07, "RpoC": 9e-07, "NusA": 1.0099999999999999e-06, "NusG": 0.0, "Rho": 1.62e-06, "GreA": 2.7e-07, "rRNA16S": 1.09e-06, "rRNA23S": 2.91e-06, "rRNA5S": 2.7e-06, "30S": 2.96e-06, "50S": 7.4e-07, "RplA": 2.062e-05, "RplL": 1.6289999999999998e-05, "RpsA": 1.816e-05, "RpsC": 1.9969999999999997e-05, "Crp": 2.8e-06, "CspC": 3.0799999999999997e-06, "DnaA": 1.7199999999999998e-06, "DnaG": 2.0699999999999997e-06, "Fis": 2.17e-06, "HupA": 2.68e-06, "Ssb": 2.17e-06, "Tsf": 2.2599999999999995e-06, "DnaN": 1.69e-06, "Frr": 3.2e-07, "FtsZ": 1.5199999999999998e-06, "GroES": 8.1e-07, "InfA": 3.2e-07, "InfB": 0.0, "InfC": 1.1299999999999998e-06, "MreB": 1.9299999999999997e-06, "MukB": 4.5e-07, "PrfA": 1.4140000000000001e-08, "PrfB": 4.0999999999999994e-07, "EFTu": 1.2e-06}, "count": {"RpoD": 211.0, "RNAP": 2898.0, "RNAP~RpoD": 1977.0, "RNAPAuxiliary": 3930.0, "Ribosome": 11686.0, "RibosomeAuxiliary": 1681.0, "100S": 0.0, "oriC~DNAP": 1.0, "genome": 8296421.0, "rRNA16S": 1159.0, "rRNA23S": 3083.0, "rRNA5S": 2859.0, "30S": 3137.0, "50S": 788.0, "RplA": 21873.0, "RplL": 17274.0, "RpsA": 19261.0, "RpsC": 21177.0}, "out": {"vital": 1.0, "Cl-": 0.06056, "Na+": 0.05, "NH4+": 0.0095, "K+": 0.00264, "Pi": 0.00132, "Mg2+": 0.0005300000000000001, "nicotinamide": 9.826e-05, "pantothenate": 4.949e-05, "pyridoxine": 1.655e-05, "thiamine": 1.507e-05, "lipoate": 9.74e-06, "riboflavin": 2.13e-06, "Ca2+": 5e-07, "biotin": 4.9e-07, "sulfate": 3.1e-07, "folate": 1.8e-07, "Mn2+": 8e-08, "boric_acid": 4e-08, "Co2+": 3.0000000000000004e-08, "Zn2+": 1e-08, "Cu2+": 1e-08, "Fe2+": 1e-08, "molybdate": 3.0000000000000004e-09, "D-glucose": 0.0040999999999999995, "LB": 0.0, "L-alanine": 0.0008, "L-arginine": 0.005200000000000001, "L-asparagine": 0.0004, "L-aspartate": 0.0004, "L-cysteine": 9.999999999999999e-05, "L-glutamine": 0.0006, "glycine": 0.0008, "L-histidine": 0.0002, "L-isoleucine": 0.0004, "L-leucine": 0.0008, "L-lysine": 0.0004, "L-methionine": 0.0002, "L-phenylalanine": 0.0004, "L-proline": 0.0004, "L-serine": 0.01, "L-threonine": 0.0004, "L-tryptophan": 9.999999999999999e-05, "L-tyrosine": 0.0002, "L-valine": 0.0006, "adenine": 0.0002, "cytosine": 0.0002, "guanine": 0.0002, "uracil": 0.0002, "EZRich": 0.0, "H2O": 55.0, "H+": 0.0012, "O2": 0.0012, "CO2": 0.0012, "L-glutamate": 0.011, "bioentity": 5.0, "length": 0.1, "Ribosome": 0.0}, "cell": {"H+": 0.00118, "membrane_H+": 0.0136, "length": 3.503871568e-06}, "polysomes": 5240.0, "mrna": 4110.0, "protein": 0.0, "trna_free": 0.0002777299999999999, "trna_charged": 0.00021702999999999997, "cells": 128.0, "instances": 128.0, "log2_instances": 7, "rnap_bound": 4337.0, "rnapaux_bound": 1803.0, "ribo_total": 66406.0}, "8700": {"conc": {"H+": 0.0012, "O2": 0.0012, "CO2": 0.0012, "Pi": 0.023899999999999998, "RpoD": 2e-07, "RNAP": 2.76e-06, "RNAP~RpoD": 1.92e-06, "RNAPAuxiliary": 3.7899999999999997e-06, "ppGpp": 3.3e-07, "ATP": 0.00959, "CTP": 0.00471, "GTP": 0.00475, "UTP": 0.01446, "PPi": 0.0002, "AMP": 0.00042, "CMP": 0.00064, "GMP": 0.00066, "Ribosome": 1.0609999999999998e-05, "RibosomeAuxiliary": 1.58e-06, "GDP": 0.0018700000000000001, "L-leucine": 0.00066, "L-alanine": 0.00496, "glycine": 0.00622, "L-valine": 0.00115, "L-glutamate": 0.0112, "L-serine": 4.5090000000000004e-05, "L-isoleucine": 0.00021, "L-aspartate": 0.00438, "L-threonine": 0.00013000000000000002, "L-lysine": 0.00083, "L-proline": 0.00066, "L-arginine": 0.0011899999999999999, "L-phenylalanine": 3.481e-05, "L-tyrosine": 5.718999999999999e-05, "L-glutamine": 0.00401, "L-asparagine": 0.00051, "L-histidine": 0.0001, "L-methionine": 0.00014000000000000001, "L-cysteine": 0.00061, "L-tryptophan": 2.596e-05, "NH4+": 0.002, "acetyl-phosphate": 4.65e-06, "NADH": 0.0006, "NAD+": 0.0030600000000000002, "NADPH": 0.00029, "NADP+": 0.00148, "FMN": 5.340999999999999e-05, "FAD": 0.00101, "CoA": 0.0014, "glutathione": 7.146e-05, "dATP": 0.00025, "ADP": 0.00041, "dAMP": 0.00015, "cAMP": 1.6e-07, "adenosine": 0.00019, "deoxyadenosine": 3.7e-07, "adenine": 0.00023, "dCTP": 0.00021, "cytosine": 0.0003, "cytidine": 1.6399999999999998e-06, "dGMP": 0.00059, "guanine": 1.5539999999999997e-05, "guanosine": 2.92e-06, "deoxyguanosine": 2.0199999999999997e-06, "dTTP": 0.00094, "dTDP": 0.00016, "UDP": 0.00316, "uridine": 1.1949999999999999e-05, "ITP": 8.599999999999999e-07, "IDP": 9.7e-07, "IMP": 0.00043, "L-homocysteine": 9.789e-05, "L-citrulline": 1.632e-05, "L-ornithine": 4.18e-06, "L-histidinol": 5.976e-05, "S-adenosyl-L-methionine": 0.00017999999999999998, "D-glucose-6-phosphate": 0.0037, "D-fructose-6-phosphate": 0.00055, "D-fructose-1,6-bisphosphate": 0.01482, "dihydroxyacetone-phosphate": 0.00023, "3-phospho-D-glycerate": 0.00096, "phosphoenolpyruvate": 0.00028000000000000003, "pyruvate": 0.00198, "acetyl-CoA": 0.0007, "oxaloacetate": 0.00064, "citrate": 0.00025, "2-oxoglutarate": 0.00074, "succinyl-CoA": 0.00031, "succinate": 0.00085, "fumarate": 0.00017999999999999998, "L-malate": 0.00157, "propionyl-CoA": 2.229e-08, "malonyl-CoA": 1.4e-07, "acetoacetyl-CoA": 9.251000000000001e-08, "myo-inositol": 2.396e-08, "6-phospho-D-glucono-1,5-lactone": 6.73e-06, "6-phospho-D-gluconate": 0.0034500000000000004, "D-ribulose-5-phosphate": 0.00016, "alpha-D-ribose-5-phosphate": 0.0004, "D-xylulose-5-phosphate": 8e-07, "D-gluconate": 1e-06, "glycerate": 5.8899999999999995e-06, "glycerol-3-phosphate": 0.0, "2-deoxy-D-ribose-5-phosphate": 1.61e-06, "5-phospho-alpha-D-ribose-1-diphosphate": 0.00022, "N-carbamoyl-L-aspartate": 7.07e-06, "(S)-dihydroorotate": 3.2e-06, "UDP-N-acetyl-D-glucosamine": 3.867e-05, "2,3-dihydroxybenzoate": 5.9e-07, "4-hydroxybenzoate": 0.0, "shikimate": 0.00012, "phenylpyruvate": 1.987e-05, "anthranilate": 9.44e-06, "N2-acetyl-L-ornithine": 9.7e-07, "riboflavin": 0.00015, "quinolinate": 0.00013000000000000002, "PfkA": 1.5199999999999998e-06, "FbaA": 7.66e-06, "TpiA": 5.24e-06, "GapA": 2.203e-05, "Pgk": 1.363e-05, "Eno": 1.259e-05, "PykF": 1.6499999999999999e-06, "AceF": 5.4e-06, "AceE": 1.48e-06, "Lpd": 1.51e-06, "GltA": 4.23e-06, "Icd": 9.640000000000001e-06, "SucA": 1.99e-06, "Mdh": 1.523e-05, "CyoA": 7.75e-06, "AtpA": 1.281e-05, "Prs": 1.7599999999999999e-06, "PurF": 1.12e-06, "GuaB": 3.1299999999999997e-06, "Gmk": 1.31e-06, "Adk": 3.7e-06, "NrdB": 1.78e-06, "NrdA": 9.8e-07, "CarA": 1.47e-06, "PyrB": 1.6699999999999999e-06, "ThyA": 1.18e-06, "Tmk": 7.699999999999999e-07, "PyrG": 2.04e-06, "Ndk": 3.88e-06, "GlnA": 3.19e-06, "100S": 0.0, "oriC~DNAP": 8.9e-10, "genome": 0.00777, "CellWall": 1.1999900000000001, "D-glucose": 0.00085, "AtpD": 2.3399999999999996e-06, "NuoA": 2.0699999999999997e-06, "GuaA": 2.44e-06, "DnaE": 1.02e-06, "DnaX": 1.5199999999999998e-06, "Lgt": 1.77e-06, "ClpP": 5.699999999999999e-07, "FtsH": 1.3600000000000001e-06, "FusA": 9.2e-07, "Lon": 1.86e-06, "TufA": 1.6299999999999999e-06, "TufB": 2.76e-06, "DnaB": 7.799999999999999e-07, "GroEL": 9.399999999999999e-07, "GyrA": 1.73e-06, "GyrB": 1.33e-06, "ParC": 5.1e-07, "ParE": 1.51e-06, "SecA": 1.92e-06, "FtsI": 1.5399999999999999e-06, "LpxC": 1.5599999999999999e-06, "MurA": 1.73e-06, "BamA": 1.2499999999999999e-06, "DnaK": 1.6599999999999998e-06, "FtsA": 1.3e-06, "ZipA": 9.8e-07, "OmpA": 2.4900000000000003e-06, "OmpF": 1.8999999999999998e-06, "SecY": 1.51e-06, "AlaS": 3.73e-06, "ArgS": 1.6499999999999999e-06, "Hns": 2.25e-06, "IleS": 3.4399999999999997e-06, "LeuS": 2.8199999999999997e-06, "MetG": 2.3399999999999996e-06, "ValS": 3.0399999999999997e-06, "RpoA": 0.0, "RpoB": 4.2999999999999996e-07, "RpoC": 1.1499999999999998e-06, "NusA": 1e-06, "NusG": 0.0, "Rho": 1.7199999999999998e-06, "GreA": 1.3e-07, "rRNA16S": 1.27e-06, "rRNA23S": 3.14e-06, "rRNA5S": 2.87e-06, "30S": 3.1299999999999997e-06, "50S": 7.9e-07, "RplA": 1.851e-05, "RplL": 1.5139999999999999e-05, "RpsA": 2.014e-05, "RpsC": 1.7739999999999996e-05, "Crp": 2.74e-06, "CspC": 3.15e-06, "DnaA": 1.8e-06, "DnaG": 2.04e-06, "Fis": 2.24e-06, "HupA": 2.63e-06, "Ssb": 2.14e-06, "Tsf": 2.14e-06, "DnaN": 1.6699999999999999e-06, "Frr": 3.7999999999999996e-07, "FtsZ": 1.59e-06, "GroES": 7.799999999999999e-07, "InfA": 3.8999999999999997e-07, "InfB": 0.0, "InfC": 1.1e-06, "MreB": 1.8799999999999998e-06, "MukB": 5e-07, "PrfA": 3.4630000000000006e-08, "PrfB": 3.8999999999999997e-07, "EFTu": 9.499999999999999e-07}, "count": {"RpoD": 222.0, "RNAP": 3102.0, "RNAP~RpoD": 2161.0, "RNAPAuxiliary": 4266.0, "Ribosome": 11933.0, "RibosomeAuxiliary": 1780.0, "100S": 0.0, "oriC~DNAP": 1.0, "genome": 8744377.0, "rRNA16S": 1426.0, "rRNA23S": 3534.0, "rRNA5S": 3228.0, "30S": 3525.0, "50S": 893.0, "RplA": 20827.0, "RplL": 17038.0, "RpsA": 22662.0, "RpsC": 19963.0}, "out": {"vital": 1.0, "Cl-": 0.06056, "Na+": 0.05, "NH4+": 0.0095, "K+": 0.00264, "Pi": 0.00132, "Mg2+": 0.0005300000000000001, "nicotinamide": 9.826e-05, "pantothenate": 4.949e-05, "pyridoxine": 1.655e-05, "thiamine": 1.507e-05, "lipoate": 9.74e-06, "riboflavin": 2.13e-06, "Ca2+": 5e-07, "biotin": 4.9e-07, "sulfate": 3.1e-07, "folate": 1.8e-07, "Mn2+": 8e-08, "boric_acid": 4e-08, "Co2+": 3.0000000000000004e-08, "Zn2+": 1e-08, "Cu2+": 1e-08, "Fe2+": 1e-08, "molybdate": 3.0000000000000004e-09, "D-glucose": 0.0040999999999999995, "LB": 0.0, "L-alanine": 0.0008, "L-arginine": 0.005200000000000001, "L-asparagine": 0.0004, "L-aspartate": 0.0004, "L-cysteine": 9.999999999999999e-05, "L-glutamine": 0.0006, "glycine": 0.0008, "L-histidine": 0.0002, "L-isoleucine": 0.0004, "L-leucine": 0.0008, "L-lysine": 0.0004, "L-methionine": 0.0002, "L-phenylalanine": 0.0004, "L-proline": 0.0004, "L-serine": 0.01, "L-threonine": 0.0004, "L-tryptophan": 9.999999999999999e-05, "L-tyrosine": 0.0002, "L-valine": 0.0006, "adenine": 0.0002, "cytosine": 0.0002, "guanine": 0.0002, "uracil": 0.0002, "EZRich": 0.0, "H2O": 55.0, "H+": 0.0012, "O2": 0.0012, "CO2": 0.0012, "L-glutamate": 0.011, "bioentity": 5.0, "length": 0.1, "Ribosome": 0.0}, "cell": {"H+": 0.00118, "membrane_H+": 0.014060000000000001, "length": 3.716605536e-06}, "polysomes": 5613.0, "mrna": 4466.0, "protein": 0.0, "trna_free": 0.00027764, "trna_charged": 0.00021536623, "cells": 128.0, "instances": 128.0, "log2_instances": 7, "rnap_bound": 4575.0, "rnapaux_bound": 1849.0, "ribo_total": 70343.0}, "8800": {"conc": {"H+": 0.0012, "O2": 0.0012, "CO2": 0.0012, "Pi": 0.023899999999999998, "RpoD": 1.8e-07, "RNAP": 2.84e-06, "RNAP~RpoD": 1.94e-06, "RNAPAuxiliary": 3.87e-06, "ppGpp": 3.3e-07, "ATP": 0.00959, "CTP": 0.004730000000000001, "GTP": 0.00457, "UTP": 0.01452, "PPi": 0.0002, "AMP": 0.00042, "CMP": 0.00064, "GMP": 0.00068, "Ribosome": 1.0289999999999998e-05, "RibosomeAuxiliary": 1.6299999999999999e-06, "GDP": 0.00195, "L-leucine": 0.00063, "L-alanine": 0.00477, "glycine": 0.00578, "L-valine": 0.00111, "L-glutamate": 0.01119, "L-serine": 4.3969999999999994e-05, "L-isoleucine": 0.00019, "L-aspartate": 0.00435, "L-threonine": 0.00013000000000000002, "L-lysine": 0.00082, "L-proline": 0.00067, "L-arginine": 0.0012, "L-phenylalanine": 3.652e-05, "L-tyrosine": 5.947e-05, "L-glutamine": 0.0039900000000000005, "L-asparagine": 0.00051, "L-histidine": 0.0001, "L-methionine": 0.00014000000000000001, "L-cysteine": 0.00058, "L-tryptophan": 2.55e-05, "NH4+": 0.002, "acetyl-phosphate": 4.37e-06, "NADH": 0.0006, "NAD+": 0.0030800000000000003, "NADPH": 0.00028000000000000003, "NADP+": 0.00149, "FMN": 5.121e-05, "FAD": 0.00101, "CoA": 0.0014, "glutathione": 6.714e-05, "dATP": 0.00025, "ADP": 0.00041, "dAMP": 0.00016, "cAMP": 1.5e-07, "adenosine": 0.0002, "deoxyadenosine": 3.7999999999999996e-07, "adenine": 0.00023, "dCTP": 0.00021, "cytosine": 0.0003, "cytidine": 1.6399999999999998e-06, "dGMP": 0.00061, "guanine": 1.509e-05, "guanosine": 2.91e-06, "deoxyguanosine": 2.0299999999999996e-06, "dTTP": 0.00096, "dTDP": 0.00016, "UDP": 0.00317, "uridine": 1.1439999999999999e-05, "ITP": 8.1e-07, "IDP": 9.1e-07, "IMP": 0.00044, "L-homocysteine": 9.740999999999999e-05, "L-citrulline": 1.694e-05, "L-ornithine": 4.4e-06, "L-histidinol": 6.17e-05, "S-adenosyl-L-methionine": 0.00017999999999999998, "D-glucose-6-phosphate": 0.0037, "D-fructose-6-phosphate": 0.00054, "D-fructose-1,6-bisphosphate": 0.01477, "dihydroxyacetone-phosphate": 0.00023, "3-phospho-D-glycerate": 0.00096, "phosphoenolpyruvate": 0.00029, "pyruvate": 0.00197, "acetyl-CoA": 0.00069, "oxaloacetate": 0.0006500000000000001, "citrate": 0.00026000000000000003, "2-oxoglutarate": 0.00076, "succinyl-CoA": 0.00032, "succinate": 0.00086, "fumarate": 0.00017999999999999998, "L-malate": 0.0016, "propionyl-CoA": 2.0940000000000004e-08, "malonyl-CoA": 1.3e-07, "acetoacetyl-CoA": 8.692000000000001e-08, "myo-inositol": 2.2510000000000004e-08, "6-phospho-D-glucono-1,5-lactone": 6.32e-06, "6-phospho-D-gluconate": 0.0034500000000000004, "D-ribulose-5-phosphate": 0.00016, "alpha-D-ribose-5-phosphate": 0.0004, "D-xylulose-5-phosphate": 7.5e-07, "D-gluconate": 9.6e-07, "glycerate": 5.53e-06, "glycerol-3-phosphate": 0.0, "2-deoxy-D-ribose-5-phosphate": 1.5399999999999999e-06, "5-phospho-alpha-D-ribose-1-diphosphate": 0.00022, "N-carbamoyl-L-aspartate": 7.049999999999999e-06, "(S)-dihydroorotate": 3.2099999999999998e-06, "UDP-N-acetyl-D-glucosamine": 3.633e-05, "2,3-dihydroxybenzoate": 5.5e-07, "4-hydroxybenzoate": 0.0, "shikimate": 0.00012, "phenylpyruvate": 2.1289999999999998e-05, "anthranilate": 9.22e-06, "N2-acetyl-L-ornithine": 1.0099999999999999e-06, "riboflavin": 0.00015, "quinolinate": 0.00013000000000000002, "PfkA": 1.58e-06, "FbaA": 7.67e-06, "TpiA": 5.2e-06, "GapA": 2.1829999999999996e-05, "Pgk": 1.366e-05, "Eno": 1.2699999999999999e-05, "PykF": 1.6399999999999998e-06, "AceF": 5.459999999999999e-06, "AceE": 1.49e-06, "Lpd": 1.5199999999999998e-06, "GltA": 4.18e-06, "Icd": 9.640000000000001e-06, "SucA": 1.9299999999999997e-06, "Mdh": 1.509e-05, "CyoA": 7.68e-06, "AtpA": 1.26e-05, "Prs": 1.75e-06, "PurF": 1.1699999999999998e-06, "GuaB": 3.14e-06, "Gmk": 1.29e-06, "Adk": 3.64e-06, "NrdB": 1.7399999999999999e-06, "NrdA": 1.02e-06, "CarA": 1.5199999999999998e-06, "PyrB": 1.69e-06, "ThyA": 1.1499999999999998e-06, "Tmk": 8.299999999999999e-07, "PyrG": 2.12e-06, "Ndk": 3.82e-06, "GlnA": 3.1299999999999997e-06, "100S": 0.0, "oriC~DNAP": 8.4e-10, "genome": 0.00768, "CellWall": 1.20002, "D-glucose": 0.0008100000000000001, "AtpD": 2.44e-06, "NuoA": 2.08e-06, "GuaA": 2.3399999999999996e-06, "DnaE": 1.05e-06, "DnaX": 1.58e-06, "Lgt": 1.71e-06, "ClpP": 5.8e-07, "FtsH": 1.29e-06, "FusA": 7.2e-07, "Lon": 1.94e-06, "TufA": 1.71e-06, "TufB": 2.7200000000000002e-06, "DnaB": 8.199999999999999e-07, "GroEL": 9.1e-07, "GyrA": 1.73e-06, "GyrB": 1.27e-06, "ParC": 5e-07, "ParE": 1.47e-06, "SecA": 2.08e-06, "FtsI": 1.5599999999999999e-06, "LpxC": 1.51e-06, "MurA": 1.6699999999999999e-06, "BamA": 1.32e-06, "DnaK": 1.6299999999999999e-06, "FtsA": 1.24e-06, "ZipA": 9.399999999999999e-07, "OmpA": 2.43e-06, "OmpF": 1.91e-06, "SecY": 1.47e-06, "AlaS": 3.6099999999999997e-06, "ArgS": 1.6499999999999999e-06, "Hns": 2.22e-06, "IleS": 3.4700000000000002e-06, "LeuS": 2.8599999999999997e-06, "MetG": 2.2999999999999996e-06, "ValS": 3.0399999999999997e-06, "RpoA": 1.67e-09, "RpoB": 3.8999999999999997e-07, "RpoC": 1.3e-06, "NusA": 9.499999999999999e-07, "NusG": 6.43e-08, "Rho": 1.6599999999999998e-06, "GreA": 0.0, "rRNA16S": 1.28e-06, "rRNA23S": 3.25e-06, "rRNA5S": 2.92e-06, "30S": 3.35e-06, "50S": 8.599999999999999e-07, "RplA": 1.86e-05, "RplL": 1.4439999999999999e-05, "RpsA": 1.885e-05, "RpsC": 1.588e-05, "Crp": 2.66e-06, "CspC": 3.0799999999999997e-06, "DnaA": 1.9299999999999997e-06, "DnaG": 2.08e-06, "Fis": 2.21e-06, "HupA": 2.6099999999999996e-06, "Ssb": 2.1099999999999997e-06, "Tsf": 2.04e-06, "DnaN": 1.6599999999999998e-06, "Frr": 3.3e-07, "FtsZ": 1.61e-06, "GroES": 8.1e-07, "InfA": 3.3e-07, "InfB": 0.0, "InfC": 9.3e-07, "MreB": 1.82e-06, "MukB": 5e-07, "PrfA": 1.503e-08, "PrfB": 2.8e-07, "EFTu": 7.3e-07}, "count": {"RpoD": 216.0, "RNAP": 3397.0, "RNAP~RpoD": 2318.0, "RNAPAuxiliary": 4638.0, "Ribosome": 12319.0, "RibosomeAuxiliary": 1950.0, "100S": 0.0, "oriC~DNAP": 1.0, "genome": 9192397.0, "rRNA16S": 1538.0, "rRNA23S": 3891.0, "rRNA5S": 3496.0, "30S": 4014.0, "50S": 1024.0, "RplA": 22273.0, "RplL": 17289.0, "RpsA": 22565.0, "RpsC": 19016.0}, "out": {"vital": 1.0, "Cl-": 0.06056, "Na+": 0.05, "NH4+": 0.0095, "K+": 0.00264, "Pi": 0.00132, "Mg2+": 0.0005300000000000001, "nicotinamide": 9.826e-05, "pantothenate": 4.949e-05, "pyridoxine": 1.655e-05, "thiamine": 1.507e-05, "lipoate": 9.74e-06, "riboflavin": 2.13e-06, "Ca2+": 5e-07, "biotin": 4.9e-07, "sulfate": 3.1e-07, "folate": 1.8e-07, "Mn2+": 8e-08, "boric_acid": 4e-08, "Co2+": 3.0000000000000004e-08, "Zn2+": 1e-08, "Cu2+": 1e-08, "Fe2+": 1e-08, "molybdate": 3.0000000000000004e-09, "D-glucose": 0.0040999999999999995, "LB": 0.0, "L-alanine": 0.0008, "L-arginine": 0.005200000000000001, "L-asparagine": 0.0004, "L-aspartate": 0.0004, "L-cysteine": 9.999999999999999e-05, "L-glutamine": 0.0006, "glycine": 0.0008, "L-histidine": 0.0002, "L-isoleucine": 0.0004, "L-leucine": 0.0008, "L-lysine": 0.0004, "L-methionine": 0.0002, "L-phenylalanine": 0.0004, "L-proline": 0.0004, "L-serine": 0.01, "L-threonine": 0.0004, "L-tryptophan": 9.999999999999999e-05, "L-tyrosine": 0.0002, "L-valine": 0.0006, "adenine": 0.0002, "cytosine": 0.0002, "guanine": 0.0002, "uracil": 0.0002, "EZRich": 0.0, "H2O": 55.0, "H+": 0.0012, "O2": 0.0012, "CO2": 0.0012, "L-glutamate": 0.011, "bioentity": 5.0, "length": 0.1, "Ribosome": 0.0}, "cell": {"H+": 0.00118, "membrane_H+": 0.01495, "length": 3.955715054e-06}, "polysomes": 5964.0, "mrna": 4882.0, "protein": 0.0, "trna_free": 0.0002817699999999999, "trna_charged": 0.00021867335999999998, "cells": 128.0, "instances": 128.0, "log2_instances": 7, "rnap_bound": 4753.0, "rnapaux_bound": 1884.0, "ribo_total": 74529.0}, "8900": {"conc": {"H+": 0.0012, "O2": 0.0012, "CO2": 0.0012, "Pi": 0.023899999999999998, "RpoD": 1.7000000000000001e-07, "RNAP": 3e-06, "RNAP~RpoD": 1.91e-06, "RNAPAuxiliary": 3.91e-06, "ppGpp": 3.3e-07, "ATP": 0.0096, "CTP": 0.0047599999999999995, "GTP": 0.00452, "UTP": 0.01462, "PPi": 0.0002, "AMP": 0.00042, "CMP": 0.00064, "GMP": 0.0007, "Ribosome": 1.015e-05, "RibosomeAuxiliary": 1.7199999999999998e-06, "GDP": 0.00199, "L-leucine": 0.00063, "L-alanine": 0.004690000000000001, "glycine": 0.0057599999999999995, "L-valine": 0.0011, "L-glutamate": 0.011210000000000001, "L-serine": 4.435e-05, "L-isoleucine": 0.00019, "L-aspartate": 0.00431, "L-threonine": 0.00013000000000000002, "L-lysine": 0.0008, "L-proline": 0.00066, "L-arginine": 0.0012, "L-phenylalanine": 3.5969999999999996e-05, "L-tyrosine": 5.952e-05, "L-glutamine": 0.00398, "L-asparagine": 0.0005, "L-histidine": 0.0001, "L-methionine": 0.00014000000000000001, "L-cysteine": 0.00058, "L-tryptophan": 2.4989999999999996e-05, "NH4+": 0.002, "acetyl-phosphate": 4.1199999999999995e-06, "NADH": 0.00059, "NAD+": 0.00309, "NADPH": 0.00027, "NADP+": 0.0015, "FMN": 5.11e-05, "FAD": 0.00101, "CoA": 0.0014, "glutathione": 6.322e-05, "dATP": 0.00026000000000000003, "ADP": 0.00041, "dAMP": 0.00016, "cAMP": 1.5e-07, "adenosine": 0.0002, "deoxyadenosine": 3.7999999999999996e-07, "adenine": 0.00023, "dCTP": 0.00021, "cytosine": 0.0003, "cytidine": 1.6499999999999999e-06, "dGMP": 0.00063, "guanine": 1.612e-05, "guanosine": 2.92e-06, "deoxyguanosine": 2.0599999999999998e-06, "dTTP": 0.00098, "dTDP": 0.00016, "UDP": 0.00319, "uridine": 1.098e-05, "ITP": 7.599999999999999e-07, "IDP": 8.499999999999999e-07, "IMP": 0.00044, "L-homocysteine": 9.923999999999999e-05, "L-citrulline": 1.761e-05, "L-ornithine": 4.58e-06, "L-histidinol": 6.199e-05, "S-adenosyl-L-methionine": 0.00017999999999999998, "D-glucose-6-phosphate": 0.00369, "D-fructose-6-phosphate": 0.00055, "D-fructose-1,6-bisphosphate": 0.014960000000000001, "dihydroxyacetone-phosphate": 0.00023, "3-phospho-D-glycerate": 0.00096, "phosphoenolpyruvate": 0.00029, "pyruvate": 0.00198, "acetyl-CoA": 0.0007, "oxaloacetate": 0.00066, "citrate": 0.00026000000000000003, "2-oxoglutarate": 0.0007800000000000001, "succinyl-CoA": 0.00033, "succinate": 0.00088, "fumarate": 0.00019, "L-malate": 0.00161, "propionyl-CoA": 1.9710000000000002e-08, "malonyl-CoA": 1.3e-07, "acetoacetyl-CoA": 8.184000000000001e-08, "myo-inositol": 2.12e-08, "6-phospho-D-glucono-1,5-lactone": 5.95e-06, "6-phospho-D-gluconate": 0.0034500000000000004, "D-ribulose-5-phosphate": 0.00016, "alpha-D-ribose-5-phosphate": 0.0004, "D-xylulose-5-phosphate": 7.1e-07, "D-gluconate": 9.3e-07, "glycerate": 5.21e-06, "glycerol-3-phosphate": 0.0, "2-deoxy-D-ribose-5-phosphate": 1.47e-06, "5-phospho-alpha-D-ribose-1-diphosphate": 0.00022, "N-carbamoyl-L-aspartate": 7.25e-06, "(S)-dihydroorotate": 3.31e-06, "UDP-N-acetyl-D-glucosamine": 3.421e-05, "2,3-dihydroxybenzoate": 5.2e-07, "4-hydroxybenzoate": 0.0, "shikimate": 0.00012, "phenylpyruvate": 2.1589999999999998e-05, "anthranilate": 9.119999999999999e-06, "N2-acetyl-L-ornithine": 9.7e-07, "riboflavin": 0.00014000000000000001, "quinolinate": 0.00013000000000000002, "PfkA": 1.57e-06, "FbaA": 7.66e-06, "TpiA": 5.26e-06, "GapA": 2.1589999999999998e-05, "Pgk": 1.364e-05, "Eno": 1.278e-05, "PykF": 1.62e-06, "AceF": 5.43e-06, "AceE": 1.51e-06, "Lpd": 1.6399999999999998e-06, "GltA": 4.1199999999999995e-06, "Icd": 9.699999999999999e-06, "SucA": 1.87e-06, "Mdh": 1.51e-05, "CyoA": 7.64e-06, "AtpA": 1.243e-05, "Prs": 1.75e-06, "PurF": 1.26e-06, "GuaB": 3.0899999999999996e-06, "Gmk": 1.3e-06, "Adk": 3.6099999999999997e-06, "NrdB": 1.8e-06, "NrdA": 9.6e-07, "CarA": 1.5199999999999998e-06, "PyrB": 1.79e-06, "ThyA": 1.1499999999999998e-06, "Tmk": 8.199999999999999e-07, "PyrG": 2.14e-06, "Ndk": 3.8599999999999995e-06, "GlnA": 3.0899999999999996e-06, "100S": 0.0, "oriC~DNAP": 7.900000000000001e-10, "genome": 0.00758, "CellWall": 1.20003, "D-glucose": 0.0007700000000000001, "AtpD": 2.52e-06, "NuoA": 2.05e-06, "GuaA": 2.3399999999999996e-06, "DnaE": 1.1e-06, "DnaX": 1.6e-06, "Lgt": 1.6799999999999998e-06, "ClpP": 5.8e-07, "FtsH": 1.28e-06, "FusA": 5.8e-07, "Lon": 1.92e-06, "TufA": 1.7599999999999999e-06, "TufB": 2.7299999999999997e-06, "DnaB": 7.9e-07, "GroEL": 8.599999999999999e-07, "GyrA": 1.7199999999999998e-06, "GyrB": 1.32e-06, "ParC": 5e-07, "ParE": 1.4299999999999999e-06, "SecA": 2.0699999999999997e-06, "FtsI": 1.5199999999999998e-06, "LpxC": 1.57e-06, "MurA": 1.6599999999999998e-06, "BamA": 1.38e-06, "DnaK": 1.58e-06, "FtsA": 1.22e-06, "ZipA": 8.799999999999999e-07, "OmpA": 2.35e-06, "OmpF": 1.92e-06, "SecY": 1.47e-06, "AlaS": 3.58e-06, "ArgS": 1.71e-06, "Hns": 2.22e-06, "IleS": 3.5e-06, "LeuS": 2.93e-06, "MetG": 2.2799999999999998e-06, "ValS": 3.0899999999999996e-06, "RpoA": 7.900000000000001e-10, "RpoB": 3.5e-07, "RpoC": 1.3899999999999998e-06, "NusA": 8.1e-07, "NusG": 2.0999999999999997e-07, "Rho": 1.6599999999999998e-06, "GreA": 0.0, "rRNA16S": 1.44e-06, "rRNA23S": 3.42e-06, "rRNA5S": 3.2e-06, "30S": 3.4799999999999997e-06, "50S": 9e-07, "RplA": 1.865e-05, "RplL": 1.591e-05, "RpsA": 1.782e-05, "RpsC": 1.4789999999999999e-05, "Crp": 2.5899999999999998e-06, "CspC": 3.0399999999999997e-06, "DnaA": 1.98e-06, "DnaG": 2.08e-06, "Fis": 2.12e-06, "HupA": 2.56e-06, "Ssb": 2.1099999999999997e-06, "Tsf": 1.8999999999999998e-06, "DnaN": 1.6299999999999999e-06, "Frr": 1.8999999999999998e-07, "FtsZ": 1.6799999999999998e-06, "GroES": 8.699999999999999e-07, "InfA": 2.6e-07, "InfB": 0.0, "InfC": 7.4e-07, "MreB": 1.81e-06, "MukB": 5.5e-07, "PrfA": 1.5700000000000002e-09, "PrfB": 8.616e-08, "EFTu": 5.1e-07}, "count": {"RpoD": 210.0, "RNAP": 3810.0, "RNAP~RpoD": 2434.0, "RNAPAuxiliary": 4974.0, "Ribosome": 12911.0, "RibosomeAuxiliary": 2193.0, "100S": 0.0, "oriC~DNAP": 1.0, "genome": 9640285.0, "rRNA16S": 1832.0, "rRNA23S": 4351.0, "rRNA5S": 4075.0, "30S": 4420.0, "50S": 1147.0, "RplA": 23720.0, "RplL": 20235.0, "RpsA": 22661.0, "RpsC": 18811.0}, "out": {"vital": 1.0, "Cl-": 0.06056, "Na+": 0.05, "NH4+": 0.0095, "K+": 0.00264, "Pi": 0.00132, "Mg2+": 0.0005300000000000001, "nicotinamide": 9.826e-05, "pantothenate": 4.949e-05, "pyridoxine": 1.655e-05, "thiamine": 1.507e-05, "lipoate": 9.74e-06, "riboflavin": 2.13e-06, "Ca2+": 5e-07, "biotin": 4.9e-07, "sulfate": 3.1e-07, "folate": 1.8e-07, "Mn2+": 8e-08, "boric_acid": 4e-08, "Co2+": 3.0000000000000004e-08, "Zn2+": 1e-08, "Cu2+": 1e-08, "Fe2+": 1e-08, "molybdate": 3.0000000000000004e-09, "D-glucose": 0.0040999999999999995, "LB": 0.0, "L-alanine": 0.0008, "L-arginine": 0.005200000000000001, "L-asparagine": 0.0004, "L-aspartate": 0.0004, "L-cysteine": 9.999999999999999e-05, "L-glutamine": 0.0006, "glycine": 0.0008, "L-histidine": 0.0002, "L-isoleucine": 0.0004, "L-leucine": 0.0008, "L-lysine": 0.0004, "L-methionine": 0.0002, "L-phenylalanine": 0.0004, "L-proline": 0.0004, "L-serine": 0.01, "L-threonine": 0.0004, "L-tryptophan": 9.999999999999999e-05, "L-tyrosine": 0.0002, "L-valine": 0.0006, "adenine": 0.0002, "cytosine": 0.0002, "guanine": 0.0002, "uracil": 0.0002, "EZRich": 0.0, "H2O": 55.0, "H+": 0.0012, "O2": 0.0012, "CO2": 0.0012, "L-glutamate": 0.011, "bioentity": 5.0, "length": 0.1, "Ribosome": 0.0}, "cell": {"H+": 0.00118, "membrane_H+": 0.01578, "length": 4.201299598e-06}, "polysomes": 6325.0, "mrna": 5288.0, "protein": 0.0, "trna_free": 0.00027750999999999996, "trna_charged": 0.0002142031599999999, "cells": 128.0, "instances": 128.0, "log2_instances": 7, "rnap_bound": 4832.0, "rnapaux_bound": 1873.0, "ribo_total": 78871.0}, "9000": {"conc": {"H+": 0.0012, "O2": 0.0012, "CO2": 0.0012, "Pi": 0.023899999999999998, "RpoD": 3.6e-07, "RNAP": 2.48e-06, "RNAP~RpoD": 1.5399999999999999e-06, "RNAPAuxiliary": 3.15e-06, "ppGpp": 3.3e-07, "ATP": 0.00956, "CTP": 0.00492, "GTP": 0.0047, "UTP": 0.015090000000000001, "PPi": 0.0002, "AMP": 0.00046, "CMP": 0.00066, "GMP": 0.00076, "Ribosome": 1.071e-05, "RibosomeAuxiliary": 1.83e-06, "GDP": 0.00215, "L-leucine": 0.00062, "L-alanine": 0.00454, "glycine": 0.00604, "L-valine": 0.00109, "L-glutamate": 0.011130000000000001, "L-serine": 4.5929999999999996e-05, "L-isoleucine": 0.00022, "L-aspartate": 0.0043300000000000005, "L-threonine": 0.00017, "L-lysine": 0.00079, "L-proline": 0.0006500000000000001, "L-arginine": 0.0011899999999999999, "L-phenylalanine": 3.4689999999999995e-05, "L-tyrosine": 6.0389999999999996e-05, "L-glutamine": 0.00404, "L-asparagine": 0.00051, "L-histidine": 0.00011, "L-methionine": 0.00013000000000000002, "L-cysteine": 0.0006, "L-tryptophan": 2.435e-05, "NH4+": 0.002, "acetyl-phosphate": 3.89e-06, "NADH": 0.00059, "NAD+": 0.0031000000000000003, "NADPH": 0.00027, "NADP+": 0.0015, "FMN": 5.175e-05, "FAD": 0.00101, "CoA": 0.0014, "glutathione": 5.964999999999999e-05, "dATP": 0.00026000000000000003, "ADP": 0.00046, "dAMP": 0.00016, "cAMP": 1.4e-07, "adenosine": 0.00021, "deoxyadenosine": 3.7999999999999996e-07, "adenine": 0.00025, "dCTP": 0.00019, "cytosine": 0.00029, "cytidine": 1.6599999999999998e-06, "dGMP": 0.00063, "guanine": 1.8109999999999998e-05, "guanosine": 2.94e-06, "deoxyguanosine": 2.1e-06, "dTTP": 0.001, "dTDP": 0.00017, "UDP": 0.00329, "uridine": 1.058e-05, "ITP": 7.2e-07, "IDP": 8.1e-07, "IMP": 0.00046, "L-homocysteine": 9.177999999999999e-05, "L-citrulline": 1.7489999999999997e-05, "L-ornithine": 4.519999999999999e-06, "L-histidinol": 6.243999999999999e-05, "S-adenosyl-L-methionine": 0.00017999999999999998, "D-glucose-6-phosphate": 0.0037, "D-fructose-6-phosphate": 0.0005600000000000001, "D-fructose-1,6-bisphosphate": 0.01516, "dihydroxyacetone-phosphate": 0.00023, "3-phospho-D-glycerate": 0.0009699999999999999, "phosphoenolpyruvate": 0.00029, "pyruvate": 0.00197, "acetyl-CoA": 0.00069, "oxaloacetate": 0.00067, "citrate": 0.00026000000000000003, "2-oxoglutarate": 0.0007800000000000001, "succinyl-CoA": 0.00032, "succinate": 0.00087, "fumarate": 0.00017999999999999998, "L-malate": 0.00161, "propionyl-CoA": 1.86e-08, "malonyl-CoA": 1.2e-07, "acetoacetyl-CoA": 7.723000000000001e-08, "myo-inositol": 2e-08, "6-phospho-D-glucono-1,5-lactone": 5.61e-06, "6-phospho-D-gluconate": 0.0034500000000000004, "D-ribulose-5-phosphate": 0.00016, "alpha-D-ribose-5-phosphate": 0.0004, "D-xylulose-5-phosphate": 6.7e-07, "D-gluconate": 9e-07, "glycerate": 4.91e-06, "glycerol-3-phosphate": 0.0, "2-deoxy-D-ribose-5-phosphate": 1.4099999999999998e-06, "5-phospho-alpha-D-ribose-1-diphosphate": 0.00022, "N-carbamoyl-L-aspartate": 6.629999999999999e-06, "(S)-dihydroorotate": 3.06e-06, "UDP-N-acetyl-D-glucosamine": 3.228e-05, "2,3-dihydroxybenzoate": 4.9e-07, "4-hydroxybenzoate": 0.0, "shikimate": 0.00013000000000000002, "phenylpyruvate": 2.104e-05, "anthranilate": 9.06e-06, "N2-acetyl-L-ornithine": 8.699999999999999e-07, "riboflavin": 0.00015, "quinolinate": 0.00014000000000000001, "PfkA": 1.6399999999999998e-06, "FbaA": 7.61e-06, "TpiA": 5.389999999999999e-06, "GapA": 2.141e-05, "Pgk": 1.364e-05, "Eno": 1.2869999999999999e-05, "PykF": 1.59e-06, "AceF": 5.389999999999999e-06, "AceE": 1.5199999999999998e-06, "Lpd": 1.7399999999999999e-06, "GltA": 4.09e-06, "Icd": 9.76e-06, "SucA": 1.82e-06, "Mdh": 1.509e-05, "CyoA": 7.599999999999999e-06, "AtpA": 1.2359999999999999e-05, "Prs": 1.77e-06, "PurF": 1.29e-06, "GuaB": 3.0499999999999996e-06, "Gmk": 1.34e-06, "Adk": 3.6e-06, "NrdB": 1.87e-06, "NrdA": 9.499999999999999e-07, "CarA": 1.58e-06, "PyrB": 1.83e-06, "ThyA": 1.1299999999999998e-06, "Tmk": 7.799999999999999e-07, "PyrG": 2.22e-06, "Ndk": 3.83e-06, "GlnA": 3.14e-06, "100S": 0.0, "oriC~DNAP": 1.48e-09, "genome": 0.00755, "CellWall": 1.1999900000000001, "D-glucose": 0.00073, "AtpD": 2.52e-06, "NuoA": 2.04e-06, "GuaA": 2.35e-06, "DnaE": 1.22e-06, "DnaX": 1.55e-06, "Lgt": 1.73e-06, "ClpP": 5.8e-07, "FtsH": 1.27e-06, "FusA": 4.2999999999999996e-07, "Lon": 1.87e-06, "TufA": 1.81e-06, "TufB": 2.7200000000000002e-06, "DnaB": 7.599999999999999e-07, "GroEL": 9.1e-07, "GyrA": 1.73e-06, "GyrB": 1.37e-06, "ParC": 5e-07, "ParE": 1.42e-06, "SecA": 2.04e-06, "FtsI": 1.51e-06, "LpxC": 1.62e-06, "MurA": 1.6799999999999998e-06, "BamA": 1.4299999999999999e-06, "DnaK": 1.57e-06, "FtsA": 1.2099999999999998e-06, "ZipA": 8.299999999999999e-07, "OmpA": 2.2799999999999998e-06, "OmpF": 1.8799999999999998e-06, "SecY": 1.44e-06, "AlaS": 3.5099999999999994e-06, "ArgS": 1.75e-06, "Hns": 2.1899999999999998e-06, "IleS": 3.5199999999999998e-06, "LeuS": 3.07e-06, "MetG": 2.33e-06, "ValS": 3.1199999999999998e-06, "RpoA": 1.48e-09, "RpoB": 2.4e-07, "RpoC": 1.3899999999999998e-06, "NusA": 5.8e-07, "NusG": 2.7e-07, "Rho": 1.6399999999999998e-06, "GreA": 0.0, "rRNA16S": 9.399999999999999e-07, "rRNA23S": 2.94e-06, "rRNA5S": 2.8e-06, "30S": 3.3999999999999996e-06, "50S": 8.9e-07, "RplA": 1.7899999999999998e-05, "RplL": 1.7179999999999998e-05, "RpsA": 1.825e-05, "RpsC": 1.415e-05, "Crp": 2.5099999999999997e-06, "CspC": 2.96e-06, "DnaA": 2.01e-06, "DnaG": 2.08e-06, "Fis": 2.0599999999999998e-06, "HupA": 2.5499999999999997e-06, "Ssb": 2.16e-06, "Tsf": 1.75e-06, "DnaN": 1.58e-06, "Frr": 9.313e-08, "FtsZ": 1.7399999999999999e-06, "GroES": 8.299999999999999e-07, "InfA": 2.1999999999999998e-07, "InfB": 0.0, "InfC": 5.699999999999999e-07, "MreB": 1.86e-06, "MukB": 6.3e-07, "PrfA": 1.187e-08, "PrfB": 1.48e-09, "EFTu": 2.7e-07}, "count": {"RpoD": 242.0, "RNAP": 1672.0, "RNAP~RpoD": 1038.0, "RNAPAuxiliary": 2120.0, "Ribosome": 7220.0, "RibosomeAuxiliary": 1234.0, "100S": 0.0, "oriC~DNAP": 1.0, "genome": 5086116.0, "rRNA16S": 635.0, "rRNA23S": 1980.0, "rRNA5S": 1887.0, "30S": 2289.0, "50S": 600.0, "RplA": 12060.0, "RplL": 11578.0, "RpsA": 12299.0, "RpsC": 9537.0}, "out": {"vital": 1.0, "Cl-": 0.06056, "Na+": 0.05, "NH4+": 0.0095, "K+": 0.00264, "Pi": 0.00132, "Mg2+": 0.0005300000000000001, "nicotinamide": 9.826e-05, "pantothenate": 4.949e-05, "pyridoxine": 1.655e-05, "thiamine": 1.507e-05, "lipoate": 9.74e-06, "riboflavin": 2.13e-06, "Ca2+": 5e-07, "biotin": 4.9e-07, "sulfate": 3.1e-07, "folate": 1.8e-07, "Mn2+": 8e-08, "boric_acid": 4e-08, "Co2+": 3.0000000000000004e-08, "Zn2+": 1e-08, "Cu2+": 1e-08, "Fe2+": 1e-08, "molybdate": 3.0000000000000004e-09, "D-glucose": 0.0040999999999999995, "LB": 0.0, "L-alanine": 0.0008, "L-arginine": 0.005200000000000001, "L-asparagine": 0.0004, "L-aspartate": 0.0004, "L-cysteine": 9.999999999999999e-05, "L-glutamine": 0.0006, "glycine": 0.0008, "L-histidine": 0.0002, "L-isoleucine": 0.0004, "L-leucine": 0.0008, "L-lysine": 0.0004, "L-methionine": 0.0002, "L-phenylalanine": 0.0004, "L-proline": 0.0004, "L-serine": 0.01, "L-threonine": 0.0004, "L-tryptophan": 9.999999999999999e-05, "L-tyrosine": 0.0002, "L-valine": 0.0006, "adenine": 0.0002, "cytosine": 0.0002, "guanine": 0.0002, "uracil": 0.0002, "EZRich": 0.0, "H2O": 55.0, "H+": 0.0012, "O2": 0.0012, "CO2": 0.0012, "L-glutamate": 0.011, "bioentity": 5.0, "length": 0.1, "Ribosome": 0.0}, "cell": {"H+": 0.00118, "membrane_H+": 0.01443, "length": 2.226228195e-06}, "polysomes": 3318.0, "mrna": 2558.0, "protein": 0.0, "trna_free": 0.00027335000000000006, "trna_charged": 0.00021044739999999995, "cells": 256.0, "instances": 256.0, "log2_instances": 8, "rnap_bound": 2924.0, "rnapaux_bound": 1498.0, "ribo_total": 41850.0}, "9100": {"conc": {"H+": 0.0012, "O2": 0.0012, "CO2": 0.0012, "Pi": 0.023899999999999998, "RpoD": 3.4000000000000003e-07, "RNAP": 2.2999999999999996e-06, "RNAP~RpoD": 1.57e-06, "RNAPAuxiliary": 2.98e-06, "ppGpp": 3.3e-07, "ATP": 0.00957, "CTP": 0.00492, "GTP": 0.00455, "UTP": 0.01512, "PPi": 0.0002, "AMP": 0.00044, "CMP": 0.00066, "GMP": 0.0007800000000000001, "Ribosome": 1.1119999999999999e-05, "RibosomeAuxiliary": 1.7599999999999999e-06, "GDP": 0.00223, "L-leucine": 0.0006, "L-alanine": 0.00446, "glycine": 0.00639, "L-valine": 0.0010600000000000002, "L-glutamate": 0.01117, "L-serine": 4.684e-05, "L-isoleucine": 0.0002, "L-aspartate": 0.004240000000000001, "L-threonine": 0.00015, "L-lysine": 0.0007700000000000001, "L-proline": 0.00064, "L-arginine": 0.00118, "L-phenylalanine": 3.3969999999999995e-05, "L-tyrosine": 6.045e-05, "L-glutamine": 0.0039900000000000005, "L-asparagine": 0.0005, "L-histidine": 0.0001, "L-methionine": 0.00013000000000000002, "L-cysteine": 0.00063, "L-tryptophan": 2.462e-05, "NH4+": 0.002, "acetyl-phosphate": 3.68e-06, "NADH": 0.00059, "NAD+": 0.00311, "NADPH": 0.00026000000000000003, "NADP+": 0.00151, "FMN": 5.193e-05, "FAD": 0.00101, "CoA": 0.0014, "glutathione": 5.643e-05, "dATP": 0.00025, "ADP": 0.00043, "dAMP": 0.00016, "cAMP": 1.3e-07, "adenosine": 0.0002, "deoxyadenosine": 3.8999999999999997e-07, "adenine": 0.00024, "dCTP": 0.00016, "cytosine": 0.00029, "cytidine": 1.6799999999999998e-06, "dGMP": 0.00061, "guanine": 1.8379999999999997e-05, "guanosine": 2.98e-06, "deoxyguanosine": 2.14e-06, "dTTP": 0.00098, "dTDP": 0.00016, "UDP": 0.0033, "uridine": 1.023e-05, "ITP": 6.800000000000001e-07, "IDP": 7.599999999999999e-07, "IMP": 0.00045000000000000004, "L-homocysteine": 9.107999999999999e-05, "L-citrulline": 1.912e-05, "L-ornithine": 4.87e-06, "L-histidinol": 6.178e-05, "S-adenosyl-L-methionine": 0.00017999999999999998, "D-glucose-6-phosphate": 0.00369, "D-fructose-6-phosphate": 0.0005600000000000001, "D-fructose-1,6-bisphosphate": 0.01523, "dihydroxyacetone-phosphate": 0.00023, "3-phospho-D-glycerate": 0.00096, "phosphoenolpyruvate": 0.0003, "pyruvate": 0.002, "acetyl-CoA": 0.0007, "oxaloacetate": 0.00068, "citrate": 0.00027, "2-oxoglutarate": 0.00082, "succinyl-CoA": 0.00034, "succinate": 0.00092, "fumarate": 0.00019, "L-malate": 0.00165, "propionyl-CoA": 1.7600000000000002e-08, "malonyl-CoA": 1.0999999999999999e-07, "acetoacetyl-CoA": 7.306000000000001e-08, "myo-inositol": 1.8920000000000003e-08, "6-phospho-D-glucono-1,5-lactone": 5.309999999999999e-06, "6-phospho-D-gluconate": 0.0034500000000000004, "D-ribulose-5-phosphate": 0.00016, "alpha-D-ribose-5-phosphate": 0.0004, "D-xylulose-5-phosphate": 6.3e-07, "D-gluconate": 8.799999999999999e-07, "glycerate": 4.65e-06, "glycerol-3-phosphate": 0.0, "2-deoxy-D-ribose-5-phosphate": 1.3600000000000001e-06, "5-phospho-alpha-D-ribose-1-diphosphate": 0.00022, "N-carbamoyl-L-aspartate": 6.629999999999999e-06, "(S)-dihydroorotate": 3.0799999999999997e-06, "UDP-N-acetyl-D-glucosamine": 3.0539999999999996e-05, "2,3-dihydroxybenzoate": 4.6e-07, "4-hydroxybenzoate": 0.0, "shikimate": 0.00013000000000000002, "phenylpyruvate": 2.162e-05, "anthranilate": 9.16e-06, "N2-acetyl-L-ornithine": 9.1e-07, "riboflavin": 0.00015, "quinolinate": 0.00014000000000000001, "PfkA": 1.69e-06, "FbaA": 7.64e-06, "TpiA": 5.57e-06, "GapA": 2.138e-05, "Pgk": 1.368e-05, "Eno": 1.298e-05, "PykF": 1.59e-06, "AceF": 5.299999999999999e-06, "AceE": 1.62e-06, "Lpd": 1.7199999999999998e-06, "GltA": 4.1199999999999995e-06, "Icd": 9.94e-06, "SucA": 1.78e-06, "Mdh": 1.512e-05, "CyoA": 7.589999999999999e-06, "AtpA": 1.23e-05, "Prs": 1.77e-06, "PurF": 1.28e-06, "GuaB": 3.06e-06, "Gmk": 1.4099999999999998e-06, "Adk": 3.64e-06, "NrdB": 1.95e-06, "NrdA": 9.399999999999999e-07, "CarA": 1.6599999999999998e-06, "PyrB": 1.9299999999999997e-06, "ThyA": 1.07e-06, "Tmk": 8e-07, "PyrG": 2.18e-06, "Ndk": 3.83e-06, "GlnA": 3.1699999999999997e-06, "100S": 0.0, "oriC~DNAP": 1.4e-09, "genome": 0.00777, "CellWall": 1.20002, "D-glucose": 0.00069, "AtpD": 2.4599999999999997e-06, "NuoA": 2.09e-06, "GuaA": 2.4199999999999997e-06, "DnaE": 1.4299999999999999e-06, "DnaX": 1.6e-06, "Lgt": 1.8e-06, "ClpP": 5.6e-07, "FtsH": 1.32e-06, "FusA": 3.1e-07, "Lon": 1.78e-06, "TufA": 2.0299999999999996e-06, "TufB": 2.68e-06, "DnaB": 7.2e-07, "GroEL": 9.499999999999999e-07, "GyrA": 1.7599999999999999e-06, "GyrB": 1.4099999999999998e-06, "ParC": 4.6999999999999995e-07, "ParE": 1.4e-06, "SecA": 2.0599999999999998e-06, "FtsI": 1.62e-06, "LpxC": 1.6299999999999999e-06, "MurA": 1.6999999999999998e-06, "BamA": 1.42e-06, "DnaK": 1.5399999999999999e-06, "FtsA": 1.1499999999999998e-06, "ZipA": 7.799999999999999e-07, "OmpA": 2.35e-06, "OmpF": 1.89e-06, "SecY": 1.44e-06, "AlaS": 3.6e-06, "ArgS": 1.7199999999999998e-06, "Hns": 2.17e-06, "IleS": 3.6099999999999997e-06, "LeuS": 3.14e-06, "MetG": 2.37e-06, "ValS": 3.1299999999999997e-06, "RpoA": 0.0, "RpoB": 3.1e-07, "RpoC": 1.59e-06, "NusA": 2.9e-07, "NusG": 3.8999999999999997e-07, "Rho": 1.62e-06, "GreA": 0.0, "rRNA16S": 5.9e-07, "rRNA23S": 2.01e-06, "rRNA5S": 2.0699999999999997e-06, "30S": 2.36e-06, "50S": 5.3e-07, "RplA": 1.7199999999999998e-05, "RplL": 1.524e-05, "RpsA": 1.819e-05, "RpsC": 1.4679999999999998e-05, "Crp": 2.47e-06, "CspC": 3.0099999999999996e-06, "DnaA": 2.08e-06, "DnaG": 2.0699999999999997e-06, "Fis": 2.04e-06, "HupA": 2.6e-06, "Ssb": 2.32e-06, "Tsf": 1.6699999999999999e-06, "DnaN": 1.5599999999999999e-06, "Frr": 8.381999999999999e-08, "FtsZ": 1.78e-06, "GroES": 7.9e-07, "InfA": 2e-07, "InfB": 4.9130000000000004e-08, "InfC": 4.3999999999999997e-07, "MreB": 1.92e-06, "MukB": 6.6e-07, "PrfA": 1.965e-08, "PrfB": 0.0, "EFTu": 1.8999999999999998e-07}, "count": {"RpoD": 243.0, "RNAP": 1635.0, "RNAP~RpoD": 1116.0, "RNAPAuxiliary": 2125.0, "Ribosome": 7924.0, "RibosomeAuxiliary": 1257.0, "100S": 0.0, "oriC~DNAP": 1.0, "genome": 5533832.0, "rRNA16S": 418.0, "rRNA23S": 1430.0, "rRNA5S": 1477.0, "30S": 1680.0, "50S": 378.0, "RplA": 12251.0, "RplL": 10855.0, "RpsA": 12955.0, "RpsC": 10454.0}, "out": {"vital": 1.0, "Cl-": 0.06056, "Na+": 0.05, "NH4+": 0.0095, "K+": 0.00264, "Pi": 0.00132, "Mg2+": 0.0005300000000000001, "nicotinamide": 9.826e-05, "pantothenate": 4.949e-05, "pyridoxine": 1.655e-05, "thiamine": 1.507e-05, "lipoate": 9.74e-06, "riboflavin": 2.13e-06, "Ca2+": 5e-07, "biotin": 4.9e-07, "sulfate": 3.1e-07, "folate": 1.8e-07, "Mn2+": 8e-08, "boric_acid": 4e-08, "Co2+": 3.0000000000000004e-08, "Zn2+": 1e-08, "Cu2+": 1e-08, "Fe2+": 1e-08, "molybdate": 3.0000000000000004e-09, "D-glucose": 0.0040999999999999995, "LB": 0.0, "L-alanine": 0.0008, "L-arginine": 0.005200000000000001, "L-asparagine": 0.0004, "L-aspartate": 0.0004, "L-cysteine": 9.999999999999999e-05, "L-glutamine": 0.0006, "glycine": 0.0008, "L-histidine": 0.0002, "L-isoleucine": 0.0004, "L-leucine": 0.0008, "L-lysine": 0.0004, "L-methionine": 0.0002, "L-phenylalanine": 0.0004, "L-proline": 0.0004, "L-serine": 0.01, "L-threonine": 0.0004, "L-tryptophan": 9.999999999999999e-05, "L-tyrosine": 0.0002, "L-valine": 0.0006, "adenine": 0.0002, "cytosine": 0.0002, "guanine": 0.0002, "uracil": 0.0002, "EZRich": 0.0, "H2O": 55.0, "H+": 0.0012, "O2": 0.0012, "CO2": 0.0012, "L-glutamate": 0.011, "bioentity": 5.0, "length": 0.1, "Ribosome": 0.0}, "cell": {"H+": 0.00118, "membrane_H+": 0.01594, "length": 2.353157819e-06}, "polysomes": 3584.0, "mrna": 2655.0, "protein": 0.0, "trna_free": 0.00027668999999999995, "trna_charged": 0.0002124084, "cells": 256.0, "instances": 256.0, "log2_instances": 8, "rnap_bound": 3211.0, "rnapaux_bound": 1707.0, "ribo_total": 45344.0}, "9200": {"conc": {"H+": 0.0012, "O2": 0.0012, "CO2": 0.0012, "Pi": 0.023899999999999998, "RpoD": 2.9e-07, "RNAP": 2.39e-06, "RNAP~RpoD": 1.61e-06, "RNAPAuxiliary": 3.29e-06, "ppGpp": 3.3e-07, "ATP": 0.00959, "CTP": 0.00484, "GTP": 0.00477, "UTP": 0.01487, "PPi": 0.0002, "AMP": 0.00044, "CMP": 0.0006500000000000001, "GMP": 0.00071, "Ribosome": 1.1089999999999999e-05, "RibosomeAuxiliary": 1.61e-06, "GDP": 0.00202, "L-leucine": 0.0005600000000000001, "L-alanine": 0.00426, "glycine": 0.0061200000000000004, "L-valine": 0.00101, "L-glutamate": 0.01112, "L-serine": 4.607e-05, "L-isoleucine": 0.00017999999999999998, "L-aspartate": 0.00415, "L-threonine": 0.00013000000000000002, "L-lysine": 0.00076, "L-proline": 0.00064, "L-arginine": 0.00118, "L-phenylalanine": 3.197e-05, "L-tyrosine": 5.858e-05, "L-glutamine": 0.00401, "L-asparagine": 0.00049, "L-histidine": 0.0001, "L-methionine": 0.00012, "L-cysteine": 0.00062, "L-tryptophan": 2.2809999999999997e-05, "NH4+": 0.002, "acetyl-phosphate": 3.45e-06, "NADH": 0.0006, "NAD+": 0.00309, "NADPH": 0.00024, "NADP+": 0.0015, "FMN": 5.235e-05, "FAD": 0.00101, "CoA": 0.0014, "glutathione": 5.288e-05, "dATP": 0.00024, "ADP": 0.00041, "dAMP": 0.00015, "cAMP": 1.2e-07, "adenosine": 0.0002, "deoxyadenosine": 3.8999999999999997e-07, "adenine": 0.00024, "dCTP": 0.00015, "cytosine": 0.00029, "cytidine": 1.6799999999999998e-06, "dGMP": 0.00059, "guanine": 1.935e-05, "guanosine": 2.98e-06, "deoxyguanosine": 2.1499999999999997e-06, "dTTP": 0.00095, "dTDP": 0.00016, "UDP": 0.0032400000000000003, "uridine": 9.79e-06, "ITP": 6.4e-07, "IDP": 7.1e-07, "IMP": 0.00046, "L-homocysteine": 8.557e-05, "L-citrulline": 1.977e-05, "L-ornithine": 5.07e-06, "L-histidinol": 6.107999999999999e-05, "S-adenosyl-L-methionine": 0.00017999999999999998, "D-glucose-6-phosphate": 0.0037, "D-fructose-6-phosphate": 0.0005600000000000001, "D-fructose-1,6-bisphosphate": 0.01532, "dihydroxyacetone-phosphate": 0.00023, "3-phospho-D-glycerate": 0.00096, "phosphoenolpyruvate": 0.00032, "pyruvate": 0.00202, "acetyl-CoA": 0.0007, "oxaloacetate": 0.0007199999999999999, "citrate": 0.00029, "2-oxoglutarate": 0.00087, "succinyl-CoA": 0.00037, "succinate": 0.001, "fumarate": 0.00021, "L-malate": 0.00173, "propionyl-CoA": 1.649e-08, "malonyl-CoA": 1.0999999999999999e-07, "acetoacetyl-CoA": 6.845999999999999e-08, "myo-inositol": 1.773e-08, "6-phospho-D-glucono-1,5-lactone": 4.980000000000001e-06, "6-phospho-D-gluconate": 0.0034500000000000004, "D-ribulose-5-phosphate": 0.00016, "alpha-D-ribose-5-phosphate": 0.0004, "D-xylulose-5-phosphate": 5.9e-07, "D-gluconate": 8.599999999999999e-07, "glycerate": 4.35e-06, "glycerol-3-phosphate": 0.0, "2-deoxy-D-ribose-5-phosphate": 1.29e-06, "5-phospho-alpha-D-ribose-1-diphosphate": 0.00022, "N-carbamoyl-L-aspartate": 6.969999999999999e-06, "(S)-dihydroorotate": 3.2799999999999995e-06, "UDP-N-acetyl-D-glucosamine": 2.861e-05, "2,3-dihydroxybenzoate": 4.3999999999999997e-07, "4-hydroxybenzoate": 0.0, "shikimate": 0.00014000000000000001, "phenylpyruvate": 2.191e-05, "anthranilate": 8.949999999999999e-06, "N2-acetyl-L-ornithine": 9.3e-07, "riboflavin": 0.00015, "quinolinate": 0.00013000000000000002, "PfkA": 1.6299999999999999e-06, "FbaA": 7.509999999999999e-06, "TpiA": 5.61e-06, "GapA": 2.111e-05, "Pgk": 1.364e-05, "Eno": 1.3039999999999999e-05, "PykF": 1.5399999999999999e-06, "AceF": 5.139999999999999e-06, "AceE": 1.6299999999999999e-06, "Lpd": 1.75e-06, "GltA": 4.01e-06, "Icd": 1.0039999999999999e-05, "SucA": 1.86e-06, "Mdh": 1.495e-05, "CyoA": 7.46e-06, "AtpA": 1.207e-05, "Prs": 1.84e-06, "PurF": 1.2499999999999999e-06, "GuaB": 3.0099999999999996e-06, "Gmk": 1.44e-06, "Adk": 3.5e-06, "NrdB": 1.99e-06, "NrdA": 8.799999999999999e-07, "CarA": 1.6599999999999998e-06, "PyrB": 1.92e-06, "ThyA": 1.0099999999999999e-06, "Tmk": 7.9e-07, "PyrG": 2.0699999999999997e-06, "Ndk": 3.84e-06, "GlnA": 3.19e-06, "100S": 0.0, "oriC~DNAP": 1.3200000000000002e-09, "genome": 0.00787, "CellWall": 1.1999900000000001, "D-glucose": 0.0006500000000000001, "AtpD": 2.4599999999999997e-06, "NuoA": 2.1e-06, "GuaA": 2.4599999999999997e-06, "DnaE": 1.51e-06, "DnaX": 1.6599999999999998e-06, "Lgt": 1.8999999999999998e-06, "ClpP": 5.2e-07, "FtsH": 1.38e-06, "FusA": 3.7999999999999996e-07, "Lon": 1.77e-06, "TufA": 2.13e-06, "TufB": 2.63e-06, "DnaB": 6.7e-07, "GroEL": 9.6e-07, "GyrA": 1.7599999999999999e-06, "GyrB": 1.44e-06, "ParC": 4.3999999999999997e-07, "ParE": 1.34e-06, "SecA": 1.96e-06, "FtsI": 1.7199999999999998e-06, "LpxC": 1.6399999999999998e-06, "MurA": 1.6699999999999999e-06, "BamA": 1.3899999999999998e-06, "DnaK": 1.4299999999999999e-06, "FtsA": 1.1499999999999998e-06, "ZipA": 7.3e-07, "OmpA": 2.47e-06, "OmpF": 1.82e-06, "SecY": 1.37e-06, "AlaS": 3.6299999999999995e-06, "ArgS": 1.61e-06, "Hns": 2.23e-06, "IleS": 3.6699999999999996e-06, "LeuS": 3.0399999999999997e-06, "MetG": 2.4e-06, "ValS": 3.0899999999999996e-06, "RpoA": 0.0, "RpoB": 2.8e-07, "RpoC": 1.78e-06, "NusA": 7.059000000000001e-08, "NusG": 4e-07, "Rho": 1.4499999999999999e-06, "GreA": 0.0, "rRNA16S": 6.800000000000001e-07, "rRNA23S": 2.05e-06, "rRNA5S": 1.8799999999999998e-06, "30S": 2.0299999999999996e-06, "50S": 5.8e-07, "RplA": 1.9260000000000002e-05, "RplL": 1.399e-05, "RpsA": 1.9079999999999997e-05, "RpsC": 1.6879999999999998e-05, "Crp": 2.5099999999999997e-06, "CspC": 2.95e-06, "DnaA": 2.0299999999999996e-06, "DnaG": 2.0199999999999997e-06, "Fis": 1.9699999999999998e-06, "HupA": 2.5099999999999997e-06, "Ssb": 2.48e-06, "Tsf": 1.83e-06, "DnaN": 1.59e-06, "Frr": 1.8e-07, "FtsZ": 1.77e-06, "GroES": 8e-07, "InfA": 2.8e-07, "InfB": 2.3e-07, "InfC": 4.3999999999999997e-07, "MreB": 1.9299999999999997e-06, "MukB": 6.5e-07, "PrfA": 1.6e-07, "PrfB": 0.0, "EFTu": 3.2e-07}, "count": {"RpoD": 218.0, "RNAP": 1814.0, "RNAP~RpoD": 1223.0, "RNAPAuxiliary": 2504.0, "Ribosome": 8430.0, "RibosomeAuxiliary": 1222.0, "100S": 0.0, "oriC~DNAP": 1.0, "genome": 5981320.0, "rRNA16S": 518.0, "rRNA23S": 1556.0, "rRNA5S": 1433.0, "30S": 1540.0, "50S": 444.0, "RplA": 14640.0, "RplL": 10632.0, "RpsA": 14502.0, "RpsC": 12831.0}, "out": {"vital": 1.0, "Cl-": 0.06056, "Na+": 0.05, "NH4+": 0.0095, "K+": 0.00264, "Pi": 0.00132, "Mg2+": 0.0005300000000000001, "nicotinamide": 9.826e-05, "pantothenate": 4.949e-05, "pyridoxine": 1.655e-05, "thiamine": 1.507e-05, "lipoate": 9.74e-06, "riboflavin": 2.13e-06, "Ca2+": 5e-07, "biotin": 4.9e-07, "sulfate": 3.1e-07, "folate": 1.8e-07, "Mn2+": 8e-08, "boric_acid": 4e-08, "Co2+": 3.0000000000000004e-08, "Zn2+": 1e-08, "Cu2+": 1e-08, "Fe2+": 1e-08, "molybdate": 3.0000000000000004e-09, "D-glucose": 0.0040999999999999995, "LB": 0.0, "L-alanine": 0.0008, "L-arginine": 0.005200000000000001, "L-asparagine": 0.0004, "L-aspartate": 0.0004, "L-cysteine": 9.999999999999999e-05, "L-glutamine": 0.0006, "glycine": 0.0008, "L-histidine": 0.0002, "L-isoleucine": 0.0004, "L-leucine": 0.0008, "L-lysine": 0.0004, "L-methionine": 0.0002, "L-phenylalanine": 0.0004, "L-proline": 0.0004, "L-serine": 0.01, "L-threonine": 0.0004, "L-tryptophan": 9.999999999999999e-05, "L-tyrosine": 0.0002, "L-valine": 0.0006, "adenine": 0.0002, "cytosine": 0.0002, "guanine": 0.0002, "uracil": 0.0002, "EZRich": 0.0, "H2O": 55.0, "H+": 0.0012, "O2": 0.0012, "CO2": 0.0012, "L-glutamate": 0.011, "bioentity": 5.0, "length": 0.1, "Ribosome": 0.0}, "cell": {"H+": 0.00118, "membrane_H+": 0.01814, "length": 2.51152168e-06}, "polysomes": 3815.0, "mrna": 2910.0, "protein": 0.0, "trna_free": 0.00028152000000000006, "trna_charged": 0.00021669660000000007, "cells": 256.0, "instances": 256.0, "log2_instances": 8, "rnap_bound": 3279.0, "rnapaux_bound": 1669.0, "ribo_total": 48230.0}, "9300": {"conc": {"H+": 0.0012, "O2": 0.0012, "CO2": 0.0012, "Pi": 0.023899999999999998, "RpoD": 2.7e-07, "RNAP": 2.4199999999999997e-06, "RNAP~RpoD": 1.57e-06, "RNAPAuxiliary": 3.5099999999999994e-06, "ppGpp": 3.3e-07, "ATP": 0.00958, "CTP": 0.00485, "GTP": 0.00463, "UTP": 0.014920000000000001, "PPi": 0.0002, "AMP": 0.00045000000000000004, "CMP": 0.0006500000000000001, "GMP": 0.0008, "Ribosome": 1.086e-05, "RibosomeAuxiliary": 1.5599999999999999e-06, "GDP": 0.00227, "L-leucine": 0.00059, "L-alanine": 0.00442, "glycine": 0.0063, "L-valine": 0.0010400000000000001, "L-glutamate": 0.01133, "L-serine": 4.65e-05, "L-isoleucine": 0.00017, "L-aspartate": 0.00435, "L-threonine": 0.00013000000000000002, "L-lysine": 0.00076, "L-proline": 0.0006500000000000001, "L-arginine": 0.0011899999999999999, "L-phenylalanine": 3.272e-05, "L-tyrosine": 6.308e-05, "L-glutamine": 0.0039700000000000004, "L-asparagine": 0.0005, "L-histidine": 0.0001, "L-methionine": 0.00012, "L-cysteine": 0.00063, "L-tryptophan": 3.158e-05, "NH4+": 0.002, "acetyl-phosphate": 3.25e-06, "NADH": 0.00059, "NAD+": 0.00309, "NADPH": 0.00026000000000000003, "NADP+": 0.00149, "FMN": 5.133e-05, "FAD": 0.00101, "CoA": 0.0014, "glutathione": 4.97e-05, "dATP": 0.00023, "ADP": 0.00043, "dAMP": 0.00015, "cAMP": 1.2e-07, "adenosine": 0.00021, "deoxyadenosine": 3.8999999999999997e-07, "adenine": 0.00025, "dCTP": 0.00014000000000000001, "cytosine": 0.00028000000000000003, "cytidine": 1.6799999999999998e-06, "dGMP": 0.00058, "guanine": 2.007e-05, "guanosine": 2.99e-06, "deoxyguanosine": 2.16e-06, "dTTP": 0.00093, "dTDP": 0.00015, "UDP": 0.00326, "uridine": 9.41e-06, "ITP": 6e-07, "IDP": 6.7e-07, "IMP": 0.00047, "L-homocysteine": 8.819e-05, "L-citrulline": 1.896e-05, "L-ornithine": 4.96e-06, "L-histidinol": 6.224e-05, "S-adenosyl-L-methionine": 0.00017999999999999998, "D-glucose-6-phosphate": 0.00369, "D-fructose-6-phosphate": 0.00057, "D-fructose-1,6-bisphosphate": 0.0155, "dihydroxyacetone-phosphate": 0.00023, "3-phospho-D-glycerate": 0.00095, "phosphoenolpyruvate": 0.00032, "pyruvate": 0.00198, "acetyl-CoA": 0.00068, "oxaloacetate": 0.00071, "citrate": 0.00028000000000000003, "2-oxoglutarate": 0.00084, "succinyl-CoA": 0.00035999999999999997, "succinate": 0.00098, "fumarate": 0.00021, "L-malate": 0.0016899999999999999, "propionyl-CoA": 1.55e-08, "malonyl-CoA": 9.976000000000001e-08, "acetoacetyl-CoA": 6.435e-08, "myo-inositol": 1.6670000000000003e-08, "6-phospho-D-glucono-1,5-lactone": 4.679999999999999e-06, "6-phospho-D-gluconate": 0.0034500000000000004, "D-ribulose-5-phosphate": 0.00016, "alpha-D-ribose-5-phosphate": 0.0004, "D-xylulose-5-phosphate": 5.6e-07, "D-gluconate": 8.499999999999999e-07, "glycerate": 4.09e-06, "glycerol-3-phosphate": 0.0, "2-deoxy-D-ribose-5-phosphate": 1.24e-06, "5-phospho-alpha-D-ribose-1-diphosphate": 0.00023, "N-carbamoyl-L-aspartate": 7.709999999999999e-06, "(S)-dihydroorotate": 3.6299999999999995e-06, "UDP-N-acetyl-D-glucosamine": 2.689e-05, "2,3-dihydroxybenzoate": 4.0999999999999994e-07, "4-hydroxybenzoate": 0.0, "shikimate": 0.00015, "phenylpyruvate": 2.1e-05, "anthranilate": 1.056e-05, "N2-acetyl-L-ornithine": 8.9e-07, "riboflavin": 0.00015, "quinolinate": 0.00013000000000000002, "PfkA": 1.6e-06, "FbaA": 7.2999999999999996e-06, "TpiA": 5.6299999999999995e-06, "GapA": 2.1e-05, "Pgk": 1.353e-05, "Eno": 1.3199999999999999e-05, "PykF": 1.55e-06, "AceF": 4.94e-06, "AceE": 1.6e-06, "Lpd": 1.73e-06, "GltA": 4.03e-06, "Icd": 1.013e-05, "SucA": 1.95e-06, "Mdh": 1.488e-05, "CyoA": 7.339999999999999e-06, "AtpA": 1.188e-05, "Prs": 1.91e-06, "PurF": 1.27e-06, "GuaB": 2.98e-06, "Gmk": 1.49e-06, "Adk": 3.41e-06, "NrdB": 1.94e-06, "NrdA": 8.199999999999999e-07, "CarA": 1.6599999999999998e-06, "PyrB": 2.0599999999999998e-06, "ThyA": 9.8e-07, "Tmk": 7.799999999999999e-07, "PyrG": 2.05e-06, "Ndk": 3.7599999999999996e-06, "GlnA": 3.1e-06, "100S": 0.0, "oriC~DNAP": 1.24e-09, "genome": 0.00795, "CellWall": 1.1999900000000001, "D-glucose": 0.00061, "AtpD": 2.58e-06, "NuoA": 2.08e-06, "GuaA": 2.4999999999999998e-06, "DnaE": 1.47e-06, "DnaX": 1.6299999999999999e-06, "Lgt": 1.95e-06, "ClpP": 5.3e-07, "FtsH": 1.44e-06, "FusA": 4.0999999999999994e-07, "Lon": 1.85e-06, "TufA": 2.08e-06, "TufB": 2.56e-06, "DnaB": 6.3e-07, "GroEL": 9.399999999999999e-07, "GyrA": 1.71e-06, "GyrB": 1.44e-06, "ParC": 4.0999999999999994e-07, "ParE": 1.34e-06, "SecA": 1.92e-06, "FtsI": 1.7199999999999998e-06, "LpxC": 1.6499999999999999e-06, "MurA": 1.6299999999999999e-06, "BamA": 1.3600000000000001e-06, "DnaK": 1.3600000000000001e-06, "FtsA": 1.18e-06, "ZipA": 7.4e-07, "OmpA": 2.7200000000000002e-06, "OmpF": 1.77e-06, "SecY": 1.3899999999999998e-06, "AlaS": 3.7099999999999996e-06, "ArgS": 1.6399999999999998e-06, "Hns": 2.36e-06, "IleS": 3.81e-06, "LeuS": 3.02e-06, "MetG": 2.4100000000000002e-06, "ValS": 3.06e-06, "RpoA": 1.24e-09, "RpoB": 1.7000000000000001e-07, "RpoC": 1.9299999999999997e-06, "NusA": 1.24e-09, "NusG": 4.0999999999999994e-07, "Rho": 1.26e-06, "GreA": 0.0, "rRNA16S": 7.1e-07, "rRNA23S": 2.1099999999999997e-06, "rRNA5S": 2.0599999999999998e-06, "30S": 1.9299999999999997e-06, "50S": 5.8e-07, "RplA": 2.049e-05, "RplL": 1.3929999999999999e-05, "RpsA": 1.873e-05, "RpsC": 1.565e-05, "Crp": 2.48e-06, "CspC": 2.91e-06, "DnaA": 1.9299999999999997e-06, "DnaG": 1.94e-06, "Fis": 1.86e-06, "HupA": 2.4500000000000003e-06, "Ssb": 2.4900000000000003e-06, "Tsf": 1.95e-06, "DnaN": 1.59e-06, "Frr": 1.4e-07, "FtsZ": 1.79e-06, "GroES": 8.199999999999999e-07, "InfA": 2e-07, "InfB": 3.6e-07, "InfC": 3.5e-07, "MreB": 2.0199999999999997e-06, "MukB": 6.2e-07, "PrfA": 2.5e-07, "PrfB": 0.0, "EFTu": 2.9e-07}, "count": {"RpoD": 216.0, "RNAP": 1956.0, "RNAP~RpoD": 1273.0, "RNAPAuxiliary": 2836.0, "Ribosome": 8781.0, "RibosomeAuxiliary": 1260.0, "100S": 0.0, "oriC~DNAP": 1.0, "genome": 6428612.0, "rRNA16S": 578.0, "rRNA23S": 1710.0, "rRNA5S": 1668.0, "30S": 1561.0, "50S": 469.0, "RplA": 16571.0, "RplL": 11268.0, "RpsA": 15152.0, "RpsC": 12658.0}, "out": {"vital": 1.0, "Cl-": 0.06056, "Na+": 0.05, "NH4+": 0.0095, "K+": 0.00264, "Pi": 0.00132, "Mg2+": 0.0005300000000000001, "nicotinamide": 9.826e-05, "pantothenate": 4.949e-05, "pyridoxine": 1.655e-05, "thiamine": 1.507e-05, "lipoate": 9.74e-06, "riboflavin": 2.13e-06, "Ca2+": 5e-07, "biotin": 4.9e-07, "sulfate": 3.1e-07, "folate": 1.8e-07, "Mn2+": 8e-08, "boric_acid": 4e-08, "Co2+": 3.0000000000000004e-08, "Zn2+": 1e-08, "Cu2+": 1e-08, "Fe2+": 1e-08, "molybdate": 3.0000000000000004e-09, "D-glucose": 0.0040999999999999995, "LB": 0.0, "L-alanine": 0.0008, "L-arginine": 0.005200000000000001, "L-asparagine": 0.0004, "L-aspartate": 0.0004, "L-cysteine": 9.999999999999999e-05, "L-glutamine": 0.0006, "glycine": 0.0008, "L-histidine": 0.0002, "L-isoleucine": 0.0004, "L-leucine": 0.0008, "L-lysine": 0.0004, "L-methionine": 0.0002, "L-phenylalanine": 0.0004, "L-proline": 0.0004, "L-serine": 0.01, "L-threonine": 0.0004, "L-tryptophan": 9.999999999999999e-05, "L-tyrosine": 0.0002, "L-valine": 0.0006, "adenine": 0.0002, "cytosine": 0.0002, "guanine": 0.0002, "uracil": 0.0002, "EZRich": 0.0, "H2O": 55.0, "H+": 0.0012, "O2": 0.0012, "CO2": 0.0012, "L-glutamate": 0.011, "bioentity": 5.0, "length": 0.1, "Ribosome": 0.0}, "cell": {"H+": 0.00118, "membrane_H+": 0.0156, "length": 2.672019076e-06}, "polysomes": 4066.0, "mrna": 3058.0, "protein": 0.0, "trna_free": 0.00027458, "trna_charged": 0.00021261247999999997, "cells": 256.0, "instances": 256.0, "log2_instances": 8, "rnap_bound": 3371.0, "rnapaux_bound": 1703.0, "ribo_total": 51261.0}, "9400": {"conc": {"H+": 0.0012, "O2": 0.0012, "CO2": 0.0012, "Pi": 0.023899999999999998, "RpoD": 2.7e-07, "RNAP": 2.36e-06, "RNAP~RpoD": 1.59e-06, "RNAPAuxiliary": 3.5099999999999994e-06, "ppGpp": 3.3e-07, "ATP": 0.00959, "CTP": 0.00495, "GTP": 0.00449, "UTP": 0.0152, "PPi": 0.0002, "AMP": 0.00045000000000000004, "CMP": 0.00066, "GMP": 0.00088, "Ribosome": 1.082e-05, "RibosomeAuxiliary": 1.62e-06, "GDP": 0.0025099999999999996, "L-leucine": 0.00055, "L-alanine": 0.00442, "glycine": 0.00628, "L-valine": 0.00102, "L-glutamate": 0.01129, "L-serine": 4.4689999999999994e-05, "L-isoleucine": 0.00015, "L-aspartate": 0.00442, "L-threonine": 0.00012, "L-lysine": 0.00074, "L-proline": 0.00064, "L-arginine": 0.00116, "L-phenylalanine": 3.086e-05, "L-tyrosine": 6.134e-05, "L-glutamine": 0.0039, "L-asparagine": 0.00051, "L-histidine": 0.0001, "L-methionine": 0.00012, "L-cysteine": 0.00058, "L-tryptophan": 3.1899999999999996e-05, "NH4+": 0.002, "acetyl-phosphate": 3.0399999999999997e-06, "NADH": 0.00058, "NAD+": 0.00309, "NADPH": 0.00027, "NADP+": 0.00149, "FMN": 5.0209999999999995e-05, "FAD": 0.00101, "CoA": 0.0014, "glutathione": 4.654999999999999e-05, "dATP": 0.00022, "ADP": 0.00042, "dAMP": 0.00014000000000000001, "cAMP": 1.0999999999999999e-07, "adenosine": 0.00021, "deoxyadenosine": 3.8999999999999997e-07, "adenine": 0.00024, "dCTP": 0.00014000000000000001, "cytosine": 0.00028000000000000003, "cytidine": 1.6799999999999998e-06, "dGMP": 0.00057, "guanine": 2.05e-05, "guanosine": 3.0099999999999996e-06, "deoxyguanosine": 2.16e-06, "dTTP": 0.00091, "dTDP": 0.00015, "UDP": 0.00332, "uridine": 9.019999999999998e-06, "ITP": 5.6e-07, "IDP": 6.3e-07, "IMP": 0.00047, "L-homocysteine": 8.704000000000001e-05, "L-citrulline": 1.82e-05, "L-ornithine": 4.759999999999999e-06, "L-histidinol": 6.214e-05, "S-adenosyl-L-methionine": 0.00017999999999999998, "D-glucose-6-phosphate": 0.00369, "D-fructose-6-phosphate": 0.00058, "D-fructose-1,6-bisphosphate": 0.01568, "dihydroxyacetone-phosphate": 0.00023, "3-phospho-D-glycerate": 0.00092, "phosphoenolpyruvate": 0.00031, "pyruvate": 0.0019, "acetyl-CoA": 0.0006500000000000001, "oxaloacetate": 0.00069, "citrate": 0.00026000000000000003, "2-oxoglutarate": 0.0008, "succinyl-CoA": 0.00034, "succinate": 0.00092, "fumarate": 0.00019, "L-malate": 0.00165, "propionyl-CoA": 1.452e-08, "malonyl-CoA": 9.343000000000001e-08, "acetoacetyl-CoA": 6.027000000000001e-08, "myo-inositol": 1.561e-08, "6-phospho-D-glucono-1,5-lactone": 4.3799999999999996e-06, "6-phospho-D-gluconate": 0.0034500000000000004, "D-ribulose-5-phosphate": 0.00016, "alpha-D-ribose-5-phosphate": 0.0004, "D-xylulose-5-phosphate": 5.2e-07, "D-gluconate": 8.299999999999999e-07, "glycerate": 3.83e-06, "glycerol-3-phosphate": 0.0, "2-deoxy-D-ribose-5-phosphate": 1.18e-06, "5-phospho-alpha-D-ribose-1-diphosphate": 0.00023, "N-carbamoyl-L-aspartate": 7.699999999999999e-06, "(S)-dihydroorotate": 3.64e-06, "UDP-N-acetyl-D-glucosamine": 2.519e-05, "2,3-dihydroxybenzoate": 3.7999999999999996e-07, "4-hydroxybenzoate": 0.0, "shikimate": 0.00016, "phenylpyruvate": 1.914e-05, "anthranilate": 1.0789999999999998e-05, "N2-acetyl-L-ornithine": 8.1e-07, "riboflavin": 0.00014000000000000001, "quinolinate": 0.00014000000000000001, "PfkA": 1.55e-06, "FbaA": 7.12e-06, "TpiA": 5.66e-06, "GapA": 2.087e-05, "Pgk": 1.331e-05, "Eno": 1.331e-05, "PykF": 1.59e-06, "AceF": 4.839999999999999e-06, "AceE": 1.5599999999999999e-06, "Lpd": 1.6999999999999998e-06, "GltA": 4.1199999999999995e-06, "Icd": 1.035e-05, "SucA": 1.9299999999999997e-06, "Mdh": 1.48e-05, "CyoA": 7.17e-06, "AtpA": 1.18e-05, "Prs": 1.95e-06, "PurF": 1.27e-06, "GuaB": 3.0099999999999996e-06, "Gmk": 1.47e-06, "Adk": 3.38e-06, "NrdB": 1.92e-06, "NrdA": 7.699999999999999e-07, "CarA": 1.59e-06, "PyrB": 2.1099999999999997e-06, "ThyA": 9.7e-07, "Tmk": 7.3e-07, "PyrG": 2.05e-06, "Ndk": 3.6699999999999996e-06, "GlnA": 2.98e-06, "100S": 0.0, "oriC~DNAP": 1.16e-09, "genome": 0.00796, "CellWall": 1.2, "D-glucose": 0.00057, "AtpD": 2.54e-06, "NuoA": 1.9699999999999998e-06, "GuaA": 2.5899999999999998e-06, "DnaE": 1.4499999999999999e-06, "DnaX": 1.61e-06, "Lgt": 1.91e-06, "ClpP": 5.6e-07, "FtsH": 1.4299999999999999e-06, "FusA": 4.1999999999999995e-07, "Lon": 1.82e-06, "TufA": 2.0699999999999997e-06, "TufB": 2.5099999999999997e-06, "DnaB": 5.9e-07, "GroEL": 9.7e-07, "GyrA": 1.6799999999999998e-06, "GyrB": 1.42e-06, "ParC": 3.8999999999999997e-07, "ParE": 1.33e-06, "SecA": 1.86e-06, "FtsI": 1.73e-06, "LpxC": 1.6799999999999998e-06, "MurA": 1.53e-06, "BamA": 1.29e-06, "DnaK": 1.33e-06, "FtsA": 1.2099999999999998e-06, "ZipA": 8.499999999999999e-07, "OmpA": 2.8599999999999997e-06, "OmpF": 1.7599999999999999e-06, "SecY": 1.3600000000000001e-06, "AlaS": 3.7e-06, "ArgS": 1.62e-06, "Hns": 2.4500000000000003e-06, "IleS": 3.89e-06, "LeuS": 2.94e-06, "MetG": 2.4199999999999997e-06, "ValS": 3.15e-06, "RpoA": 2.2000000000000002e-08, "RpoB": 0.0, "RpoC": 2.0199999999999997e-06, "NusA": 0.0, "NusG": 4.9e-07, "Rho": 1.2499999999999999e-06, "GreA": 1.2e-07, "rRNA16S": 7.1e-07, "rRNA23S": 2.23e-06, "rRNA5S": 2.2e-06, "30S": 1.9299999999999997e-06, "50S": 6.800000000000001e-07, "RplA": 2.276e-05, "RplL": 1.449e-05, "RpsA": 2.015e-05, "RpsC": 1.739e-05, "Crp": 2.4599999999999997e-06, "CspC": 2.84e-06, "DnaA": 1.81e-06, "DnaG": 1.85e-06, "Fis": 1.79e-06, "HupA": 2.43e-06, "Ssb": 2.4999999999999998e-06, "Tsf": 1.94e-06, "DnaN": 1.6e-06, "Frr": 6.416e-08, "FtsZ": 1.87e-06, "GroES": 7.599999999999999e-07, "InfA": 4.63e-09, "InfB": 4.9e-07, "InfC": 2.8e-07, "MreB": 2.1099999999999997e-06, "MukB": 6.1e-07, "PrfA": 2.4e-07, "PrfB": 0.0, "EFTu": 1.7000000000000001e-07}, "count": {"RpoD": 237.0, "RNAP": 2042.0, "RNAP~RpoD": 1376.0, "RNAPAuxiliary": 3030.0, "Ribosome": 9347.0, "RibosomeAuxiliary": 1395.0, "100S": 0.0, "oriC~DNAP": 1.0, "genome": 6875444.0, "rRNA16S": 615.0, "rRNA23S": 1924.0, "rRNA5S": 1903.0, "30S": 1668.0, "50S": 590.0, "RplA": 19653.0, "RplL": 12516.0, "RpsA": 17404.0, "RpsC": 15016.0}, "out": {"vital": 1.0, "Cl-": 0.06056, "Na+": 0.05, "NH4+": 0.0095, "K+": 0.00264, "Pi": 0.00132, "Mg2+": 0.0005300000000000001, "nicotinamide": 9.826e-05, "pantothenate": 4.949e-05, "pyridoxine": 1.655e-05, "thiamine": 1.507e-05, "lipoate": 9.74e-06, "riboflavin": 2.13e-06, "Ca2+": 5e-07, "biotin": 4.9e-07, "sulfate": 3.1e-07, "folate": 1.8e-07, "Mn2+": 8e-08, "boric_acid": 4e-08, "Co2+": 3.0000000000000004e-08, "Zn2+": 1e-08, "Cu2+": 1e-08, "Fe2+": 1e-08, "molybdate": 3.0000000000000004e-09, "D-glucose": 0.0040999999999999995, "LB": 0.0, "L-alanine": 0.0008, "L-arginine": 0.005200000000000001, "L-asparagine": 0.0004, "L-aspartate": 0.0004, "L-cysteine": 9.999999999999999e-05, "L-glutamine": 0.0006, "glycine": 0.0008, "L-histidine": 0.0002, "L-isoleucine": 0.0004, "L-leucine": 0.0008, "L-lysine": 0.0004, "L-methionine": 0.0002, "L-phenylalanine": 0.0004, "L-proline": 0.0004, "L-serine": 0.01, "L-threonine": 0.0004, "L-tryptophan": 9.999999999999999e-05, "L-tyrosine": 0.0002, "L-valine": 0.0006, "adenine": 0.0002, "cytosine": 0.0002, "guanine": 0.0002, "uracil": 0.0002, "EZRich": 0.0, "H2O": 55.0, "H+": 0.0012, "O2": 0.0012, "CO2": 0.0012, "L-glutamate": 0.011, "bioentity": 5.0, "length": 0.1, "Ribosome": 0.0}, "cell": {"H+": 0.00118, "membrane_H+": 0.016399999999999998, "length": 2.853007421e-06}, "polysomes": 4299.0, "mrna": 3299.0, "protein": 0.0, "trna_free": 0.0002768799999999999, "trna_charged": 0.00021281580000000002, "cells": 256.0, "instances": 256.0, "log2_instances": 8, "rnap_bound": 3552.0, "rnapaux_bound": 1769.0, "ribo_total": 54297.0}, "9500": {"conc": {"H+": 0.0012, "O2": 0.0012, "CO2": 0.0012, "Pi": 0.023899999999999998, "RpoD": 2.8e-07, "RNAP": 2.23e-06, "RNAP~RpoD": 1.6599999999999998e-06, "RNAPAuxiliary": 3.56e-06, "ppGpp": 3.2e-07, "ATP": 0.00959, "CTP": 0.005019999999999999, "GTP": 0.0046500000000000005, "UTP": 0.01544, "PPi": 0.0002, "AMP": 0.00045000000000000004, "CMP": 0.00068, "GMP": 0.00087, "Ribosome": 1.0939999999999999e-05, "RibosomeAuxiliary": 1.6399999999999998e-06, "GDP": 0.00248, "L-leucine": 0.00058, "L-alanine": 0.00471, "glycine": 0.00615, "L-valine": 0.0010600000000000002, "L-glutamate": 0.01132, "L-serine": 4.3759999999999994e-05, "L-isoleucine": 0.00016, "L-aspartate": 0.00457, "L-threonine": 0.00012, "L-lysine": 0.00076, "L-proline": 0.00064, "L-arginine": 0.00117, "L-phenylalanine": 3.0829999999999995e-05, "L-tyrosine": 6.612e-05, "L-glutamine": 0.0038799999999999998, "L-asparagine": 0.0005200000000000001, "L-histidine": 0.0001, "L-methionine": 0.00013000000000000002, "L-cysteine": 0.00059, "L-tryptophan": 3.3039999999999995e-05, "NH4+": 0.002, "acetyl-phosphate": 2.85e-06, "NADH": 0.00058, "NAD+": 0.00309, "NADPH": 0.00029, "NADP+": 0.00149, "FMN": 5.084e-05, "FAD": 0.00101, "CoA": 0.0014, "glutathione": 4.357e-05, "dATP": 0.00022, "ADP": 0.00042, "dAMP": 0.00014000000000000001, "cAMP": 1.0999999999999999e-07, "adenosine": 0.00021, "deoxyadenosine": 3.7999999999999996e-07, "adenine": 0.00024, "dCTP": 0.00014000000000000001, "cytosine": 0.00027, "cytidine": 1.6699999999999999e-06, "dGMP": 0.00057, "guanine": 2.055e-05, "guanosine": 3.0399999999999997e-06, "deoxyguanosine": 2.16e-06, "dTTP": 0.0008900000000000001, "dTDP": 0.00015, "UDP": 0.00337, "uridine": 8.64e-06, "ITP": 5.2e-07, "IDP": 5.9e-07, "IMP": 0.00047, "L-homocysteine": 9.509e-05, "L-citrulline": 1.705e-05, "L-ornithine": 4.519999999999999e-06, "L-histidinol": 6.237e-05, "S-adenosyl-L-methionine": 0.00017999999999999998, "D-glucose-6-phosphate": 0.00369, "D-fructose-6-phosphate": 0.00058, "D-fructose-1,6-bisphosphate": 0.01582, "dihydroxyacetone-phosphate": 0.00024, "3-phospho-D-glycerate": 0.0009000000000000001, "phosphoenolpyruvate": 0.0003, "pyruvate": 0.0018700000000000001, "acetyl-CoA": 0.00064, "oxaloacetate": 0.00067, "citrate": 0.00024, "2-oxoglutarate": 0.00075, "succinyl-CoA": 0.00032, "succinate": 0.00086, "fumarate": 0.00017999999999999998, "L-malate": 0.00163, "propionyl-CoA": 1.3590000000000001e-08, "malonyl-CoA": 8.746e-08, "acetoacetyl-CoA": 5.6420000000000005e-08, "myo-inositol": 1.461e-08, "6-phospho-D-glucono-1,5-lactone": 4.1e-06, "6-phospho-D-gluconate": 0.0034500000000000004, "D-ribulose-5-phosphate": 0.00016, "alpha-D-ribose-5-phosphate": 0.0004, "D-xylulose-5-phosphate": 4.9e-07, "D-gluconate": 8.1e-07, "glycerate": 3.5899999999999995e-06, "glycerol-3-phosphate": 0.0, "2-deoxy-D-ribose-5-phosphate": 1.12e-06, "5-phospho-alpha-D-ribose-1-diphosphate": 0.00023, "N-carbamoyl-L-aspartate": 7.509999999999999e-06, "(S)-dihydroorotate": 3.5299999999999997e-06, "UDP-N-acetyl-D-glucosamine": 2.3579999999999998e-05, "2,3-dihydroxybenzoate": 3.6e-07, "4-hydroxybenzoate": 0.0, "shikimate": 0.00016, "phenylpyruvate": 1.791e-05, "anthranilate": 1.0949999999999998e-05, "N2-acetyl-L-ornithine": 7.599999999999999e-07, "riboflavin": 0.00014000000000000001, "quinolinate": 0.00014000000000000001, "PfkA": 1.46e-06, "FbaA": 6.99e-06, "TpiA": 5.73e-06, "GapA": 2.071e-05, "Pgk": 1.306e-05, "Eno": 1.335e-05, "PykF": 1.6699999999999999e-06, "AceF": 4.849999999999999e-06, "AceE": 1.49e-06, "Lpd": 1.6599999999999998e-06, "GltA": 4.1e-06, "Icd": 1.0599999999999998e-05, "SucA": 1.98e-06, "Mdh": 1.466e-05, "CyoA": 7.019999999999999e-06, "AtpA": 1.1699999999999998e-05, "Prs": 1.9699999999999998e-06, "PurF": 1.24e-06, "GuaB": 2.93e-06, "Gmk": 1.5399999999999999e-06, "Adk": 3.35e-06, "NrdB": 2.08e-06, "NrdA": 7.2e-07, "CarA": 1.59e-06, "PyrB": 2.1e-06, "ThyA": 9.6e-07, "Tmk": 7.3e-07, "PyrG": 2.01e-06, "Ndk": 3.56e-06, "GlnA": 2.91e-06, "100S": 0.0, "oriC~DNAP": 1.0800000000000002e-09, "genome": 0.007940000000000001, "CellWall": 1.20003, "D-glucose": 0.00054, "AtpD": 2.48e-06, "NuoA": 1.91e-06, "GuaA": 2.62e-06, "DnaE": 1.42e-06, "DnaX": 1.57e-06, "Lgt": 1.89e-06, "ClpP": 5.9e-07, "FtsH": 1.48e-06, "FusA": 4.9e-07, "Lon": 1.79e-06, "TufA": 2.1e-06, "TufB": 2.5099999999999997e-06, "DnaB": 5.6e-07, "GroEL": 9.399999999999999e-07, "GyrA": 1.6e-06, "GyrB": 1.42e-06, "ParC": 3.6e-07, "ParE": 1.42e-06, "SecA": 1.7599999999999999e-06, "FtsI": 1.89e-06, "LpxC": 1.6499999999999999e-06, "MurA": 1.53e-06, "BamA": 1.2099999999999998e-06, "DnaK": 1.38e-06, "FtsA": 1.22e-06, "ZipA": 9e-07, "OmpA": 2.8599999999999997e-06, "OmpF": 1.8e-06, "SecY": 1.32e-06, "AlaS": 3.7099999999999996e-06, "ArgS": 1.5399999999999999e-06, "Hns": 2.4500000000000003e-06, "IleS": 3.87e-06, "LeuS": 2.8099999999999998e-06, "MetG": 2.4500000000000003e-06, "ValS": 3.14e-06, "RpoA": 1.5e-07, "RpoB": 0.0, "RpoC": 2.05e-06, "NusA": 0.0, "NusG": 5.2e-07, "Rho": 1.2299999999999999e-06, "GreA": 1.0999999999999999e-07, "rRNA16S": 8.499999999999999e-07, "rRNA23S": 2.2599999999999995e-06, "rRNA5S": 2.35e-06, "30S": 1.92e-06, "50S": 7.3e-07, "RplA": 2.331e-05, "RplL": 1.481e-05, "RpsA": 1.856e-05, "RpsC": 1.834e-05, "Crp": 2.4599999999999997e-06, "CspC": 2.89e-06, "DnaA": 1.75e-06, "DnaG": 1.77e-06, "Fis": 1.73e-06, "HupA": 2.4900000000000003e-06, "Ssb": 2.48e-06, "Tsf": 1.94e-06, "DnaN": 1.57e-06, "Frr": 3.25e-09, "FtsZ": 1.8799999999999998e-06, "GroES": 7.5e-07, "InfA": 4.34e-09, "InfB": 5.9e-07, "InfC": 3.2e-07, "MreB": 2.08e-06, "MukB": 5.9e-07, "PrfA": 4.6e-07, "PrfB": 0.0, "EFTu": 1.5e-07}, "count": {"RpoD": 258.0, "RNAP": 2053.0, "RNAP~RpoD": 1528.0, "RNAPAuxiliary": 3280.0, "Ribosome": 10096.0, "RibosomeAuxiliary": 1512.0, "100S": 0.0, "oriC~DNAP": 1.0, "genome": 7322316.0, "rRNA16S": 780.0, "rRNA23S": 2085.0, "rRNA5S": 2165.0, "30S": 1769.0, "50S": 675.0, "RplA": 21500.0, "RplL": 13661.0, "RpsA": 17124.0, "RpsC": 16922.0}, "out": {"vital": 1.0, "Cl-": 0.06056, "Na+": 0.05, "NH4+": 0.0095, "K+": 0.00264, "Pi": 0.00132, "Mg2+": 0.0005300000000000001, "nicotinamide": 9.826e-05, "pantothenate": 4.949e-05, "pyridoxine": 1.655e-05, "thiamine": 1.507e-05, "lipoate": 9.74e-06, "riboflavin": 2.13e-06, "Ca2+": 5e-07, "biotin": 4.9e-07, "sulfate": 3.1e-07, "folate": 1.8e-07, "Mn2+": 8e-08, "boric_acid": 4e-08, "Co2+": 3.0000000000000004e-08, "Zn2+": 1e-08, "Cu2+": 1e-08, "Fe2+": 1e-08, "molybdate": 3.0000000000000004e-09, "D-glucose": 0.0040999999999999995, "LB": 0.0, "L-alanine": 0.0008, "L-arginine": 0.005200000000000001, "L-asparagine": 0.0004, "L-aspartate": 0.0004, "L-cysteine": 9.999999999999999e-05, "L-glutamine": 0.0006, "glycine": 0.0008, "L-histidine": 0.0002, "L-isoleucine": 0.0004, "L-leucine": 0.0008, "L-lysine": 0.0004, "L-methionine": 0.0002, "L-phenylalanine": 0.0004, "L-proline": 0.0004, "L-serine": 0.01, "L-threonine": 0.0004, "L-tryptophan": 9.999999999999999e-05, "L-tyrosine": 0.0002, "L-valine": 0.0006, "adenine": 0.0002, "cytosine": 0.0002, "guanine": 0.0002, "uracil": 0.0002, "EZRich": 0.0, "H2O": 55.0, "H+": 0.0012, "O2": 0.0012, "CO2": 0.0012, "L-glutamate": 0.011, "bioentity": 5.0, "length": 0.1, "Ribosome": 0.0}, "cell": {"H+": 0.00118, "membrane_H+": 0.017329999999999998, "length": 3.047687736e-06}, "polysomes": 4556.0, "mrna": 3593.0, "protein": 0.0, "trna_free": 0.00027853, "trna_charged": 0.0002155553999999999, "cells": 256.0, "instances": 256.0, "log2_instances": 8, "rnap_bound": 3742.0, "rnapaux_bound": 1786.0, "ribo_total": 57536.0}, "9600": {"conc": {"H+": 0.0012, "O2": 0.0012, "CO2": 0.0012, "Pi": 0.023899999999999998, "RpoD": 2.5e-07, "RNAP": 2.27e-06, "RNAP~RpoD": 1.77e-06, "RNAPAuxiliary": 3.78e-06, "ppGpp": 3.3e-07, "ATP": 0.00958, "CTP": 0.005110000000000001, "GTP": 0.00462, "UTP": 0.01569, "PPi": 0.0002, "AMP": 0.00042, "CMP": 0.00068, "GMP": 0.0009000000000000001, "Ribosome": 1.067e-05, "RibosomeAuxiliary": 1.6299999999999999e-06, "GDP": 0.00256, "L-leucine": 0.0006500000000000001, "L-alanine": 0.0049900000000000005, "glycine": 0.0066500000000000005, "L-valine": 0.0011, "L-glutamate": 0.011460000000000001, "L-serine": 4.56e-05, "L-isoleucine": 0.00017999999999999998, "L-aspartate": 0.0047599999999999995, "L-threonine": 0.00013000000000000002, "L-lysine": 0.0008100000000000001, "L-proline": 0.00066, "L-arginine": 0.0012, "L-phenylalanine": 3.3520000000000004e-05, "L-tyrosine": 6.929000000000001e-05, "L-glutamine": 0.00384, "L-asparagine": 0.00054, "L-histidine": 0.00011, "L-methionine": 0.00015, "L-cysteine": 0.00066, "L-tryptophan": 3.8039999999999995e-05, "NH4+": 0.002, "acetyl-phosphate": 2.68e-06, "NADH": 0.00058, "NAD+": 0.00311, "NADPH": 0.00031, "NADP+": 0.0015, "FMN": 5.143e-05, "FAD": 0.00101, "CoA": 0.0014, "glutathione": 4.1020000000000004e-05, "dATP": 0.00021, "ADP": 0.0004, "dAMP": 0.00013000000000000002, "cAMP": 1e-07, "adenosine": 0.0002, "deoxyadenosine": 3.7999999999999996e-07, "adenine": 0.00023, "dCTP": 0.00014000000000000001, "cytosine": 0.00027, "cytidine": 1.6699999999999999e-06, "dGMP": 0.00058, "guanine": 2.1989999999999998e-05, "guanosine": 3.0799999999999997e-06, "deoxyguanosine": 2.17e-06, "dTTP": 0.0008900000000000001, "dTDP": 0.00015, "UDP": 0.00342, "uridine": 8.34e-06, "ITP": 4.9e-07, "IDP": 5.5e-07, "IMP": 0.00044, "L-homocysteine": 0.0001, "L-citrulline": 1.674e-05, "L-ornithine": 4.42e-06, "L-histidinol": 6.52e-05, "S-adenosyl-L-methionine": 0.00017999999999999998, "D-glucose-6-phosphate": 0.00369, "D-fructose-6-phosphate": 0.00059, "D-fructose-1,6-bisphosphate": 0.016059999999999998, "dihydroxyacetone-phosphate": 0.00024, "3-phospho-D-glycerate": 0.0009000000000000001, "phosphoenolpyruvate": 0.0003, "pyruvate": 0.00186, "acetyl-CoA": 0.00064, "oxaloacetate": 0.00067, "citrate": 0.00024, "2-oxoglutarate": 0.0007199999999999999, "succinyl-CoA": 0.00031, "succinate": 0.00084, "fumarate": 0.00017, "L-malate": 0.00164, "propionyl-CoA": 1.279e-08, "malonyl-CoA": 8.233000000000001e-08, "acetoacetyl-CoA": 5.3110000000000004e-08, "myo-inositol": 1.375e-08, "6-phospho-D-glucono-1,5-lactone": 3.8599999999999995e-06, "6-phospho-D-gluconate": 0.0034500000000000004, "D-ribulose-5-phosphate": 0.00016, "alpha-D-ribose-5-phosphate": 0.0004, "D-xylulose-5-phosphate": 4.6e-07, "D-gluconate": 8e-07, "glycerate": 3.38e-06, "glycerol-3-phosphate": 0.0, "2-deoxy-D-ribose-5-phosphate": 1.07e-06, "5-phospho-alpha-D-ribose-1-diphosphate": 0.00023, "N-carbamoyl-L-aspartate": 7.69e-06, "(S)-dihydroorotate": 3.6e-06, "UDP-N-acetyl-D-glucosamine": 2.2199999999999998e-05, "2,3-dihydroxybenzoate": 3.4000000000000003e-07, "4-hydroxybenzoate": 0.0, "shikimate": 0.00015, "phenylpyruvate": 1.825e-05, "anthranilate": 1.181e-05, "N2-acetyl-L-ornithine": 7.3e-07, "riboflavin": 0.00015, "quinolinate": 0.00014000000000000001, "PfkA": 1.4099999999999998e-06, "FbaA": 6.969999999999999e-06, "TpiA": 5.8099999999999994e-06, "GapA": 2.064e-05, "Pgk": 1.288e-05, "Eno": 1.332e-05, "PykF": 1.7399999999999999e-06, "AceF": 4.96e-06, "AceE": 1.46e-06, "Lpd": 1.6399999999999998e-06, "GltA": 4.07e-06, "Icd": 1.086e-05, "SucA": 2e-06, "Mdh": 1.4669999999999998e-05, "CyoA": 7.03e-06, "AtpA": 1.1689999999999998e-05, "Prs": 1.94e-06, "PurF": 1.22e-06, "GuaB": 2.8199999999999997e-06, "Gmk": 1.5599999999999999e-06, "Adk": 3.3599999999999996e-06, "NrdB": 2.23e-06, "NrdA": 7e-07, "CarA": 1.5599999999999999e-06, "PyrB": 2.21e-06, "ThyA": 9.399999999999999e-07, "Tmk": 7.799999999999999e-07, "PyrG": 1.9699999999999998e-06, "Ndk": 3.45e-06, "GlnA": 2.88e-06, "100S": 0.0, "oriC~DNAP": 1.02e-09, "genome": 0.00793, "CellWall": 1.20002, "D-glucose": 0.0005, "AtpD": 2.5099999999999997e-06, "NuoA": 1.91e-06, "GuaA": 2.56e-06, "DnaE": 1.42e-06, "DnaX": 1.55e-06, "Lgt": 1.87e-06, "ClpP": 5.9e-07, "FtsH": 1.5e-06, "FusA": 6.7e-07, "Lon": 1.77e-06, "TufA": 2.08e-06, "TufB": 2.5299999999999995e-06, "DnaB": 5.9e-07, "GroEL": 9.499999999999999e-07, "GyrA": 1.5199999999999998e-06, "GyrB": 1.44e-06, "ParC": 3.4000000000000003e-07, "ParE": 1.4299999999999999e-06, "SecA": 1.77e-06, "FtsI": 2e-06, "LpxC": 1.62e-06, "MurA": 1.58e-06, "BamA": 1.18e-06, "DnaK": 1.38e-06, "FtsA": 1.24e-06, "ZipA": 8.9e-07, "OmpA": 2.8099999999999998e-06, "OmpF": 1.79e-06, "SecY": 1.26e-06, "AlaS": 3.82e-06, "ArgS": 1.5599999999999999e-06, "Hns": 2.5299999999999995e-06, "IleS": 3.93e-06, "LeuS": 2.75e-06, "MetG": 2.4e-06, "ValS": 3.1299999999999997e-06, "RpoA": 2.0210000000000004e-08, "RpoB": 0.0, "RpoC": 2.01e-06, "NusA": 0.0, "NusG": 5.1e-07, "Rho": 1.08e-06, "GreA": 0.0, "rRNA16S": 9e-07, "rRNA23S": 2.4e-06, "rRNA5S": 2.7e-06, "30S": 1.8999999999999998e-06, "50S": 7.4e-07, "RplA": 2.287e-05, "RplL": 1.488e-05, "RpsA": 1.671e-05, "RpsC": 1.8129999999999998e-05, "Crp": 2.4500000000000003e-06, "CspC": 2.95e-06, "DnaA": 1.71e-06, "DnaG": 1.6599999999999998e-06, "Fis": 1.77e-06, "HupA": 2.47e-06, "Ssb": 2.54e-06, "Tsf": 1.96e-06, "DnaN": 1.5399999999999999e-06, "Frr": 0.0, "FtsZ": 1.8999999999999998e-06, "GroES": 7.1e-07, "InfA": 3.06e-09, "InfB": 5.5e-07, "InfC": 4.0999999999999994e-07, "MreB": 2.08e-06, "MukB": 6.6e-07, "PrfA": 5.6e-07, "PrfB": 2.9590000000000002e-08, "EFTu": 1.7000000000000001e-07}, "count": {"RpoD": 249.0, "RNAP": 2226.0, "RNAP~RpoD": 1732.0, "RNAPAuxiliary": 3705.0, "Ribosome": 10458.0, "RibosomeAuxiliary": 1595.0, "100S": 0.0, "oriC~DNAP": 1.0, "genome": 7768836.0, "rRNA16S": 881.0, "rRNA23S": 2348.0, "rRNA5S": 2648.0, "30S": 1859.0, "50S": 725.0, "RplA": 22416.0, "RplL": 14584.0, "RpsA": 16377.0, "RpsC": 17768.0}, "out": {"vital": 1.0, "Cl-": 0.06056, "Na+": 0.05, "NH4+": 0.0095, "K+": 0.00264, "Pi": 0.00132, "Mg2+": 0.0005300000000000001, "nicotinamide": 9.826e-05, "pantothenate": 4.949e-05, "pyridoxine": 1.655e-05, "thiamine": 1.507e-05, "lipoate": 9.74e-06, "riboflavin": 2.13e-06, "Ca2+": 5e-07, "biotin": 4.9e-07, "sulfate": 3.1e-07, "folate": 1.8e-07, "Mn2+": 8e-08, "boric_acid": 4e-08, "Co2+": 3.0000000000000004e-08, "Zn2+": 1e-08, "Cu2+": 1e-08, "Fe2+": 1e-08, "molybdate": 3.0000000000000004e-09, "D-glucose": 0.0040999999999999995, "LB": 0.0, "L-alanine": 0.0008, "L-arginine": 0.005200000000000001, "L-asparagine": 0.0004, "L-aspartate": 0.0004, "L-cysteine": 9.999999999999999e-05, "L-glutamine": 0.0006, "glycine": 0.0008, "L-histidine": 0.0002, "L-isoleucine": 0.0004, "L-leucine": 0.0008, "L-lysine": 0.0004, "L-methionine": 0.0002, "L-phenylalanine": 0.0004, "L-proline": 0.0004, "L-serine": 0.01, "L-threonine": 0.0004, "L-tryptophan": 9.999999999999999e-05, "L-tyrosine": 0.0002, "L-valine": 0.0006, "adenine": 0.0002, "cytosine": 0.0002, "guanine": 0.0002, "uracil": 0.0002, "EZRich": 0.0, "H2O": 55.0, "H+": 0.0012, "O2": 0.0012, "CO2": 0.0012, "L-glutamate": 0.011, "bioentity": 5.0, "length": 0.1, "Ribosome": 0.0}, "cell": {"H+": 0.00118, "membrane_H+": 0.01977, "length": 3.23761434e-06}, "polysomes": 4847.0, "mrna": 3791.0, "protein": 0.0, "trna_free": 0.00027421, "trna_charged": 0.00021370509999999994, "cells": 256.0, "instances": 256.0, "log2_instances": 8, "rnap_bound": 3914.0, "rnapaux_bound": 1756.0, "ribo_total": 60928.0}, "9700": {"conc": {"H+": 0.0012, "O2": 0.0012, "CO2": 0.0012, "Pi": 0.023899999999999998, "RpoD": 2.5e-07, "RNAP": 2.2e-06, "RNAP~RpoD": 1.78e-06, "RNAPAuxiliary": 3.91e-06, "ppGpp": 3.3e-07, "ATP": 0.00953, "CTP": 0.0050999999999999995, "GTP": 0.00412, "UTP": 0.01567, "PPi": 0.0002, "AMP": 0.00042, "CMP": 0.00069, "GMP": 0.00108, "Ribosome": 1.046e-05, "RibosomeAuxiliary": 1.57e-06, "GDP": 0.0030800000000000003, "L-leucine": 0.00058, "L-alanine": 0.00468, "glycine": 0.0063, "L-valine": 0.00103, "L-glutamate": 0.01128, "L-serine": 4.476e-05, "L-isoleucine": 0.00016, "L-aspartate": 0.00474, "L-threonine": 0.00011, "L-lysine": 0.0008100000000000001, "L-proline": 0.0006500000000000001, "L-arginine": 0.00118, "L-phenylalanine": 3.179e-05, "L-tyrosine": 6.479999999999999e-05, "L-glutamine": 0.00381, "L-asparagine": 0.0005300000000000001, "L-histidine": 0.00011, "L-methionine": 0.00014000000000000001, "L-cysteine": 0.00063, "L-tryptophan": 3.571e-05, "NH4+": 0.002, "acetyl-phosphate": 2.52e-06, "NADH": 0.00057, "NAD+": 0.00315, "NADPH": 0.0003, "NADP+": 0.00152, "FMN": 4.6009999999999995e-05, "FAD": 0.00101, "CoA": 0.0014, "glutathione": 3.8560000000000004e-05, "dATP": 0.00021, "ADP": 0.0004, "dAMP": 0.00013000000000000002, "cAMP": 9.553000000000001e-08, "adenosine": 0.0002, "deoxyadenosine": 3.7999999999999996e-07, "adenine": 0.00023, "dCTP": 0.00014000000000000001, "cytosine": 0.00027, "cytidine": 1.6699999999999999e-06, "dGMP": 0.00059, "guanine": 2.739e-05, "guanosine": 3.15e-06, "deoxyguanosine": 2.18e-06, "dTTP": 0.0008900000000000001, "dTDP": 0.00015, "UDP": 0.00342, "uridine": 8.04e-06, "ITP": 4.6e-07, "IDP": 5.2e-07, "IMP": 0.00044, "L-homocysteine": 9.565000000000001e-05, "L-citrulline": 1.704e-05, "L-ornithine": 4.37e-06, "L-histidinol": 6.442e-05, "S-adenosyl-L-methionine": 0.00017999999999999998, "D-glucose-6-phosphate": 0.0037, "D-fructose-6-phosphate": 0.0006, "D-fructose-1,6-bisphosphate": 0.01618, "dihydroxyacetone-phosphate": 0.00024, "3-phospho-D-glycerate": 0.0009000000000000001, "phosphoenolpyruvate": 0.00031, "pyruvate": 0.0018100000000000002, "acetyl-CoA": 0.00062, "oxaloacetate": 0.00068, "citrate": 0.00024, "2-oxoglutarate": 0.00073, "succinyl-CoA": 0.00031, "succinate": 0.00084, "fumarate": 0.00017, "L-malate": 0.00168, "propionyl-CoA": 1.2030000000000001e-08, "malonyl-CoA": 7.74e-08, "acetoacetyl-CoA": 4.9930000000000004e-08, "myo-inositol": 1.293e-08, "6-phospho-D-glucono-1,5-lactone": 3.6299999999999995e-06, "6-phospho-D-gluconate": 0.0034500000000000004, "D-ribulose-5-phosphate": 0.00016, "alpha-D-ribose-5-phosphate": 0.0004, "D-xylulose-5-phosphate": 4.2999999999999996e-07, "D-gluconate": 8e-07, "glycerate": 3.18e-06, "glycerol-3-phosphate": 0.0, "2-deoxy-D-ribose-5-phosphate": 1.02e-06, "5-phospho-alpha-D-ribose-1-diphosphate": 0.00022, "N-carbamoyl-L-aspartate": 7.87e-06, "(S)-dihydroorotate": 3.6699999999999996e-06, "UDP-N-acetyl-D-glucosamine": 2.087e-05, "2,3-dihydroxybenzoate": 3.2e-07, "4-hydroxybenzoate": 0.0, "shikimate": 0.00015, "phenylpyruvate": 1.81e-05, "anthranilate": 1.1529999999999998e-05, "N2-acetyl-L-ornithine": 7.2e-07, "riboflavin": 0.00013000000000000002, "quinolinate": 0.00014000000000000001, "PfkA": 1.35e-06, "FbaA": 7.019999999999999e-06, "TpiA": 5.86e-06, "GapA": 2.054e-05, "Pgk": 1.275e-05, "Eno": 1.335e-05, "PykF": 1.71e-06, "AceF": 4.99e-06, "AceE": 1.4099999999999998e-06, "Lpd": 1.61e-06, "GltA": 4.049999999999999e-06, "Icd": 1.101e-05, "SucA": 2.01e-06, "Mdh": 1.471e-05, "CyoA": 7.059999999999999e-06, "AtpA": 1.167e-05, "Prs": 1.92e-06, "PurF": 1.2299999999999999e-06, "GuaB": 2.7799999999999996e-06, "Gmk": 1.57e-06, "Adk": 3.38e-06, "NrdB": 2.22e-06, "NrdA": 7.3e-07, "CarA": 1.58e-06, "PyrB": 2.21e-06, "ThyA": 8.9e-07, "Tmk": 8.1e-07, "PyrG": 1.92e-06, "Ndk": 3.41e-06, "GlnA": 2.85e-06, "100S": 0.0, "oriC~DNAP": 9.6e-10, "genome": 0.00788, "CellWall": 1.1999900000000001, "D-glucose": 0.00048, "AtpD": 2.5699999999999995e-06, "NuoA": 1.8999999999999998e-06, "GuaA": 2.5499999999999997e-06, "DnaE": 1.48e-06, "DnaX": 1.49e-06, "Lgt": 1.8999999999999998e-06, "ClpP": 5.8e-07, "FtsH": 1.49e-06, "FusA": 8.499999999999999e-07, "Lon": 1.7599999999999999e-06, "TufA": 2.05e-06, "TufB": 2.5499999999999997e-06, "DnaB": 6.3e-07, "GroEL": 9.6e-07, "GyrA": 1.47e-06, "GyrB": 1.44e-06, "ParC": 3.2e-07, "ParE": 1.37e-06, "SecA": 1.83e-06, "FtsI": 2.0299999999999996e-06, "LpxC": 1.59e-06, "MurA": 1.5399999999999999e-06, "BamA": 1.1899999999999998e-06, "DnaK": 1.4099999999999998e-06, "FtsA": 1.29e-06, "ZipA": 9.499999999999999e-07, "OmpA": 2.7699999999999997e-06, "OmpF": 1.7399999999999999e-06, "SecY": 1.22e-06, "AlaS": 3.93e-06, "ArgS": 1.58e-06, "Hns": 2.58e-06, "IleS": 3.97e-06, "LeuS": 2.7299999999999997e-06, "MetG": 2.2999999999999996e-06, "ValS": 3.06e-06, "RpoA": 0.0, "RpoB": 6.904000000000001e-08, "RpoC": 2.04e-06, "NusA": 0.0, "NusG": 5.4e-07, "Rho": 1.09e-06, "GreA": 9.6e-10, "rRNA16S": 1.0299999999999999e-06, "rRNA23S": 2.4900000000000003e-06, "rRNA5S": 2.92e-06, "30S": 2.1099999999999997e-06, "50S": 7.9e-07, "RplA": 2.376e-05, "RplL": 1.523e-05, "RpsA": 1.785e-05, "RpsC": 1.7429999999999997e-05, "Crp": 2.4100000000000002e-06, "CspC": 2.93e-06, "DnaA": 1.6599999999999998e-06, "DnaG": 1.58e-06, "Fis": 1.8e-06, "HupA": 2.39e-06, "Ssb": 2.47e-06, "Tsf": 2.0299999999999996e-06, "DnaN": 1.48e-06, "Frr": 0.0, "FtsZ": 1.87e-06, "GroES": 6.9e-07, "InfA": 2.88e-09, "InfB": 6.800000000000001e-07, "InfC": 5.9e-07, "MreB": 2.13e-06, "MukB": 6.800000000000001e-07, "PrfA": 7.599999999999999e-07, "PrfB": 1.2e-07, "EFTu": 2.5e-07}, "count": {"RpoD": 257.0, "RNAP": 2294.0, "RNAP~RpoD": 1852.0, "RNAPAuxiliary": 4073.0, "Ribosome": 10905.0, "RibosomeAuxiliary": 1632.0, "100S": 0.0, "oriC~DNAP": 1.0, "genome": 8215908.0, "rRNA16S": 1075.0, "rRNA23S": 2592.0, "rRNA5S": 3044.0, "30S": 2201.0, "50S": 825.0, "RplA": 24765.0, "RplL": 15876.0, "RpsA": 18610.0, "RpsC": 18172.0}, "out": {"vital": 1.0, "Cl-": 0.06056, "Na+": 0.05, "NH4+": 0.0095, "K+": 0.00264, "Pi": 0.00132, "Mg2+": 0.0005300000000000001, "nicotinamide": 9.826e-05, "pantothenate": 4.949e-05, "pyridoxine": 1.655e-05, "thiamine": 1.507e-05, "lipoate": 9.74e-06, "riboflavin": 2.13e-06, "Ca2+": 5e-07, "biotin": 4.9e-07, "sulfate": 3.1e-07, "folate": 1.8e-07, "Mn2+": 8e-08, "boric_acid": 4e-08, "Co2+": 3.0000000000000004e-08, "Zn2+": 1e-08, "Cu2+": 1e-08, "Fe2+": 1e-08, "molybdate": 3.0000000000000004e-09, "D-glucose": 0.0040999999999999995, "LB": 0.0, "L-alanine": 0.0008, "L-arginine": 0.005200000000000001, "L-asparagine": 0.0004, "L-aspartate": 0.0004, "L-cysteine": 9.999999999999999e-05, "L-glutamine": 0.0006, "glycine": 0.0008, "L-histidine": 0.0002, "L-isoleucine": 0.0004, "L-leucine": 0.0008, "L-lysine": 0.0004, "L-methionine": 0.0002, "L-phenylalanine": 0.0004, "L-proline": 0.0004, "L-serine": 0.01, "L-threonine": 0.0004, "L-tryptophan": 9.999999999999999e-05, "L-tyrosine": 0.0002, "L-valine": 0.0006, "adenine": 0.0002, "cytosine": 0.0002, "guanine": 0.0002, "uracil": 0.0002, "EZRich": 0.0, "H2O": 55.0, "H+": 0.0012, "O2": 0.0012, "CO2": 0.0012, "L-glutamate": 0.011, "bioentity": 5.0, "length": 0.1, "Ribosome": 0.0}, "cell": {"H+": 0.00118, "membrane_H+": 0.02213, "length": 3.443935723e-06}, "polysomes": 5139.0, "mrna": 4170.0, "protein": 0.0, "trna_free": 0.00027985000000000005, "trna_charged": 0.00021576480000000005, "cells": 256.0, "instances": 256.0, "log2_instances": 8, "rnap_bound": 4163.0, "rnapaux_bound": 1832.0, "ribo_total": 64535.0}, "9800": {"conc": {"H+": 0.0012, "O2": 0.0012, "CO2": 0.0012, "Pi": 0.023899999999999998, "RpoD": 2.3e-07, "RNAP": 2.2599999999999995e-06, "RNAP~RpoD": 1.73e-06, "RNAPAuxiliary": 4.08e-06, "ppGpp": 3.3e-07, "ATP": 0.00959, "CTP": 0.00509, "GTP": 0.00425, "UTP": 0.01563, "PPi": 0.0002, "AMP": 0.00046, "CMP": 0.00068, "GMP": 0.00109, "Ribosome": 1.0449999999999998e-05, "RibosomeAuxiliary": 1.5e-06, "GDP": 0.0031000000000000003, "L-leucine": 0.00064, "L-alanine": 0.00474, "glycine": 0.0071600000000000006, "L-valine": 0.00111, "L-glutamate": 0.01133, "L-serine": 4.751e-05, "L-isoleucine": 0.00017999999999999998, "L-aspartate": 0.004900000000000001, "L-threonine": 0.00011, "L-lysine": 0.0008, "L-proline": 0.00066, "L-arginine": 0.0011899999999999999, "L-phenylalanine": 3.200999999999999e-05, "L-tyrosine": 6.374e-05, "L-glutamine": 0.0038799999999999998, "L-asparagine": 0.00055, "L-histidine": 0.00011, "L-methionine": 0.00014000000000000001, "L-cysteine": 0.00071, "L-tryptophan": 3.953e-05, "NH4+": 0.002, "acetyl-phosphate": 2.3799999999999997e-06, "NADH": 0.0005600000000000001, "NAD+": 0.00318, "NADPH": 0.00031, "NADP+": 0.0015400000000000001, "FMN": 4.7289999999999996e-05, "FAD": 0.00101, "CoA": 0.0014, "glutathione": 3.632e-05, "dATP": 0.00022, "ADP": 0.00044, "dAMP": 0.00014000000000000001, "cAMP": 9.086000000000001e-08, "adenosine": 0.00021, "deoxyadenosine": 3.7999999999999996e-07, "adenine": 0.00025, "dCTP": 0.00016, "cytosine": 0.00028000000000000003, "cytidine": 1.6799999999999998e-06, "dGMP": 0.00061, "guanine": 2.8e-05, "guanosine": 3.25e-06, "deoxyguanosine": 2.2e-06, "dTTP": 0.0008900000000000001, "dTDP": 0.00015, "UDP": 0.0034100000000000003, "uridine": 7.79e-06, "ITP": 4.3999999999999997e-07, "IDP": 4.9e-07, "IMP": 0.00048, "L-homocysteine": 9.745e-05, "L-citrulline": 1.637e-05, "L-ornithine": 4.059999999999999e-06, "L-histidinol": 6.476999999999999e-05, "S-adenosyl-L-methionine": 0.00017999999999999998, "D-glucose-6-phosphate": 0.0037, "D-fructose-6-phosphate": 0.0006, "D-fructose-1,6-bisphosphate": 0.016100000000000003, "dihydroxyacetone-phosphate": 0.00024, "3-phospho-D-glycerate": 0.0009000000000000001, "phosphoenolpyruvate": 0.0003, "pyruvate": 0.0017900000000000001, "acetyl-CoA": 0.00062, "oxaloacetate": 0.00067, "citrate": 0.00023, "2-oxoglutarate": 0.0007, "succinyl-CoA": 0.0003, "succinate": 0.0008, "fumarate": 0.00016, "L-malate": 0.00161, "propionyl-CoA": 1.1330000000000001e-08, "malonyl-CoA": 7.289e-08, "acetoacetyl-CoA": 4.7030000000000005e-08, "myo-inositol": 1.218e-08, "6-phospho-D-glucono-1,5-lactone": 3.42e-06, "6-phospho-D-gluconate": 0.0034500000000000004, "D-ribulose-5-phosphate": 0.00016, "alpha-D-ribose-5-phosphate": 0.0004, "D-xylulose-5-phosphate": 4.0999999999999994e-07, "D-gluconate": 8e-07, "glycerate": 2.99e-06, "glycerol-3-phosphate": 0.0, "2-deoxy-D-ribose-5-phosphate": 9.8e-07, "5-phospho-alpha-D-ribose-1-diphosphate": 0.00023, "N-carbamoyl-L-aspartate": 7.97e-06, "(S)-dihydroorotate": 3.68e-06, "UDP-N-acetyl-D-glucosamine": 1.9649999999999997e-05, "2,3-dihydroxybenzoate": 3e-07, "4-hydroxybenzoate": 0.0, "shikimate": 0.00016, "phenylpyruvate": 1.75e-05, "anthranilate": 1.2519999999999999e-05, "N2-acetyl-L-ornithine": 6.9e-07, "riboflavin": 0.00013000000000000002, "quinolinate": 0.00014000000000000001, "PfkA": 1.33e-06, "FbaA": 7.19e-06, "TpiA": 5.849999999999999e-06, "GapA": 2.047e-05, "Pgk": 1.271e-05, "Eno": 1.349e-05, "PykF": 1.6499999999999999e-06, "AceF": 5.04e-06, "AceE": 1.3899999999999998e-06, "Lpd": 1.5599999999999999e-06, "GltA": 4.02e-06, "Icd": 1.115e-05, "SucA": 1.9699999999999998e-06, "Mdh": 1.4669999999999998e-05, "CyoA": 7.259999999999999e-06, "AtpA": 1.165e-05, "Prs": 1.9299999999999997e-06, "PurF": 1.22e-06, "GuaB": 2.8199999999999997e-06, "Gmk": 1.55e-06, "Adk": 3.4799999999999997e-06, "NrdB": 2.18e-06, "NrdA": 8.299999999999999e-07, "CarA": 1.6e-06, "PyrB": 2.1499999999999997e-06, "ThyA": 8.399999999999999e-07, "Tmk": 8.1e-07, "PyrG": 1.91e-06, "Ndk": 3.38e-06, "GlnA": 2.85e-06, "100S": 0.0, "oriC~DNAP": 9.000000000000001e-10, "genome": 0.00783, "CellWall": 1.20001, "D-glucose": 0.00045000000000000004, "AtpD": 2.64e-06, "NuoA": 1.91e-06, "GuaA": 2.54e-06, "DnaE": 1.53e-06, "DnaX": 1.42e-06, "Lgt": 1.95e-06, "ClpP": 5.6e-07, "FtsH": 1.5199999999999998e-06, "FusA": 1.08e-06, "Lon": 1.7599999999999999e-06, "TufA": 2.01e-06, "TufB": 2.54e-06, "DnaB": 6.6e-07, "GroEL": 1.0099999999999999e-06, "GyrA": 1.4499999999999999e-06, "GyrB": 1.46e-06, "ParC": 3e-07, "ParE": 1.3600000000000001e-06, "SecA": 1.77e-06, "FtsI": 2.0199999999999997e-06, "LpxC": 1.51e-06, "MurA": 1.46e-06, "BamA": 1.26e-06, "DnaK": 1.5e-06, "FtsA": 1.35e-06, "ZipA": 1e-06, "OmpA": 2.7699999999999997e-06, "OmpF": 1.6799999999999998e-06, "SecY": 1.2099999999999998e-06, "AlaS": 4e-06, "ArgS": 1.6e-06, "Hns": 2.63e-06, "IleS": 4.059999999999999e-06, "LeuS": 2.71e-06, "MetG": 2.25e-06, "ValS": 3e-06, "RpoA": 0.0, "RpoB": 1.3e-07, "RpoC": 2.12e-06, "NusA": 4.52e-09, "NusG": 5.5e-07, "Rho": 1.04e-06, "GreA": 0.0, "rRNA16S": 1.11e-06, "rRNA23S": 2.6099999999999996e-06, "rRNA5S": 2.8999999999999998e-06, "30S": 2.29e-06, "50S": 8.399999999999999e-07, "RplA": 2.3350000000000002e-05, "RplL": 1.6879999999999998e-05, "RpsA": 1.89e-05, "RpsC": 1.784e-05, "Crp": 2.39e-06, "CspC": 2.91e-06, "DnaA": 1.7199999999999998e-06, "DnaG": 1.5399999999999999e-06, "Fis": 1.77e-06, "HupA": 2.31e-06, "Ssb": 2.4999999999999998e-06, "Tsf": 1.91e-06, "DnaN": 1.47e-06, "Frr": 0.0, "FtsZ": 1.85e-06, "GroES": 6.4e-07, "InfA": 9.000000000000001e-10, "InfB": 8.399999999999999e-07, "InfC": 7.2e-07, "MreB": 2.16e-06, "MukB": 7.4e-07, "PrfA": 1.04e-06, "PrfB": 2.7e-07, "EFTu": 4.6999999999999995e-07}, "count": {"RpoD": 256.0, "RNAP": 2496.0, "RNAP~RpoD": 1912.0, "RNAPAuxiliary": 4519.0, "Ribosome": 11566.0, "RibosomeAuxiliary": 1661.0, "100S": 0.0, "oriC~DNAP": 1.0, "genome": 8663224.0, "rRNA16S": 1226.0, "rRNA23S": 2889.0, "rRNA5S": 3215.0, "30S": 2539.0, "50S": 928.0, "RplA": 25841.0, "RplL": 18679.0, "RpsA": 20923.0, "RpsC": 19746.0}, "out": {"vital": 1.0, "Cl-": 0.06056, "Na+": 0.05, "NH4+": 0.0095, "K+": 0.00264, "Pi": 0.00132, "Mg2+": 0.0005300000000000001, "nicotinamide": 9.826e-05, "pantothenate": 4.949e-05, "pyridoxine": 1.655e-05, "thiamine": 1.507e-05, "lipoate": 9.74e-06, "riboflavin": 2.13e-06, "Ca2+": 5e-07, "biotin": 4.9e-07, "sulfate": 3.1e-07, "folate": 1.8e-07, "Mn2+": 8e-08, "boric_acid": 4e-08, "Co2+": 3.0000000000000004e-08, "Zn2+": 1e-08, "Cu2+": 1e-08, "Fe2+": 1e-08, "molybdate": 3.0000000000000004e-09, "D-glucose": 0.0040999999999999995, "LB": 0.0, "L-alanine": 0.0008, "L-arginine": 0.005200000000000001, "L-asparagine": 0.0004, "L-aspartate": 0.0004, "L-cysteine": 9.999999999999999e-05, "L-glutamine": 0.0006, "glycine": 0.0008, "L-histidine": 0.0002, "L-isoleucine": 0.0004, "L-leucine": 0.0008, "L-lysine": 0.0004, "L-methionine": 0.0002, "L-phenylalanine": 0.0004, "L-proline": 0.0004, "L-serine": 0.01, "L-threonine": 0.0004, "L-tryptophan": 9.999999999999999e-05, "L-tyrosine": 0.0002, "L-valine": 0.0006, "adenine": 0.0002, "cytosine": 0.0002, "guanine": 0.0002, "uracil": 0.0002, "EZRich": 0.0, "H2O": 55.0, "H+": 0.0012, "O2": 0.0012, "CO2": 0.0012, "L-glutamate": 0.011, "bioentity": 5.0, "length": 0.1, "Ribosome": 0.0}, "cell": {"H+": 0.00118, "membrane_H+": 0.01722, "length": 3.65655523e-06}, "polysomes": 5459.0, "mrna": 4501.0, "protein": 0.0, "trna_free": 0.00028212, "trna_charged": 0.00021827540000000003, "cells": 256.0, "instances": 256.0, "log2_instances": 8, "rnap_bound": 4290.0, "rnapaux_bound": 1835.0, "ribo_total": 68356.0}, "9900": {"conc": {"H+": 0.0012, "O2": 0.0012, "CO2": 0.0012, "Pi": 0.023899999999999998, "RpoD": 2.1999999999999998e-07, "RNAP": 2.29e-06, "RNAP~RpoD": 1.75e-06, "RNAPAuxiliary": 4.29e-06, "ppGpp": 3.3e-07, "ATP": 0.00959, "CTP": 0.0050999999999999995, "GTP": 0.004200000000000001, "UTP": 0.01566, "PPi": 0.0002, "AMP": 0.00049, "CMP": 0.00069, "GMP": 0.00122, "Ribosome": 1.05e-05, "RibosomeAuxiliary": 1.51e-06, "GDP": 0.00348, "L-leucine": 0.00066, "L-alanine": 0.0049299999999999995, "glycine": 0.00818, "L-valine": 0.00115, "L-glutamate": 0.01137, "L-serine": 4.9609999999999994e-05, "L-isoleucine": 0.00019, "L-aspartate": 0.00496, "L-threonine": 0.00011, "L-lysine": 0.00079, "L-proline": 0.00066, "L-arginine": 0.00118, "L-phenylalanine": 3.231e-05, "L-tyrosine": 6.623999999999999e-05, "L-glutamine": 0.00394, "L-asparagine": 0.0005600000000000001, "L-histidine": 0.00011, "L-methionine": 0.00014000000000000001, "L-cysteine": 0.00075, "L-tryptophan": 4.522999999999999e-05, "NH4+": 0.002, "acetyl-phosphate": 2.24e-06, "NADH": 0.00055, "NAD+": 0.00322, "NADPH": 0.00031, "NADP+": 0.0015500000000000002, "FMN": 4.706e-05, "FAD": 0.00101, "CoA": 0.0014, "glutathione": 3.4200000000000005e-05, "dATP": 0.00023, "ADP": 0.00047, "dAMP": 0.00015, "cAMP": 8.641e-08, "adenosine": 0.00023, "deoxyadenosine": 3.7999999999999996e-07, "adenine": 0.00026000000000000003, "dCTP": 0.00017999999999999998, "cytosine": 0.00029, "cytidine": 1.69e-06, "dGMP": 0.00064, "guanine": 3.639e-05, "guanosine": 3.3599999999999996e-06, "deoxyguanosine": 2.22e-06, "dTTP": 0.0008900000000000001, "dTDP": 0.00015, "UDP": 0.00342, "uridine": 7.55e-06, "ITP": 4.0999999999999994e-07, "IDP": 4.6e-07, "IMP": 0.0005, "L-homocysteine": 9.945e-05, "L-citrulline": 1.687e-05, "L-ornithine": 4.1e-06, "L-histidinol": 6.552e-05, "S-adenosyl-L-methionine": 0.00017999999999999998, "D-glucose-6-phosphate": 0.0037, "D-fructose-6-phosphate": 0.0006, "D-fructose-1,6-bisphosphate": 0.01609, "dihydroxyacetone-phosphate": 0.00024, "3-phospho-D-glycerate": 0.00091, "phosphoenolpyruvate": 0.0003, "pyruvate": 0.0017800000000000001, "acetyl-CoA": 0.00061, "oxaloacetate": 0.00066, "citrate": 0.00023, "2-oxoglutarate": 0.00069, "succinyl-CoA": 0.00029, "succinate": 0.00079, "fumarate": 0.00016, "L-malate": 0.00158, "propionyl-CoA": 1.067e-08, "malonyl-CoA": 6.865000000000001e-08, "acetoacetyl-CoA": 4.429e-08, "myo-inositol": 1.1470000000000001e-08, "6-phospho-D-glucono-1,5-lactone": 3.22e-06, "6-phospho-D-gluconate": 0.0034500000000000004, "D-ribulose-5-phosphate": 0.00016, "alpha-D-ribose-5-phosphate": 0.0004, "D-xylulose-5-phosphate": 3.7999999999999996e-07, "D-gluconate": 8.1e-07, "glycerate": 2.8199999999999997e-06, "glycerol-3-phosphate": 0.0, "2-deoxy-D-ribose-5-phosphate": 9.399999999999999e-07, "5-phospho-alpha-D-ribose-1-diphosphate": 0.00023, "N-carbamoyl-L-aspartate": 7.75e-06, "(S)-dihydroorotate": 3.5299999999999997e-06, "UDP-N-acetyl-D-glucosamine": 1.851e-05, "2,3-dihydroxybenzoate": 2.8e-07, "4-hydroxybenzoate": 0.0, "shikimate": 0.00017, "phenylpyruvate": 1.744e-05, "anthranilate": 1.3779999999999999e-05, "N2-acetyl-L-ornithine": 6.9e-07, "riboflavin": 0.00013000000000000002, "quinolinate": 0.00014000000000000001, "PfkA": 1.32e-06, "FbaA": 7.33e-06, "TpiA": 5.83e-06, "GapA": 2.046e-05, "Pgk": 1.259e-05, "Eno": 1.365e-05, "PykF": 1.62e-06, "AceF": 5.04e-06, "AceE": 1.37e-06, "Lpd": 1.58e-06, "GltA": 4.0399999999999994e-06, "Icd": 1.123e-05, "SucA": 1.94e-06, "Mdh": 1.464e-05, "CyoA": 7.46e-06, "AtpA": 1.157e-05, "Prs": 1.9699999999999998e-06, "PurF": 1.2099999999999998e-06, "GuaB": 2.87e-06, "Gmk": 1.55e-06, "Adk": 3.5499999999999995e-06, "NrdB": 2.1e-06, "NrdA": 8.699999999999999e-07, "CarA": 1.6599999999999998e-06, "PyrB": 2.0699999999999997e-06, "ThyA": 8e-07, "Tmk": 8.199999999999999e-07, "PyrG": 1.91e-06, "Ndk": 3.38e-06, "GlnA": 2.87e-06, "100S": 0.0, "oriC~DNAP": 8.500000000000001e-10, "genome": 0.00775, "CellWall": 1.20003, "D-glucose": 0.00042, "AtpD": 2.71e-06, "NuoA": 1.8799999999999998e-06, "GuaA": 2.6e-06, "DnaE": 1.57e-06, "DnaX": 1.37e-06, "Lgt": 2.01e-06, "ClpP": 5.5e-07, "FtsH": 1.57e-06, "FusA": 1.32e-06, "Lon": 1.7599999999999999e-06, "TufA": 1.9299999999999997e-06, "TufB": 2.5499999999999997e-06, "DnaB": 6.800000000000001e-07, "GroEL": 1.06e-06, "GyrA": 1.47e-06, "GyrB": 1.38e-06, "ParC": 2.9e-07, "ParE": 1.38e-06, "SecA": 1.7399999999999999e-06, "FtsI": 1.9699999999999998e-06, "LpxC": 1.48e-06, "MurA": 1.4099999999999998e-06, "BamA": 1.31e-06, "DnaK": 1.5599999999999999e-06, "FtsA": 1.47e-06, "ZipA": 1.06e-06, "OmpA": 2.68e-06, "OmpF": 1.6599999999999998e-06, "SecY": 1.1899999999999998e-06, "AlaS": 3.99e-06, "ArgS": 1.5199999999999998e-06, "Hns": 2.6499999999999996e-06, "IleS": 4.02e-06, "LeuS": 2.6899999999999997e-06, "MetG": 2.2e-06, "ValS": 3.0099999999999996e-06, "RpoA": 0.0, "RpoB": 1.8e-07, "RpoC": 2.22e-06, "NusA": 0.0, "NusG": 6.2e-07, "Rho": 9e-07, "GreA": 8.500000000000001e-10, "rRNA16S": 1.12e-06, "rRNA23S": 2.68e-06, "rRNA5S": 3.14e-06, "30S": 2.4900000000000003e-06, "50S": 9e-07, "RplA": 2.201e-05, "RplL": 1.768e-05, "RpsA": 1.8679999999999997e-05, "RpsC": 1.736e-05, "Crp": 2.37e-06, "CspC": 2.92e-06, "DnaA": 1.7199999999999998e-06, "DnaG": 1.51e-06, "Fis": 1.78e-06, "HupA": 2.3399999999999996e-06, "Ssb": 2.47e-06, "Tsf": 1.69e-06, "DnaN": 1.47e-06, "Frr": 9.36e-09, "FtsZ": 1.84e-06, "GroES": 6.3e-07, "InfA": 0.0, "InfB": 9e-07, "InfC": 8.199999999999999e-07, "MreB": 2.1499999999999997e-06, "MukB": 7.799999999999999e-07, "PrfA": 1.22e-06, "PrfB": 2.8e-07, "EFTu": 6.7e-07}, "count": {"RpoD": 258.0, "RNAP": 2686.0, "RNAP~RpoD": 2053.0, "RNAPAuxiliary": 5041.0, "Ribosome": 12340.0, "RibosomeAuxiliary": 1779.0, "100S": 0.0, "oriC~DNAP": 1.0, "genome": 9110764.0, "rRNA16S": 1316.0, "rRNA23S": 3145.0, "rRNA5S": 3696.0, "30S": 2932.0, "50S": 1062.0, "RplA": 25874.0, "RplL": 20776.0, "RpsA": 21956.0, "RpsC": 20400.0}, "out": {"vital": 1.0, "Cl-": 0.06056, "Na+": 0.05, "NH4+": 0.0095, "K+": 0.00264, "Pi": 0.00132, "Mg2+": 0.0005300000000000001, "nicotinamide": 9.826e-05, "pantothenate": 4.949e-05, "pyridoxine": 1.655e-05, "thiamine": 1.507e-05, "lipoate": 9.74e-06, "riboflavin": 2.13e-06, "Ca2+": 5e-07, "biotin": 4.9e-07, "sulfate": 3.1e-07, "folate": 1.8e-07, "Mn2+": 8e-08, "boric_acid": 4e-08, "Co2+": 3.0000000000000004e-08, "Zn2+": 1e-08, "Cu2+": 1e-08, "Fe2+": 1e-08, "molybdate": 3.0000000000000004e-09, "D-glucose": 0.0040999999999999995, "LB": 0.0, "L-alanine": 0.0008, "L-arginine": 0.005200000000000001, "L-asparagine": 0.0004, "L-aspartate": 0.0004, "L-cysteine": 9.999999999999999e-05, "L-glutamine": 0.0006, "glycine": 0.0008, "L-histidine": 0.0002, "L-isoleucine": 0.0004, "L-leucine": 0.0008, "L-lysine": 0.0004, "L-methionine": 0.0002, "L-phenylalanine": 0.0004, "L-proline": 0.0004, "L-serine": 0.01, "L-threonine": 0.0004, "L-tryptophan": 9.999999999999999e-05, "L-tyrosine": 0.0002, "L-valine": 0.0006, "adenine": 0.0002, "cytosine": 0.0002, "guanine": 0.0002, "uracil": 0.0002, "EZRich": 0.0, "H2O": 55.0, "H+": 0.0012, "O2": 0.0012, "CO2": 0.0012, "L-glutamate": 0.011, "bioentity": 5.0, "length": 0.1, "Ribosome": 0.0}, "cell": {"H+": 0.00118, "membrane_H+": 0.01391, "length": 3.882720313e-06}, "polysomes": 5749.0, "mrna": 4667.0, "protein": 0.0, "trna_free": 0.0002808900000000001, "trna_charged": 0.00021712594999999998, "cells": 256.0, "instances": 256.0, "log2_instances": 8, "rnap_bound": 4437.0, "rnapaux_bound": 1809.0, "ribo_total": 72270.0}, "10000": {"conc": {"H+": 0.0012, "O2": 0.0012, "CO2": 0.0012, "Pi": 0.023899999999999998, "RpoD": 1.8999999999999998e-07, "RNAP": 2.33e-06, "RNAP~RpoD": 1.78e-06, "RNAPAuxiliary": 4.45e-06, "ppGpp": 3.3e-07, "ATP": 0.0096, "CTP": 0.005030000000000001, "GTP": 0.00439, "UTP": 0.01545, "PPi": 0.0002, "AMP": 0.0005, "CMP": 0.00068, "GMP": 0.00127, "Ribosome": 1.035e-05, "RibosomeAuxiliary": 1.48e-06, "GDP": 0.0036200000000000004, "L-leucine": 0.00066, "L-alanine": 0.00495, "glycine": 0.00898, "L-valine": 0.00116, "L-glutamate": 0.011380000000000001, "L-serine": 5.045e-05, "L-isoleucine": 0.00017, "L-aspartate": 0.004940000000000001, "L-threonine": 9.441e-05, "L-lysine": 0.00079, "L-proline": 0.0006500000000000001, "L-arginine": 0.00118, "L-phenylalanine": 3.2590000000000005e-05, "L-tyrosine": 6.374999999999999e-05, "L-glutamine": 0.00398, "L-asparagine": 0.0005600000000000001, "L-histidine": 0.00011, "L-methionine": 0.00014000000000000001, "L-cysteine": 0.00079, "L-tryptophan": 4.375e-05, "NH4+": 0.002, "acetyl-phosphate": 2.1099999999999997e-06, "NADH": 0.0005300000000000001, "NAD+": 0.0032500000000000003, "NADPH": 0.00032, "NADP+": 0.00157, "FMN": 4.9029999999999996e-05, "FAD": 0.00101, "CoA": 0.0014, "glutathione": 3.214e-05, "dATP": 0.00025, "ADP": 0.00048, "dAMP": 0.00016, "cAMP": 8.199e-08, "adenosine": 0.00023, "deoxyadenosine": 3.7999999999999996e-07, "adenine": 0.00027, "dCTP": 0.00019, "cytosine": 0.0003, "cytidine": 1.6999999999999998e-06, "dGMP": 0.00067, "guanine": 4.140999999999999e-05, "guanosine": 3.49e-06, "deoxyguanosine": 2.24e-06, "dTTP": 0.00091, "dTDP": 0.00015, "UDP": 0.00337, "uridine": 7.3099999999999995e-06, "ITP": 3.8999999999999997e-07, "IDP": 4.2999999999999996e-07, "IMP": 0.0005200000000000001, "L-homocysteine": 0.0001, "L-citrulline": 1.696e-05, "L-ornithine": 4.07e-06, "L-histidinol": 6.387e-05, "S-adenosyl-L-methionine": 0.00017999999999999998, "D-glucose-6-phosphate": 0.00371, "D-fructose-6-phosphate": 0.0006, "D-fructose-1,6-bisphosphate": 0.016030000000000003, "dihydroxyacetone-phosphate": 0.00024, "3-phospho-D-glycerate": 0.00091, "phosphoenolpyruvate": 0.0003, "pyruvate": 0.00174, "acetyl-CoA": 0.0006, "oxaloacetate": 0.0006500000000000001, "citrate": 0.00022, "2-oxoglutarate": 0.00068, "succinyl-CoA": 0.00029, "succinate": 0.0007800000000000001, "fumarate": 0.00016, "L-malate": 0.0015400000000000001, "propionyl-CoA": 1.003e-08, "malonyl-CoA": 6.451000000000001e-08, "acetoacetyl-CoA": 4.163e-08, "myo-inositol": 1.078e-08, "6-phospho-D-glucono-1,5-lactone": 3.03e-06, "6-phospho-D-gluconate": 0.0034500000000000004, "D-ribulose-5-phosphate": 0.00016, "alpha-D-ribose-5-phosphate": 0.0004, "D-xylulose-5-phosphate": 3.6e-07, "D-gluconate": 8.1e-07, "glycerate": 2.6499999999999996e-06, "glycerol-3-phosphate": 0.0, "2-deoxy-D-ribose-5-phosphate": 9e-07, "5-phospho-alpha-D-ribose-1-diphosphate": 0.00023, "N-carbamoyl-L-aspartate": 7.94e-06, "(S)-dihydroorotate": 3.6e-06, "UDP-N-acetyl-D-glucosamine": 1.739e-05, "2,3-dihydroxybenzoate": 2.6e-07, "4-hydroxybenzoate": 0.0, "shikimate": 0.00016, "phenylpyruvate": 1.739e-05, "anthranilate": 1.364e-05, "N2-acetyl-L-ornithine": 6.800000000000001e-07, "riboflavin": 0.00014000000000000001, "quinolinate": 0.00014000000000000001, "PfkA": 1.28e-06, "FbaA": 7.419999999999999e-06, "TpiA": 5.7e-06, "GapA": 2.034e-05, "Pgk": 1.2519999999999999e-05, "Eno": 1.38e-05, "PykF": 1.6399999999999998e-06, "AceF": 5.07e-06, "AceE": 1.35e-06, "Lpd": 1.57e-06, "GltA": 4.129999999999999e-06, "Icd": 1.1279999999999999e-05, "SucA": 1.94e-06, "Mdh": 1.4509999999999998e-05, "CyoA": 7.5699999999999995e-06, "AtpA": 1.163e-05, "Prs": 2.01e-06, "PurF": 1.2e-06, "GuaB": 2.92e-06, "Gmk": 1.58e-06, "Adk": 3.49e-06, "NrdB": 2.05e-06, "NrdA": 8.799999999999999e-07, "CarA": 1.71e-06, "PyrB": 1.9699999999999998e-06, "ThyA": 8.599999999999999e-07, "Tmk": 8.399999999999999e-07, "PyrG": 2.01e-06, "Ndk": 3.3999999999999996e-06, "GlnA": 2.8999999999999998e-06, "100S": 0.0, "oriC~DNAP": 8.000000000000001e-10, "genome": 0.00764, "CellWall": 1.2, "D-glucose": 0.0004, "AtpD": 2.7299999999999997e-06, "NuoA": 1.82e-06, "GuaA": 2.5899999999999998e-06, "DnaE": 1.5599999999999999e-06, "DnaX": 1.4499999999999999e-06, "Lgt": 2.01e-06, "ClpP": 5.4e-07, "FtsH": 1.5599999999999999e-06, "FusA": 1.48e-06, "Lon": 1.73e-06, "TufA": 1.8799999999999998e-06, "TufB": 2.5099999999999997e-06, "DnaB": 6.7e-07, "GroEL": 1.09e-06, "GyrA": 1.46e-06, "GyrB": 1.34e-06, "ParC": 2.9e-07, "ParE": 1.38e-06, "SecA": 1.6999999999999998e-06, "FtsI": 1.98e-06, "LpxC": 1.47e-06, "MurA": 1.3899999999999998e-06, "BamA": 1.28e-06, "DnaK": 1.5599999999999999e-06, "FtsA": 1.58e-06, "ZipA": 1.12e-06, "OmpA": 2.63e-06, "OmpF": 1.6e-06, "SecY": 1.2e-06, "AlaS": 4.059999999999999e-06, "ArgS": 1.5e-06, "Hns": 2.5899999999999998e-06, "IleS": 3.98e-06, "LeuS": 2.6499999999999996e-06, "MetG": 2.13e-06, "ValS": 3.0499999999999996e-06, "RpoA": 0.0, "RpoB": 2.1999999999999998e-07, "RpoC": 2.32e-06, "NusA": 4.8e-09, "NusG": 6.800000000000001e-07, "Rho": 8e-07, "GreA": 0.0, "rRNA16S": 1.34e-06, "rRNA23S": 2.98e-06, "rRNA5S": 3.3199999999999996e-06, "30S": 2.6899999999999997e-06, "50S": 9.1e-07, "RplA": 2.146e-05, "RplL": 1.953e-05, "RpsA": 2.016e-05, "RpsC": 1.734e-05, "Crp": 2.31e-06, "CspC": 2.8999999999999998e-06, "DnaA": 1.6799999999999998e-06, "DnaG": 1.49e-06, "Fis": 1.8799999999999998e-06, "HupA": 2.39e-06, "Ssb": 2.4999999999999998e-06, "Tsf": 1.61e-06, "DnaN": 1.42e-06, "Frr": 8.000000000000001e-10, "FtsZ": 1.86e-06, "GroES": 6.3e-07, "InfA": 3.2000000000000005e-09, "InfB": 1.0099999999999999e-06, "InfC": 8.9e-07, "MreB": 2.22e-06, "MukB": 7.9e-07, "PrfA": 1.4e-06, "PrfB": 3e-07, "EFTu": 8.399999999999999e-07}, "count": {"RpoD": 241.0, "RNAP": 2910.0, "RNAP~RpoD": 2227.0, "RNAPAuxiliary": 5568.0, "Ribosome": 12940.0, "RibosomeAuxiliary": 1857.0, "100S": 0.0, "oriC~DNAP": 1.0, "genome": 9558772.0, "rRNA16S": 1673.0, "rRNA23S": 3728.0, "rRNA5S": 4153.0, "30S": 3360.0, "50S": 1135.0, "RplA": 26841.0, "RplL": 24421.0, "RpsA": 25211.0, "RpsC": 21683.0}, "out": {"vital": 1.0, "Cl-": 0.06056, "Na+": 0.05, "NH4+": 0.0095, "K+": 0.00264, "Pi": 0.00132, "Mg2+": 0.0005300000000000001, "nicotinamide": 9.826e-05, "pantothenate": 4.949e-05, "pyridoxine": 1.655e-05, "thiamine": 1.507e-05, "lipoate": 9.74e-06, "riboflavin": 2.13e-06, "Ca2+": 5e-07, "biotin": 4.9e-07, "sulfate": 3.1e-07, "folate": 1.8e-07, "Mn2+": 8e-08, "boric_acid": 4e-08, "Co2+": 3.0000000000000004e-08, "Zn2+": 1e-08, "Cu2+": 1e-08, "Fe2+": 1e-08, "molybdate": 3.0000000000000004e-09, "D-glucose": 0.0040999999999999995, "LB": 0.0, "L-alanine": 0.0008, "L-arginine": 0.005200000000000001, "L-asparagine": 0.0004, "L-aspartate": 0.0004, "L-cysteine": 9.999999999999999e-05, "L-glutamine": 0.0006, "glycine": 0.0008, "L-histidine": 0.0002, "L-isoleucine": 0.0004, "L-leucine": 0.0008, "L-lysine": 0.0004, "L-methionine": 0.0002, "L-phenylalanine": 0.0004, "L-proline": 0.0004, "L-serine": 0.01, "L-threonine": 0.0004, "L-tryptophan": 9.999999999999999e-05, "L-tyrosine": 0.0002, "L-valine": 0.0006, "adenine": 0.0002, "cytosine": 0.0002, "guanine": 0.0002, "uracil": 0.0002, "EZRich": 0.0, "H2O": 55.0, "H+": 0.0012, "O2": 0.0012, "CO2": 0.0012, "L-glutamate": 0.011, "bioentity": 5.0, "length": 0.1, "Ribosome": 0.0}, "cell": {"H+": 0.00118, "membrane_H+": 0.01149, "length": 4.13136721e-06}, "polysomes": 6084.0, "mrna": 4958.0, "protein": 0.0, "trna_free": 0.00028268, "trna_charged": 0.000217538, "cells": 256.0, "instances": 256.0, "log2_instances": 8, "rnap_bound": 4590.0, "rnapaux_bound": 1781.0, "ribo_total": 76420.0}, "10100": {"conc": {"H+": 0.0012, "O2": 0.0012, "CO2": 0.0012, "Pi": 0.023899999999999998, "RpoD": 2e-07, "RNAP": 2.31e-06, "RNAP~RpoD": 1.7399999999999999e-06, "RNAPAuxiliary": 4.519999999999999e-06, "ppGpp": 3.3e-07, "ATP": 0.00958, "CTP": 0.004980000000000001, "GTP": 0.00472, "UTP": 0.01529, "PPi": 0.0002, "AMP": 0.00051, "CMP": 0.00067, "GMP": 0.00124, "Ribosome": 1.013e-05, "RibosomeAuxiliary": 1.48e-06, "GDP": 0.0035600000000000002, "L-leucine": 0.00067, "L-alanine": 0.005, "glycine": 0.009810000000000001, "L-valine": 0.00116, "L-glutamate": 0.01136, "L-serine": 5.226e-05, "L-isoleucine": 0.00017999999999999998, "L-aspartate": 0.00495, "L-threonine": 0.0001, "L-lysine": 0.0007800000000000001, "L-proline": 0.00066, "L-arginine": 0.0011899999999999999, "L-phenylalanine": 3.414e-05, "L-tyrosine": 6.602e-05, "L-glutamine": 0.004059999999999999, "L-asparagine": 0.0005600000000000001, "L-histidine": 0.00011, "L-methionine": 0.00015, "L-cysteine": 0.00085, "L-tryptophan": 4.547e-05, "NH4+": 0.002, "acetyl-phosphate": 1.99e-06, "NADH": 0.0005200000000000001, "NAD+": 0.00327, "NADPH": 0.00032, "NADP+": 0.00158, "FMN": 5.377e-05, "FAD": 0.00101, "CoA": 0.0014, "glutathione": 3.025e-05, "dATP": 0.00026000000000000003, "ADP": 0.00051, "dAMP": 0.00016, "cAMP": 7.790000000000002e-08, "adenosine": 0.00024, "deoxyadenosine": 3.7999999999999996e-07, "adenine": 0.00028000000000000003, "dCTP": 0.00017999999999999998, "cytosine": 0.00031, "cytidine": 1.71e-06, "dGMP": 0.00069, "guanine": 4.344e-05, "guanosine": 3.6e-06, "deoxyguanosine": 2.2799999999999998e-06, "dTTP": 0.00094, "dTDP": 0.00016, "UDP": 0.00333, "uridine": 7.099999999999999e-06, "ITP": 3.6e-07, "IDP": 4.0999999999999994e-07, "IMP": 0.0005300000000000001, "L-homocysteine": 0.00011, "L-citrulline": 1.727e-05, "L-ornithine": 4.1100000000000005e-06, "L-histidinol": 6.425e-05, "S-adenosyl-L-methionine": 0.00017999999999999998, "D-glucose-6-phosphate": 0.00372, "D-fructose-6-phosphate": 0.0006, "D-fructose-1,6-bisphosphate": 0.016, "dihydroxyacetone-phosphate": 0.00024, "3-phospho-D-glycerate": 0.00092, "phosphoenolpyruvate": 0.0003, "pyruvate": 0.00172, "acetyl-CoA": 0.0006, "oxaloacetate": 0.0006500000000000001, "citrate": 0.00022, "2-oxoglutarate": 0.00068, "succinyl-CoA": 0.00029, "succinate": 0.0007800000000000001, "fumarate": 0.00016, "L-malate": 0.0015300000000000001, "propionyl-CoA": 9.44e-09, "malonyl-CoA": 6.071e-08, "acetoacetyl-CoA": 3.9170000000000006e-08, "myo-inositol": 1.0140000000000002e-08, "6-phospho-D-glucono-1,5-lactone": 2.85e-06, "6-phospho-D-gluconate": 0.0034500000000000004, "D-ribulose-5-phosphate": 0.00016, "alpha-D-ribose-5-phosphate": 0.0004, "D-xylulose-5-phosphate": 3.4000000000000003e-07, "D-gluconate": 8.199999999999999e-07, "glycerate": 2.4900000000000003e-06, "glycerol-3-phosphate": 0.0, "2-deoxy-D-ribose-5-phosphate": 8.699999999999999e-07, "5-phospho-alpha-D-ribose-1-diphosphate": 0.00023, "N-carbamoyl-L-aspartate": 7.97e-06, "(S)-dihydroorotate": 3.6e-06, "UDP-N-acetyl-D-glucosamine": 1.637e-05, "2,3-dihydroxybenzoate": 2.5e-07, "4-hydroxybenzoate": 0.0, "shikimate": 0.00016, "phenylpyruvate": 1.8059999999999996e-05, "anthranilate": 1.3889999999999999e-05, "N2-acetyl-L-ornithine": 6.7e-07, "riboflavin": 0.00015, "quinolinate": 0.00014000000000000001, "PfkA": 1.3e-06, "FbaA": 7.55e-06, "TpiA": 5.68e-06, "GapA": 2.0329999999999997e-05, "Pgk": 1.239e-05, "Eno": 1.381e-05, "PykF": 1.69e-06, "AceF": 5.139999999999999e-06, "AceE": 1.37e-06, "Lpd": 1.5399999999999999e-06, "GltA": 4.1900000000000005e-06, "Icd": 1.132e-05, "SucA": 1.99e-06, "Mdh": 1.441e-05, "CyoA": 7.54e-06, "AtpA": 1.174e-05, "Prs": 2.05e-06, "PurF": 1.1899999999999998e-06, "GuaB": 2.93e-06, "Gmk": 1.59e-06, "Adk": 3.45e-06, "NrdB": 2.0199999999999997e-06, "NrdA": 8.299999999999999e-07, "CarA": 1.7399999999999999e-06, "PyrB": 1.8799999999999998e-06, "ThyA": 9.3e-07, "Tmk": 8.199999999999999e-07, "PyrG": 2.1099999999999997e-06, "Ndk": 3.45e-06, "GlnA": 3e-06, "100S": 0.0, "oriC~DNAP": 1.5100000000000002e-09, "genome": 0.00753, "CellWall": 1.1999900000000001, "D-glucose": 0.00038, "AtpD": 2.67e-06, "NuoA": 1.8e-06, "GuaA": 2.5699999999999995e-06, "DnaE": 1.48e-06, "DnaX": 1.44e-06, "Lgt": 1.9699999999999998e-06, "ClpP": 5.4e-07, "FtsH": 1.62e-06, "FusA": 1.6499999999999999e-06, "Lon": 1.75e-06, "TufA": 1.92e-06, "TufB": 2.52e-06, "DnaB": 6.5e-07, "GroEL": 1.11e-06, "GyrA": 1.48e-06, "GyrB": 1.3600000000000001e-06, "ParC": 3.1e-07, "ParE": 1.32e-06, "SecA": 1.69e-06, "FtsI": 1.94e-06, "LpxC": 1.51e-06, "MurA": 1.38e-06, "BamA": 1.27e-06, "DnaK": 1.6e-06, "FtsA": 1.6e-06, "ZipA": 1.16e-06, "OmpA": 2.6099999999999996e-06, "OmpF": 1.55e-06, "SecY": 1.2299999999999999e-06, "AlaS": 4.2e-06, "ArgS": 1.53e-06, "Hns": 2.54e-06, "IleS": 4.049999999999999e-06, "LeuS": 2.62e-06, "MetG": 2.0599999999999998e-06, "ValS": 3.0099999999999996e-06, "RpoA": 1.5100000000000002e-09, "RpoB": 1.8e-07, "RpoC": 2.39e-06, "NusA": 9.03e-09, "NusG": 6.7e-07, "Rho": 7.699999999999999e-07, "GreA": 0.0, "rRNA16S": 1.5e-06, "rRNA23S": 3.2799999999999995e-06, "rRNA5S": 3.72e-06, "30S": 2.93e-06, "50S": 1.0099999999999999e-06, "RplA": 2.2309999999999998e-05, "RplL": 1.85e-05, "RpsA": 2.022e-05, "RpsC": 1.75e-05, "Crp": 2.31e-06, "CspC": 2.89e-06, "DnaA": 1.6399999999999998e-06, "DnaG": 1.44e-06, "Fis": 2e-06, "HupA": 2.5099999999999997e-06, "Ssb": 2.4500000000000003e-06, "Tsf": 1.5199999999999998e-06, "DnaN": 1.37e-06, "Frr": 0.0, "FtsZ": 1.85e-06, "GroES": 6.3e-07, "InfA": 3.01e-09, "InfB": 1e-06, "InfC": 8.9e-07, "MreB": 2.36e-06, "MukB": 8e-07, "PrfA": 1.44e-06, "PrfB": 3.7999999999999996e-07, "EFTu": 9.1e-07}, "count": {"RpoD": 136.0, "RNAP": 1538.0, "RNAP~RpoD": 1157.0, "RNAPAuxiliary": 3003.0, "Ribosome": 6729.0, "RibosomeAuxiliary": 986.0, "100S": 0.0, "oriC~DNAP": 1.0, "genome": 5000500.0, "rRNA16S": 994.0, "rRNA23S": 2181.0, "rRNA5S": 2475.0, "30S": 1948.0, "50S": 668.0, "RplA": 14822.0, "RplL": 12292.0, "RpsA": 13436.0, "RpsC": 11630.0}, "out": {"vital": 1.0, "Cl-": 0.06056, "Na+": 0.05, "NH4+": 0.0095, "K+": 0.00264, "Pi": 0.00132, "Mg2+": 0.0005300000000000001, "nicotinamide": 9.826e-05, "pantothenate": 4.949e-05, "pyridoxine": 1.655e-05, "thiamine": 1.507e-05, "lipoate": 9.74e-06, "riboflavin": 2.13e-06, "Ca2+": 5e-07, "biotin": 4.9e-07, "sulfate": 3.1e-07, "folate": 1.8e-07, "Mn2+": 8e-08, "boric_acid": 4e-08, "Co2+": 3.0000000000000004e-08, "Zn2+": 1e-08, "Cu2+": 1e-08, "Fe2+": 1e-08, "molybdate": 3.0000000000000004e-09, "D-glucose": 0.0040999999999999995, "LB": 0.0, "L-alanine": 0.0008, "L-arginine": 0.005200000000000001, "L-asparagine": 0.0004, "L-aspartate": 0.0004, "L-cysteine": 9.999999999999999e-05, "L-glutamine": 0.0006, "glycine": 0.0008, "L-histidine": 0.0002, "L-isoleucine": 0.0004, "L-leucine": 0.0008, "L-lysine": 0.0004, "L-methionine": 0.0002, "L-phenylalanine": 0.0004, "L-proline": 0.0004, "L-serine": 0.01, "L-threonine": 0.0004, "L-tryptophan": 9.999999999999999e-05, "L-tyrosine": 0.0002, "L-valine": 0.0006, "adenine": 0.0002, "cytosine": 0.0002, "guanine": 0.0002, "uracil": 0.0002, "EZRich": 0.0, "H2O": 55.0, "H+": 0.0012, "O2": 0.0012, "CO2": 0.0012, "L-glutamate": 0.011, "bioentity": 5.0, "length": 0.1, "Ribosome": 0.0}, "cell": {"H+": 0.00118, "membrane_H+": 0.00941, "length": 2.195053385e-06}, "polysomes": 3227.0, "mrna": 2709.0, "protein": 0.0, "trna_free": 0.00028113000000000004, "trna_charged": 0.00021817453000000004, "cells": 512.0, "instances": 512.0, "log2_instances": 9, "rnap_bound": 2412.0, "rnapaux_bound": 885.0, "ribo_total": 40279.0}, "10200": {"conc": {"H+": 0.0012, "O2": 0.0012, "CO2": 0.0012, "Pi": 0.023899999999999998, "RpoD": 4.6999999999999995e-07, "RNAP": 1.61e-06, "RNAP~RpoD": 1.37e-06, "RNAPAuxiliary": 3.6e-06, "ppGpp": 3.3e-07, "ATP": 0.0096, "CTP": 0.00504, "GTP": 0.00485, "UTP": 0.015460000000000002, "PPi": 0.0002, "AMP": 0.0005300000000000001, "CMP": 0.00068, "GMP": 0.0013700000000000001, "Ribosome": 1.1619999999999999e-05, "RibosomeAuxiliary": 1.5599999999999999e-06, "GDP": 0.00392, "L-leucine": 0.00059, "L-alanine": 0.0046500000000000005, "glycine": 0.01076, "L-valine": 0.0010500000000000002, "L-glutamate": 0.01125, "L-serine": 5.34e-05, "L-isoleucine": 0.00023, "L-aspartate": 0.00495, "L-threonine": 0.00016, "L-lysine": 0.00075, "L-proline": 0.00063, "L-arginine": 0.00116, "L-phenylalanine": 2.989e-05, "L-tyrosine": 5.8439999999999996e-05, "L-glutamine": 0.004110000000000001, "L-asparagine": 0.00057, "L-histidine": 0.0001, "L-methionine": 0.00014000000000000001, "L-cysteine": 0.00084, "L-tryptophan": 3.2029999999999997e-05, "NH4+": 0.002, "acetyl-phosphate": 1.89e-06, "NADH": 0.0005200000000000001, "NAD+": 0.0033, "NADPH": 0.00031, "NADP+": 0.0016, "FMN": 5.6659999999999996e-05, "FAD": 0.00101, "CoA": 0.0014, "glutathione": 2.8749999999999997e-05, "dATP": 0.00026000000000000003, "ADP": 0.0005, "dAMP": 0.00016, "cAMP": 7.473999999999999e-08, "adenosine": 0.00025, "deoxyadenosine": 3.8999999999999997e-07, "adenine": 0.00029, "dCTP": 0.00015, "cytosine": 0.00031, "cytidine": 1.73e-06, "dGMP": 0.00067, "guanine": 5.154e-05, "guanosine": 3.7599999999999996e-06, "deoxyguanosine": 2.33e-06, "dTTP": 0.00093, "dTDP": 0.00016, "UDP": 0.00337, "uridine": 6.969999999999999e-06, "ITP": 3.5e-07, "IDP": 3.8999999999999997e-07, "IMP": 0.00055, "L-homocysteine": 0.0001, "L-citrulline": 1.733e-05, "L-ornithine": 4.1100000000000005e-06, "L-histidinol": 6.048e-05, "S-adenosyl-L-methionine": 0.00017999999999999998, "D-glucose-6-phosphate": 0.00371, "D-fructose-6-phosphate": 0.0006, "D-fructose-1,6-bisphosphate": 0.01592, "dihydroxyacetone-phosphate": 0.00024, "3-phospho-D-glycerate": 0.00093, "phosphoenolpyruvate": 0.0003, "pyruvate": 0.00164, "acetyl-CoA": 0.00057, "oxaloacetate": 0.00066, "citrate": 0.00022, "2-oxoglutarate": 0.00068, "succinyl-CoA": 0.0003, "succinate": 0.0008, "fumarate": 0.00016, "L-malate": 0.0015400000000000001, "propionyl-CoA": 8.970000000000002e-09, "malonyl-CoA": 5.770000000000001e-08, "acetoacetyl-CoA": 3.7229999999999997e-08, "myo-inositol": 9.64e-09, "6-phospho-D-glucono-1,5-lactone": 2.71e-06, "6-phospho-D-gluconate": 0.0034500000000000004, "D-ribulose-5-phosphate": 0.00016, "alpha-D-ribose-5-phosphate": 0.0004, "D-xylulose-5-phosphate": 3.2e-07, "D-gluconate": 8.399999999999999e-07, "glycerate": 2.37e-06, "glycerol-3-phosphate": 0.0, "2-deoxy-D-ribose-5-phosphate": 8.399999999999999e-07, "5-phospho-alpha-D-ribose-1-diphosphate": 0.00023, "N-carbamoyl-L-aspartate": 7.349999999999999e-06, "(S)-dihydroorotate": 3.31e-06, "UDP-N-acetyl-D-glucosamine": 1.556e-05, "2,3-dihydroxybenzoate": 2.4e-07, "4-hydroxybenzoate": 0.0, "shikimate": 0.00016, "phenylpyruvate": 1.663e-05, "anthranilate": 1.1699999999999998e-05, "N2-acetyl-L-ornithine": 6.7e-07, "riboflavin": 0.00016, "quinolinate": 0.00015, "PfkA": 1.28e-06, "FbaA": 7.8e-06, "TpiA": 5.7099999999999995e-06, "GapA": 2.048e-05, "Pgk": 1.256e-05, "Eno": 1.4039999999999998e-05, "PykF": 1.81e-06, "AceF": 5.33e-06, "AceE": 1.3600000000000001e-06, "Lpd": 1.53e-06, "GltA": 4.1900000000000005e-06, "Icd": 1.158e-05, "SucA": 2.0199999999999997e-06, "Mdh": 1.463e-05, "CyoA": 7.55e-06, "AtpA": 1.194e-05, "Prs": 2.1499999999999997e-06, "PurF": 1.1699999999999998e-06, "GuaB": 2.93e-06, "Gmk": 1.61e-06, "Adk": 3.3999999999999996e-06, "NrdB": 2e-06, "NrdA": 8.499999999999999e-07, "CarA": 1.78e-06, "PyrB": 1.87e-06, "ThyA": 9.6e-07, "Tmk": 7.799999999999999e-07, "PyrG": 2.22e-06, "Ndk": 3.5299999999999997e-06, "GlnA": 3.03e-06, "100S": 0.0, "oriC~DNAP": 1.43e-09, "genome": 0.00779, "CellWall": 1.2, "D-glucose": 0.00035999999999999997, "AtpD": 2.62e-06, "NuoA": 1.82e-06, "GuaA": 2.5299999999999995e-06, "DnaE": 1.59e-06, "DnaX": 1.5399999999999999e-06, "Lgt": 1.94e-06, "ClpP": 5.9e-07, "FtsH": 1.73e-06, "FusA": 1.7199999999999998e-06, "Lon": 1.83e-06, "TufA": 1.86e-06, "TufB": 2.5499999999999997e-06, "DnaB": 6.1e-07, "GroEL": 1.1299999999999998e-06, "GyrA": 1.49e-06, "GyrB": 1.3899999999999998e-06, "ParC": 2.9e-07, "ParE": 1.3e-06, "SecA": 1.6599999999999998e-06, "FtsI": 1.95e-06, "LpxC": 1.5399999999999999e-06, "MurA": 1.35e-06, "BamA": 1.3e-06, "DnaK": 1.6799999999999998e-06, "FtsA": 1.58e-06, "ZipA": 1.2e-06, "OmpA": 2.67e-06, "OmpF": 1.47e-06, "SecY": 1.27e-06, "AlaS": 4.32e-06, "ArgS": 1.53e-06, "Hns": 2.54e-06, "IleS": 4.07e-06, "LeuS": 2.6499999999999996e-06, "MetG": 2.08e-06, "ValS": 3.02e-06, "RpoA": 1.43e-09, "RpoB": 1.4e-07, "RpoC": 2.32e-06, "NusA": 5.577000000000001e-08, "NusG": 5.699999999999999e-07, "Rho": 9.499999999999999e-07, "GreA": 0.0, "rRNA16S": 6.2e-07, "rRNA23S": 1.84e-06, "rRNA5S": 2.2799999999999998e-06, "30S": 1.87e-06, "50S": 6.3e-07, "RplA": 2.1969999999999998e-05, "RplL": 1.603e-05, "RpsA": 2.115e-05, "RpsC": 1.755e-05, "Crp": 2.27e-06, "CspC": 3.0499999999999996e-06, "DnaA": 1.57e-06, "DnaG": 1.38e-06, "Fis": 2e-06, "HupA": 2.54e-06, "Ssb": 2.44e-06, "Tsf": 1.53e-06, "DnaN": 1.3600000000000001e-06, "Frr": 1.43e-09, "FtsZ": 1.89e-06, "GroES": 6e-07, "InfA": 0.0, "InfB": 9.6e-07, "InfC": 8e-07, "MreB": 2.48e-06, "MukB": 8e-07, "PrfA": 1.3899999999999998e-06, "PrfB": 2.7e-07, "EFTu": 8.499999999999999e-07}, "count": {"RpoD": 327.0, "RNAP": 1129.0, "RNAP~RpoD": 959.0, "RNAPAuxiliary": 2515.0, "Ribosome": 8125.0, "RibosomeAuxiliary": 1089.0, "100S": 0.0, "oriC~DNAP": 1.0, "genome": 5448140.0, "rRNA16S": 431.0, "rRNA23S": 1283.0, "rRNA5S": 1595.0, "30S": 1306.0, "50S": 440.0, "RplA": 15357.0, "RplL": 11208.0, "RpsA": 14783.0, "RpsC": 12272.0}, "out": {"vital": 1.0, "Cl-": 0.06056, "Na+": 0.05, "NH4+": 0.0095, "K+": 0.00264, "Pi": 0.00132, "Mg2+": 0.0005300000000000001, "nicotinamide": 9.826e-05, "pantothenate": 4.949e-05, "pyridoxine": 1.655e-05, "thiamine": 1.507e-05, "lipoate": 9.74e-06, "riboflavin": 2.13e-06, "Ca2+": 5e-07, "biotin": 4.9e-07, "sulfate": 3.1e-07, "folate": 1.8e-07, "Mn2+": 8e-08, "boric_acid": 4e-08, "Co2+": 3.0000000000000004e-08, "Zn2+": 1e-08, "Cu2+": 1e-08, "Fe2+": 1e-08, "molybdate": 3.0000000000000004e-09, "D-glucose": 0.0040999999999999995, "LB": 0.0, "L-alanine": 0.0008, "L-arginine": 0.005200000000000001, "L-asparagine": 0.0004, "L-aspartate": 0.0004, "L-cysteine": 9.999999999999999e-05, "L-glutamine": 0.0006, "glycine": 0.0008, "L-histidine": 0.0002, "L-isoleucine": 0.0004, "L-leucine": 0.0008, "L-lysine": 0.0004, "L-methionine": 0.0002, "L-phenylalanine": 0.0004, "L-proline": 0.0004, "L-serine": 0.01, "L-threonine": 0.0004, "L-tryptophan": 9.999999999999999e-05, "L-tyrosine": 0.0002, "L-valine": 0.0006, "adenine": 0.0002, "cytosine": 0.0002, "guanine": 0.0002, "uracil": 0.0002, "EZRich": 0.0, "H2O": 55.0, "H+": 0.0012, "O2": 0.0012, "CO2": 0.0012, "L-glutamate": 0.011, "bioentity": 5.0, "length": 0.1, "Ribosome": 0.0}, "cell": {"H+": 0.00118, "membrane_H+": 0.00847, "length": 2.309604609e-06}, "polysomes": 3449.0, "mrna": 2557.0, "protein": 0.0, "trna_free": 0.00029676, "trna_charged": 0.00022688858000000003, "cells": 512.0, "instances": 512.0, "log2_instances": 9, "rnap_bound": 3066.0, "rnapaux_bound": 1620.0, "ribo_total": 44145.0}, "10300": {"conc": {"H+": 0.0012, "O2": 0.0012, "CO2": 0.0012, "Pi": 0.023899999999999998, "RpoD": 3.8999999999999997e-07, "RNAP": 1.81e-06, "RNAP~RpoD": 1.3600000000000001e-06, "RNAPAuxiliary": 3.77e-06, "ppGpp": 3.3e-07, "ATP": 0.0096, "CTP": 0.005019999999999999, "GTP": 0.00471, "UTP": 0.01542, "PPi": 0.0002, "AMP": 0.0005300000000000001, "CMP": 0.00067, "GMP": 0.0015, "Ribosome": 1.1769999999999999e-05, "RibosomeAuxiliary": 1.61e-06, "GDP": 0.00429, "L-leucine": 0.00055, "L-alanine": 0.00451, "glycine": 0.01126, "L-valine": 0.00101, "L-glutamate": 0.01139, "L-serine": 5.5429999999999996e-05, "L-isoleucine": 0.00031, "L-aspartate": 0.005240000000000001, "L-threonine": 0.00022, "L-lysine": 0.00075, "L-proline": 0.00064, "L-arginine": 0.00116, "L-phenylalanine": 3.217e-05, "L-tyrosine": 6.277999999999999e-05, "L-glutamine": 0.00409, "L-asparagine": 0.00059, "L-histidine": 0.00011, "L-methionine": 0.00015, "L-cysteine": 0.00094, "L-tryptophan": 3.746e-05, "NH4+": 0.002, "acetyl-phosphate": 1.77e-06, "NADH": 0.0005, "NAD+": 0.00332, "NADPH": 0.00033, "NADP+": 0.0016, "FMN": 5.565e-05, "FAD": 0.00101, "CoA": 0.0014, "glutathione": 2.696e-05, "dATP": 0.00025, "ADP": 0.00051, "dAMP": 0.00016, "cAMP": 7.092e-08, "adenosine": 0.00025, "deoxyadenosine": 3.8999999999999997e-07, "adenine": 0.00029, "dCTP": 0.00014000000000000001, "cytosine": 0.00031, "cytidine": 1.7399999999999999e-06, "dGMP": 0.0006500000000000001, "guanine": 5.615999999999999e-05, "guanosine": 3.9e-06, "deoxyguanosine": 2.35e-06, "dTTP": 0.00091, "dTDP": 0.00015, "UDP": 0.00337, "uridine": 6.76e-06, "ITP": 3.2e-07, "IDP": 3.6e-07, "IMP": 0.0005600000000000001, "L-homocysteine": 0.0001, "L-citrulline": 1.673e-05, "L-ornithine": 3.96e-06, "L-histidinol": 6.340999999999999e-05, "S-adenosyl-L-methionine": 0.00017999999999999998, "D-glucose-6-phosphate": 0.00372, "D-fructose-6-phosphate": 0.0006, "D-fructose-1,6-bisphosphate": 0.01589, "dihydroxyacetone-phosphate": 0.00024, "3-phospho-D-glycerate": 0.00093, "phosphoenolpyruvate": 0.0003, "pyruvate": 0.0015400000000000001, "acetyl-CoA": 0.00054, "oxaloacetate": 0.00066, "citrate": 0.0002, "2-oxoglutarate": 0.0006500000000000001, "succinyl-CoA": 0.00029, "succinate": 0.0007800000000000001, "fumarate": 0.00016, "L-malate": 0.0015, "propionyl-CoA": 8.41e-09, "malonyl-CoA": 5.410000000000001e-08, "acetoacetyl-CoA": 3.491e-08, "myo-inositol": 9.04e-09, "6-phospho-D-glucono-1,5-lactone": 2.54e-06, "6-phospho-D-gluconate": 0.0034500000000000004, "D-ribulose-5-phosphate": 0.00016, "alpha-D-ribose-5-phosphate": 0.0004, "D-xylulose-5-phosphate": 3e-07, "D-gluconate": 8.299999999999999e-07, "glycerate": 2.22e-06, "glycerol-3-phosphate": 0.0, "2-deoxy-D-ribose-5-phosphate": 8.1e-07, "5-phospho-alpha-D-ribose-1-diphosphate": 0.00023, "N-carbamoyl-L-aspartate": 7.099999999999999e-06, "(S)-dihydroorotate": 3.2e-06, "UDP-N-acetyl-D-glucosamine": 1.459e-05, "2,3-dihydroxybenzoate": 2.1999999999999998e-07, "4-hydroxybenzoate": 0.0, "shikimate": 0.00017, "phenylpyruvate": 1.66e-05, "anthranilate": 1.262e-05, "N2-acetyl-L-ornithine": 7e-07, "riboflavin": 0.00015, "quinolinate": 0.00015, "PfkA": 1.27e-06, "FbaA": 7.92e-06, "TpiA": 5.75e-06, "GapA": 2.041e-05, "Pgk": 1.257e-05, "Eno": 1.416e-05, "PykF": 1.8799999999999998e-06, "AceF": 5.32e-06, "AceE": 1.46e-06, "Lpd": 1.51e-06, "GltA": 3.99e-06, "Icd": 1.164e-05, "SucA": 2.0299999999999996e-06, "Mdh": 1.459e-05, "CyoA": 7.53e-06, "AtpA": 1.2039999999999998e-05, "Prs": 2.18e-06, "PurF": 1.1e-06, "GuaB": 2.89e-06, "Gmk": 1.71e-06, "Adk": 3.3399999999999998e-06, "NrdB": 2.01e-06, "NrdA": 8.1e-07, "CarA": 1.79e-06, "PyrB": 1.82e-06, "ThyA": 1e-06, "Tmk": 7.3e-07, "PyrG": 2.2e-06, "Ndk": 3.4799999999999997e-06, "GlnA": 3.0099999999999996e-06, "100S": 0.0, "oriC~DNAP": 1.3400000000000001e-09, "genome": 0.00791, "CellWall": 1.20001, "D-glucose": 0.00034, "AtpD": 2.6e-06, "NuoA": 1.6999999999999998e-06, "GuaA": 2.4599999999999997e-06, "DnaE": 1.62e-06, "DnaX": 1.71e-06, "Lgt": 1.84e-06, "ClpP": 6.2e-07, "FtsH": 1.7599999999999999e-06, "FusA": 1.6999999999999998e-06, "Lon": 1.79e-06, "TufA": 1.7599999999999999e-06, "TufB": 2.52e-06, "DnaB": 5.699999999999999e-07, "GroEL": 1.1e-06, "GyrA": 1.58e-06, "GyrB": 1.4e-06, "ParC": 3.3e-07, "ParE": 1.27e-06, "SecA": 1.55e-06, "FtsI": 1.9299999999999997e-06, "LpxC": 1.55e-06, "MurA": 1.32e-06, "BamA": 1.31e-06, "DnaK": 1.7599999999999999e-06, "FtsA": 1.5399999999999999e-06, "ZipA": 1.27e-06, "OmpA": 2.6e-06, "OmpF": 1.4499999999999999e-06, "SecY": 1.2499999999999999e-06, "AlaS": 4.41e-06, "ArgS": 1.4499999999999999e-06, "Hns": 2.54e-06, "IleS": 4.01e-06, "LeuS": 2.71e-06, "MetG": 2.0299999999999996e-06, "ValS": 3.06e-06, "RpoA": 3.487e-08, "RpoB": 0.0, "RpoC": 2.1e-06, "NusA": 0.0, "NusG": 5.5e-07, "Rho": 1.04e-06, "GreA": 1.2070000000000002e-08, "rRNA16S": 7e-07, "rRNA23S": 1.71e-06, "rRNA5S": 2.27e-06, "30S": 1.75e-06, "50S": 5.6e-07, "RplA": 2.119e-05, "RplL": 1.56e-05, "RpsA": 2.267e-05, "RpsC": 1.827e-05, "Crp": 2.18e-06, "CspC": 3.11e-06, "DnaA": 1.5599999999999999e-06, "DnaG": 1.34e-06, "Fis": 1.99e-06, "HupA": 2.5299999999999995e-06, "Ssb": 2.4599999999999997e-06, "Tsf": 1.53e-06, "DnaN": 1.35e-06, "Frr": 4.02e-09, "FtsZ": 1.91e-06, "GroES": 5.699999999999999e-07, "InfA": 0.0, "InfB": 9.499999999999999e-07, "InfC": 7.5e-07, "MreB": 2.39e-06, "MukB": 7.9e-07, "PrfA": 1.44e-06, "PrfB": 2.3e-07, "EFTu": 8.1e-07}, "count": {"RpoD": 289.0, "RNAP": 1346.0, "RNAP~RpoD": 1016.0, "RNAPAuxiliary": 2808.0, "Ribosome": 8775.0, "RibosomeAuxiliary": 1198.0, "100S": 0.0, "oriC~DNAP": 1.0, "genome": 5895648.0, "rRNA16S": 522.0, "rRNA23S": 1278.0, "rRNA5S": 1689.0, "30S": 1302.0, "50S": 419.0, "RplA": 15802.0, "RplL": 11630.0, "RpsA": 16904.0, "RpsC": 13619.0}, "out": {"vital": 1.0, "Cl-": 0.06056, "Na+": 0.05, "NH4+": 0.0095, "K+": 0.00264, "Pi": 0.00132, "Mg2+": 0.0005300000000000001, "nicotinamide": 9.826e-05, "pantothenate": 4.949e-05, "pyridoxine": 1.655e-05, "thiamine": 1.507e-05, "lipoate": 9.74e-06, "riboflavin": 2.13e-06, "Ca2+": 5e-07, "biotin": 4.9e-07, "sulfate": 3.1e-07, "folate": 1.8e-07, "Mn2+": 8e-08, "boric_acid": 4e-08, "Co2+": 3.0000000000000004e-08, "Zn2+": 1e-08, "Cu2+": 1e-08, "Fe2+": 1e-08, "molybdate": 3.0000000000000004e-09, "D-glucose": 0.0040999999999999995, "LB": 0.0, "L-alanine": 0.0008, "L-arginine": 0.005200000000000001, "L-asparagine": 0.0004, "L-aspartate": 0.0004, "L-cysteine": 9.999999999999999e-05, "L-glutamine": 0.0006, "glycine": 0.0008, "L-histidine": 0.0002, "L-isoleucine": 0.0004, "L-leucine": 0.0008, "L-lysine": 0.0004, "L-methionine": 0.0002, "L-phenylalanine": 0.0004, "L-proline": 0.0004, "L-serine": 0.01, "L-threonine": 0.0004, "L-tryptophan": 9.999999999999999e-05, "L-tyrosine": 0.0002, "L-valine": 0.0006, "adenine": 0.0002, "cytosine": 0.0002, "guanine": 0.0002, "uracil": 0.0002, "EZRich": 0.0, "H2O": 55.0, "H+": 0.0012, "O2": 0.0012, "CO2": 0.0012, "L-glutamate": 0.011, "bioentity": 5.0, "length": 0.1, "Ribosome": 0.0}, "cell": {"H+": 0.00118, "membrane_H+": 0.00617, "length": 2.46321531e-06}, "polysomes": 3644.0, "mrna": 2664.0, "protein": 0.0, "trna_free": 0.00029674, "trna_charged": 0.00022937134000000002, "cells": 512.0, "instances": 512.0, "log2_instances": 9, "rnap_bound": 3160.0, "rnapaux_bound": 1643.0, "ribo_total": 47025.0}, "10400": {"conc": {"H+": 0.0012, "O2": 0.0012, "CO2": 0.0012, "Pi": 0.023899999999999998, "RpoD": 3.3e-07, "RNAP": 2e-06, "RNAP~RpoD": 1.4e-06, "RNAPAuxiliary": 3.87e-06, "ppGpp": 3.3e-07, "ATP": 0.0096, "CTP": 0.00497, "GTP": 0.0046500000000000005, "UTP": 0.01527, "PPi": 0.0002, "AMP": 0.00054, "CMP": 0.00067, "GMP": 0.0015300000000000001, "Ribosome": 1.1439999999999999e-05, "RibosomeAuxiliary": 1.6299999999999999e-06, "GDP": 0.004370000000000001, "L-leucine": 0.00054, "L-alanine": 0.00461, "glycine": 0.011689999999999999, "L-valine": 0.00102, "L-glutamate": 0.011519999999999999, "L-serine": 5.536999999999999e-05, "L-isoleucine": 0.00031, "L-aspartate": 0.00534, "L-threonine": 0.00022, "L-lysine": 0.00074, "L-proline": 0.00062, "L-arginine": 0.00115, "L-phenylalanine": 3.0109999999999998e-05, "L-tyrosine": 6.052e-05, "L-glutamine": 0.00409, "L-asparagine": 0.0006, "L-histidine": 0.0001, "L-methionine": 0.00014000000000000001, "L-cysteine": 0.0009699999999999999, "L-tryptophan": 3.5869999999999994e-05, "NH4+": 0.002, "acetyl-phosphate": 1.6599999999999998e-06, "NADH": 0.00049, "NAD+": 0.00334, "NADPH": 0.00034, "NADP+": 0.00161, "FMN": 5.3389999999999995e-05, "FAD": 0.00101, "CoA": 0.0014, "glutathione": 2.523e-05, "dATP": 0.00024, "ADP": 0.0005300000000000001, "dAMP": 0.00015, "cAMP": 6.8e-08, "adenosine": 0.00025, "deoxyadenosine": 3.8999999999999997e-07, "adenine": 0.00029, "dCTP": 0.00013000000000000002, "cytosine": 0.00031, "cytidine": 1.7399999999999999e-06, "dGMP": 0.00064, "guanine": 5.4409999999999996e-05, "guanosine": 4.03e-06, "deoxyguanosine": 2.36e-06, "dTTP": 0.0008900000000000001, "dTDP": 0.00015, "UDP": 0.00333, "uridine": 6.54e-06, "ITP": 3e-07, "IDP": 3.4000000000000003e-07, "IMP": 0.0005600000000000001, "L-homocysteine": 9.995e-05, "L-citrulline": 1.6809999999999997e-05, "L-ornithine": 3.97e-06, "L-histidinol": 6.145e-05, "S-adenosyl-L-methionine": 0.00017999999999999998, "D-glucose-6-phosphate": 0.00371, "D-fructose-6-phosphate": 0.0006, "D-fructose-1,6-bisphosphate": 0.01597, "dihydroxyacetone-phosphate": 0.00024, "3-phospho-D-glycerate": 0.00093, "phosphoenolpyruvate": 0.00029, "pyruvate": 0.00151, "acetyl-CoA": 0.0005300000000000001, "oxaloacetate": 0.00064, "citrate": 0.00019, "2-oxoglutarate": 0.00062, "succinyl-CoA": 0.00028000000000000003, "succinate": 0.00076, "fumarate": 0.00016, "L-malate": 0.0014399999999999999, "propionyl-CoA": 7.87e-09, "malonyl-CoA": 5.0630000000000004e-08, "acetoacetyl-CoA": 3.268e-08, "myo-inositol": 8.460000000000001e-09, "6-phospho-D-glucono-1,5-lactone": 2.37e-06, "6-phospho-D-gluconate": 0.0034500000000000004, "D-ribulose-5-phosphate": 0.00016, "alpha-D-ribose-5-phosphate": 0.0004, "D-xylulose-5-phosphate": 2.8e-07, "D-gluconate": 8.299999999999999e-07, "glycerate": 2.08e-06, "glycerol-3-phosphate": 0.0, "2-deoxy-D-ribose-5-phosphate": 7.699999999999999e-07, "5-phospho-alpha-D-ribose-1-diphosphate": 0.00023, "N-carbamoyl-L-aspartate": 7.11e-06, "(S)-dihydroorotate": 3.1699999999999997e-06, "UDP-N-acetyl-D-glucosamine": 1.365e-05, "2,3-dihydroxybenzoate": 2.0999999999999997e-07, "4-hydroxybenzoate": 0.0, "shikimate": 0.00017, "phenylpyruvate": 1.498e-05, "anthranilate": 1.257e-05, "N2-acetyl-L-ornithine": 7.599999999999999e-07, "riboflavin": 0.00015, "quinolinate": 0.00015, "PfkA": 1.35e-06, "FbaA": 8.01e-06, "TpiA": 5.6199999999999996e-06, "GapA": 2.0329999999999997e-05, "Pgk": 1.2509999999999999e-05, "Eno": 1.43e-05, "PykF": 1.8799999999999998e-06, "AceF": 5.24e-06, "AceE": 1.48e-06, "Lpd": 1.44e-06, "GltA": 3.87e-06, "Icd": 1.1589999999999999e-05, "SucA": 2.04e-06, "Mdh": 1.449e-05, "CyoA": 7.45e-06, "AtpA": 1.223e-05, "Prs": 2.21e-06, "PurF": 1.08e-06, "GuaB": 2.85e-06, "Gmk": 1.6599999999999998e-06, "Adk": 3.38e-06, "NrdB": 2e-06, "NrdA": 7.599999999999999e-07, "CarA": 1.77e-06, "PyrB": 1.71e-06, "ThyA": 1.08e-06, "Tmk": 6.9e-07, "PyrG": 2.16e-06, "Ndk": 3.4399999999999997e-06, "GlnA": 3.06e-06, "100S": 0.0, "oriC~DNAP": 1.26e-09, "genome": 0.00796, "CellWall": 1.20003, "D-glucose": 0.00031, "AtpD": 2.5299999999999995e-06, "NuoA": 1.59e-06, "GuaA": 2.4100000000000002e-06, "DnaE": 1.58e-06, "DnaX": 1.85e-06, "Lgt": 1.7199999999999998e-06, "ClpP": 5.9e-07, "FtsH": 1.8e-06, "FusA": 1.59e-06, "Lon": 1.8e-06, "TufA": 1.7199999999999998e-06, "TufB": 2.5299999999999995e-06, "DnaB": 5.4e-07, "GroEL": 1.06e-06, "GyrA": 1.6e-06, "GyrB": 1.3899999999999998e-06, "ParC": 3.3e-07, "ParE": 1.2499999999999999e-06, "SecA": 1.4499999999999999e-06, "FtsI": 1.82e-06, "LpxC": 1.6299999999999999e-06, "MurA": 1.3e-06, "BamA": 1.27e-06, "DnaK": 1.75e-06, "FtsA": 1.5e-06, "ZipA": 1.4099999999999998e-06, "OmpA": 2.5099999999999997e-06, "OmpF": 1.38e-06, "SecY": 1.26e-06, "AlaS": 4.2999999999999995e-06, "ArgS": 1.42e-06, "Hns": 2.4900000000000003e-06, "IleS": 3.95e-06, "LeuS": 2.76e-06, "MetG": 2.0199999999999997e-06, "ValS": 3.07e-06, "RpoA": 6.280000000000001e-09, "RpoB": 0.0, "RpoC": 1.85e-06, "NusA": 0.0, "NusG": 5.6e-07, "Rho": 1.32e-06, "GreA": 2.51e-09, "rRNA16S": 6.9e-07, "rRNA23S": 1.86e-06, "rRNA5S": 2.4100000000000002e-06, "30S": 1.69e-06, "50S": 6.2e-07, "RplA": 1.885e-05, "RplL": 1.546e-05, "RpsA": 2.171e-05, "RpsC": 1.862e-05, "Crp": 2.1899999999999998e-06, "CspC": 3.14e-06, "DnaA": 1.5399999999999999e-06, "DnaG": 1.32e-06, "Fis": 2.08e-06, "HupA": 2.5299999999999995e-06, "Ssb": 2.4900000000000003e-06, "Tsf": 1.57e-06, "DnaN": 1.3e-06, "Frr": 1.004e-08, "FtsZ": 2.01e-06, "GroES": 6.4e-07, "InfA": 0.0, "InfB": 9.1e-07, "InfC": 5.699999999999999e-07, "MreB": 2.32e-06, "MukB": 9.2e-07, "PrfA": 1.44e-06, "PrfB": 1.8e-07, "EFTu": 7.5e-07}, "count": {"RpoD": 266.0, "RNAP": 1590.0, "RNAP~RpoD": 1117.0, "RNAPAuxiliary": 3081.0, "Ribosome": 9111.0, "RibosomeAuxiliary": 1301.0, "100S": 0.0, "oriC~DNAP": 1.0, "genome": 6342708.0, "rRNA16S": 547.0, "rRNA23S": 1479.0, "rRNA5S": 1922.0, "30S": 1349.0, "50S": 496.0, "RplA": 15016.0, "RplL": 12312.0, "RpsA": 17298.0, "RpsC": 14831.0}, "out": {"vital": 1.0, "Cl-": 0.06056, "Na+": 0.05, "NH4+": 0.0095, "K+": 0.00264, "Pi": 0.00132, "Mg2+": 0.0005300000000000001, "nicotinamide": 9.826e-05, "pantothenate": 4.949e-05, "pyridoxine": 1.655e-05, "thiamine": 1.507e-05, "lipoate": 9.74e-06, "riboflavin": 2.13e-06, "Ca2+": 5e-07, "biotin": 4.9e-07, "sulfate": 3.1e-07, "folate": 1.8e-07, "Mn2+": 8e-08, "boric_acid": 4e-08, "Co2+": 3.0000000000000004e-08, "Zn2+": 1e-08, "Cu2+": 1e-08, "Fe2+": 1e-08, "molybdate": 3.0000000000000004e-09, "D-glucose": 0.0040999999999999995, "LB": 0.0, "L-alanine": 0.0008, "L-arginine": 0.005200000000000001, "L-asparagine": 0.0004, "L-aspartate": 0.0004, "L-cysteine": 9.999999999999999e-05, "L-glutamine": 0.0006, "glycine": 0.0008, "L-histidine": 0.0002, "L-isoleucine": 0.0004, "L-leucine": 0.0008, "L-lysine": 0.0004, "L-methionine": 0.0002, "L-phenylalanine": 0.0004, "L-proline": 0.0004, "L-serine": 0.01, "L-threonine": 0.0004, "L-tryptophan": 9.999999999999999e-05, "L-tyrosine": 0.0002, "L-valine": 0.0006, "adenine": 0.0002, "cytosine": 0.0002, "guanine": 0.0002, "uracil": 0.0002, "EZRich": 0.0, "H2O": 55.0, "H+": 0.0012, "O2": 0.0012, "CO2": 0.0012, "L-glutamate": 0.011, "bioentity": 5.0, "length": 0.1, "Ribosome": 0.0}, "cell": {"H+": 0.00118, "membrane_H+": 0.004690000000000001, "length": 2.631726735e-06}, "polysomes": 3893.0, "mrna": 2945.0, "protein": 0.0, "trna_free": 0.00029332, "trna_charged": 0.0002247563, "cells": 512.0, "instances": 512.0, "log2_instances": 9, "rnap_bound": 3229.0, "rnapaux_bound": 1665.0, "ribo_total": 49831.0}, "10500": {"conc": {"H+": 0.0012, "O2": 0.0012, "CO2": 0.0012, "Pi": 0.023899999999999998, "RpoD": 3.2e-07, "RNAP": 1.9699999999999998e-06, "RNAP~RpoD": 1.5e-06, "RNAPAuxiliary": 3.92e-06, "ppGpp": 3.3e-07, "ATP": 0.0096, "CTP": 0.004889999999999999, "GTP": 0.00479, "UTP": 0.01503, "PPi": 0.0002, "AMP": 0.0005300000000000001, "CMP": 0.00066, "GMP": 0.00145, "Ribosome": 1.085e-05, "RibosomeAuxiliary": 1.5599999999999999e-06, "GDP": 0.00413, "L-leucine": 0.0005600000000000001, "L-alanine": 0.00474, "glycine": 0.01192, "L-valine": 0.0010600000000000002, "L-glutamate": 0.011689999999999999, "L-serine": 5.5119999999999994e-05, "L-isoleucine": 0.00032, "L-aspartate": 0.0054800000000000005, "L-threonine": 0.00024, "L-lysine": 0.00076, "L-proline": 0.00062, "L-arginine": 0.00118, "L-phenylalanine": 3.1089999999999995e-05, "L-tyrosine": 6.156e-05, "L-glutamine": 0.00412, "L-asparagine": 0.00062, "L-histidine": 0.00011, "L-methionine": 0.00013000000000000002, "L-cysteine": 0.00101, "L-tryptophan": 3.914e-05, "NH4+": 0.002, "acetyl-phosphate": 1.5599999999999999e-06, "NADH": 0.00049, "NAD+": 0.00337, "NADPH": 0.00035, "NADP+": 0.0016200000000000001, "FMN": 5.375e-05, "FAD": 0.00101, "CoA": 0.0014, "glutathione": 2.3719999999999997e-05, "dATP": 0.00024, "ADP": 0.0005300000000000001, "dAMP": 0.00015, "cAMP": 6.604000000000001e-08, "adenosine": 0.00025, "deoxyadenosine": 3.8999999999999997e-07, "adenine": 0.00029, "dCTP": 0.00014000000000000001, "cytosine": 0.00031, "cytidine": 1.7399999999999999e-06, "dGMP": 0.00063, "guanine": 5.175e-05, "guanosine": 4.18e-06, "deoxyguanosine": 2.3799999999999997e-06, "dTTP": 0.0008900000000000001, "dTDP": 0.00015, "UDP": 0.00328, "uridine": 6.37e-06, "ITP": 2.9e-07, "IDP": 3.2e-07, "IMP": 0.0005600000000000001, "L-homocysteine": 9.130999999999999e-05, "L-citrulline": 1.604e-05, "L-ornithine": 3.78e-06, "L-histidinol": 6.343e-05, "S-adenosyl-L-methionine": 0.00017999999999999998, "D-glucose-6-phosphate": 0.00371, "D-fructose-6-phosphate": 0.0006, "D-fructose-1,6-bisphosphate": 0.016149999999999998, "dihydroxyacetone-phosphate": 0.00025, "3-phospho-D-glycerate": 0.00093, "phosphoenolpyruvate": 0.00029, "pyruvate": 0.0015300000000000001, "acetyl-CoA": 0.00054, "oxaloacetate": 0.00063, "citrate": 0.00019, "2-oxoglutarate": 0.00061, "succinyl-CoA": 0.00028000000000000003, "succinate": 0.00076, "fumarate": 0.00016, "L-malate": 0.00142, "propionyl-CoA": 7.400000000000001e-09, "malonyl-CoA": 4.761e-08, "acetoacetyl-CoA": 3.0730000000000005e-08, "myo-inositol": 7.96e-09, "6-phospho-D-glucono-1,5-lactone": 2.23e-06, "6-phospho-D-gluconate": 0.0034500000000000004, "D-ribulose-5-phosphate": 0.00016, "alpha-D-ribose-5-phosphate": 0.0004, "D-xylulose-5-phosphate": 2.7e-07, "D-gluconate": 8.199999999999999e-07, "glycerate": 1.95e-06, "glycerol-3-phosphate": 0.0, "2-deoxy-D-ribose-5-phosphate": 7.4e-07, "5-phospho-alpha-D-ribose-1-diphosphate": 0.00023, "N-carbamoyl-L-aspartate": 7.419999999999999e-06, "(S)-dihydroorotate": 3.24e-06, "UDP-N-acetyl-D-glucosamine": 1.2839999999999999e-05, "2,3-dihydroxybenzoate": 2e-07, "4-hydroxybenzoate": 0.0, "shikimate": 0.00017999999999999998, "phenylpyruvate": 1.51e-05, "anthranilate": 1.317e-05, "N2-acetyl-L-ornithine": 7.599999999999999e-07, "riboflavin": 0.00015, "quinolinate": 0.00015, "PfkA": 1.4e-06, "FbaA": 8.03e-06, "TpiA": 5.459999999999999e-06, "GapA": 2.026e-05, "Pgk": 1.243e-05, "Eno": 1.438e-05, "PykF": 1.8799999999999998e-06, "AceF": 5.299999999999999e-06, "AceE": 1.4299999999999999e-06, "Lpd": 1.4099999999999998e-06, "GltA": 3.7999999999999996e-06, "Icd": 1.148e-05, "SucA": 2.0599999999999998e-06, "Mdh": 1.4439999999999999e-05, "CyoA": 7.3899999999999995e-06, "AtpA": 1.2369999999999998e-05, "Prs": 2.1899999999999998e-06, "PurF": 1.08e-06, "GuaB": 2.84e-06, "Gmk": 1.6499999999999999e-06, "Adk": 3.42e-06, "NrdB": 1.96e-06, "NrdA": 7.9e-07, "CarA": 1.77e-06, "PyrB": 1.6399999999999998e-06, "ThyA": 1.2e-06, "Tmk": 6.4e-07, "PyrG": 2.1099999999999997e-06, "Ndk": 3.39e-06, "GlnA": 3.19e-06, "100S": 0.0, "oriC~DNAP": 1.18e-09, "genome": 0.00801, "CellWall": 1.20004, "D-glucose": 0.0003, "AtpD": 2.5299999999999995e-06, "NuoA": 1.5399999999999999e-06, "GuaA": 2.35e-06, "DnaE": 1.5399999999999999e-06, "DnaX": 1.96e-06, "Lgt": 1.7399999999999999e-06, "ClpP": 5.9e-07, "FtsH": 1.8799999999999998e-06, "FusA": 1.5199999999999998e-06, "Lon": 1.7599999999999999e-06, "TufA": 1.6699999999999999e-06, "TufB": 2.5299999999999995e-06, "DnaB": 5.1e-07, "GroEL": 9.6e-07, "GyrA": 1.6e-06, "GyrB": 1.34e-06, "ParC": 3.1e-07, "ParE": 1.24e-06, "SecA": 1.38e-06, "FtsI": 1.7399999999999999e-06, "LpxC": 1.73e-06, "MurA": 1.38e-06, "BamA": 1.24e-06, "DnaK": 1.71e-06, "FtsA": 1.51e-06, "ZipA": 1.5e-06, "OmpA": 2.44e-06, "OmpF": 1.4e-06, "SecY": 1.26e-06, "AlaS": 4.29e-06, "ArgS": 1.4299999999999999e-06, "Hns": 2.4100000000000002e-06, "IleS": 3.99e-06, "LeuS": 2.79e-06, "MetG": 2e-06, "ValS": 3.18e-06, "RpoA": 4.012e-08, "RpoB": 0.0, "RpoC": 1.61e-06, "NusA": 2.36e-09, "NusG": 6.4e-07, "Rho": 1.61e-06, "GreA": 0.0, "rRNA16S": 7.5e-07, "rRNA23S": 1.9699999999999998e-06, "rRNA5S": 2.3799999999999997e-06, "30S": 1.77e-06, "50S": 6.800000000000001e-07, "RplA": 2.014e-05, "RplL": 1.6289999999999998e-05, "RpsA": 2.3539999999999998e-05, "RpsC": 1.924e-05, "Crp": 2.18e-06, "CspC": 3.1199999999999998e-06, "DnaA": 1.51e-06, "DnaG": 1.35e-06, "Fis": 2.13e-06, "HupA": 2.6099999999999996e-06, "Ssb": 2.4500000000000003e-06, "Tsf": 1.6299999999999999e-06, "DnaN": 1.32e-06, "Frr": 4.483e-08, "FtsZ": 2.1899999999999998e-06, "GroES": 7.4e-07, "InfA": 0.0, "InfB": 8.799999999999999e-07, "InfC": 4.6999999999999995e-07, "MreB": 2.3399999999999996e-06, "MukB": 1.02e-06, "PrfA": 1.5399999999999999e-06, "PrfB": 7.036e-08, "EFTu": 8.199999999999999e-07}, "count": {"RpoD": 271.0, "RNAP": 1672.0, "RNAP~RpoD": 1270.0, "RNAPAuxiliary": 3317.0, "Ribosome": 9195.0, "RibosomeAuxiliary": 1319.0, "100S": 0.0, "oriC~DNAP": 1.0, "genome": 6789564.0, "rRNA16S": 636.0, "rRNA23S": 1669.0, "rRNA5S": 2016.0, "30S": 1502.0, "50S": 574.0, "RplA": 17061.0, "RplL": 13801.0, "RpsA": 19940.0, "RpsC": 16303.0}, "out": {"vital": 1.0, "Cl-": 0.06056, "Na+": 0.05, "NH4+": 0.0095, "K+": 0.00264, "Pi": 0.00132, "Mg2+": 0.0005300000000000001, "nicotinamide": 9.826e-05, "pantothenate": 4.949e-05, "pyridoxine": 1.655e-05, "thiamine": 1.507e-05, "lipoate": 9.74e-06, "riboflavin": 2.13e-06, "Ca2+": 5e-07, "biotin": 4.9e-07, "sulfate": 3.1e-07, "folate": 1.8e-07, "Mn2+": 8e-08, "boric_acid": 4e-08, "Co2+": 3.0000000000000004e-08, "Zn2+": 1e-08, "Cu2+": 1e-08, "Fe2+": 1e-08, "molybdate": 3.0000000000000004e-09, "D-glucose": 0.0040999999999999995, "LB": 0.0, "L-alanine": 0.0008, "L-arginine": 0.005200000000000001, "L-asparagine": 0.0004, "L-aspartate": 0.0004, "L-cysteine": 9.999999999999999e-05, "L-glutamine": 0.0006, "glycine": 0.0008, "L-histidine": 0.0002, "L-isoleucine": 0.0004, "L-leucine": 0.0008, "L-lysine": 0.0004, "L-methionine": 0.0002, "L-phenylalanine": 0.0004, "L-proline": 0.0004, "L-serine": 0.01, "L-threonine": 0.0004, "L-tryptophan": 9.999999999999999e-05, "L-tyrosine": 0.0002, "L-valine": 0.0006, "adenine": 0.0002, "cytosine": 0.0002, "guanine": 0.0002, "uracil": 0.0002, "EZRich": 0.0, "H2O": 55.0, "H+": 0.0012, "O2": 0.0012, "CO2": 0.0012, "L-glutamate": 0.011, "bioentity": 5.0, "length": 0.1, "Ribosome": 0.0}, "cell": {"H+": 0.00118, "membrane_H+": 0.004370000000000001, "length": 2.798927333e-06}, "polysomes": 4189.0, "mrna": 3232.0, "protein": 0.0, "trna_free": 0.00028755999999999996, "trna_charged": 0.00022299354, "cells": 512.0, "instances": 512.0, "log2_instances": 9, "rnap_bound": 3464.0, "rnapaux_bound": 1715.0, "ribo_total": 52865.0}, "10600": {"conc": {"H+": 0.0012, "O2": 0.0012, "CO2": 0.0012, "Pi": 0.023899999999999998, "RpoD": 3e-07, "RNAP": 2.1099999999999997e-06, "RNAP~RpoD": 1.5599999999999999e-06, "RNAPAuxiliary": 4.0399999999999994e-06, "ppGpp": 3.3e-07, "ATP": 0.00958, "CTP": 0.00488, "GTP": 0.00435, "UTP": 0.01498, "PPi": 0.0002, "AMP": 0.0005300000000000001, "CMP": 0.00066, "GMP": 0.00159, "Ribosome": 1.089e-05, "RibosomeAuxiliary": 1.62e-06, "GDP": 0.00453, "L-leucine": 0.00061, "L-alanine": 0.0049900000000000005, "glycine": 0.011970000000000001, "L-valine": 0.00115, "L-glutamate": 0.011710000000000002, "L-serine": 5.497e-05, "L-isoleucine": 0.00033, "L-aspartate": 0.00553, "L-threonine": 0.00024, "L-lysine": 0.00074, "L-proline": 0.00062, "L-arginine": 0.0011899999999999999, "L-phenylalanine": 3.252e-05, "L-tyrosine": 5.9659999999999995e-05, "L-glutamine": 0.00412, "L-asparagine": 0.00062, "L-histidine": 0.00011, "L-methionine": 0.00012, "L-cysteine": 0.00107, "L-tryptophan": 3.873e-05, "NH4+": 0.002, "acetyl-phosphate": 1.47e-06, "NADH": 0.0005, "NAD+": 0.0033900000000000002, "NADPH": 0.00035999999999999997, "NADP+": 0.00163, "FMN": 5.1469999999999993e-05, "FAD": 0.00101, "CoA": 0.0014, "glutathione": 2.234e-05, "dATP": 0.00025, "ADP": 0.00054, "dAMP": 0.00015, "cAMP": 6.429000000000002e-08, "adenosine": 0.00025, "deoxyadenosine": 4e-07, "adenine": 0.00029, "dCTP": 0.00014000000000000001, "cytosine": 0.00031, "cytidine": 1.7399999999999999e-06, "dGMP": 0.00064, "guanine": 5.5039999999999995e-05, "guanosine": 4.32e-06, "deoxyguanosine": 2.4e-06, "dTTP": 0.0008900000000000001, "dTDP": 0.00015, "UDP": 0.00327, "uridine": 6.2e-06, "ITP": 2.7e-07, "IDP": 3e-07, "IMP": 0.00055, "L-homocysteine": 8.772e-05, "L-citrulline": 1.5149999999999999e-05, "L-ornithine": 3.5499999999999995e-06, "L-histidinol": 6.248999999999999e-05, "S-adenosyl-L-methionine": 0.00017999999999999998, "D-glucose-6-phosphate": 0.0037, "D-fructose-6-phosphate": 0.00061, "D-fructose-1,6-bisphosphate": 0.016210000000000002, "dihydroxyacetone-phosphate": 0.00025, "3-phospho-D-glycerate": 0.00092, "phosphoenolpyruvate": 0.00028000000000000003, "pyruvate": 0.00158, "acetyl-CoA": 0.00055, "oxaloacetate": 0.00062, "citrate": 0.00019, "2-oxoglutarate": 0.00059, "succinyl-CoA": 0.00027, "succinate": 0.00073, "fumarate": 0.00015, "L-malate": 0.00141, "propionyl-CoA": 6.9700000000000005e-09, "malonyl-CoA": 4.483e-08, "acetoacetyl-CoA": 2.893e-08, "myo-inositol": 7.490000000000001e-09, "6-phospho-D-glucono-1,5-lactone": 2.1e-06, "6-phospho-D-gluconate": 0.0034500000000000004, "D-ribulose-5-phosphate": 0.00016, "alpha-D-ribose-5-phosphate": 0.0004, "D-xylulose-5-phosphate": 2.5e-07, "D-gluconate": 8.199999999999999e-07, "glycerate": 1.84e-06, "glycerol-3-phosphate": 0.0, "2-deoxy-D-ribose-5-phosphate": 7.1e-07, "5-phospho-alpha-D-ribose-1-diphosphate": 0.00023, "N-carbamoyl-L-aspartate": 7.15e-06, "(S)-dihydroorotate": 3.11e-06, "UDP-N-acetyl-D-glucosamine": 1.209e-05, "2,3-dihydroxybenzoate": 1.8e-07, "4-hydroxybenzoate": 0.0, "shikimate": 0.00017999999999999998, "phenylpyruvate": 1.552e-05, "anthranilate": 1.325e-05, "N2-acetyl-L-ornithine": 7.599999999999999e-07, "riboflavin": 0.00014000000000000001, "quinolinate": 0.00015, "PfkA": 1.3899999999999998e-06, "FbaA": 7.94e-06, "TpiA": 5.299999999999999e-06, "GapA": 2.0249999999999998e-05, "Pgk": 1.2349999999999999e-05, "Eno": 1.442e-05, "PykF": 1.82e-06, "AceF": 5.33e-06, "AceE": 1.38e-06, "Lpd": 1.4299999999999999e-06, "GltA": 3.7599999999999996e-06, "Icd": 1.133e-05, "SucA": 2.09e-06, "Mdh": 1.438e-05, "CyoA": 7.33e-06, "AtpA": 1.243e-05, "Prs": 2.1099999999999997e-06, "PurF": 1.07e-06, "GuaB": 2.76e-06, "Gmk": 1.62e-06, "Adk": 3.54e-06, "NrdB": 1.95e-06, "NrdA": 8.299999999999999e-07, "CarA": 1.77e-06, "PyrB": 1.58e-06, "ThyA": 1.18e-06, "Tmk": 6.1e-07, "PyrG": 2.1e-06, "Ndk": 3.31e-06, "GlnA": 3.25e-06, "100S": 0.0, "oriC~DNAP": 1.11e-09, "genome": 0.008039999999999999, "CellWall": 1.20003, "D-glucose": 0.00028000000000000003, "AtpD": 2.4500000000000003e-06, "NuoA": 1.5599999999999999e-06, "GuaA": 2.3399999999999996e-06, "DnaE": 1.5e-06, "DnaX": 1.98e-06, "Lgt": 1.7599999999999999e-06, "ClpP": 5.9e-07, "FtsH": 1.8999999999999998e-06, "FusA": 1.4299999999999999e-06, "Lon": 1.79e-06, "TufA": 1.6599999999999998e-06, "TufB": 2.4199999999999997e-06, "DnaB": 4.8e-07, "GroEL": 9.3e-07, "GyrA": 1.6799999999999998e-06, "GyrB": 1.33e-06, "ParC": 2.9e-07, "ParE": 1.3e-06, "SecA": 1.34e-06, "FtsI": 1.6799999999999998e-06, "LpxC": 1.71e-06, "MurA": 1.3899999999999998e-06, "BamA": 1.2099999999999998e-06, "DnaK": 1.7199999999999998e-06, "FtsA": 1.46e-06, "ZipA": 1.5e-06, "OmpA": 2.39e-06, "OmpF": 1.44e-06, "SecY": 1.2299999999999999e-06, "AlaS": 4.2e-06, "ArgS": 1.37e-06, "Hns": 2.36e-06, "IleS": 3.97e-06, "LeuS": 2.75e-06, "MetG": 2.0199999999999997e-06, "ValS": 3.25e-06, "RpoA": 0.0, "RpoB": 0.0, "RpoC": 1.35e-06, "NusA": 1.6670000000000003e-08, "NusG": 6.800000000000001e-07, "Rho": 1.6999999999999998e-06, "GreA": 0.0, "rRNA16S": 7.799999999999999e-07, "rRNA23S": 2.0199999999999997e-06, "rRNA5S": 2.5699999999999995e-06, "30S": 1.9699999999999998e-06, "50S": 7.1e-07, "RplA": 2.068e-05, "RplL": 1.572e-05, "RpsA": 2.4319999999999998e-05, "RpsC": 2.0269999999999997e-05, "Crp": 2.21e-06, "CspC": 3.06e-06, "DnaA": 1.5199999999999998e-06, "DnaG": 1.46e-06, "Fis": 2.05e-06, "HupA": 2.64e-06, "Ssb": 2.39e-06, "Tsf": 1.53e-06, "DnaN": 1.37e-06, "Frr": 6.67e-09, "FtsZ": 2.29e-06, "GroES": 7.599999999999999e-07, "InfA": 0.0, "InfB": 7.5e-07, "InfC": 4.2999999999999996e-07, "MreB": 2.29e-06, "MukB": 9.6e-07, "PrfA": 1.53e-06, "PrfB": 1.843e-08, "EFTu": 8.299999999999999e-07}, "count": {"RpoD": 272.0, "RNAP": 1899.0, "RNAP~RpoD": 1402.0, "RNAPAuxiliary": 3632.0, "Ribosome": 9797.0, "RibosomeAuxiliary": 1459.0, "100S": 0.0, "oriC~DNAP": 1.0, "genome": 7236636.0, "rRNA16S": 700.0, "rRNA23S": 1819.0, "rRNA5S": 2315.0, "30S": 1776.0, "50S": 638.0, "RplA": 18605.0, "RplL": 14142.0, "RpsA": 21885.0, "RpsC": 18239.0}, "out": {"vital": 1.0, "Cl-": 0.06056, "Na+": 0.05, "NH4+": 0.0095, "K+": 0.00264, "Pi": 0.00132, "Mg2+": 0.0005300000000000001, "nicotinamide": 9.826e-05, "pantothenate": 4.949e-05, "pyridoxine": 1.655e-05, "thiamine": 1.507e-05, "lipoate": 9.74e-06, "riboflavin": 2.13e-06, "Ca2+": 5e-07, "biotin": 4.9e-07, "sulfate": 3.1e-07, "folate": 1.8e-07, "Mn2+": 8e-08, "boric_acid": 4e-08, "Co2+": 3.0000000000000004e-08, "Zn2+": 1e-08, "Cu2+": 1e-08, "Fe2+": 1e-08, "molybdate": 3.0000000000000004e-09, "D-glucose": 0.0040999999999999995, "LB": 0.0, "L-alanine": 0.0008, "L-arginine": 0.005200000000000001, "L-asparagine": 0.0004, "L-aspartate": 0.0004, "L-cysteine": 9.999999999999999e-05, "L-glutamine": 0.0006, "glycine": 0.0008, "L-histidine": 0.0002, "L-isoleucine": 0.0004, "L-leucine": 0.0008, "L-lysine": 0.0004, "L-methionine": 0.0002, "L-phenylalanine": 0.0004, "L-proline": 0.0004, "L-serine": 0.01, "L-threonine": 0.0004, "L-tryptophan": 9.999999999999999e-05, "L-tyrosine": 0.0002, "L-valine": 0.0006, "adenine": 0.0002, "cytosine": 0.0002, "guanine": 0.0002, "uracil": 0.0002, "EZRich": 0.0, "H2O": 55.0, "H+": 0.0012, "O2": 0.0012, "CO2": 0.0012, "L-glutamate": 0.011, "bioentity": 5.0, "length": 0.1, "Ribosome": 0.0}, "cell": {"H+": 0.00118, "membrane_H+": 0.00481, "length": 2.972400747e-06}, "polysomes": 4427.0, "mrna": 3436.0, "protein": 0.0, "trna_free": 0.00028642000000000007, "trna_charged": 0.00022154333000000003, "cells": 512.0, "instances": 512.0, "log2_instances": 9, "rnap_bound": 3622.0, "rnapaux_bound": 1691.0, "ribo_total": 56007.0}, "10700": {"conc": {"H+": 0.0012, "O2": 0.0012, "CO2": 0.0012, "Pi": 0.023899999999999998, "RpoD": 2.9e-07, "RNAP": 2.1499999999999997e-06, "RNAP~RpoD": 1.6599999999999998e-06, "RNAPAuxiliary": 3.97e-06, "ppGpp": 3.3e-07, "ATP": 0.00957, "CTP": 0.00492, "GTP": 0.00391, "UTP": 0.01512, "PPi": 0.0002, "AMP": 0.0005300000000000001, "CMP": 0.00066, "GMP": 0.0018000000000000002, "Ribosome": 1.052e-05, "RibosomeAuxiliary": 1.6499999999999999e-06, "GDP": 0.0051600000000000005, "L-leucine": 0.00061, "L-alanine": 0.00509, "glycine": 0.01168, "L-valine": 0.0011899999999999999, "L-glutamate": 0.01166, "L-serine": 5.429999999999999e-05, "L-isoleucine": 0.00031, "L-aspartate": 0.00554, "L-threonine": 0.00024, "L-lysine": 0.00073, "L-proline": 0.00062, "L-arginine": 0.00118, "L-phenylalanine": 3.332e-05, "L-tyrosine": 5.9609999999999993e-05, "L-glutamine": 0.00413, "L-asparagine": 0.00062, "L-histidine": 0.0001, "L-methionine": 0.00013000000000000002, "L-cysteine": 0.00113, "L-tryptophan": 4.1299999999999994e-05, "NH4+": 0.002, "acetyl-phosphate": 1.3899999999999998e-06, "NADH": 0.00051, "NAD+": 0.0034100000000000003, "NADPH": 0.00035999999999999997, "NADP+": 0.00165, "FMN": 4.257e-05, "FAD": 0.00101, "CoA": 0.0014, "glutathione": 2.098e-05, "dATP": 0.00025, "ADP": 0.0005600000000000001, "dAMP": 0.00016, "cAMP": 6.234e-08, "adenosine": 0.00025, "deoxyadenosine": 4e-07, "adenine": 0.00029, "dCTP": 0.00015, "cytosine": 0.00031, "cytidine": 1.7399999999999999e-06, "dGMP": 0.00066, "guanine": 6.107999999999999e-05, "guanosine": 4.49e-06, "deoxyguanosine": 2.4199999999999997e-06, "dTTP": 0.00088, "dTDP": 0.00015, "UDP": 0.0033, "uridine": 6.03e-06, "ITP": 2.5e-07, "IDP": 2.8e-07, "IMP": 0.00055, "L-homocysteine": 9.15e-05, "L-citrulline": 1.4679999999999998e-05, "L-ornithine": 3.4399999999999997e-06, "L-histidinol": 6.143e-05, "S-adenosyl-L-methionine": 0.00017999999999999998, "D-glucose-6-phosphate": 0.0037, "D-fructose-6-phosphate": 0.00061, "D-fructose-1,6-bisphosphate": 0.01638, "dihydroxyacetone-phosphate": 0.00025, "3-phospho-D-glycerate": 0.00091, "phosphoenolpyruvate": 0.00028000000000000003, "pyruvate": 0.0016, "acetyl-CoA": 0.0005600000000000001, "oxaloacetate": 0.00061, "citrate": 0.00019, "2-oxoglutarate": 0.00058, "succinyl-CoA": 0.00026000000000000003, "succinate": 0.0007199999999999999, "fumarate": 0.00015, "L-malate": 0.0014, "propionyl-CoA": 6.54e-09, "malonyl-CoA": 4.2100000000000006e-08, "acetoacetyl-CoA": 2.7170000000000004e-08, "myo-inositol": 7.030000000000001e-09, "6-phospho-D-glucono-1,5-lactone": 1.9699999999999998e-06, "6-phospho-D-gluconate": 0.0034500000000000004, "D-ribulose-5-phosphate": 0.00016, "alpha-D-ribose-5-phosphate": 0.0004, "D-xylulose-5-phosphate": 2.3e-07, "D-gluconate": 8.1e-07, "glycerate": 1.73e-06, "glycerol-3-phosphate": 0.0, "2-deoxy-D-ribose-5-phosphate": 6.800000000000001e-07, "5-phospho-alpha-D-ribose-1-diphosphate": 0.00023, "N-carbamoyl-L-aspartate": 7.24e-06, "(S)-dihydroorotate": 3.1299999999999997e-06, "UDP-N-acetyl-D-glucosamine": 1.135e-05, "2,3-dihydroxybenzoate": 1.7000000000000001e-07, "4-hydroxybenzoate": 0.0, "shikimate": 0.00017999999999999998, "phenylpyruvate": 1.553e-05, "anthranilate": 1.382e-05, "N2-acetyl-L-ornithine": 7.699999999999999e-07, "riboflavin": 0.00012, "quinolinate": 0.00015, "PfkA": 1.49e-06, "FbaA": 7.78e-06, "TpiA": 5.11e-06, "GapA": 2.016e-05, "Pgk": 1.226e-05, "Eno": 1.4439999999999999e-05, "PykF": 1.71e-06, "AceF": 5.4e-06, "AceE": 1.3899999999999998e-06, "Lpd": 1.5399999999999999e-06, "GltA": 3.7899999999999997e-06, "Icd": 1.117e-05, "SucA": 2.13e-06, "Mdh": 1.4269999999999999e-05, "CyoA": 7.2199999999999995e-06, "AtpA": 1.241e-05, "Prs": 2.05e-06, "PurF": 1.0299999999999999e-06, "GuaB": 2.71e-06, "Gmk": 1.6299999999999999e-06, "Adk": 3.66e-06, "NrdB": 1.91e-06, "NrdA": 8.299999999999999e-07, "CarA": 1.81e-06, "PyrB": 1.6599999999999998e-06, "ThyA": 1.1499999999999998e-06, "Tmk": 5.699999999999999e-07, "PyrG": 2.09e-06, "Ndk": 3.24e-06, "GlnA": 3.31e-06, "100S": 0.0, "oriC~DNAP": 1.0400000000000001e-09, "genome": 0.00802, "CellWall": 1.2, "D-glucose": 0.00026000000000000003, "AtpD": 2.37e-06, "NuoA": 1.48e-06, "GuaA": 2.32e-06, "DnaE": 1.57e-06, "DnaX": 1.9699999999999998e-06, "Lgt": 1.6999999999999998e-06, "ClpP": 6e-07, "FtsH": 1.91e-06, "FusA": 1.2299999999999999e-06, "Lon": 1.83e-06, "TufA": 1.7199999999999998e-06, "TufB": 2.37e-06, "DnaB": 4.5e-07, "GroEL": 9.399999999999999e-07, "GyrA": 1.71e-06, "GyrB": 1.53e-06, "ParC": 2.7e-07, "ParE": 1.3e-06, "SecA": 1.31e-06, "FtsI": 1.6399999999999998e-06, "LpxC": 1.6799999999999998e-06, "MurA": 1.37e-06, "BamA": 1.2099999999999998e-06, "DnaK": 1.69e-06, "FtsA": 1.4299999999999999e-06, "ZipA": 1.44e-06, "OmpA": 2.2999999999999996e-06, "OmpF": 1.4499999999999999e-06, "SecY": 1.2099999999999998e-06, "AlaS": 4.07e-06, "ArgS": 1.4099999999999998e-06, "Hns": 2.36e-06, "IleS": 3.8599999999999995e-06, "LeuS": 2.64e-06, "MetG": 2.01e-06, "ValS": 3.3999999999999996e-06, "RpoA": 0.0, "RpoB": 2.5050000000000003e-08, "RpoC": 1.06e-06, "NusA": 5.947e-08, "NusG": 8.299999999999999e-07, "Rho": 1.79e-06, "GreA": 0.0, "rRNA16S": 8.1e-07, "rRNA23S": 2.0299999999999996e-06, "rRNA5S": 2.48e-06, "30S": 2.0299999999999996e-06, "50S": 7e-07, "RplA": 1.893e-05, "RplL": 1.5419999999999998e-05, "RpsA": 2.4999999999999998e-05, "RpsC": 2.1589999999999998e-05, "Crp": 2.23e-06, "CspC": 3.02e-06, "DnaA": 1.58e-06, "DnaG": 1.47e-06, "Fis": 2.01e-06, "HupA": 2.62e-06, "Ssb": 2.39e-06, "Tsf": 1.3600000000000001e-06, "DnaN": 1.3600000000000001e-06, "Frr": 3.13e-08, "FtsZ": 2.3799999999999997e-06, "GroES": 7.3e-07, "InfA": 0.0, "InfB": 7.4e-07, "InfC": 3.3e-07, "MreB": 2.2799999999999998e-06, "MukB": 9e-07, "PrfA": 1.4499999999999999e-06, "PrfB": 3.025e-08, "EFTu": 8.199999999999999e-07}, "count": {"RpoD": 278.0, "RNAP": 2059.0, "RNAP~RpoD": 1588.0, "RNAPAuxiliary": 3800.0, "Ribosome": 10080.0, "RibosomeAuxiliary": 1579.0, "100S": 0.0, "oriC~DNAP": 1.0, "genome": 7683884.0, "rRNA16S": 774.0, "rRNA23S": 1942.0, "rRNA5S": 2375.0, "30S": 1948.0, "50S": 666.0, "RplA": 18136.0, "RplL": 14773.0, "RpsA": 23950.0, "RpsC": 20682.0}, "out": {"vital": 1.0, "Cl-": 0.06056, "Na+": 0.05, "NH4+": 0.0095, "K+": 0.00264, "Pi": 0.00132, "Mg2+": 0.0005300000000000001, "nicotinamide": 9.826e-05, "pantothenate": 4.949e-05, "pyridoxine": 1.655e-05, "thiamine": 1.507e-05, "lipoate": 9.74e-06, "riboflavin": 2.13e-06, "Ca2+": 5e-07, "biotin": 4.9e-07, "sulfate": 3.1e-07, "folate": 1.8e-07, "Mn2+": 8e-08, "boric_acid": 4e-08, "Co2+": 3.0000000000000004e-08, "Zn2+": 1e-08, "Cu2+": 1e-08, "Fe2+": 1e-08, "molybdate": 3.0000000000000004e-09, "D-glucose": 0.0040999999999999995, "LB": 0.0, "L-alanine": 0.0008, "L-arginine": 0.005200000000000001, "L-asparagine": 0.0004, "L-aspartate": 0.0004, "L-cysteine": 9.999999999999999e-05, "L-glutamine": 0.0006, "glycine": 0.0008, "L-histidine": 0.0002, "L-isoleucine": 0.0004, "L-leucine": 0.0008, "L-lysine": 0.0004, "L-methionine": 0.0002, "L-phenylalanine": 0.0004, "L-proline": 0.0004, "L-serine": 0.01, "L-threonine": 0.0004, "L-tryptophan": 9.999999999999999e-05, "L-tyrosine": 0.0002, "L-valine": 0.0006, "adenine": 0.0002, "cytosine": 0.0002, "guanine": 0.0002, "uracil": 0.0002, "EZRich": 0.0, "H2O": 55.0, "H+": 0.0012, "O2": 0.0012, "CO2": 0.0012, "L-glutamate": 0.011, "bioentity": 5.0, "length": 0.1, "Ribosome": 0.0}, "cell": {"H+": 0.00118, "membrane_H+": 0.00492, "length": 3.165328487e-06}, "polysomes": 4716.0, "mrna": 3797.0, "protein": 0.0, "trna_free": 0.00028220999999999997, "trna_charged": 0.0002178151999999999, "cells": 512.0, "instances": 512.0, "log2_instances": 9, "rnap_bound": 3895.0, "rnapaux_bound": 1756.0, "ribo_total": 59300.0}, "10800": {"conc": {"H+": 0.0012, "O2": 0.0012, "CO2": 0.0012, "Pi": 0.023899999999999998, "RpoD": 2.5e-07, "RNAP": 2.22e-06, "RNAP~RpoD": 1.79e-06, "RNAPAuxiliary": 4.0399999999999994e-06, "ppGpp": 3.3e-07, "ATP": 0.00957, "CTP": 0.00492, "GTP": 0.00449, "UTP": 0.0151, "PPi": 0.0002, "AMP": 0.0005300000000000001, "CMP": 0.00066, "GMP": 0.00161, "Ribosome": 1.048e-05, "RibosomeAuxiliary": 1.7399999999999999e-06, "GDP": 0.0046, "L-leucine": 0.00066, "L-alanine": 0.00534, "glycine": 0.012119999999999999, "L-valine": 0.00127, "L-glutamate": 0.01165, "L-serine": 5.607e-05, "L-isoleucine": 0.00032, "L-aspartate": 0.0056500000000000005, "L-threonine": 0.00024, "L-lysine": 0.0007199999999999999, "L-proline": 0.00062, "L-arginine": 0.0011899999999999999, "L-phenylalanine": 3.348e-05, "L-tyrosine": 5.8939999999999995e-05, "L-glutamine": 0.0041600000000000005, "L-asparagine": 0.00064, "L-histidine": 0.0001, "L-methionine": 0.00013000000000000002, "L-cysteine": 0.00116, "L-tryptophan": 4.3009999999999996e-05, "NH4+": 0.002, "acetyl-phosphate": 1.31e-06, "NADH": 0.0005200000000000001, "NAD+": 0.00344, "NADPH": 0.00037, "NADP+": 0.00166, "FMN": 5.2119999999999996e-05, "FAD": 0.00101, "CoA": 0.0014, "glutathione": 1.976e-05, "dATP": 0.00026000000000000003, "ADP": 0.00058, "dAMP": 0.00016, "cAMP": 6.058e-08, "adenosine": 0.00025, "deoxyadenosine": 4.0999999999999994e-07, "adenine": 0.00028000000000000003, "dCTP": 0.00015, "cytosine": 0.0003, "cytidine": 1.7399999999999999e-06, "dGMP": 0.00066, "guanine": 6.308e-05, "guanosine": 4.64e-06, "deoxyguanosine": 2.4500000000000003e-06, "dTTP": 0.00088, "dTDP": 0.00015, "UDP": 0.00329, "uridine": 5.88e-06, "ITP": 2.4e-07, "IDP": 2.7e-07, "IMP": 0.00055, "L-homocysteine": 9.2e-05, "L-citrulline": 1.382e-05, "L-ornithine": 3.27e-06, "L-histidinol": 6.184e-05, "S-adenosyl-L-methionine": 0.00017999999999999998, "D-glucose-6-phosphate": 0.0037, "D-fructose-6-phosphate": 0.00061, "D-fructose-1,6-bisphosphate": 0.01642, "dihydroxyacetone-phosphate": 0.00025, "3-phospho-D-glycerate": 0.00091, "phosphoenolpyruvate": 0.00028000000000000003, "pyruvate": 0.0016200000000000001, "acetyl-CoA": 0.00057, "oxaloacetate": 0.0006, "citrate": 0.00019, "2-oxoglutarate": 0.00057, "succinyl-CoA": 0.00026000000000000003, "succinate": 0.0007, "fumarate": 0.00014000000000000001, "L-malate": 0.0014, "propionyl-CoA": 6.16e-09, "malonyl-CoA": 3.965e-08, "acetoacetyl-CoA": 2.5600000000000004e-08, "myo-inositol": 6.6300000000000005e-09, "6-phospho-D-glucono-1,5-lactone": 1.86e-06, "6-phospho-D-gluconate": 0.0034500000000000004, "D-ribulose-5-phosphate": 0.00016, "alpha-D-ribose-5-phosphate": 0.0004, "D-xylulose-5-phosphate": 2.1999999999999998e-07, "D-gluconate": 8e-07, "glycerate": 1.6299999999999999e-06, "glycerol-3-phosphate": 0.0, "2-deoxy-D-ribose-5-phosphate": 6.6e-07, "5-phospho-alpha-D-ribose-1-diphosphate": 0.00023, "N-carbamoyl-L-aspartate": 7.55e-06, "(S)-dihydroorotate": 3.2099999999999998e-06, "UDP-N-acetyl-D-glucosamine": 1.069e-05, "2,3-dihydroxybenzoate": 1.6e-07, "4-hydroxybenzoate": 0.0, "shikimate": 0.00017999999999999998, "phenylpyruvate": 1.5039999999999998e-05, "anthranilate": 1.4269999999999999e-05, "N2-acetyl-L-ornithine": 7.799999999999999e-07, "riboflavin": 0.00014000000000000001, "quinolinate": 0.00016, "PfkA": 1.51e-06, "FbaA": 7.63e-06, "TpiA": 5.0099999999999995e-06, "GapA": 2.0079999999999997e-05, "Pgk": 1.221e-05, "Eno": 1.456e-05, "PykF": 1.62e-06, "AceF": 5.5399999999999995e-06, "AceE": 1.4499999999999999e-06, "Lpd": 1.6e-06, "GltA": 3.8499999999999996e-06, "Icd": 1.1089999999999999e-05, "SucA": 2.24e-06, "Mdh": 1.434e-05, "CyoA": 7.16e-06, "AtpA": 1.242e-05, "Prs": 2.04e-06, "PurF": 1.04e-06, "GuaB": 2.7e-06, "Gmk": 1.57e-06, "Adk": 3.7899999999999997e-06, "NrdB": 1.86e-06, "NrdA": 8.199999999999999e-07, "CarA": 1.83e-06, "PyrB": 1.69e-06, "ThyA": 1.1299999999999998e-06, "Tmk": 5.5e-07, "PyrG": 2.09e-06, "Ndk": 3.29e-06, "GlnA": 3.41e-06, "100S": 0.0, "oriC~DNAP": 9.800000000000001e-10, "genome": 0.00799, "CellWall": 1.1999900000000001, "D-glucose": 0.00025, "AtpD": 2.32e-06, "NuoA": 1.4299999999999999e-06, "GuaA": 2.2999999999999996e-06, "DnaE": 1.59e-06, "DnaX": 1.96e-06, "Lgt": 1.75e-06, "ClpP": 6e-07, "FtsH": 1.99e-06, "FusA": 9.8e-07, "Lon": 1.8799999999999998e-06, "TufA": 1.75e-06, "TufB": 2.36e-06, "DnaB": 4.1999999999999995e-07, "GroEL": 9.499999999999999e-07, "GyrA": 1.79e-06, "GyrB": 1.5599999999999999e-06, "ParC": 2.6e-07, "ParE": 1.32e-06, "SecA": 1.29e-06, "FtsI": 1.59e-06, "LpxC": 1.6399999999999998e-06, "MurA": 1.3899999999999998e-06, "BamA": 1.29e-06, "DnaK": 1.71e-06, "FtsA": 1.4499999999999999e-06, "ZipA": 1.3899999999999998e-06, "OmpA": 2.2599999999999995e-06, "OmpF": 1.4e-06, "SecY": 1.16e-06, "AlaS": 4.07e-06, "ArgS": 1.4e-06, "Hns": 2.39e-06, "IleS": 3.73e-06, "LeuS": 2.6e-06, "MetG": 2e-06, "ValS": 3.5199999999999998e-06, "RpoA": 0.0, "RpoB": 8.843000000000002e-08, "RpoC": 8.199999999999999e-07, "NusA": 0.0, "NusG": 8.199999999999999e-07, "Rho": 1.73e-06, "GreA": 1.081e-08, "rRNA16S": 9.8e-07, "rRNA23S": 2.36e-06, "rRNA5S": 2.88e-06, "30S": 2.2599999999999995e-06, "50S": 7.9e-07, "RplA": 1.901e-05, "RplL": 1.617e-05, "RpsA": 2.4339999999999997e-05, "RpsC": 2.034e-05, "Crp": 2.21e-06, "CspC": 2.96e-06, "DnaA": 1.6599999999999998e-06, "DnaG": 1.4499999999999999e-06, "Fis": 1.99e-06, "HupA": 2.6499999999999996e-06, "Ssb": 2.3399999999999996e-06, "Tsf": 1.1699999999999998e-06, "DnaN": 1.3600000000000001e-06, "Frr": 0.0, "FtsZ": 2.4599999999999997e-06, "GroES": 7.4e-07, "InfA": 0.0, "InfB": 8.199999999999999e-07, "InfC": 1.6e-07, "MreB": 2.2599999999999995e-06, "MukB": 8.499999999999999e-07, "PrfA": 1.29e-06, "PrfB": 6.779000000000001e-08, "EFTu": 7.2e-07}, "count": {"RpoD": 258.0, "RNAP": 2255.0, "RNAP~RpoD": 1820.0, "RNAPAuxiliary": 4114.0, "Ribosome": 10662.0, "RibosomeAuxiliary": 1766.0, "100S": 0.0, "oriC~DNAP": 1.0, "genome": 8131352.0, "rRNA16S": 992.0, "rRNA23S": 2397.0, "rRNA5S": 2931.0, "30S": 2302.0, "50S": 803.0, "RplA": 19335.0, "RplL": 16445.0, "RpsA": 24753.0, "RpsC": 20693.0}, "out": {"vital": 1.0, "Cl-": 0.06056, "Na+": 0.05, "NH4+": 0.0095, "K+": 0.00264, "Pi": 0.00132, "Mg2+": 0.0005300000000000001, "nicotinamide": 9.826e-05, "pantothenate": 4.949e-05, "pyridoxine": 1.655e-05, "thiamine": 1.507e-05, "lipoate": 9.74e-06, "riboflavin": 2.13e-06, "Ca2+": 5e-07, "biotin": 4.9e-07, "sulfate": 3.1e-07, "folate": 1.8e-07, "Mn2+": 8e-08, "boric_acid": 4e-08, "Co2+": 3.0000000000000004e-08, "Zn2+": 1e-08, "Cu2+": 1e-08, "Fe2+": 1e-08, "molybdate": 3.0000000000000004e-09, "D-glucose": 0.0040999999999999995, "LB": 0.0, "L-alanine": 0.0008, "L-arginine": 0.005200000000000001, "L-asparagine": 0.0004, "L-aspartate": 0.0004, "L-cysteine": 9.999999999999999e-05, "L-glutamine": 0.0006, "glycine": 0.0008, "L-histidine": 0.0002, "L-isoleucine": 0.0004, "L-leucine": 0.0008, "L-lysine": 0.0004, "L-methionine": 0.0002, "L-phenylalanine": 0.0004, "L-proline": 0.0004, "L-serine": 0.01, "L-threonine": 0.0004, "L-tryptophan": 9.999999999999999e-05, "L-tyrosine": 0.0002, "L-valine": 0.0006, "adenine": 0.0002, "cytosine": 0.0002, "guanine": 0.0002, "uracil": 0.0002, "EZRich": 0.0, "H2O": 55.0, "H+": 0.0012, "O2": 0.0012, "CO2": 0.0012, "L-glutamate": 0.011, "bioentity": 5.0, "length": 0.1, "Ribosome": 0.0}, "cell": {"H+": 0.00118, "membrane_H+": 0.00512, "length": 3.36030208e-06}, "polysomes": 4988.0, "mrna": 4068.0, "protein": 0.0, "trna_free": 0.00028084999999999997, "trna_charged": 0.00021781587999999993, "cells": 512.0, "instances": 512.0, "log2_instances": 9, "rnap_bound": 4151.0, "rnapaux_bound": 1795.0, "ribo_total": 62652.0}, "10900": {"conc": {"H+": 0.0012, "O2": 0.0012, "CO2": 0.0012, "Pi": 0.023899999999999998, "RpoD": 2.1999999999999998e-07, "RNAP": 2.37e-06, "RNAP~RpoD": 1.84e-06, "RNAPAuxiliary": 4.15e-06, "ppGpp": 3.3e-07, "ATP": 0.00957, "CTP": 0.004900000000000001, "GTP": 0.0046500000000000005, "UTP": 0.01508, "PPi": 0.0002, "AMP": 0.0005200000000000001, "CMP": 0.00066, "GMP": 0.0015400000000000001, "Ribosome": 1.023e-05, "RibosomeAuxiliary": 1.81e-06, "GDP": 0.00438, "L-leucine": 0.00066, "L-alanine": 0.0053300000000000005, "glycine": 0.012, "L-valine": 0.00127, "L-glutamate": 0.0116, "L-serine": 5.645e-05, "L-isoleucine": 0.00033, "L-aspartate": 0.0056500000000000005, "L-threonine": 0.00024, "L-lysine": 0.00073, "L-proline": 0.00062, "L-arginine": 0.0012, "L-phenylalanine": 3.325e-05, "L-tyrosine": 4.3799999999999994e-05, "L-glutamine": 0.00413, "L-asparagine": 0.00063, "L-histidine": 0.0001, "L-methionine": 0.00017999999999999998, "L-cysteine": 0.00133, "L-tryptophan": 4.278e-05, "NH4+": 0.002, "acetyl-phosphate": 1.24e-06, "NADH": 0.00051, "NAD+": 0.0034900000000000005, "NADPH": 0.00037, "NADP+": 0.0016899999999999999, "FMN": 5.424e-05, "FAD": 0.00101, "CoA": 0.0014, "glutathione": 1.8670000000000003e-05, "dATP": 0.00027, "ADP": 0.00057, "dAMP": 0.00017, "cAMP": 5.899000000000001e-08, "adenosine": 0.00024, "deoxyadenosine": 4.1999999999999995e-07, "adenine": 0.00028000000000000003, "dCTP": 0.00016, "cytosine": 0.0003, "cytidine": 1.75e-06, "dGMP": 0.00068, "guanine": 6.263e-05, "guanosine": 4.759999999999999e-06, "deoxyguanosine": 2.4900000000000003e-06, "dTTP": 0.00088, "dTDP": 0.00015, "UDP": 0.00329, "uridine": 5.76e-06, "ITP": 2.1999999999999998e-07, "IDP": 2.5e-07, "IMP": 0.0005300000000000001, "L-homocysteine": 0.00013000000000000002, "L-citrulline": 1.349e-05, "L-ornithine": 3.2099999999999998e-06, "L-histidinol": 6.203e-05, "S-adenosyl-L-methionine": 0.00017999999999999998, "D-glucose-6-phosphate": 0.0037, "D-fructose-6-phosphate": 0.00061, "D-fructose-1,6-bisphosphate": 0.01652, "dihydroxyacetone-phosphate": 0.00025, "3-phospho-D-glycerate": 0.00091, "phosphoenolpyruvate": 0.00028000000000000003, "pyruvate": 0.00159, "acetyl-CoA": 0.0005600000000000001, "oxaloacetate": 0.0006, "citrate": 0.00019, "2-oxoglutarate": 0.0005600000000000001, "succinyl-CoA": 0.00026000000000000003, "succinate": 0.00071, "fumarate": 0.00014000000000000001, "L-malate": 0.0014, "propionyl-CoA": 5.830000000000001e-09, "malonyl-CoA": 3.7470000000000004e-08, "acetoacetyl-CoA": 2.4190000000000004e-08, "myo-inositol": 6.26e-09, "6-phospho-D-glucono-1,5-lactone": 1.7599999999999999e-06, "6-phospho-D-gluconate": 0.0034500000000000004, "D-ribulose-5-phosphate": 0.00016, "alpha-D-ribose-5-phosphate": 0.0004, "D-xylulose-5-phosphate": 2.0999999999999997e-07, "D-gluconate": 7.9e-07, "glycerate": 1.5399999999999999e-06, "glycerol-3-phosphate": 0.0, "2-deoxy-D-ribose-5-phosphate": 6.4e-07, "5-phospho-alpha-D-ribose-1-diphosphate": 0.00023, "N-carbamoyl-L-aspartate": 7.53e-06, "(S)-dihydroorotate": 3.2e-06, "UDP-N-acetyl-D-glucosamine": 1.01e-05, "2,3-dihydroxybenzoate": 1.5e-07, "4-hydroxybenzoate": 0.0, "shikimate": 0.00017999999999999998, "phenylpyruvate": 1.481e-05, "anthranilate": 1.423e-05, "N2-acetyl-L-ornithine": 8e-07, "riboflavin": 0.00015, "quinolinate": 0.00016, "PfkA": 1.58e-06, "FbaA": 7.54e-06, "TpiA": 4.99e-06, "GapA": 2.0079999999999997e-05, "Pgk": 1.212e-05, "Eno": 1.4699999999999998e-05, "PykF": 1.5599999999999999e-06, "AceF": 5.58e-06, "AceE": 1.5199999999999998e-06, "Lpd": 1.59e-06, "GltA": 3.98e-06, "Icd": 1.102e-05, "SucA": 2.37e-06, "Mdh": 1.4449999999999999e-05, "CyoA": 7.16e-06, "AtpA": 1.255e-05, "Prs": 2.13e-06, "PurF": 9.9e-07, "GuaB": 2.67e-06, "Gmk": 1.49e-06, "Adk": 3.98e-06, "NrdB": 1.78e-06, "NrdA": 9.3e-07, "CarA": 1.89e-06, "PyrB": 1.6699999999999999e-06, "ThyA": 1.06e-06, "Tmk": 5.2e-07, "PyrG": 2.0599999999999998e-06, "Ndk": 3.3599999999999996e-06, "GlnA": 3.4700000000000002e-06, "100S": 0.0, "oriC~DNAP": 9.300000000000001e-10, "genome": 0.00797, "CellWall": 1.20004, "D-glucose": 0.00024, "AtpD": 2.3399999999999996e-06, "NuoA": 1.42e-06, "GuaA": 2.2599999999999995e-06, "DnaE": 1.5599999999999999e-06, "DnaX": 1.92e-06, "Lgt": 1.94e-06, "ClpP": 6e-07, "FtsH": 2.01e-06, "FusA": 7.9e-07, "Lon": 1.83e-06, "TufA": 1.7199999999999998e-06, "TufB": 2.36e-06, "DnaB": 4e-07, "GroEL": 9.399999999999999e-07, "GyrA": 1.82e-06, "GyrB": 1.58e-06, "ParC": 2.4e-07, "ParE": 1.3899999999999998e-06, "SecA": 1.29e-06, "FtsI": 1.6e-06, "LpxC": 1.6599999999999998e-06, "MurA": 1.44e-06, "BamA": 1.38e-06, "DnaK": 1.71e-06, "FtsA": 1.4499999999999999e-06, "ZipA": 1.42e-06, "OmpA": 2.2799999999999998e-06, "OmpF": 1.3600000000000001e-06, "SecY": 1.1499999999999998e-06, "AlaS": 4.1100000000000005e-06, "ArgS": 1.4e-06, "Hns": 2.4500000000000003e-06, "IleS": 3.5699999999999997e-06, "LeuS": 2.6099999999999996e-06, "MetG": 1.98e-06, "ValS": 3.7e-06, "RpoA": 9.300000000000001e-10, "RpoB": 8.161e-08, "RpoC": 6.7e-07, "NusA": 0.0, "NusG": 8.399999999999999e-07, "Rho": 1.6799999999999998e-06, "GreA": 2.133e-08, "rRNA16S": 1.1499999999999998e-06, "rRNA23S": 2.68e-06, "rRNA5S": 2.94e-06, "30S": 2.48e-06, "50S": 8.399999999999999e-07, "RplA": 1.866e-05, "RplL": 1.6159999999999998e-05, "RpsA": 2.401e-05, "RpsC": 1.873e-05, "Crp": 2.1899999999999998e-06, "CspC": 2.87e-06, "DnaA": 1.6699999999999999e-06, "DnaG": 1.48e-06, "Fis": 1.9699999999999998e-06, "HupA": 2.58e-06, "Ssb": 2.37e-06, "Tsf": 1.06e-06, "DnaN": 1.32e-06, "Frr": 6.5e-09, "FtsZ": 2.4599999999999997e-06, "GroES": 7.3e-07, "InfA": 0.0, "InfB": 9.3e-07, "InfC": 1.8600000000000002e-09, "MreB": 2.2999999999999996e-06, "MukB": 8e-07, "PrfA": 1.07e-06, "PrfB": 9.833000000000001e-08, "EFTu": 4.8e-07}, "count": {"RpoD": 237.0, "RNAP": 2549.0, "RNAP~RpoD": 1985.0, "RNAPAuxiliary": 4462.0, "Ribosome": 11013.0, "RibosomeAuxiliary": 1949.0, "100S": 0.0, "oriC~DNAP": 1.0, "genome": 8578768.0, "rRNA16S": 1235.0, "rRNA23S": 2884.0, "rRNA5S": 3163.0, "30S": 2673.0, "50S": 904.0, "RplA": 20083.0, "RplL": 17396.0, "RpsA": 25842.0, "RpsC": 20161.0}, "out": {"vital": 1.0, "Cl-": 0.06056, "Na+": 0.05, "NH4+": 0.0095, "K+": 0.00264, "Pi": 0.00132, "Mg2+": 0.0005300000000000001, "nicotinamide": 9.826e-05, "pantothenate": 4.949e-05, "pyridoxine": 1.655e-05, "thiamine": 1.507e-05, "lipoate": 9.74e-06, "riboflavin": 2.13e-06, "Ca2+": 5e-07, "biotin": 4.9e-07, "sulfate": 3.1e-07, "folate": 1.8e-07, "Mn2+": 8e-08, "boric_acid": 4e-08, "Co2+": 3.0000000000000004e-08, "Zn2+": 1e-08, "Cu2+": 1e-08, "Fe2+": 1e-08, "molybdate": 3.0000000000000004e-09, "D-glucose": 0.0040999999999999995, "LB": 0.0, "L-alanine": 0.0008, "L-arginine": 0.005200000000000001, "L-asparagine": 0.0004, "L-aspartate": 0.0004, "L-cysteine": 9.999999999999999e-05, "L-glutamine": 0.0006, "glycine": 0.0008, "L-histidine": 0.0002, "L-isoleucine": 0.0004, "L-leucine": 0.0008, "L-lysine": 0.0004, "L-methionine": 0.0002, "L-phenylalanine": 0.0004, "L-proline": 0.0004, "L-serine": 0.01, "L-threonine": 0.0004, "L-tryptophan": 9.999999999999999e-05, "L-tyrosine": 0.0002, "L-valine": 0.0006, "adenine": 0.0002, "cytosine": 0.0002, "guanine": 0.0002, "uracil": 0.0002, "EZRich": 0.0, "H2O": 55.0, "H+": 0.0012, "O2": 0.0012, "CO2": 0.0012, "L-glutamate": 0.011, "bioentity": 5.0, "length": 0.1, "Ribosome": 0.0}, "cell": {"H+": 0.00118, "membrane_H+": 0.00505, "length": 3.556103552e-06}, "polysomes": 5333.0, "mrna": 4362.0, "protein": 0.0, "trna_free": 0.00027960999999999996, "trna_charged": 0.00021679278999999998, "cells": 512.0, "instances": 512.0, "log2_instances": 9, "rnap_bound": 4346.0, "rnapaux_bound": 1808.0, "ribo_total": 66433.0}, "11000": {"conc": {"H+": 0.0012, "O2": 0.0012, "CO2": 0.0012, "Pi": 0.023899999999999998, "RpoD": 2.3e-07, "RNAP": 2.4599999999999997e-06, "RNAP~RpoD": 1.87e-06, "RNAPAuxiliary": 4.29e-06, "ppGpp": 3.3e-07, "ATP": 0.00958, "CTP": 0.00492, "GTP": 0.00515, "UTP": 0.01512, "PPi": 0.0002, "AMP": 0.0005200000000000001, "CMP": 0.00066, "GMP": 0.00139, "Ribosome": 1.0019999999999999e-05, "RibosomeAuxiliary": 1.89e-06, "GDP": 0.00398, "L-leucine": 0.0006500000000000001, "L-alanine": 0.0053, "glycine": 0.01184, "L-valine": 0.00127, "L-glutamate": 0.011630000000000001, "L-serine": 5.6359999999999996e-05, "L-isoleucine": 0.00034, "L-aspartate": 0.00577, "L-threonine": 0.00024, "L-lysine": 0.0008100000000000001, "L-proline": 0.00061, "L-arginine": 0.00121, "L-phenylalanine": 3.2579999999999996e-05, "L-tyrosine": 4.943e-05, "L-glutamine": 0.00409, "L-asparagine": 0.00064, "L-histidine": 0.0001, "L-methionine": 0.00016, "L-cysteine": 0.00123, "L-tryptophan": 4.0539999999999995e-05, "NH4+": 0.002, "acetyl-phosphate": 1.1699999999999998e-06, "NADH": 0.00051, "NAD+": 0.0035299999999999997, "NADPH": 0.00038, "NADP+": 0.0017, "FMN": 5.879999999999999e-05, "FAD": 0.00101, "CoA": 0.0014, "glutathione": 1.766e-05, "dATP": 0.00028000000000000003, "ADP": 0.00058, "dAMP": 0.00017999999999999998, "cAMP": 5.7470000000000004e-08, "adenosine": 0.00024, "deoxyadenosine": 4.1999999999999995e-07, "adenine": 0.00028000000000000003, "dCTP": 0.00017, "cytosine": 0.0003, "cytidine": 1.7599999999999999e-06, "dGMP": 0.00069, "guanine": 6.254999999999999e-05, "guanosine": 4.87e-06, "deoxyguanosine": 2.5299999999999995e-06, "dTTP": 0.0008900000000000001, "dTDP": 0.00015, "UDP": 0.0033, "uridine": 5.65e-06, "ITP": 2.0999999999999997e-07, "IDP": 2.4e-07, "IMP": 0.00054, "L-homocysteine": 0.00011, "L-citrulline": 1.399e-05, "L-ornithine": 3.3399999999999998e-06, "L-histidinol": 6.156e-05, "S-adenosyl-L-methionine": 0.00017999999999999998, "D-glucose-6-phosphate": 0.0037, "D-fructose-6-phosphate": 0.00062, "D-fructose-1,6-bisphosphate": 0.01663, "dihydroxyacetone-phosphate": 0.00025, "3-phospho-D-glycerate": 0.0008900000000000001, "phosphoenolpyruvate": 0.00028000000000000003, "pyruvate": 0.0015600000000000002, "acetyl-CoA": 0.00055, "oxaloacetate": 0.0006, "citrate": 0.00017999999999999998, "2-oxoglutarate": 0.00055, "succinyl-CoA": 0.00026000000000000003, "succinate": 0.0007, "fumarate": 0.00014000000000000001, "L-malate": 0.00139, "propionyl-CoA": 5.51e-09, "malonyl-CoA": 3.545e-08, "acetoacetyl-CoA": 2.2890000000000002e-08, "myo-inositol": 5.92e-09, "6-phospho-D-glucono-1,5-lactone": 1.6599999999999998e-06, "6-phospho-D-gluconate": 0.0034500000000000004, "D-ribulose-5-phosphate": 0.00016, "alpha-D-ribose-5-phosphate": 0.0004, "D-xylulose-5-phosphate": 2e-07, "D-gluconate": 7.799999999999999e-07, "glycerate": 1.4499999999999999e-06, "glycerol-3-phosphate": 0.0, "2-deoxy-D-ribose-5-phosphate": 6.3e-07, "5-phospho-alpha-D-ribose-1-diphosphate": 0.00023, "N-carbamoyl-L-aspartate": 7.62e-06, "(S)-dihydroorotate": 3.2599999999999997e-06, "UDP-N-acetyl-D-glucosamine": 9.56e-06, "2,3-dihydroxybenzoate": 1.5e-07, "4-hydroxybenzoate": 0.0, "shikimate": 0.00017, "phenylpyruvate": 1.4289999999999999e-05, "anthranilate": 1.3789999999999998e-05, "N2-acetyl-L-ornithine": 8.399999999999999e-07, "riboflavin": 0.00016, "quinolinate": 0.00016, "PfkA": 1.57e-06, "FbaA": 7.4e-06, "TpiA": 5.17e-06, "GapA": 2.0059999999999998e-05, "Pgk": 1.197e-05, "Eno": 1.4829999999999999e-05, "PykF": 1.58e-06, "AceF": 5.5399999999999995e-06, "AceE": 1.57e-06, "Lpd": 1.58e-06, "GltA": 4.0399999999999994e-06, "Icd": 1.0919999999999999e-05, "SucA": 2.4599999999999997e-06, "Mdh": 1.4619999999999999e-05, "CyoA": 7.09e-06, "AtpA": 1.258e-05, "Prs": 2.17e-06, "PurF": 9.3e-07, "GuaB": 2.67e-06, "Gmk": 1.4499999999999999e-06, "Adk": 4.129999999999999e-06, "NrdB": 1.71e-06, "NrdA": 9.9e-07, "CarA": 1.95e-06, "PyrB": 1.69e-06, "ThyA": 1.0299999999999999e-06, "Tmk": 4.9e-07, "PyrG": 2.0599999999999998e-06, "Ndk": 3.45e-06, "GlnA": 3.38e-06, "100S": 0.0, "oriC~DNAP": 8.800000000000001e-10, "genome": 0.00793, "CellWall": 1.20001, "D-glucose": 0.00022, "AtpD": 2.33e-06, "NuoA": 1.5199999999999998e-06, "GuaA": 2.2e-06, "DnaE": 1.5599999999999999e-06, "DnaX": 1.87e-06, "Lgt": 2.09e-06, "ClpP": 5.8e-07, "FtsH": 1.9699999999999998e-06, "FusA": 6.5e-07, "Lon": 1.8799999999999998e-06, "TufA": 1.6699999999999999e-06, "TufB": 2.36e-06, "DnaB": 3.7999999999999996e-07, "GroEL": 9.499999999999999e-07, "GyrA": 1.82e-06, "GyrB": 1.59e-06, "ParC": 2.5e-07, "ParE": 1.44e-06, "SecA": 1.34e-06, "FtsI": 1.53e-06, "LpxC": 1.6399999999999998e-06, "MurA": 1.4299999999999999e-06, "BamA": 1.49e-06, "DnaK": 1.71e-06, "FtsA": 1.44e-06, "ZipA": 1.3600000000000001e-06, "OmpA": 2.3399999999999996e-06, "OmpF": 1.35e-06, "SecY": 1.18e-06, "AlaS": 4.24e-06, "ArgS": 1.48e-06, "Hns": 2.4999999999999998e-06, "IleS": 3.4799999999999997e-06, "LeuS": 2.66e-06, "MetG": 1.94e-06, "ValS": 3.93e-06, "RpoA": 8.800000000000001e-10, "RpoB": 7.890000000000001e-08, "RpoC": 4.5e-07, "NusA": 0.0, "NusG": 6.7e-07, "Rho": 1.4299999999999999e-06, "GreA": 0.0, "rRNA16S": 1.34e-06, "rRNA23S": 2.89e-06, "rRNA5S": 3.2099999999999998e-06, "30S": 2.6899999999999997e-06, "50S": 9e-07, "RplA": 1.8059999999999996e-05, "RplL": 1.523e-05, "RpsA": 2.546e-05, "RpsC": 1.8129999999999998e-05, "Crp": 2.23e-06, "CspC": 2.87e-06, "DnaA": 1.6599999999999998e-06, "DnaG": 1.58e-06, "Fis": 1.92e-06, "HupA": 2.54e-06, "Ssb": 2.32e-06, "Tsf": 9.3e-07, "DnaN": 1.32e-06, "Frr": 1.3e-07, "FtsZ": 2.4e-06, "GroES": 7.5e-07, "InfA": 1.846e-08, "InfB": 9.399999999999999e-07, "InfC": 0.0, "MreB": 2.29e-06, "MukB": 7.799999999999999e-07, "PrfA": 8.199999999999999e-07, "PrfB": 1.5e-07, "EFTu": 1.8e-07}, "count": {"RpoD": 256.0, "RNAP": 2798.0, "RNAP~RpoD": 2132.0, "RNAPAuxiliary": 4886.0, "Ribosome": 11405.0, "RibosomeAuxiliary": 2146.0, "100S": 0.0, "oriC~DNAP": 1.0, "genome": 9026540.0, "rRNA16S": 1527.0, "rRNA23S": 3293.0, "rRNA5S": 3653.0, "30S": 3055.0, "50S": 1025.0, "RplA": 20551.0, "RplL": 17324.0, "RpsA": 28971.0, "RpsC": 20630.0}, "out": {"vital": 1.0, "Cl-": 0.06056, "Na+": 0.05, "NH4+": 0.0095, "K+": 0.00264, "Pi": 0.00132, "Mg2+": 0.0005300000000000001, "nicotinamide": 9.826e-05, "pantothenate": 4.949e-05, "pyridoxine": 1.655e-05, "thiamine": 1.507e-05, "lipoate": 9.74e-06, "riboflavin": 2.13e-06, "Ca2+": 5e-07, "biotin": 4.9e-07, "sulfate": 3.1e-07, "folate": 1.8e-07, "Mn2+": 8e-08, "boric_acid": 4e-08, "Co2+": 3.0000000000000004e-08, "Zn2+": 1e-08, "Cu2+": 1e-08, "Fe2+": 1e-08, "molybdate": 3.0000000000000004e-09, "D-glucose": 0.0040999999999999995, "LB": 0.0, "L-alanine": 0.0008, "L-arginine": 0.005200000000000001, "L-asparagine": 0.0004, "L-aspartate": 0.0004, "L-cysteine": 9.999999999999999e-05, "L-glutamine": 0.0006, "glycine": 0.0008, "L-histidine": 0.0002, "L-isoleucine": 0.0004, "L-leucine": 0.0008, "L-lysine": 0.0004, "L-methionine": 0.0002, "L-phenylalanine": 0.0004, "L-proline": 0.0004, "L-serine": 0.01, "L-threonine": 0.0004, "L-tryptophan": 9.999999999999999e-05, "L-tyrosine": 0.0002, "L-valine": 0.0006, "adenine": 0.0002, "cytosine": 0.0002, "guanine": 0.0002, "uracil": 0.0002, "EZRich": 0.0, "H2O": 55.0, "H+": 0.0012, "O2": 0.0012, "CO2": 0.0012, "L-glutamate": 0.011, "bioentity": 5.0, "length": 0.1, "Ribosome": 0.0}, "cell": {"H+": 0.00118, "membrane_H+": 0.00451, "length": 3.75867535e-06}, "polysomes": 5686.0, "mrna": 4670.0, "protein": 0.0, "trna_free": 0.00027858, "trna_charged": 0.00021630616000000005, "cells": 512.0, "instances": 512.0, "log2_instances": 9, "rnap_bound": 4647.0, "rnapaux_bound": 1898.0, "ribo_total": 70475.0}, "11100": {"conc": {"H+": 0.0012, "O2": 0.0012, "CO2": 0.0012, "Pi": 0.023899999999999998, "RpoD": 1.8e-07, "RNAP": 2.7299999999999997e-06, "RNAP~RpoD": 1.89e-06, "RNAPAuxiliary": 4.46e-06, "ppGpp": 3.3e-07, "ATP": 0.00954, "CTP": 0.00491, "GTP": 0.005200000000000001, "UTP": 0.015090000000000001, "PPi": 0.0002, "AMP": 0.0005300000000000001, "CMP": 0.00066, "GMP": 0.00138, "Ribosome": 9.55e-06, "RibosomeAuxiliary": 1.94e-06, "GDP": 0.00396, "L-leucine": 0.00066, "L-alanine": 0.00534, "glycine": 0.0121, "L-valine": 0.00126, "L-glutamate": 0.01167, "L-serine": 5.695e-05, "L-isoleucine": 0.00034, "L-aspartate": 0.00591, "L-threonine": 0.00024, "L-lysine": 0.00087, "L-proline": 0.00062, "L-arginine": 0.00122, "L-phenylalanine": 3.27e-05, "L-tyrosine": 5.303e-05, "L-glutamine": 0.00408, "L-asparagine": 0.00066, "L-histidine": 0.0001, "L-methionine": 0.00016, "L-cysteine": 0.00118, "L-tryptophan": 4.357e-05, "NH4+": 0.002, "acetyl-phosphate": 1.11e-06, "NADH": 0.0005, "NAD+": 0.00357, "NADPH": 0.00038, "NADP+": 0.00173, "FMN": 6.032999999999999e-05, "FAD": 0.00101, "CoA": 0.0014, "glutathione": 1.672e-05, "dATP": 0.0003, "ADP": 0.00064, "dAMP": 0.00019, "cAMP": 5.594e-08, "adenosine": 0.00024, "deoxyadenosine": 4.3999999999999997e-07, "adenine": 0.00028000000000000003, "dCTP": 0.00017999999999999998, "cytosine": 0.0003, "cytidine": 1.77e-06, "dGMP": 0.00071, "guanine": 6.667e-05, "guanosine": 4.95e-06, "deoxyguanosine": 2.58e-06, "dTTP": 0.00091, "dTDP": 0.00015, "UDP": 0.00329, "uridine": 5.559999999999999e-06, "ITP": 2e-07, "IDP": 2.3e-07, "IMP": 0.00054, "L-homocysteine": 0.00011, "L-citrulline": 1.385e-05, "L-ornithine": 3.33e-06, "L-histidinol": 6.204999999999999e-05, "S-adenosyl-L-methionine": 0.00017999999999999998, "D-glucose-6-phosphate": 0.00369, "D-fructose-6-phosphate": 0.00062, "D-fructose-1,6-bisphosphate": 0.016620000000000003, "dihydroxyacetone-phosphate": 0.00025, "3-phospho-D-glycerate": 0.00087, "phosphoenolpyruvate": 0.00028000000000000003, "pyruvate": 0.0015500000000000002, "acetyl-CoA": 0.00054, "oxaloacetate": 0.00061, "citrate": 0.00019, "2-oxoglutarate": 0.00055, "succinyl-CoA": 0.00025, "succinate": 0.0007, "fumarate": 0.00014000000000000001, "L-malate": 0.0014, "propionyl-CoA": 5.22e-09, "malonyl-CoA": 3.354e-08, "acetoacetyl-CoA": 2.166e-08, "myo-inositol": 5.61e-09, "6-phospho-D-glucono-1,5-lactone": 1.57e-06, "6-phospho-D-gluconate": 0.0034500000000000004, "D-ribulose-5-phosphate": 0.00016, "alpha-D-ribose-5-phosphate": 0.0004, "D-xylulose-5-phosphate": 1.8999999999999998e-07, "D-gluconate": 7.699999999999999e-07, "glycerate": 1.38e-06, "glycerol-3-phosphate": 0.0, "2-deoxy-D-ribose-5-phosphate": 6.1e-07, "5-phospho-alpha-D-ribose-1-diphosphate": 0.00023, "N-carbamoyl-L-aspartate": 7.83e-06, "(S)-dihydroorotate": 3.33e-06, "UDP-N-acetyl-D-glucosamine": 9.05e-06, "2,3-dihydroxybenzoate": 1.4e-07, "4-hydroxybenzoate": 0.0, "shikimate": 0.00017, "phenylpyruvate": 1.424e-05, "anthranilate": 1.431e-05, "N2-acetyl-L-ornithine": 8.9e-07, "riboflavin": 0.00017, "quinolinate": 0.00016, "PfkA": 1.58e-06, "FbaA": 7.349999999999999e-06, "TpiA": 5.34e-06, "GapA": 2.0019999999999998e-05, "Pgk": 1.196e-05, "Eno": 1.488e-05, "PykF": 1.62e-06, "AceF": 5.5399999999999995e-06, "AceE": 1.6399999999999998e-06, "Lpd": 1.6299999999999999e-06, "GltA": 4.08e-06, "Icd": 1.084e-05, "SucA": 2.44e-06, "Mdh": 1.494e-05, "CyoA": 7.019999999999999e-06, "AtpA": 1.258e-05, "Prs": 2.1899999999999998e-06, "PurF": 9.499999999999999e-07, "GuaB": 2.7e-06, "Gmk": 1.46e-06, "Adk": 4.25e-06, "NrdB": 1.7399999999999999e-06, "NrdA": 1.0099999999999999e-06, "CarA": 1.95e-06, "PyrB": 1.73e-06, "ThyA": 1.04e-06, "Tmk": 4.9e-07, "PyrG": 2.01e-06, "Ndk": 3.5299999999999997e-06, "GlnA": 3.39e-06, "100S": 0.0, "oriC~DNAP": 8.3e-10, "genome": 0.00788, "CellWall": 1.2, "D-glucose": 0.00021, "AtpD": 2.32e-06, "NuoA": 1.7199999999999998e-06, "GuaA": 2.13e-06, "DnaE": 1.57e-06, "DnaX": 1.87e-06, "Lgt": 2.13e-06, "ClpP": 5.699999999999999e-07, "FtsH": 1.94e-06, "FusA": 4.2999999999999996e-07, "Lon": 1.94e-06, "TufA": 1.62e-06, "TufB": 2.33e-06, "DnaB": 3.6e-07, "GroEL": 9.6e-07, "GyrA": 1.89e-06, "GyrB": 1.62e-06, "ParC": 3.2e-07, "ParE": 1.4499999999999999e-06, "SecA": 1.37e-06, "FtsI": 1.5e-06, "LpxC": 1.6499999999999999e-06, "MurA": 1.42e-06, "BamA": 1.51e-06, "DnaK": 1.69e-06, "FtsA": 1.4099999999999998e-06, "ZipA": 1.28e-06, "OmpA": 2.36e-06, "OmpF": 1.31e-06, "SecY": 1.2e-06, "AlaS": 4.3799999999999996e-06, "ArgS": 1.5199999999999998e-06, "Hns": 2.44e-06, "IleS": 3.43e-06, "LeuS": 2.7e-06, "MetG": 1.99e-06, "ValS": 4.09e-06, "RpoA": 0.0, "RpoB": 1.0999999999999999e-07, "RpoC": 2.3e-07, "NusA": 0.0, "NusG": 5.5e-07, "Rho": 1.2299999999999999e-06, "GreA": 8.3e-10, "rRNA16S": 1.38e-06, "rRNA23S": 3.2599999999999997e-06, "rRNA5S": 3.5199999999999998e-06, "30S": 3e-06, "50S": 9.7e-07, "RplA": 1.8739999999999997e-05, "RplL": 1.5539999999999997e-05, "RpsA": 2.301e-05, "RpsC": 1.606e-05, "Crp": 2.24e-06, "CspC": 2.8599999999999997e-06, "DnaA": 1.6399999999999998e-06, "DnaG": 1.59e-06, "Fis": 1.98e-06, "HupA": 2.54e-06, "Ssb": 2.2999999999999996e-06, "Tsf": 6.9e-07, "DnaN": 1.35e-06, "Frr": 1.2e-07, "FtsZ": 2.32e-06, "GroES": 7.5e-07, "InfA": 2.0999999999999997e-07, "InfB": 8.599999999999999e-07, "InfC": 9.98e-09, "MreB": 2.27e-06, "MukB": 7.699999999999999e-07, "PrfA": 5.1e-07, "PrfB": 1e-07, "EFTu": 0.0}, "count": {"RpoD": 218.0, "RNAP": 3285.0, "RNAP~RpoD": 2271.0, "RNAPAuxiliary": 5357.0, "Ribosome": 11482.0, "RibosomeAuxiliary": 2327.0, "100S": 0.0, "oriC~DNAP": 1.0, "genome": 9474788.0, "rRNA16S": 1658.0, "rRNA23S": 3925.0, "rRNA5S": 4231.0, "30S": 3608.0, "50S": 1169.0, "RplA": 22530.0, "RplL": 18681.0, "RpsA": 27668.0, "RpsC": 19314.0}, "out": {"vital": 1.0, "Cl-": 0.06056, "Na+": 0.05, "NH4+": 0.0095, "K+": 0.00264, "Pi": 0.00132, "Mg2+": 0.0005300000000000001, "nicotinamide": 9.826e-05, "pantothenate": 4.949e-05, "pyridoxine": 1.655e-05, "thiamine": 1.507e-05, "lipoate": 9.74e-06, "riboflavin": 2.13e-06, "Ca2+": 5e-07, "biotin": 4.9e-07, "sulfate": 3.1e-07, "folate": 1.8e-07, "Mn2+": 8e-08, "boric_acid": 4e-08, "Co2+": 3.0000000000000004e-08, "Zn2+": 1e-08, "Cu2+": 1e-08, "Fe2+": 1e-08, "molybdate": 3.0000000000000004e-09, "D-glucose": 0.0040999999999999995, "LB": 0.0, "L-alanine": 0.0008, "L-arginine": 0.005200000000000001, "L-asparagine": 0.0004, "L-aspartate": 0.0004, "L-cysteine": 9.999999999999999e-05, "L-glutamine": 0.0006, "glycine": 0.0008, "L-histidine": 0.0002, "L-isoleucine": 0.0004, "L-leucine": 0.0008, "L-lysine": 0.0004, "L-methionine": 0.0002, "L-phenylalanine": 0.0004, "L-proline": 0.0004, "L-serine": 0.01, "L-threonine": 0.0004, "L-tryptophan": 9.999999999999999e-05, "L-tyrosine": 0.0002, "L-valine": 0.0006, "adenine": 0.0002, "cytosine": 0.0002, "guanine": 0.0002, "uracil": 0.0002, "EZRich": 0.0, "H2O": 55.0, "H+": 0.0012, "O2": 0.0012, "CO2": 0.0012, "L-glutamate": 0.011, "bioentity": 5.0, "length": 0.1, "Ribosome": 0.0}, "cell": {"H+": 0.00118, "membrane_H+": 0.0042699999999999995, "length": 3.972258412e-06}, "polysomes": 6094.0, "mrna": 5131.0, "protein": 0.0, "trna_free": 0.00027539, "trna_charged": 0.00021415414999999995, "cells": 512.0, "instances": 512.0, "log2_instances": 9, "rnap_bound": 4802.0, "rnapaux_bound": 1926.0, "ribo_total": 74772.0}, "11200": {"conc": {"H+": 0.0012, "O2": 0.0012, "CO2": 0.0012, "Pi": 0.023899999999999998, "RpoD": 1.4e-07, "RNAP": 3.1e-06, "RNAP~RpoD": 1.8999999999999998e-06, "RNAPAuxiliary": 4.63e-06, "ppGpp": 3.3e-07, "ATP": 0.00954, "CTP": 0.00495, "GTP": 0.00545, "UTP": 0.0152, "PPi": 0.0002, "AMP": 0.00055, "CMP": 0.00066, "GMP": 0.00133, "Ribosome": 1.039e-05, "RibosomeAuxiliary": 2.1e-06, "GDP": 0.0038, "L-leucine": 0.0006500000000000001, "L-alanine": 0.00534, "glycine": 0.01244, "L-valine": 0.00125, "L-glutamate": 0.01162, "L-serine": 5.663e-05, "L-isoleucine": 0.00035, "L-aspartate": 0.005980000000000001, "L-threonine": 0.00023, "L-lysine": 0.00088, "L-proline": 0.00061, "L-arginine": 0.00121, "L-phenylalanine": 3.246e-05, "L-tyrosine": 5.658e-05, "L-glutamine": 0.00412, "L-asparagine": 0.00066, "L-histidine": 0.0001, "L-methionine": 0.00016, "L-cysteine": 0.00121, "L-tryptophan": 4.382e-05, "NH4+": 0.002, "acetyl-phosphate": 1.05e-06, "NADH": 0.0005, "NAD+": 0.00361, "NADPH": 0.00038, "NADP+": 0.00175, "FMN": 6.264e-05, "FAD": 0.00101, "CoA": 0.0014, "glutathione": 1.5779999999999998e-05, "dATP": 0.00032, "ADP": 0.00068, "dAMP": 0.0002, "cAMP": 5.438000000000001e-08, "adenosine": 0.00025, "deoxyadenosine": 4.5e-07, "adenine": 0.0003, "dCTP": 0.00017999999999999998, "cytosine": 0.00029, "cytidine": 1.77e-06, "dGMP": 0.0007199999999999999, "guanine": 6.167999999999999e-05, "guanosine": 5.019999999999999e-06, "deoxyguanosine": 2.62e-06, "dTTP": 0.00093, "dTDP": 0.00015, "UDP": 0.00331, "uridine": 5.45e-06, "ITP": 1.8999999999999998e-07, "IDP": 2.0999999999999997e-07, "IMP": 0.0005600000000000001, "L-homocysteine": 0.00011, "L-citrulline": 1.38e-05, "L-ornithine": 3.33e-06, "L-histidinol": 6.167999999999999e-05, "S-adenosyl-L-methionine": 0.00017999999999999998, "D-glucose-6-phosphate": 0.0037, "D-fructose-6-phosphate": 0.00062, "D-fructose-1,6-bisphosphate": 0.01645, "dihydroxyacetone-phosphate": 0.00025, "3-phospho-D-glycerate": 0.00085, "phosphoenolpyruvate": 0.00028000000000000003, "pyruvate": 0.0015400000000000001, "acetyl-CoA": 0.00054, "oxaloacetate": 0.00061, "citrate": 0.00017999999999999998, "2-oxoglutarate": 0.00054, "succinyl-CoA": 0.00025, "succinate": 0.00069, "fumarate": 0.00014000000000000001, "L-malate": 0.00138, "propionyl-CoA": 4.92e-09, "malonyl-CoA": 3.1670000000000005e-08, "acetoacetyl-CoA": 2.045e-08, "myo-inositol": 5.2900000000000006e-09, "6-phospho-D-glucono-1,5-lactone": 1.49e-06, "6-phospho-D-gluconate": 0.0034500000000000004, "D-ribulose-5-phosphate": 0.00016, "alpha-D-ribose-5-phosphate": 0.0004, "D-xylulose-5-phosphate": 1.8e-07, "D-gluconate": 7.5e-07, "glycerate": 1.3e-06, "glycerol-3-phosphate": 0.0, "2-deoxy-D-ribose-5-phosphate": 5.9e-07, "5-phospho-alpha-D-ribose-1-diphosphate": 0.00023, "N-carbamoyl-L-aspartate": 7.879999999999999e-06, "(S)-dihydroorotate": 3.3599999999999996e-06, "UDP-N-acetyl-D-glucosamine": 8.54e-06, "2,3-dihydroxybenzoate": 1.3e-07, "4-hydroxybenzoate": 0.0, "shikimate": 0.00017, "phenylpyruvate": 1.386e-05, "anthranilate": 1.446e-05, "N2-acetyl-L-ornithine": 9.2e-07, "riboflavin": 0.00017, "quinolinate": 0.00016, "PfkA": 1.5399999999999999e-06, "FbaA": 7.269999999999999e-06, "TpiA": 5.459999999999999e-06, "GapA": 1.989e-05, "Pgk": 1.1949999999999999e-05, "Eno": 1.49e-05, "PykF": 1.59e-06, "AceF": 5.5399999999999995e-06, "AceE": 1.6399999999999998e-06, "Lpd": 1.6799999999999998e-06, "GltA": 4.1e-06, "Icd": 1.07e-05, "SucA": 2.37e-06, "Mdh": 1.512e-05, "CyoA": 6.9400000000000005e-06, "AtpA": 1.264e-05, "Prs": 2.2799999999999998e-06, "PurF": 9.499999999999999e-07, "GuaB": 2.7200000000000002e-06, "Gmk": 1.51e-06, "Adk": 4.3899999999999995e-06, "NrdB": 1.7599999999999999e-06, "NrdA": 1.0099999999999999e-06, "CarA": 1.89e-06, "PyrB": 1.77e-06, "ThyA": 1.06e-06, "Tmk": 5.5e-07, "PyrG": 2.01e-06, "Ndk": 3.6499999999999998e-06, "GlnA": 3.46e-06, "100S": 0.0, "oriC~DNAP": 7.900000000000001e-10, "genome": 0.00779, "CellWall": 1.20003, "D-glucose": 0.0002, "AtpD": 2.29e-06, "NuoA": 1.82e-06, "GuaA": 2.13e-06, "DnaE": 1.53e-06, "DnaX": 1.87e-06, "Lgt": 2.1e-06, "ClpP": 5.699999999999999e-07, "FtsH": 1.94e-06, "FusA": 1.8999999999999998e-07, "Lon": 1.96e-06, "TufA": 1.5599999999999999e-06, "TufB": 2.2799999999999998e-06, "DnaB": 3.4000000000000003e-07, "GroEL": 9.7e-07, "GyrA": 1.8999999999999998e-06, "GyrB": 1.61e-06, "ParC": 4.3999999999999997e-07, "ParE": 1.4299999999999999e-06, "SecA": 1.3600000000000001e-06, "FtsI": 1.5199999999999998e-06, "LpxC": 1.6599999999999998e-06, "MurA": 1.37e-06, "BamA": 1.53e-06, "DnaK": 1.6399999999999998e-06, "FtsA": 1.38e-06, "ZipA": 1.27e-06, "OmpA": 2.3399999999999996e-06, "OmpF": 1.28e-06, "SecY": 1.24e-06, "AlaS": 4.45e-06, "ArgS": 1.5199999999999998e-06, "Hns": 2.39e-06, "IleS": 3.4399999999999997e-06, "LeuS": 2.71e-06, "MetG": 2.0299999999999996e-06, "ValS": 4.08e-06, "RpoA": 0.0, "RpoB": 1.5e-07, "RpoC": 5.9150000000000004e-08, "NusA": 0.0, "NusG": 5e-07, "Rho": 1.07e-06, "GreA": 3.612e-08, "rRNA16S": 1.6299999999999999e-06, "rRNA23S": 3.4700000000000002e-06, "rRNA5S": 3.7999999999999996e-06, "30S": 3.1299999999999997e-06, "50S": 1.09e-06, "RplA": 1.821e-05, "RplL": 1.6519999999999998e-05, "RpsA": 2.045e-05, "RpsC": 1.5539999999999997e-05, "Crp": 2.24e-06, "CspC": 2.8599999999999997e-06, "DnaA": 1.62e-06, "DnaG": 1.55e-06, "Fis": 2.0199999999999997e-06, "HupA": 2.5299999999999995e-06, "Ssb": 2.2999999999999996e-06, "Tsf": 3.7e-07, "DnaN": 1.3899999999999998e-06, "Frr": 8.532e-08, "FtsZ": 2.2599999999999995e-06, "GroES": 7.3e-07, "InfA": 3.3e-07, "InfB": 6.9e-07, "InfC": 1.5700000000000002e-09, "MreB": 2.25e-06, "MukB": 7.599999999999999e-07, "PrfA": 2.8e-07, "PrfB": 2.708e-08, "EFTu": 0.0}, "count": {"RpoD": 174.0, "RNAP": 3949.0, "RNAP~RpoD": 2418.0, "RNAPAuxiliary": 5899.0, "Ribosome": 13227.0, "RibosomeAuxiliary": 2672.0, "100S": 0.0, "oriC~DNAP": 1.0, "genome": 9923156.0, "rRNA16S": 2080.0, "rRNA23S": 4416.0, "rRNA5S": 4840.0, "30S": 3983.0, "50S": 1382.0, "RplA": 23188.0, "RplL": 21035.0, "RpsA": 26041.0, "RpsC": 19790.0}, "out": {"vital": 1.0, "Cl-": 0.06056, "Na+": 0.05, "NH4+": 0.0095, "K+": 0.00264, "Pi": 0.00132, "Mg2+": 0.0005300000000000001, "nicotinamide": 9.826e-05, "pantothenate": 4.949e-05, "pyridoxine": 1.655e-05, "thiamine": 1.507e-05, "lipoate": 9.74e-06, "riboflavin": 2.13e-06, "Ca2+": 5e-07, "biotin": 4.9e-07, "sulfate": 3.1e-07, "folate": 1.8e-07, "Mn2+": 8e-08, "boric_acid": 4e-08, "Co2+": 3.0000000000000004e-08, "Zn2+": 1e-08, "Cu2+": 1e-08, "Fe2+": 1e-08, "molybdate": 3.0000000000000004e-09, "D-glucose": 0.0040999999999999995, "LB": 0.0, "L-alanine": 0.0008, "L-arginine": 0.005200000000000001, "L-asparagine": 0.0004, "L-aspartate": 0.0004, "L-cysteine": 9.999999999999999e-05, "L-glutamine": 0.0006, "glycine": 0.0008, "L-histidine": 0.0002, "L-isoleucine": 0.0004, "L-leucine": 0.0008, "L-lysine": 0.0004, "L-methionine": 0.0002, "L-phenylalanine": 0.0004, "L-proline": 0.0004, "L-serine": 0.01, "L-threonine": 0.0004, "L-tryptophan": 9.999999999999999e-05, "L-tyrosine": 0.0002, "L-valine": 0.0006, "adenine": 0.0002, "cytosine": 0.0002, "guanine": 0.0002, "uracil": 0.0002, "EZRich": 0.0, "H2O": 55.0, "H+": 0.0012, "O2": 0.0012, "CO2": 0.0012, "L-glutamate": 0.011, "bioentity": 5.0, "length": 0.1, "Ribosome": 0.0}, "cell": {"H+": 0.00118, "membrane_H+": 0.00383, "length": 4.207034153e-06}, "polysomes": 6368.0, "mrna": 5175.0, "protein": 0.0, "trna_free": 0.00027131000000000003, "trna_charged": 0.00021101236999999994, "cells": 512.0, "instances": 512.0, "log2_instances": 9, "rnap_bound": 4906.0, "rnapaux_bound": 1842.0, "ribo_total": 79377.0}, "11300": {"conc": {"H+": 0.0012, "O2": 0.0012, "CO2": 0.0012, "Pi": 0.023899999999999998, "RpoD": 3.4000000000000003e-07, "RNAP": 2.35e-06, "RNAP~RpoD": 1.62e-06, "RNAPAuxiliary": 3.5199999999999998e-06, "ppGpp": 3.4000000000000003e-07, "ATP": 0.00951, "CTP": 0.005030000000000001, "GTP": 0.004860000000000001, "UTP": 0.01545, "PPi": 0.0002, "AMP": 0.0005600000000000001, "CMP": 0.00067, "GMP": 0.00152, "Ribosome": 1.172e-05, "RibosomeAuxiliary": 2.1099999999999997e-06, "GDP": 0.00434, "L-leucine": 0.00057, "L-alanine": 0.00512, "glycine": 0.01294, "L-valine": 0.00117, "L-glutamate": 0.0114, "L-serine": 5.5539999999999993e-05, "L-isoleucine": 0.00031, "L-aspartate": 0.0058, "L-threonine": 0.00021, "L-lysine": 0.0009000000000000001, "L-proline": 0.00059, "L-arginine": 0.00117, "L-phenylalanine": 3.1079999999999994e-05, "L-tyrosine": 5.328e-05, "L-glutamine": 0.00415, "L-asparagine": 0.00064, "L-histidine": 0.0001, "L-methionine": 0.00015, "L-cysteine": 0.00115, "L-tryptophan": 3.884e-05, "NH4+": 0.002, "acetyl-phosphate": 1e-06, "NADH": 0.0005, "NAD+": 0.00366, "NADPH": 0.00037, "NADP+": 0.00177, "FMN": 5.91e-05, "FAD": 0.00101, "CoA": 0.0014, "glutathione": 1.5019999999999998e-05, "dATP": 0.00032, "ADP": 0.00074, "dAMP": 0.0002, "cAMP": 5.323e-08, "adenosine": 0.00026000000000000003, "deoxyadenosine": 4.6e-07, "adenine": 0.00031, "dCTP": 0.00016, "cytosine": 0.00029, "cytidine": 1.8e-06, "dGMP": 0.0007, "guanine": 5.945e-05, "guanosine": 5.139999999999999e-06, "deoxyguanosine": 2.6899999999999997e-06, "dTTP": 0.00091, "dTDP": 0.00015, "UDP": 0.00336, "uridine": 5.4e-06, "ITP": 1.8e-07, "IDP": 2e-07, "IMP": 0.00059, "L-homocysteine": 0.00011, "L-citrulline": 1.387e-05, "L-ornithine": 3.3599999999999996e-06, "L-histidinol": 5.947e-05, "S-adenosyl-L-methionine": 0.00017999999999999998, "D-glucose-6-phosphate": 0.00368, "D-fructose-6-phosphate": 0.00061, "D-fructose-1,6-bisphosphate": 0.016329999999999997, "dihydroxyacetone-phosphate": 0.00025, "3-phospho-D-glycerate": 0.00082, "phosphoenolpyruvate": 0.00028000000000000003, "pyruvate": 0.00152, "acetyl-CoA": 0.0005300000000000001, "oxaloacetate": 0.00061, "citrate": 0.00017999999999999998, "2-oxoglutarate": 0.00054, "succinyl-CoA": 0.00025, "succinate": 0.00068, "fumarate": 0.00014000000000000001, "L-malate": 0.0013700000000000001, "propionyl-CoA": 4.690000000000001e-09, "malonyl-CoA": 3.0140000000000004e-08, "acetoacetyl-CoA": 1.9460000000000004e-08, "myo-inositol": 5.04e-09, "6-phospho-D-glucono-1,5-lactone": 1.4099999999999998e-06, "6-phospho-D-gluconate": 0.0034500000000000004, "D-ribulose-5-phosphate": 0.00016, "alpha-D-ribose-5-phosphate": 0.0004, "D-xylulose-5-phosphate": 1.7000000000000001e-07, "D-gluconate": 7.4e-07, "glycerate": 1.24e-06, "glycerol-3-phosphate": 0.0, "2-deoxy-D-ribose-5-phosphate": 5.8e-07, "5-phospho-alpha-D-ribose-1-diphosphate": 0.00023, "N-carbamoyl-L-aspartate": 7.37e-06, "(S)-dihydroorotate": 3.22e-06, "UDP-N-acetyl-D-glucosamine": 8.13e-06, "2,3-dihydroxybenzoate": 1.2e-07, "4-hydroxybenzoate": 0.0, "shikimate": 0.00017, "phenylpyruvate": 1.367e-05, "anthranilate": 1.396e-05, "N2-acetyl-L-ornithine": 9.2e-07, "riboflavin": 0.00016, "quinolinate": 0.00016, "PfkA": 1.53e-06, "FbaA": 7.2999999999999996e-06, "TpiA": 5.53e-06, "GapA": 1.987e-05, "Pgk": 1.2169999999999999e-05, "Eno": 1.512e-05, "PykF": 1.6699999999999999e-06, "AceF": 5.65e-06, "AceE": 1.59e-06, "Lpd": 1.73e-06, "GltA": 4.27e-06, "Icd": 1.072e-05, "SucA": 2.32e-06, "Mdh": 1.539e-05, "CyoA": 6.84e-06, "AtpA": 1.2789999999999998e-05, "Prs": 2.29e-06, "PurF": 1.0099999999999999e-06, "GuaB": 2.76e-06, "Gmk": 1.48e-06, "Adk": 4.53e-06, "NrdB": 1.73e-06, "NrdA": 1.04e-06, "CarA": 1.89e-06, "PyrB": 1.79e-06, "ThyA": 1.08e-06, "Tmk": 5.5e-07, "PyrG": 1.95e-06, "Ndk": 3.68e-06, "GlnA": 3.5099999999999994e-06, "100S": 0.0, "oriC~DNAP": 1.49e-09, "genome": 0.008029999999999999, "CellWall": 1.20002, "D-glucose": 0.00019, "AtpD": 2.2799999999999998e-06, "NuoA": 1.83e-06, "GuaA": 2.0599999999999998e-06, "DnaE": 1.5199999999999998e-06, "DnaX": 1.89e-06, "Lgt": 2.1099999999999997e-06, "ClpP": 5.5e-07, "FtsH": 1.91e-06, "FusA": 2.9900000000000002e-09, "Lon": 1.95e-06, "TufA": 1.5199999999999998e-06, "TufB": 2.2799999999999998e-06, "DnaB": 4.1999999999999995e-07, "GroEL": 9.9e-07, "GyrA": 1.82e-06, "GyrB": 1.58e-06, "ParC": 5.1e-07, "ParE": 1.42e-06, "SecA": 1.31e-06, "FtsI": 1.59e-06, "LpxC": 1.83e-06, "MurA": 1.3e-06, "BamA": 1.5599999999999999e-06, "DnaK": 1.6e-06, "FtsA": 1.3899999999999998e-06, "ZipA": 1.31e-06, "OmpA": 2.33e-06, "OmpF": 1.24e-06, "SecY": 1.33e-06, "AlaS": 4.3899999999999995e-06, "ArgS": 1.5e-06, "Hns": 2.36e-06, "IleS": 3.54e-06, "LeuS": 2.99e-06, "MetG": 2.14e-06, "ValS": 3.95e-06, "RpoA": 1.7940000000000004e-08, "RpoB": 2.1999999999999998e-07, "RpoC": 0.0, "NusA": 0.0, "NusG": 6.800000000000001e-07, "Rho": 1.07e-06, "GreA": 1.8999999999999998e-07, "rRNA16S": 6.5e-07, "rRNA23S": 1.81e-06, "rRNA5S": 2.4e-06, "30S": 2.4199999999999997e-06, "50S": 6.4e-07, "RplA": 1.685e-05, "RplL": 1.782e-05, "RpsA": 1.981e-05, "RpsC": 1.533e-05, "Crp": 2.44e-06, "CspC": 2.97e-06, "DnaA": 1.61e-06, "DnaG": 1.57e-06, "Fis": 2.0599999999999998e-06, "HupA": 2.6499999999999996e-06, "Ssb": 2.2799999999999998e-06, "Tsf": 1.5e-07, "DnaN": 1.51e-06, "Frr": 7.813e-08, "FtsZ": 2.2e-06, "GroES": 7e-07, "InfA": 4.1999999999999995e-07, "InfB": 6.6e-07, "InfC": 1.046e-08, "MreB": 2.21e-06, "MukB": 7.599999999999999e-07, "PrfA": 1.3e-07, "PrfB": 5.9800000000000004e-09, "EFTu": 0.0}, "count": {"RpoD": 229.0, "RNAP": 1575.0, "RNAP~RpoD": 1081.0, "RNAPAuxiliary": 2355.0, "Ribosome": 7838.0, "RibosomeAuxiliary": 1411.0, "100S": 0.0, "oriC~DNAP": 1.0, "genome": 5370666.0, "rRNA16S": 436.0, "rRNA23S": 1211.0, "rRNA5S": 1604.0, "30S": 1618.0, "50S": 425.0, "RplA": 11271.0, "RplL": 11924.0, "RpsA": 13254.0, "RpsC": 10254.0}, "out": {"vital": 1.0, "Cl-": 0.06056, "Na+": 0.05, "NH4+": 0.0095, "K+": 0.00264, "Pi": 0.00132, "Mg2+": 0.0005300000000000001, "nicotinamide": 9.826e-05, "pantothenate": 4.949e-05, "pyridoxine": 1.655e-05, "thiamine": 1.507e-05, "lipoate": 9.74e-06, "riboflavin": 2.13e-06, "Ca2+": 5e-07, "biotin": 4.9e-07, "sulfate": 3.1e-07, "folate": 1.8e-07, "Mn2+": 8e-08, "boric_acid": 4e-08, "Co2+": 3.0000000000000004e-08, "Zn2+": 1e-08, "Cu2+": 1e-08, "Fe2+": 1e-08, "molybdate": 3.0000000000000004e-09, "D-glucose": 0.0040999999999999995, "LB": 0.0, "L-alanine": 0.0008, "L-arginine": 0.005200000000000001, "L-asparagine": 0.0004, "L-aspartate": 0.0004, "L-cysteine": 9.999999999999999e-05, "L-glutamine": 0.0006, "glycine": 0.0008, "L-histidine": 0.0002, "L-isoleucine": 0.0004, "L-leucine": 0.0008, "L-lysine": 0.0004, "L-methionine": 0.0002, "L-phenylalanine": 0.0004, "L-proline": 0.0004, "L-serine": 0.01, "L-threonine": 0.0004, "L-tryptophan": 9.999999999999999e-05, "L-tyrosine": 0.0002, "L-valine": 0.0006, "adenine": 0.0002, "cytosine": 0.0002, "guanine": 0.0002, "uracil": 0.0002, "EZRich": 0.0, "H2O": 55.0, "H+": 0.0012, "O2": 0.0012, "CO2": 0.0012, "L-glutamate": 0.011, "bioentity": 5.0, "length": 0.1, "Ribosome": 0.0}, "cell": {"H+": 0.00118, "membrane_H+": 0.00372, "length": 2.210223511e-06}, "polysomes": 3401.0, "mrna": 2477.0, "protein": 0.0, "trna_free": 0.00027993, "trna_charged": 0.00021427894000000005, "cells": 1024.0, "instances": 1024.0, "log2_instances": 10, "rnap_bound": 3248.0, "rnapaux_bound": 1692.0, "ribo_total": 43368.0}, "11400": {"conc": {"H+": 0.0012, "O2": 0.0012, "CO2": 0.0012, "Pi": 0.023899999999999998, "RpoD": 3e-07, "RNAP": 2.5899999999999998e-06, "RNAP~RpoD": 1.62e-06, "RNAPAuxiliary": 3.54e-06, "ppGpp": 3.3e-07, "ATP": 0.00958, "CTP": 0.004980000000000001, "GTP": 0.00452, "UTP": 0.01529, "PPi": 0.0002, "AMP": 0.00058, "CMP": 0.00067, "GMP": 0.00157, "Ribosome": 1.082e-05, "RibosomeAuxiliary": 1.87e-06, "GDP": 0.0044800000000000005, "L-leucine": 0.0005600000000000001, "L-alanine": 0.005019999999999999, "glycine": 0.012920000000000001, "L-valine": 0.00111, "L-glutamate": 0.01133, "L-serine": 5.509e-05, "L-isoleucine": 0.00029, "L-aspartate": 0.0056500000000000005, "L-threonine": 0.0002, "L-lysine": 0.0009000000000000001, "L-proline": 0.00059, "L-arginine": 0.00116, "L-phenylalanine": 3.119e-05, "L-tyrosine": 5.2499999999999995e-05, "L-glutamine": 0.00418, "L-asparagine": 0.00063, "L-histidine": 9.996999999999999e-05, "L-methionine": 0.00015, "L-cysteine": 0.0011, "L-tryptophan": 3.819e-05, "NH4+": 0.002, "acetyl-phosphate": 9.399999999999999e-07, "NADH": 0.0005, "NAD+": 0.00368, "NADPH": 0.00035999999999999997, "NADP+": 0.0017800000000000001, "FMN": 5.3479999999999996e-05, "FAD": 0.00101, "CoA": 0.0014, "glutathione": 1.4039999999999998e-05, "dATP": 0.00031, "ADP": 0.00066, "dAMP": 0.00019, "cAMP": 5.1150000000000005e-08, "adenosine": 0.00027, "deoxyadenosine": 4.6999999999999995e-07, "adenine": 0.00031, "dCTP": 0.00014000000000000001, "cytosine": 0.00029, "cytidine": 1.78e-06, "dGMP": 0.00067, "guanine": 5.379999999999999e-05, "guanosine": 5.2e-06, "deoxyguanosine": 2.7e-06, "dTTP": 0.00087, "dTDP": 0.00015, "UDP": 0.00333, "uridine": 5.26e-06, "ITP": 1.7000000000000001e-07, "IDP": 1.8999999999999998e-07, "IMP": 0.00059, "L-homocysteine": 0.00011, "L-citrulline": 1.3779999999999999e-05, "L-ornithine": 3.41e-06, "L-histidinol": 5.9319999999999994e-05, "S-adenosyl-L-methionine": 0.00017999999999999998, "D-glucose-6-phosphate": 0.00368, "D-fructose-6-phosphate": 0.00062, "D-fructose-1,6-bisphosphate": 0.016280000000000003, "dihydroxyacetone-phosphate": 0.00025, "3-phospho-D-glycerate": 0.00082, "phosphoenolpyruvate": 0.00028000000000000003, "pyruvate": 0.0015, "acetyl-CoA": 0.0005300000000000001, "oxaloacetate": 0.00061, "citrate": 0.00019, "2-oxoglutarate": 0.0005600000000000001, "succinyl-CoA": 0.00025, "succinate": 0.0007, "fumarate": 0.00014000000000000001, "L-malate": 0.00138, "propionyl-CoA": 4.38e-09, "malonyl-CoA": 2.818e-08, "acetoacetyl-CoA": 1.82e-08, "myo-inositol": 4.7100000000000005e-09, "6-phospho-D-glucono-1,5-lactone": 1.32e-06, "6-phospho-D-gluconate": 0.0034500000000000004, "D-ribulose-5-phosphate": 0.00016, "alpha-D-ribose-5-phosphate": 0.0004, "D-xylulose-5-phosphate": 1.6e-07, "D-gluconate": 7.2e-07, "glycerate": 1.16e-06, "glycerol-3-phosphate": 0.0, "2-deoxy-D-ribose-5-phosphate": 5.6e-07, "5-phospho-alpha-D-ribose-1-diphosphate": 0.00023, "N-carbamoyl-L-aspartate": 7.419999999999999e-06, "(S)-dihydroorotate": 3.2999999999999997e-06, "UDP-N-acetyl-D-glucosamine": 7.599999999999999e-06, "2,3-dihydroxybenzoate": 1.2e-07, "4-hydroxybenzoate": 0.0, "shikimate": 0.00017999999999999998, "phenylpyruvate": 1.4069999999999999e-05, "anthranilate": 1.386e-05, "N2-acetyl-L-ornithine": 9.399999999999999e-07, "riboflavin": 0.00015, "quinolinate": 0.00016, "PfkA": 1.4299999999999999e-06, "FbaA": 7.2999999999999996e-06, "TpiA": 5.35e-06, "GapA": 1.946e-05, "Pgk": 1.225e-05, "Eno": 1.4869999999999998e-05, "PykF": 1.6599999999999998e-06, "AceF": 5.7199999999999994e-06, "AceE": 1.6499999999999999e-06, "Lpd": 1.77e-06, "GltA": 4.49e-06, "Icd": 1.051e-05, "SucA": 2.35e-06, "Mdh": 1.523e-05, "CyoA": 6.67e-06, "AtpA": 1.278e-05, "Prs": 2.2599999999999995e-06, "PurF": 1.04e-06, "GuaB": 2.83e-06, "Gmk": 1.4499999999999999e-06, "Adk": 4.37e-06, "NrdB": 1.6499999999999999e-06, "NrdA": 1.04e-06, "CarA": 1.9299999999999997e-06, "PyrB": 1.71e-06, "ThyA": 1.06e-06, "Tmk": 5.3e-07, "PyrG": 1.8799999999999998e-06, "Ndk": 3.6099999999999997e-06, "GlnA": 3.5499999999999995e-06, "100S": 0.0, "oriC~DNAP": 1.4e-09, "genome": 0.008130000000000002, "CellWall": 1.2, "D-glucose": 0.00017999999999999998, "AtpD": 2.25e-06, "NuoA": 1.8799999999999998e-06, "GuaA": 2.01e-06, "DnaE": 1.5199999999999998e-06, "DnaX": 1.86e-06, "Lgt": 2.05e-06, "ClpP": 5.8e-07, "FtsH": 1.85e-06, "FusA": 0.0, "Lon": 1.9299999999999997e-06, "TufA": 1.49e-06, "TufB": 2.32e-06, "DnaB": 4.6999999999999995e-07, "GroEL": 1.02e-06, "GyrA": 1.79e-06, "GyrB": 1.48e-06, "ParC": 5.1e-07, "ParE": 1.3899999999999998e-06, "SecA": 1.2299999999999999e-06, "FtsI": 1.6e-06, "LpxC": 1.91e-06, "MurA": 1.2299999999999999e-06, "BamA": 1.5399999999999999e-06, "DnaK": 1.49e-06, "FtsA": 1.38e-06, "ZipA": 1.2299999999999999e-06, "OmpA": 2.29e-06, "OmpF": 1.1699999999999998e-06, "SecY": 1.29e-06, "AlaS": 4.17e-06, "ArgS": 1.49e-06, "Hns": 2.3399999999999996e-06, "IleS": 3.68e-06, "LeuS": 2.99e-06, "MetG": 2.23e-06, "ValS": 3.78e-06, "RpoA": 0.0, "RpoB": 2.6e-07, "RpoC": 5.59e-09, "NusA": 0.0, "NusG": 7.699999999999999e-07, "Rho": 1.05e-06, "GreA": 3.3e-07, "rRNA16S": 5.699999999999999e-07, "rRNA23S": 1.59e-06, "rRNA5S": 2.22e-06, "30S": 2.27e-06, "50S": 4.9e-07, "RplA": 1.669e-05, "RplL": 2.0649999999999997e-05, "RpsA": 2.021e-05, "RpsC": 1.666e-05, "Crp": 2.4199999999999997e-06, "CspC": 2.98e-06, "DnaA": 1.5e-06, "DnaG": 1.51e-06, "Fis": 2.04e-06, "HupA": 2.68e-06, "Ssb": 2.29e-06, "Tsf": 5.0200000000000006e-08, "DnaN": 1.5399999999999999e-06, "Frr": 2.1999999999999998e-07, "FtsZ": 2.18e-06, "GroES": 6.4e-07, "InfA": 5.2e-07, "InfB": 6.9e-07, "InfC": 1.6e-07, "MreB": 2.13e-06, "MukB": 7.799999999999999e-07, "PrfA": 2.5e-07, "PrfB": 1.5e-07, "EFTu": 1.4e-07}, "count": {"RpoD": 212.0, "RNAP": 1854.0, "RNAP~RpoD": 1156.0, "RNAPAuxiliary": 2536.0, "Ribosome": 7740.0, "RibosomeAuxiliary": 1336.0, "100S": 0.0, "oriC~DNAP": 1.0, "genome": 5818494.0, "rRNA16S": 408.0, "rRNA23S": 1139.0, "rRNA5S": 1585.0, "30S": 1623.0, "50S": 349.0, "RplA": 11942.0, "RplL": 14777.0, "RpsA": 14460.0, "RpsC": 11918.0}, "out": {"vital": 1.0, "Cl-": 0.06056, "Na+": 0.05, "NH4+": 0.0095, "K+": 0.00264, "Pi": 0.00132, "Mg2+": 0.0005300000000000001, "nicotinamide": 9.826e-05, "pantothenate": 4.949e-05, "pyridoxine": 1.655e-05, "thiamine": 1.507e-05, "lipoate": 9.74e-06, "riboflavin": 2.13e-06, "Ca2+": 5e-07, "biotin": 4.9e-07, "sulfate": 3.1e-07, "folate": 1.8e-07, "Mn2+": 8e-08, "boric_acid": 4e-08, "Co2+": 3.0000000000000004e-08, "Zn2+": 1e-08, "Cu2+": 1e-08, "Fe2+": 1e-08, "molybdate": 3.0000000000000004e-09, "D-glucose": 0.0040999999999999995, "LB": 0.0, "L-alanine": 0.0008, "L-arginine": 0.005200000000000001, "L-asparagine": 0.0004, "L-aspartate": 0.0004, "L-cysteine": 9.999999999999999e-05, "L-glutamine": 0.0006, "glycine": 0.0008, "L-histidine": 0.0002, "L-isoleucine": 0.0004, "L-leucine": 0.0008, "L-lysine": 0.0004, "L-methionine": 0.0002, "L-phenylalanine": 0.0004, "L-proline": 0.0004, "L-serine": 0.01, "L-threonine": 0.0004, "L-tryptophan": 9.999999999999999e-05, "L-tyrosine": 0.0002, "L-valine": 0.0006, "adenine": 0.0002, "cytosine": 0.0002, "guanine": 0.0002, "uracil": 0.0002, "EZRich": 0.0, "H2O": 55.0, "H+": 0.0012, "O2": 0.0012, "CO2": 0.0012, "L-glutamate": 0.011, "bioentity": 5.0, "length": 0.1, "Ribosome": 0.0}, "cell": {"H+": 0.00118, "membrane_H+": 0.00368, "length": 2.363922832e-06}, "polysomes": 3692.0, "mrna": 2719.0, "protein": 0.0, "trna_free": 0.00028500999999999993, "trna_charged": 0.00021757839999999996, "cells": 1024.0, "instances": 1024.0, "log2_instances": 10, "rnap_bound": 3349.0, "rnapaux_bound": 1713.0, "ribo_total": 46210.0}, "11500": {"conc": {"H+": 0.0012, "O2": 0.0012, "CO2": 0.0012, "Pi": 0.023899999999999998, "RpoD": 2.5e-07, "RNAP": 2.84e-06, "RNAP~RpoD": 1.6399999999999998e-06, "RNAPAuxiliary": 3.56e-06, "ppGpp": 3.3e-07, "ATP": 0.00961, "CTP": 0.00496, "GTP": 0.004200000000000001, "UTP": 0.01524, "PPi": 0.0002, "AMP": 0.00058, "CMP": 0.00066, "GMP": 0.00157, "Ribosome": 1.073e-05, "RibosomeAuxiliary": 1.61e-06, "GDP": 0.0044800000000000005, "L-leucine": 0.0006, "L-alanine": 0.00517, "glycine": 0.01319, "L-valine": 0.00113, "L-glutamate": 0.01145, "L-serine": 5.646e-05, "L-isoleucine": 0.00031, "L-aspartate": 0.005860000000000001, "L-threonine": 0.00021, "L-lysine": 0.0009000000000000001, "L-proline": 0.0006, "L-arginine": 0.00118, "L-phenylalanine": 3.447e-05, "L-tyrosine": 5.565999999999999e-05, "L-glutamine": 0.00421, "L-asparagine": 0.00066, "L-histidine": 0.0001, "L-methionine": 0.00015, "L-cysteine": 0.00117, "L-tryptophan": 4.104e-05, "NH4+": 0.002, "acetyl-phosphate": 8.799999999999999e-07, "NADH": 0.0005, "NAD+": 0.00368, "NADPH": 0.00035999999999999997, "NADP+": 0.0017800000000000001, "FMN": 5.0369999999999994e-05, "FAD": 0.00101, "CoA": 0.0014, "glutathione": 1.3119999999999998e-05, "dATP": 0.00031, "ADP": 0.00066, "dAMP": 0.00019, "cAMP": 4.912e-08, "adenosine": 0.00027, "deoxyadenosine": 4.6999999999999995e-07, "adenine": 0.00032, "dCTP": 0.00014000000000000001, "cytosine": 0.00028000000000000003, "cytidine": 1.77e-06, "dGMP": 0.0006500000000000001, "guanine": 4.5079999999999995e-05, "guanosine": 5.24e-06, "deoxyguanosine": 2.6899999999999997e-06, "dTTP": 0.00084, "dTDP": 0.00014000000000000001, "UDP": 0.00332, "uridine": 5.11e-06, "ITP": 1.6e-07, "IDP": 1.8e-07, "IMP": 0.0006, "L-homocysteine": 0.00011, "L-citrulline": 1.3539999999999999e-05, "L-ornithine": 3.43e-06, "L-histidinol": 6.0219999999999996e-05, "S-adenosyl-L-methionine": 0.00017999999999999998, "D-glucose-6-phosphate": 0.00369, "D-fructose-6-phosphate": 0.00062, "D-fructose-1,6-bisphosphate": 0.01636, "dihydroxyacetone-phosphate": 0.00025, "3-phospho-D-glycerate": 0.0008100000000000001, "phosphoenolpyruvate": 0.00029, "pyruvate": 0.00148, "acetyl-CoA": 0.0005200000000000001, "oxaloacetate": 0.00062, "citrate": 0.00019, "2-oxoglutarate": 0.00055, "succinyl-CoA": 0.00025, "succinate": 0.00071, "fumarate": 0.00014000000000000001, "L-malate": 0.0014, "propionyl-CoA": 4.0999999999999995e-09, "malonyl-CoA": 2.6340000000000003e-08, "acetoacetyl-CoA": 1.701e-08, "myo-inositol": 4.4000000000000005e-09, "6-phospho-D-glucono-1,5-lactone": 1.24e-06, "6-phospho-D-gluconate": 0.0034500000000000004, "D-ribulose-5-phosphate": 0.00016, "alpha-D-ribose-5-phosphate": 0.0004, "D-xylulose-5-phosphate": 1.5e-07, "D-gluconate": 7e-07, "glycerate": 1.08e-06, "glycerol-3-phosphate": 0.0, "2-deoxy-D-ribose-5-phosphate": 5.3e-07, "5-phospho-alpha-D-ribose-1-diphosphate": 0.00023, "N-carbamoyl-L-aspartate": 7.29e-06, "(S)-dihydroorotate": 3.31e-06, "UDP-N-acetyl-D-glucosamine": 7.099999999999999e-06, "2,3-dihydroxybenzoate": 1.0999999999999999e-07, "4-hydroxybenzoate": 0.0, "shikimate": 0.00017, "phenylpyruvate": 1.507e-05, "anthranilate": 1.382e-05, "N2-acetyl-L-ornithine": 9.499999999999999e-07, "riboflavin": 0.00014000000000000001, "quinolinate": 0.00016, "PfkA": 1.42e-06, "FbaA": 7.259999999999999e-06, "TpiA": 5.26e-06, "GapA": 1.9079999999999997e-05, "Pgk": 1.221e-05, "Eno": 1.4689999999999998e-05, "PykF": 1.6499999999999999e-06, "AceF": 5.7999999999999995e-06, "AceE": 1.7399999999999999e-06, "Lpd": 1.7599999999999999e-06, "GltA": 4.66e-06, "Icd": 1.0359999999999999e-05, "SucA": 2.4e-06, "Mdh": 1.498e-05, "CyoA": 6.54e-06, "AtpA": 1.2859999999999999e-05, "Prs": 2.29e-06, "PurF": 1.09e-06, "GuaB": 2.8199999999999997e-06, "Gmk": 1.44e-06, "Adk": 4.23e-06, "NrdB": 1.69e-06, "NrdA": 1.04e-06, "CarA": 1.98e-06, "PyrB": 1.62e-06, "ThyA": 1.12e-06, "Tmk": 4.9e-07, "PyrG": 1.79e-06, "Ndk": 3.4799999999999997e-06, "GlnA": 3.5199999999999998e-06, "100S": 0.0, "oriC~DNAP": 1.3100000000000002e-09, "genome": 0.00818, "CellWall": 1.20004, "D-glucose": 0.00017, "AtpD": 2.25e-06, "NuoA": 1.89e-06, "GuaA": 1.9699999999999998e-06, "DnaE": 1.46e-06, "DnaX": 1.73e-06, "Lgt": 1.95e-06, "ClpP": 6e-07, "FtsH": 1.77e-06, "FusA": 0.0, "Lon": 1.87e-06, "TufA": 1.46e-06, "TufB": 2.2999999999999996e-06, "DnaB": 4.5e-07, "GroEL": 1.04e-06, "GyrA": 1.79e-06, "GyrB": 1.38e-06, "ParC": 4.6999999999999995e-07, "ParE": 1.31e-06, "SecA": 1.1699999999999998e-06, "FtsI": 1.5e-06, "LpxC": 1.8799999999999998e-06, "MurA": 1.24e-06, "BamA": 1.6e-06, "DnaK": 1.42e-06, "FtsA": 1.37e-06, "ZipA": 1.1899999999999998e-06, "OmpA": 2.27e-06, "OmpF": 1.1e-06, "SecY": 1.2299999999999999e-06, "AlaS": 3.98e-06, "ArgS": 1.49e-06, "Hns": 2.3399999999999996e-06, "IleS": 3.84e-06, "LeuS": 2.98e-06, "MetG": 2.3399999999999996e-06, "ValS": 3.68e-06, "RpoA": 1.3100000000000002e-09, "RpoB": 2.9e-07, "RpoC": 1.698e-08, "NusA": 0.0, "NusG": 8.1e-07, "Rho": 1e-06, "GreA": 4.2999999999999996e-07, "rRNA16S": 6.5e-07, "rRNA23S": 1.46e-06, "rRNA5S": 2.27e-06, "30S": 2.1899999999999998e-06, "50S": 5e-07, "RplA": 1.693e-05, "RplL": 2.1539999999999997e-05, "RpsA": 1.989e-05, "RpsC": 1.8670000000000003e-05, "Crp": 2.3799999999999997e-06, "CspC": 2.98e-06, "DnaA": 1.4e-06, "DnaG": 1.46e-06, "Fis": 2.0199999999999997e-06, "HupA": 2.64e-06, "Ssb": 2.4599999999999997e-06, "Tsf": 1.7000000000000001e-07, "DnaN": 1.59e-06, "Frr": 5.4e-07, "FtsZ": 2.13e-06, "GroES": 5.9e-07, "InfA": 7.599999999999999e-07, "InfB": 9.3e-07, "InfC": 4.0999999999999994e-07, "MreB": 2.0199999999999997e-06, "MukB": 7.9e-07, "PrfA": 5.3e-07, "PrfB": 4e-07, "EFTu": 4.1999999999999995e-07}, "count": {"RpoD": 192.0, "RNAP": 2172.0, "RNAP~RpoD": 1253.0, "RNAPAuxiliary": 2722.0, "Ribosome": 8219.0, "RibosomeAuxiliary": 1230.0, "100S": 0.0, "oriC~DNAP": 1.0, "genome": 6266066.0, "rRNA16S": 500.0, "rRNA23S": 1117.0, "rRNA5S": 1741.0, "30S": 1678.0, "50S": 382.0, "RplA": 12963.0, "RplL": 16494.0, "RpsA": 15227.0, "RpsC": 14296.0}, "out": {"vital": 1.0, "Cl-": 0.06056, "Na+": 0.05, "NH4+": 0.0095, "K+": 0.00264, "Pi": 0.00132, "Mg2+": 0.0005300000000000001, "nicotinamide": 9.826e-05, "pantothenate": 4.949e-05, "pyridoxine": 1.655e-05, "thiamine": 1.507e-05, "lipoate": 9.74e-06, "riboflavin": 2.13e-06, "Ca2+": 5e-07, "biotin": 4.9e-07, "sulfate": 3.1e-07, "folate": 1.8e-07, "Mn2+": 8e-08, "boric_acid": 4e-08, "Co2+": 3.0000000000000004e-08, "Zn2+": 1e-08, "Cu2+": 1e-08, "Fe2+": 1e-08, "molybdate": 3.0000000000000004e-09, "D-glucose": 0.0040999999999999995, "LB": 0.0, "L-alanine": 0.0008, "L-arginine": 0.005200000000000001, "L-asparagine": 0.0004, "L-aspartate": 0.0004, "L-cysteine": 9.999999999999999e-05, "L-glutamine": 0.0006, "glycine": 0.0008, "L-histidine": 0.0002, "L-isoleucine": 0.0004, "L-leucine": 0.0008, "L-lysine": 0.0004, "L-methionine": 0.0002, "L-phenylalanine": 0.0004, "L-proline": 0.0004, "L-serine": 0.01, "L-threonine": 0.0004, "L-tryptophan": 9.999999999999999e-05, "L-tyrosine": 0.0002, "L-valine": 0.0006, "adenine": 0.0002, "cytosine": 0.0002, "guanine": 0.0002, "uracil": 0.0002, "EZRich": 0.0, "H2O": 55.0, "H+": 0.0012, "O2": 0.0012, "CO2": 0.0012, "L-glutamate": 0.011, "bioentity": 5.0, "length": 0.1, "Ribosome": 0.0}, "cell": {"H+": 0.00118, "membrane_H+": 0.0034, "length": 2.529407372e-06}, "polysomes": 3913.0, "mrna": 2965.0, "protein": 0.0, "trna_free": 0.0002840199999999999, "trna_charged": 0.00021959392999999994, "cells": 1024.0, "instances": 1024.0, "log2_instances": 10, "rnap_bound": 3436.0, "rnapaux_bound": 1727.0, "ribo_total": 48939.0}, "11600": {"conc": {"H+": 0.0012, "O2": 0.0012, "CO2": 0.0012, "Pi": 0.023899999999999998, "RpoD": 2.3e-07, "RNAP": 2.98e-06, "RNAP~RpoD": 1.6399999999999998e-06, "RNAPAuxiliary": 3.5899999999999995e-06, "ppGpp": 3.3e-07, "ATP": 0.00956, "CTP": 0.0049900000000000005, "GTP": 0.00385, "UTP": 0.01535, "PPi": 0.0002, "AMP": 0.0006, "CMP": 0.00067, "GMP": 0.00164, "Ribosome": 1.0909999999999999e-05, "RibosomeAuxiliary": 1.48e-06, "GDP": 0.00468, "L-leucine": 0.00061, "L-alanine": 0.00526, "glycine": 0.01342, "L-valine": 0.00115, "L-glutamate": 0.011460000000000001, "L-serine": 5.652e-05, "L-isoleucine": 0.0003, "L-aspartate": 0.00584, "L-threonine": 0.0002, "L-lysine": 0.00088, "L-proline": 0.0006, "L-arginine": 0.00118, "L-phenylalanine": 3.617e-05, "L-tyrosine": 5.367e-05, "L-glutamine": 0.00421, "L-asparagine": 0.0006500000000000001, "L-histidine": 0.0001, "L-methionine": 0.00015, "L-cysteine": 0.00118, "L-tryptophan": 3.573e-05, "NH4+": 0.002, "acetyl-phosphate": 8.199999999999999e-07, "NADH": 0.0005, "NAD+": 0.0037, "NADPH": 0.00035999999999999997, "NADP+": 0.0017900000000000001, "FMN": 4.463e-05, "FAD": 0.00101, "CoA": 0.0014, "glutathione": 1.228e-05, "dATP": 0.00031, "ADP": 0.00069, "dAMP": 0.00019, "cAMP": 4.779e-08, "adenosine": 0.00027, "deoxyadenosine": 4.8e-07, "adenine": 0.00032, "dCTP": 0.00014000000000000001, "cytosine": 0.00028000000000000003, "cytidine": 1.75e-06, "dGMP": 0.00064, "guanine": 4.276e-05, "guanosine": 5.29e-06, "deoxyguanosine": 2.68e-06, "dTTP": 0.00084, "dTDP": 0.00014000000000000001, "UDP": 0.00334, "uridine": 4.97e-06, "ITP": 1.5e-07, "IDP": 1.7000000000000001e-07, "IMP": 0.00061, "L-homocysteine": 0.0001, "L-citrulline": 1.424e-05, "L-ornithine": 3.64e-06, "L-histidinol": 6.0049999999999996e-05, "S-adenosyl-L-methionine": 0.00017999999999999998, "D-glucose-6-phosphate": 0.00369, "D-fructose-6-phosphate": 0.00062, "D-fructose-1,6-bisphosphate": 0.016489999999999998, "dihydroxyacetone-phosphate": 0.00025, "3-phospho-D-glycerate": 0.0008100000000000001, "phosphoenolpyruvate": 0.00028000000000000003, "pyruvate": 0.00148, "acetyl-CoA": 0.0005200000000000001, "oxaloacetate": 0.00062, "citrate": 0.00019, "2-oxoglutarate": 0.00055, "succinyl-CoA": 0.00025, "succinate": 0.00071, "fumarate": 0.00014000000000000001, "L-malate": 0.00139, "propionyl-CoA": 3.83e-09, "malonyl-CoA": 2.464e-08, "acetoacetyl-CoA": 1.592e-08, "myo-inositol": 4.120000000000001e-09, "6-phospho-D-glucono-1,5-lactone": 1.16e-06, "6-phospho-D-gluconate": 0.0034500000000000004, "D-ribulose-5-phosphate": 0.00016, "alpha-D-ribose-5-phosphate": 0.0004, "D-xylulose-5-phosphate": 1.4e-07, "D-gluconate": 6.800000000000001e-07, "glycerate": 1.0099999999999999e-06, "glycerol-3-phosphate": 0.0, "2-deoxy-D-ribose-5-phosphate": 5.1e-07, "5-phospho-alpha-D-ribose-1-diphosphate": 0.00023, "N-carbamoyl-L-aspartate": 7.21e-06, "(S)-dihydroorotate": 3.3599999999999996e-06, "UDP-N-acetyl-D-glucosamine": 6.65e-06, "2,3-dihydroxybenzoate": 1e-07, "4-hydroxybenzoate": 0.0, "shikimate": 0.00016, "phenylpyruvate": 1.59e-05, "anthranilate": 1.2669999999999999e-05, "N2-acetyl-L-ornithine": 9.499999999999999e-07, "riboflavin": 0.00012, "quinolinate": 0.00017, "PfkA": 1.42e-06, "FbaA": 7.2e-06, "TpiA": 5.26e-06, "GapA": 1.866e-05, "Pgk": 1.206e-05, "Eno": 1.44e-05, "PykF": 1.62e-06, "AceF": 5.87e-06, "AceE": 1.7399999999999999e-06, "Lpd": 1.78e-06, "GltA": 4.669999999999999e-06, "Icd": 1.039e-05, "SucA": 2.3799999999999997e-06, "Mdh": 1.4829999999999999e-05, "CyoA": 6.49e-06, "AtpA": 1.3039999999999999e-05, "Prs": 2.4100000000000002e-06, "PurF": 1.16e-06, "GuaB": 2.8099999999999998e-06, "Gmk": 1.4299999999999999e-06, "Adk": 4.059999999999999e-06, "NrdB": 1.6699999999999999e-06, "NrdA": 1e-06, "CarA": 2.14e-06, "PyrB": 1.6e-06, "ThyA": 1.2299999999999999e-06, "Tmk": 4.6e-07, "PyrG": 1.73e-06, "Ndk": 3.35e-06, "GlnA": 3.56e-06, "100S": 0.0, "oriC~DNAP": 1.2200000000000001e-09, "genome": 0.008199999999999999, "CellWall": 1.1999900000000001, "D-glucose": 0.00016, "AtpD": 2.25e-06, "NuoA": 1.84e-06, "GuaA": 2.0299999999999996e-06, "DnaE": 1.37e-06, "DnaX": 1.62e-06, "Lgt": 1.8999999999999998e-06, "ClpP": 5.9e-07, "FtsH": 1.6999999999999998e-06, "FusA": 0.0, "Lon": 1.86e-06, "TufA": 1.4499999999999999e-06, "TufB": 2.24e-06, "DnaB": 4.1999999999999995e-07, "GroEL": 1.04e-06, "GyrA": 1.85e-06, "GyrB": 1.29e-06, "ParC": 4.5e-07, "ParE": 1.35e-06, "SecA": 1.2e-06, "FtsI": 1.48e-06, "LpxC": 1.84e-06, "MurA": 1.27e-06, "BamA": 1.6499999999999999e-06, "DnaK": 1.37e-06, "FtsA": 1.32e-06, "ZipA": 1.16e-06, "OmpA": 2.27e-06, "OmpF": 1.06e-06, "SecY": 1.1499999999999998e-06, "AlaS": 3.8499999999999996e-06, "ArgS": 1.5599999999999999e-06, "Hns": 2.2999999999999996e-06, "IleS": 3.89e-06, "LeuS": 2.95e-06, "MetG": 2.37e-06, "ValS": 3.6e-06, "RpoA": 1.2200000000000001e-09, "RpoB": 3.4000000000000003e-07, "RpoC": 2.5660000000000003e-08, "NusA": 0.0, "NusG": 7.799999999999999e-07, "Rho": 1.0099999999999999e-06, "GreA": 4.6999999999999995e-07, "rRNA16S": 7.1e-07, "rRNA23S": 1.38e-06, "rRNA5S": 2.37e-06, "30S": 2.2799999999999998e-06, "50S": 5.3e-07, "RplA": 1.736e-05, "RplL": 2.229e-05, "RpsA": 2.0379999999999998e-05, "RpsC": 2.0889999999999998e-05, "Crp": 2.37e-06, "CspC": 2.87e-06, "DnaA": 1.3899999999999998e-06, "DnaG": 1.42e-06, "Fis": 2.04e-06, "HupA": 2.58e-06, "Ssb": 2.6099999999999996e-06, "Tsf": 3.6e-07, "DnaN": 1.53e-06, "Frr": 7.9e-07, "FtsZ": 2.09e-06, "GroES": 5.8e-07, "InfA": 8.499999999999999e-07, "InfB": 1.11e-06, "InfC": 6e-07, "MreB": 1.9699999999999998e-06, "MukB": 8.299999999999999e-07, "PrfA": 6.5e-07, "PrfB": 4.9e-07, "EFTu": 6.1e-07}, "count": {"RpoD": 186.0, "RNAP": 2438.0, "RNAP~RpoD": 1346.0, "RNAPAuxiliary": 2938.0, "Ribosome": 8927.0, "RibosomeAuxiliary": 1208.0, "100S": 0.0, "oriC~DNAP": 1.0, "genome": 6713810.0, "rRNA16S": 580.0, "rRNA23S": 1131.0, "rRNA5S": 1937.0, "30S": 1868.0, "50S": 435.0, "RplA": 14209.0, "RplL": 18236.0, "RpsA": 16675.0, "RpsC": 17090.0}, "out": {"vital": 1.0, "Cl-": 0.06056, "Na+": 0.05, "NH4+": 0.0095, "K+": 0.00264, "Pi": 0.00132, "Mg2+": 0.0005300000000000001, "nicotinamide": 9.826e-05, "pantothenate": 4.949e-05, "pyridoxine": 1.655e-05, "thiamine": 1.507e-05, "lipoate": 9.74e-06, "riboflavin": 2.13e-06, "Ca2+": 5e-07, "biotin": 4.9e-07, "sulfate": 3.1e-07, "folate": 1.8e-07, "Mn2+": 8e-08, "boric_acid": 4e-08, "Co2+": 3.0000000000000004e-08, "Zn2+": 1e-08, "Cu2+": 1e-08, "Fe2+": 1e-08, "molybdate": 3.0000000000000004e-09, "D-glucose": 0.0040999999999999995, "LB": 0.0, "L-alanine": 0.0008, "L-arginine": 0.005200000000000001, "L-asparagine": 0.0004, "L-aspartate": 0.0004, "L-cysteine": 9.999999999999999e-05, "L-glutamine": 0.0006, "glycine": 0.0008, "L-histidine": 0.0002, "L-isoleucine": 0.0004, "L-leucine": 0.0008, "L-lysine": 0.0004, "L-methionine": 0.0002, "L-phenylalanine": 0.0004, "L-proline": 0.0004, "L-serine": 0.01, "L-threonine": 0.0004, "L-tryptophan": 9.999999999999999e-05, "L-tyrosine": 0.0002, "L-valine": 0.0006, "adenine": 0.0002, "cytosine": 0.0002, "guanine": 0.0002, "uracil": 0.0002, "EZRich": 0.0, "H2O": 55.0, "H+": 0.0012, "O2": 0.0012, "CO2": 0.0012, "L-glutamate": 0.011, "bioentity": 5.0, "length": 0.1, "Ribosome": 0.0}, "cell": {"H+": 0.00118, "membrane_H+": 0.0032300000000000002, "length": 2.703315347e-06}, "polysomes": 4103.0, "mrna": 3196.0, "protein": 0.0, "trna_free": 0.00028694, "trna_charged": 0.00022124732, "cells": 1024.0, "instances": 1024.0, "log2_instances": 10, "rnap_bound": 3547.0, "rnapaux_bound": 1730.0, "ribo_total": 51627.0}, "11700": {"conc": {"H+": 0.0012, "O2": 0.0012, "CO2": 0.0012, "Pi": 0.023899999999999998, "RpoD": 2.1999999999999998e-07, "RNAP": 2.94e-06, "RNAP~RpoD": 1.6599999999999998e-06, "RNAPAuxiliary": 3.7499999999999997e-06, "ppGpp": 3.3e-07, "ATP": 0.0096, "CTP": 0.00504, "GTP": 0.00401, "UTP": 0.0155, "PPi": 0.0002, "AMP": 0.0005600000000000001, "CMP": 0.00068, "GMP": 0.0015300000000000001, "Ribosome": 1.031e-05, "RibosomeAuxiliary": 1.37e-06, "GDP": 0.004370000000000001, "L-leucine": 0.00066, "L-alanine": 0.00543, "glycine": 0.01335, "L-valine": 0.0012, "L-glutamate": 0.011519999999999999, "L-serine": 5.656e-05, "L-isoleucine": 0.00031, "L-aspartate": 0.00587, "L-threonine": 0.0002, "L-lysine": 0.00087, "L-proline": 0.0006, "L-arginine": 0.00118, "L-phenylalanine": 3.96e-05, "L-tyrosine": 5.6479999999999995e-05, "L-glutamine": 0.00421, "L-asparagine": 0.00066, "L-histidine": 0.0001, "L-methionine": 0.00015, "L-cysteine": 0.00117, "L-tryptophan": 3.497e-05, "NH4+": 0.002, "acetyl-phosphate": 7.699999999999999e-07, "NADH": 0.0005, "NAD+": 0.00372, "NADPH": 0.00037, "NADP+": 0.0018000000000000002, "FMN": 4.59e-05, "FAD": 0.00101, "CoA": 0.0014, "glutathione": 1.149e-05, "dATP": 0.0003, "ADP": 0.00061, "dAMP": 0.00019, "cAMP": 4.7310000000000005e-08, "adenosine": 0.00026000000000000003, "deoxyadenosine": 4.8e-07, "adenine": 0.00031, "dCTP": 0.00013000000000000002, "cytosine": 0.00028000000000000003, "cytidine": 1.73e-06, "dGMP": 0.00063, "guanine": 3.886e-05, "guanosine": 5.33e-06, "deoxyguanosine": 2.68e-06, "dTTP": 0.00085, "dTDP": 0.00014000000000000001, "UDP": 0.0033799999999999998, "uridine": 4.839999999999999e-06, "ITP": 1.4e-07, "IDP": 1.5e-07, "IMP": 0.00059, "L-homocysteine": 0.00011, "L-citrulline": 1.472e-05, "L-ornithine": 3.78e-06, "L-histidinol": 6.028e-05, "S-adenosyl-L-methionine": 0.00017999999999999998, "D-glucose-6-phosphate": 0.0037, "D-fructose-6-phosphate": 0.00063, "D-fructose-1,6-bisphosphate": 0.01661, "dihydroxyacetone-phosphate": 0.00025, "3-phospho-D-glycerate": 0.0008, "phosphoenolpyruvate": 0.00028000000000000003, "pyruvate": 0.0015, "acetyl-CoA": 0.0005300000000000001, "oxaloacetate": 0.00061, "citrate": 0.00019, "2-oxoglutarate": 0.00055, "succinyl-CoA": 0.00025, "succinate": 0.00071, "fumarate": 0.00015, "L-malate": 0.0014, "propionyl-CoA": 3.5900000000000002e-09, "malonyl-CoA": 2.305e-08, "acetoacetyl-CoA": 1.4890000000000001e-08, "myo-inositol": 3.8500000000000006e-09, "6-phospho-D-glucono-1,5-lactone": 1.08e-06, "6-phospho-D-gluconate": 0.0034500000000000004, "D-ribulose-5-phosphate": 0.00016, "alpha-D-ribose-5-phosphate": 0.0004, "D-xylulose-5-phosphate": 1.3e-07, "D-gluconate": 6.5e-07, "glycerate": 9.499999999999999e-07, "glycerol-3-phosphate": 0.0, "2-deoxy-D-ribose-5-phosphate": 5e-07, "5-phospho-alpha-D-ribose-1-diphosphate": 0.00023, "N-carbamoyl-L-aspartate": 6.78e-06, "(S)-dihydroorotate": 3.2099999999999998e-06, "UDP-N-acetyl-D-glucosamine": 6.22e-06, "2,3-dihydroxybenzoate": 9.462000000000001e-08, "4-hydroxybenzoate": 0.0, "shikimate": 0.00014000000000000001, "phenylpyruvate": 1.685e-05, "anthranilate": 1.229e-05, "N2-acetyl-L-ornithine": 9.7e-07, "riboflavin": 0.00013000000000000002, "quinolinate": 0.00017, "PfkA": 1.33e-06, "FbaA": 7.059999999999999e-06, "TpiA": 5.21e-06, "GapA": 1.823e-05, "Pgk": 1.189e-05, "Eno": 1.413e-05, "PykF": 1.55e-06, "AceF": 5.849999999999999e-06, "AceE": 1.6399999999999998e-06, "Lpd": 1.83e-06, "GltA": 4.62e-06, "Icd": 1.04e-05, "SucA": 2.4100000000000002e-06, "Mdh": 1.4699999999999998e-05, "CyoA": 6.469999999999999e-06, "AtpA": 1.3109999999999998e-05, "Prs": 2.43e-06, "PurF": 1.16e-06, "GuaB": 2.71e-06, "Gmk": 1.3899999999999998e-06, "Adk": 3.99e-06, "NrdB": 1.6699999999999999e-06, "NrdA": 9.3e-07, "CarA": 2.14e-06, "PyrB": 1.5599999999999999e-06, "ThyA": 1.3899999999999998e-06, "Tmk": 4.2999999999999996e-07, "PyrG": 1.6699999999999999e-06, "Ndk": 3.39e-06, "GlnA": 3.6499999999999998e-06, "100S": 0.0, "oriC~DNAP": 1.14e-09, "genome": 0.00819, "CellWall": 1.20003, "D-glucose": 0.00015, "AtpD": 2.22e-06, "NuoA": 1.73e-06, "GuaA": 2.16e-06, "DnaE": 1.29e-06, "DnaX": 1.57e-06, "Lgt": 1.86e-06, "ClpP": 5.699999999999999e-07, "FtsH": 1.6799999999999998e-06, "FusA": 0.0, "Lon": 1.84e-06, "TufA": 1.48e-06, "TufB": 2.21e-06, "DnaB": 3.8999999999999997e-07, "GroEL": 9.9e-07, "GyrA": 1.86e-06, "GyrB": 1.2499999999999999e-06, "ParC": 4.3999999999999997e-07, "ParE": 1.4e-06, "SecA": 1.24e-06, "FtsI": 1.53e-06, "LpxC": 1.79e-06, "MurA": 1.33e-06, "BamA": 1.7599999999999999e-06, "DnaK": 1.37e-06, "FtsA": 1.2299999999999999e-06, "ZipA": 1.09e-06, "OmpA": 2.21e-06, "OmpF": 1.04e-06, "SecY": 1.08e-06, "AlaS": 3.74e-06, "ArgS": 1.5399999999999999e-06, "Hns": 2.2599999999999995e-06, "IleS": 3.9399999999999995e-06, "LeuS": 2.8099999999999998e-06, "MetG": 2.37e-06, "ValS": 3.5699999999999997e-06, "RpoA": 0.0, "RpoB": 3.7999999999999996e-07, "RpoC": 9.711e-08, "NusA": 0.0, "NusG": 5.3e-07, "Rho": 8e-07, "GreA": 3.5e-07, "rRNA16S": 7.5e-07, "rRNA23S": 1.6e-06, "rRNA5S": 2.62e-06, "30S": 2.5699999999999995e-06, "50S": 4.8e-07, "RplA": 1.887e-05, "RplL": 2.333e-05, "RpsA": 2.03e-05, "RpsC": 2.0559999999999996e-05, "Crp": 2.2599999999999995e-06, "CspC": 2.87e-06, "DnaA": 1.4e-06, "DnaG": 1.37e-06, "Fis": 2.09e-06, "HupA": 2.4900000000000003e-06, "Ssb": 2.76e-06, "Tsf": 4.1999999999999995e-07, "DnaN": 1.47e-06, "Frr": 9.2e-07, "FtsZ": 2.08e-06, "GroES": 6.1e-07, "InfA": 9e-07, "InfB": 1.2099999999999998e-06, "InfC": 8.199999999999999e-07, "MreB": 2.0299999999999996e-06, "MukB": 9.3e-07, "PrfA": 7.3e-07, "PrfB": 4.8e-07, "EFTu": 7.4e-07}, "count": {"RpoD": 191.0, "RNAP": 2574.0, "RNAP~RpoD": 1454.0, "RNAPAuxiliary": 3277.0, "Ribosome": 9016.0, "RibosomeAuxiliary": 1199.0, "100S": 0.0, "oriC~DNAP": 1.0, "genome": 7161262.0, "rRNA16S": 660.0, "rRNA23S": 1397.0, "rRNA5S": 2290.0, "30S": 2247.0, "50S": 423.0, "RplA": 16510.0, "RplL": 20411.0, "RpsA": 17754.0, "RpsC": 17981.0}, "out": {"vital": 1.0, "Cl-": 0.06056, "Na+": 0.05, "NH4+": 0.0095, "K+": 0.00264, "Pi": 0.00132, "Mg2+": 0.0005300000000000001, "nicotinamide": 9.826e-05, "pantothenate": 4.949e-05, "pyridoxine": 1.655e-05, "thiamine": 1.507e-05, "lipoate": 9.74e-06, "riboflavin": 2.13e-06, "Ca2+": 5e-07, "biotin": 4.9e-07, "sulfate": 3.1e-07, "folate": 1.8e-07, "Mn2+": 8e-08, "boric_acid": 4e-08, "Co2+": 3.0000000000000004e-08, "Zn2+": 1e-08, "Cu2+": 1e-08, "Fe2+": 1e-08, "molybdate": 3.0000000000000004e-09, "D-glucose": 0.0040999999999999995, "LB": 0.0, "L-alanine": 0.0008, "L-arginine": 0.005200000000000001, "L-asparagine": 0.0004, "L-aspartate": 0.0004, "L-cysteine": 9.999999999999999e-05, "L-glutamine": 0.0006, "glycine": 0.0008, "L-histidine": 0.0002, "L-isoleucine": 0.0004, "L-leucine": 0.0008, "L-lysine": 0.0004, "L-methionine": 0.0002, "L-phenylalanine": 0.0004, "L-proline": 0.0004, "L-serine": 0.01, "L-threonine": 0.0004, "L-tryptophan": 9.999999999999999e-05, "L-tyrosine": 0.0002, "L-valine": 0.0006, "adenine": 0.0002, "cytosine": 0.0002, "guanine": 0.0002, "uracil": 0.0002, "EZRich": 0.0, "H2O": 55.0, "H+": 0.0012, "O2": 0.0012, "CO2": 0.0012, "L-glutamate": 0.011, "bioentity": 5.0, "length": 0.1, "Ribosome": 0.0}, "cell": {"H+": 0.00118, "membrane_H+": 0.00344, "length": 2.889774799e-06}, "polysomes": 4346.0, "mrna": 3442.0, "protein": 0.0, "trna_free": 0.00028858999999999997, "trna_charged": 0.00022271455999999998, "cells": 1024.0, "instances": 1024.0, "log2_instances": 10, "rnap_bound": 3767.0, "rnapaux_bound": 1778.0, "ribo_total": 54406.0}, "11800": {"conc": {"H+": 0.0012, "O2": 0.0012, "CO2": 0.0012, "Pi": 0.023899999999999998, "RpoD": 2e-07, "RNAP": 3.02e-06, "RNAP~RpoD": 1.62e-06, "RNAPAuxiliary": 3.82e-06, "ppGpp": 3.3e-07, "ATP": 0.00961, "CTP": 0.00509, "GTP": 0.00472, "UTP": 0.01566, "PPi": 0.0002, "AMP": 0.0005600000000000001, "CMP": 0.00068, "GMP": 0.00122, "Ribosome": 1.072e-05, "RibosomeAuxiliary": 1.38e-06, "GDP": 0.0034700000000000004, "L-leucine": 0.0007, "L-alanine": 0.00583, "glycine": 0.01297, "L-valine": 0.00128, "L-glutamate": 0.01162, "L-serine": 5.6439999999999995e-05, "L-isoleucine": 0.00031, "L-aspartate": 0.0059900000000000005, "L-threonine": 0.0002, "L-lysine": 0.00086, "L-proline": 0.0006, "L-arginine": 0.0012, "L-phenylalanine": 4.0289999999999995e-05, "L-tyrosine": 5.6869999999999996e-05, "L-glutamine": 0.004200000000000001, "L-asparagine": 0.00067, "L-histidine": 0.0001, "L-methionine": 0.00015, "L-cysteine": 0.0011899999999999999, "L-tryptophan": 3.98e-05, "NH4+": 0.002, "acetyl-phosphate": 7.3e-07, "NADH": 0.00051, "NAD+": 0.00375, "NADPH": 0.00038, "NADP+": 0.0018100000000000002, "FMN": 5.227e-05, "FAD": 0.00101, "CoA": 0.0014, "glutathione": 1.0779999999999998e-05, "dATP": 0.0003, "ADP": 0.00061, "dAMP": 0.00019, "cAMP": 4.719e-08, "adenosine": 0.00026000000000000003, "deoxyadenosine": 4.8e-07, "adenine": 0.00031, "dCTP": 0.00012, "cytosine": 0.00027, "cytidine": 1.7199999999999998e-06, "dGMP": 0.00062, "guanine": 3.447e-05, "guanosine": 5.34e-06, "deoxyguanosine": 2.67e-06, "dTTP": 0.00087, "dTDP": 0.00014000000000000001, "UDP": 0.0034100000000000003, "uridine": 4.72e-06, "ITP": 1.3e-07, "IDP": 1.5e-07, "IMP": 0.00058, "L-homocysteine": 0.00011, "L-citrulline": 1.414e-05, "L-ornithine": 3.64e-06, "L-histidinol": 6.024e-05, "S-adenosyl-L-methionine": 0.00017999999999999998, "D-glucose-6-phosphate": 0.00369, "D-fructose-6-phosphate": 0.00064, "D-fructose-1,6-bisphosphate": 0.01684, "dihydroxyacetone-phosphate": 0.00025, "3-phospho-D-glycerate": 0.0008, "phosphoenolpyruvate": 0.00028000000000000003, "pyruvate": 0.0015300000000000001, "acetyl-CoA": 0.00054, "oxaloacetate": 0.00061, "citrate": 0.00019, "2-oxoglutarate": 0.0005300000000000001, "succinyl-CoA": 0.00024, "succinate": 0.00068, "fumarate": 0.00014000000000000001, "L-malate": 0.00138, "propionyl-CoA": 3.36e-09, "malonyl-CoA": 2.162e-08, "acetoacetyl-CoA": 1.3970000000000002e-08, "myo-inositol": 3.61e-09, "6-phospho-D-glucono-1,5-lactone": 1.0099999999999999e-06, "6-phospho-D-gluconate": 0.0034500000000000004, "D-ribulose-5-phosphate": 0.00016, "alpha-D-ribose-5-phosphate": 0.0004, "D-xylulose-5-phosphate": 1.2e-07, "D-gluconate": 6.3e-07, "glycerate": 8.9e-07, "glycerol-3-phosphate": 0.0, "2-deoxy-D-ribose-5-phosphate": 4.8e-07, "5-phospho-alpha-D-ribose-1-diphosphate": 0.00023, "N-carbamoyl-L-aspartate": 6.21e-06, "(S)-dihydroorotate": 2.92e-06, "UDP-N-acetyl-D-glucosamine": 5.83e-06, "2,3-dihydroxybenzoate": 8.877000000000001e-08, "4-hydroxybenzoate": 0.0, "shikimate": 0.00013000000000000002, "phenylpyruvate": 1.646e-05, "anthranilate": 1.353e-05, "N2-acetyl-L-ornithine": 8.9e-07, "riboflavin": 0.00014000000000000001, "quinolinate": 0.00017, "PfkA": 1.31e-06, "FbaA": 7e-06, "TpiA": 5.0899999999999995e-06, "GapA": 1.796e-05, "Pgk": 1.1789999999999999e-05, "Eno": 1.3880000000000001e-05, "PykF": 1.5399999999999999e-06, "AceF": 5.929999999999999e-06, "AceE": 1.57e-06, "Lpd": 1.82e-06, "GltA": 4.5599999999999995e-06, "Icd": 1.052e-05, "SucA": 2.32e-06, "Mdh": 1.476e-05, "CyoA": 6.429999999999999e-06, "AtpA": 1.313e-05, "Prs": 2.4100000000000002e-06, "PurF": 1.3e-06, "GuaB": 2.5899999999999998e-06, "Gmk": 1.33e-06, "Adk": 3.95e-06, "NrdB": 1.73e-06, "NrdA": 8.699999999999999e-07, "CarA": 2.0699999999999997e-06, "PyrB": 1.5e-06, "ThyA": 1.51e-06, "Tmk": 4e-07, "PyrG": 1.6299999999999999e-06, "Ndk": 3.4799999999999997e-06, "GlnA": 3.68e-06, "100S": 0.0, "oriC~DNAP": 1.07e-09, "genome": 0.00816, "CellWall": 1.20003, "D-glucose": 0.00014000000000000001, "AtpD": 2.24e-06, "NuoA": 1.6299999999999999e-06, "GuaA": 2.23e-06, "DnaE": 1.2499999999999999e-06, "DnaX": 1.53e-06, "Lgt": 1.82e-06, "ClpP": 5.699999999999999e-07, "FtsH": 1.69e-06, "FusA": 0.0, "Lon": 1.81e-06, "TufA": 1.4499999999999999e-06, "TufB": 2.17e-06, "DnaB": 3.7e-07, "GroEL": 9.499999999999999e-07, "GyrA": 1.8799999999999998e-06, "GyrB": 1.28e-06, "ParC": 4.1999999999999995e-07, "ParE": 1.3899999999999998e-06, "SecA": 1.2299999999999999e-06, "FtsI": 1.6999999999999998e-06, "LpxC": 1.7399999999999999e-06, "MurA": 1.29e-06, "BamA": 1.82e-06, "DnaK": 1.31e-06, "FtsA": 1.1899999999999998e-06, "ZipA": 1.11e-06, "OmpA": 2.2e-06, "OmpF": 1.0299999999999999e-06, "SecY": 1.2e-06, "AlaS": 3.68e-06, "ArgS": 1.51e-06, "Hns": 2.18e-06, "IleS": 3.8599999999999995e-06, "LeuS": 2.7e-06, "MetG": 2.27e-06, "ValS": 3.5099999999999994e-06, "RpoA": 1.07e-09, "RpoB": 3.7e-07, "RpoC": 3.7e-07, "NusA": 0.0, "NusG": 4.3999999999999997e-07, "Rho": 8e-07, "GreA": 3.6e-07, "rRNA16S": 9.1e-07, "rRNA23S": 1.94e-06, "rRNA5S": 2.8e-06, "30S": 2.96e-06, "50S": 5.6e-07, "RplA": 1.821e-05, "RplL": 2.3559999999999998e-05, "RpsA": 1.821e-05, "RpsC": 2.003e-05, "Crp": 2.1499999999999997e-06, "CspC": 2.8099999999999998e-06, "DnaA": 1.4099999999999998e-06, "DnaG": 1.34e-06, "Fis": 2.09e-06, "HupA": 2.47e-06, "Ssb": 2.85e-06, "Tsf": 3.7999999999999996e-07, "DnaN": 1.4e-06, "Frr": 1e-06, "FtsZ": 2.0299999999999996e-06, "GroES": 6.1e-07, "InfA": 9.399999999999999e-07, "InfB": 1.22e-06, "InfC": 1.06e-06, "MreB": 2.0599999999999998e-06, "MukB": 9.399999999999999e-07, "PrfA": 6.9e-07, "PrfB": 4.8e-07, "EFTu": 7.5e-07}, "count": {"RpoD": 191.0, "RNAP": 2812.0, "RNAP~RpoD": 1511.0, "RNAPAuxiliary": 3559.0, "Ribosome": 9993.0, "RibosomeAuxiliary": 1283.0, "100S": 0.0, "oriC~DNAP": 1.0, "genome": 7608502.0, "rRNA16S": 852.0, "rRNA23S": 1806.0, "rRNA5S": 2611.0, "30S": 2759.0, "50S": 526.0, "RplA": 16981.0, "RplL": 21972.0, "RpsA": 16975.0, "RpsC": 18672.0}, "out": {"vital": 1.0, "Cl-": 0.06056, "Na+": 0.05, "NH4+": 0.0095, "K+": 0.00264, "Pi": 0.00132, "Mg2+": 0.0005300000000000001, "nicotinamide": 9.826e-05, "pantothenate": 4.949e-05, "pyridoxine": 1.655e-05, "thiamine": 1.507e-05, "lipoate": 9.74e-06, "riboflavin": 2.13e-06, "Ca2+": 5e-07, "biotin": 4.9e-07, "sulfate": 3.1e-07, "folate": 1.8e-07, "Mn2+": 8e-08, "boric_acid": 4e-08, "Co2+": 3.0000000000000004e-08, "Zn2+": 1e-08, "Cu2+": 1e-08, "Fe2+": 1e-08, "molybdate": 3.0000000000000004e-09, "D-glucose": 0.0040999999999999995, "LB": 0.0, "L-alanine": 0.0008, "L-arginine": 0.005200000000000001, "L-asparagine": 0.0004, "L-aspartate": 0.0004, "L-cysteine": 9.999999999999999e-05, "L-glutamine": 0.0006, "glycine": 0.0008, "L-histidine": 0.0002, "L-isoleucine": 0.0004, "L-leucine": 0.0008, "L-lysine": 0.0004, "L-methionine": 0.0002, "L-phenylalanine": 0.0004, "L-proline": 0.0004, "L-serine": 0.01, "L-threonine": 0.0004, "L-tryptophan": 9.999999999999999e-05, "L-tyrosine": 0.0002, "L-valine": 0.0006, "adenine": 0.0002, "cytosine": 0.0002, "guanine": 0.0002, "uracil": 0.0002, "EZRich": 0.0, "H2O": 55.0, "H+": 0.0012, "O2": 0.0012, "CO2": 0.0012, "L-glutamate": 0.011, "bioentity": 5.0, "length": 0.1, "Ribosome": 0.0}, "cell": {"H+": 0.00118, "membrane_H+": 0.0035800000000000003, "length": 3.080396821e-06}, "polysomes": 4553.0, "mrna": 3661.0, "protein": 0.0, "trna_free": 0.00028534, "trna_charged": 0.00022050535000000006, "cells": 1024.0, "instances": 1024.0, "log2_instances": 10, "rnap_bound": 3835.0, "rnapaux_bound": 1765.0, "ribo_total": 57363.0}, "11900": {"conc": {"H+": 0.0012, "O2": 0.0012, "CO2": 0.0012, "Pi": 0.023899999999999998, "RpoD": 1.8999999999999998e-07, "RNAP": 3e-06, "RNAP~RpoD": 1.6399999999999998e-06, "RNAPAuxiliary": 3.93e-06, "ppGpp": 3.3e-07, "ATP": 0.00959, "CTP": 0.00508, "GTP": 0.00443, "UTP": 0.01562, "PPi": 0.0002, "AMP": 0.00057, "CMP": 0.00068, "GMP": 0.00123, "Ribosome": 1.065e-05, "RibosomeAuxiliary": 1.44e-06, "GDP": 0.0035099999999999997, "L-leucine": 0.00071, "L-alanine": 0.00604, "glycine": 0.012539999999999999, "L-valine": 0.0013000000000000002, "L-glutamate": 0.01157, "L-serine": 5.549e-05, "L-isoleucine": 0.00032, "L-aspartate": 0.006019999999999999, "L-threonine": 0.00019, "L-lysine": 0.00085, "L-proline": 0.00059, "L-arginine": 0.00118, "L-phenylalanine": 4.124e-05, "L-tyrosine": 5.5799999999999994e-05, "L-glutamine": 0.004200000000000001, "L-asparagine": 0.00067, "L-histidine": 0.0001, "L-methionine": 0.00015, "L-cysteine": 0.0011899999999999999, "L-tryptophan": 4.1609999999999996e-05, "NH4+": 0.002, "acetyl-phosphate": 6.9e-07, "NADH": 0.00051, "NAD+": 0.0038, "NADPH": 0.00038, "NADP+": 0.00183, "FMN": 5.1569999999999996e-05, "FAD": 0.00101, "CoA": 0.0014, "glutathione": 1.014e-05, "dATP": 0.0003, "ADP": 0.00062, "dAMP": 0.00019, "cAMP": 4.7340000000000006e-08, "adenosine": 0.00026000000000000003, "deoxyadenosine": 4.8e-07, "adenine": 0.00031, "dCTP": 0.00011, "cytosine": 0.00027, "cytidine": 1.71e-06, "dGMP": 0.00061, "guanine": 3.27e-05, "guanosine": 5.33e-06, "deoxyguanosine": 2.67e-06, "dTTP": 0.00088, "dTDP": 0.00015, "UDP": 0.0034, "uridine": 4.63e-06, "ITP": 1.2e-07, "IDP": 1.4e-07, "IMP": 0.00058, "L-homocysteine": 0.00011, "L-citrulline": 1.3880000000000001e-05, "L-ornithine": 3.5699999999999997e-06, "L-histidinol": 5.995e-05, "S-adenosyl-L-methionine": 0.00017999999999999998, "D-glucose-6-phosphate": 0.0037, "D-fructose-6-phosphate": 0.0006500000000000001, "D-fructose-1,6-bisphosphate": 0.01703, "dihydroxyacetone-phosphate": 0.00026000000000000003, "3-phospho-D-glycerate": 0.0008, "phosphoenolpyruvate": 0.00028000000000000003, "pyruvate": 0.0015300000000000001, "acetyl-CoA": 0.00054, "oxaloacetate": 0.0006, "citrate": 0.00019, "2-oxoglutarate": 0.0005300000000000001, "succinyl-CoA": 0.00024, "succinate": 0.00067, "fumarate": 0.00014000000000000001, "L-malate": 0.0013700000000000001, "propionyl-CoA": 3.1600000000000003e-09, "malonyl-CoA": 2.0340000000000002e-08, "acetoacetyl-CoA": 1.3140000000000002e-08, "myo-inositol": 3.4000000000000003e-09, "6-phospho-D-glucono-1,5-lactone": 9.499999999999999e-07, "6-phospho-D-gluconate": 0.0034500000000000004, "D-ribulose-5-phosphate": 0.00016, "alpha-D-ribose-5-phosphate": 0.0004, "D-xylulose-5-phosphate": 1.0999999999999999e-07, "D-gluconate": 6.2e-07, "glycerate": 8.399999999999999e-07, "glycerol-3-phosphate": 0.0, "2-deoxy-D-ribose-5-phosphate": 4.6999999999999995e-07, "5-phospho-alpha-D-ribose-1-diphosphate": 0.00023, "N-carbamoyl-L-aspartate": 6.259999999999999e-06, "(S)-dihydroorotate": 2.93e-06, "UDP-N-acetyl-D-glucosamine": 5.49e-06, "2,3-dihydroxybenzoate": 8.351000000000001e-08, "4-hydroxybenzoate": 0.0, "shikimate": 0.00013000000000000002, "phenylpyruvate": 1.653e-05, "anthranilate": 1.3949999999999999e-05, "N2-acetyl-L-ornithine": 8.699999999999999e-07, "riboflavin": 0.00014000000000000001, "quinolinate": 0.00017, "PfkA": 1.2499999999999999e-06, "FbaA": 7.01e-06, "TpiA": 5.059999999999999e-06, "GapA": 1.772e-05, "Pgk": 1.18e-05, "Eno": 1.3609999999999998e-05, "PykF": 1.53e-06, "AceF": 6.009999999999999e-06, "AceE": 1.5e-06, "Lpd": 1.84e-06, "GltA": 4.519999999999999e-06, "Icd": 1.069e-05, "SucA": 2.2999999999999996e-06, "Mdh": 1.492e-05, "CyoA": 6.44e-06, "AtpA": 1.3289999999999998e-05, "Prs": 2.39e-06, "PurF": 1.51e-06, "GuaB": 2.5299999999999995e-06, "Gmk": 1.29e-06, "Adk": 3.91e-06, "NrdB": 1.81e-06, "NrdA": 8.199999999999999e-07, "CarA": 2e-06, "PyrB": 1.49e-06, "ThyA": 1.55e-06, "Tmk": 4.1999999999999995e-07, "PyrG": 1.6e-06, "Ndk": 3.5099999999999994e-06, "GlnA": 3.72e-06, "100S": 0.0, "oriC~DNAP": 1.01e-09, "genome": 0.008130000000000002, "CellWall": 1.20003, "D-glucose": 0.00013000000000000002, "AtpD": 2.31e-06, "NuoA": 1.55e-06, "GuaA": 2.24e-06, "DnaE": 1.29e-06, "DnaX": 1.48e-06, "Lgt": 1.77e-06, "ClpP": 5.699999999999999e-07, "FtsH": 1.6599999999999998e-06, "FusA": 0.0, "Lon": 1.85e-06, "TufA": 1.48e-06, "TufB": 2.16e-06, "DnaB": 3.4000000000000003e-07, "GroEL": 1e-06, "GyrA": 1.98e-06, "GyrB": 1.29e-06, "ParC": 4.6e-07, "ParE": 1.4099999999999998e-06, "SecA": 1.1699999999999998e-06, "FtsI": 1.81e-06, "LpxC": 1.71e-06, "MurA": 1.27e-06, "BamA": 1.82e-06, "DnaK": 1.3899999999999998e-06, "FtsA": 1.1899999999999998e-06, "ZipA": 1.16e-06, "OmpA": 2.2799999999999998e-06, "OmpF": 9.8e-07, "SecY": 1.31e-06, "AlaS": 3.58e-06, "ArgS": 1.47e-06, "Hns": 2.1e-06, "IleS": 3.78e-06, "LeuS": 2.63e-06, "MetG": 2.14e-06, "ValS": 3.4700000000000002e-06, "RpoA": 0.0, "RpoB": 3e-07, "RpoC": 5e-07, "NusA": 0.0, "NusG": 3.6e-07, "Rho": 6.9e-07, "GreA": 2e-07, "rRNA16S": 9.8e-07, "rRNA23S": 2.1099999999999997e-06, "rRNA5S": 2.89e-06, "30S": 3.18e-06, "50S": 6.5e-07, "RplA": 1.976e-05, "RplL": 2.3089999999999997e-05, "RpsA": 1.549e-05, "RpsC": 1.982e-05, "Crp": 2.17e-06, "CspC": 2.7699999999999997e-06, "DnaA": 1.3899999999999998e-06, "DnaG": 1.32e-06, "Fis": 1.99e-06, "HupA": 2.54e-06, "Ssb": 2.92e-06, "Tsf": 2.4e-07, "DnaN": 1.37e-06, "Frr": 1.09e-06, "FtsZ": 1.9299999999999997e-06, "GroES": 5.9e-07, "InfA": 9.399999999999999e-07, "InfB": 1.09e-06, "InfC": 1.26e-06, "MreB": 2.0599999999999998e-06, "MukB": 9.1e-07, "PrfA": 5.1e-07, "PrfB": 4e-07, "EFTu": 6.9e-07}, "count": {"RpoD": 191.0, "RNAP": 2969.0, "RNAP~RpoD": 1629.0, "RNAPAuxiliary": 3894.0, "Ribosome": 10559.0, "RibosomeAuxiliary": 1428.0, "100S": 0.0, "oriC~DNAP": 1.0, "genome": 8055238.0, "rRNA16S": 972.0, "rRNA23S": 2089.0, "rRNA5S": 2865.0, "30S": 3155.0, "50S": 643.0, "RplA": 19583.0, "RplL": 22881.0, "RpsA": 15351.0, "RpsC": 19640.0}, "out": {"vital": 1.0, "Cl-": 0.06056, "Na+": 0.05, "NH4+": 0.0095, "K+": 0.00264, "Pi": 0.00132, "Mg2+": 0.0005300000000000001, "nicotinamide": 9.826e-05, "pantothenate": 4.949e-05, "pyridoxine": 1.655e-05, "thiamine": 1.507e-05, "lipoate": 9.74e-06, "riboflavin": 2.13e-06, "Ca2+": 5e-07, "biotin": 4.9e-07, "sulfate": 3.1e-07, "folate": 1.8e-07, "Mn2+": 8e-08, "boric_acid": 4e-08, "Co2+": 3.0000000000000004e-08, "Zn2+": 1e-08, "Cu2+": 1e-08, "Fe2+": 1e-08, "molybdate": 3.0000000000000004e-09, "D-glucose": 0.0040999999999999995, "LB": 0.0, "L-alanine": 0.0008, "L-arginine": 0.005200000000000001, "L-asparagine": 0.0004, "L-aspartate": 0.0004, "L-cysteine": 9.999999999999999e-05, "L-glutamine": 0.0006, "glycine": 0.0008, "L-histidine": 0.0002, "L-isoleucine": 0.0004, "L-leucine": 0.0008, "L-lysine": 0.0004, "L-methionine": 0.0002, "L-phenylalanine": 0.0004, "L-proline": 0.0004, "L-serine": 0.01, "L-threonine": 0.0004, "L-tryptophan": 9.999999999999999e-05, "L-tyrosine": 0.0002, "L-valine": 0.0006, "adenine": 0.0002, "cytosine": 0.0002, "guanine": 0.0002, "uracil": 0.0002, "EZRich": 0.0, "H2O": 55.0, "H+": 0.0012, "O2": 0.0012, "CO2": 0.0012, "L-glutamate": 0.011, "bioentity": 5.0, "length": 0.1, "Ribosome": 0.0}, "cell": {"H+": 0.00118, "membrane_H+": 0.0035800000000000003, "length": 3.274127209e-06}, "polysomes": 4817.0, "mrna": 3953.0, "protein": 0.0, "trna_free": 0.00028667999999999993, "trna_charged": 0.00022012403999999998, "cells": 1024.0, "instances": 1024.0, "log2_instances": 10, "rnap_bound": 4034.0, "rnapaux_bound": 1751.0, "ribo_total": 60739.0}, "12000": {"conc": {"H+": 0.0012, "O2": 0.0012, "CO2": 0.0012, "Pi": 0.023899999999999998, "RpoD": 1.6e-07, "RNAP": 3.15e-06, "RNAP~RpoD": 1.6499999999999999e-06, "RNAPAuxiliary": 4.15e-06, "ppGpp": 3.3e-07, "ATP": 0.009519999999999999, "CTP": 0.005059999999999999, "GTP": 0.00418, "UTP": 0.01558, "PPi": 0.0002, "AMP": 0.00057, "CMP": 0.00068, "GMP": 0.00132, "Ribosome": 1.023e-05, "RibosomeAuxiliary": 1.58e-06, "GDP": 0.00377, "L-leucine": 0.00069, "L-alanine": 0.006030000000000001, "glycine": 0.012119999999999999, "L-valine": 0.0013000000000000002, "L-glutamate": 0.01144, "L-serine": 5.4659999999999995e-05, "L-isoleucine": 0.00032, "L-aspartate": 0.006059999999999999, "L-threonine": 0.00019, "L-lysine": 0.00084, "L-proline": 0.0006, "L-arginine": 0.00118, "L-phenylalanine": 4.1259999999999995e-05, "L-tyrosine": 5.5679999999999995e-05, "L-glutamine": 0.00423, "L-asparagine": 0.00068, "L-histidine": 0.0001, "L-methionine": 0.00015, "L-cysteine": 0.00116, "L-tryptophan": 4.111e-05, "NH4+": 0.002, "acetyl-phosphate": 6.5e-07, "NADH": 0.00051, "NAD+": 0.0038900000000000002, "NADPH": 0.00039000000000000005, "NADP+": 0.00188, "FMN": 4.899e-05, "FAD": 0.00101, "CoA": 0.0014, "glutathione": 9.539999999999998e-06, "dATP": 0.00029, "ADP": 0.00069, "dAMP": 0.00017999999999999998, "cAMP": 4.7520000000000005e-08, "adenosine": 0.00027, "deoxyadenosine": 4.8e-07, "adenine": 0.00032, "dCTP": 0.00011, "cytosine": 0.00027, "cytidine": 1.71e-06, "dGMP": 0.00061, "guanine": 3.404e-05, "guanosine": 5.33e-06, "deoxyguanosine": 2.68e-06, "dTTP": 0.0008900000000000001, "dTDP": 0.00015, "UDP": 0.0034, "uridine": 4.55e-06, "ITP": 1.0999999999999999e-07, "IDP": 1.3e-07, "IMP": 0.00059, "L-homocysteine": 0.0001, "L-citrulline": 1.368e-05, "L-ornithine": 3.5299999999999997e-06, "L-histidinol": 6.01e-05, "S-adenosyl-L-methionine": 0.00017999999999999998, "D-glucose-6-phosphate": 0.00371, "D-fructose-6-phosphate": 0.0006500000000000001, "D-fructose-1,6-bisphosphate": 0.017070000000000002, "dihydroxyacetone-phosphate": 0.00026000000000000003, "3-phospho-D-glycerate": 0.0008, "phosphoenolpyruvate": 0.00028000000000000003, "pyruvate": 0.00151, "acetyl-CoA": 0.00054, "oxaloacetate": 0.0006, "citrate": 0.00017999999999999998, "2-oxoglutarate": 0.00051, "succinyl-CoA": 0.00023, "succinate": 0.0006500000000000001, "fumarate": 0.00013000000000000002, "L-malate": 0.00136, "propionyl-CoA": 2.98e-09, "malonyl-CoA": 1.915e-08, "acetoacetyl-CoA": 1.237e-08, "myo-inositol": 3.2000000000000005e-09, "6-phospho-D-glucono-1,5-lactone": 9e-07, "6-phospho-D-gluconate": 0.0034500000000000004, "D-ribulose-5-phosphate": 0.00016, "alpha-D-ribose-5-phosphate": 0.0004, "D-xylulose-5-phosphate": 1.0999999999999999e-07, "D-gluconate": 6e-07, "glycerate": 7.9e-07, "glycerol-3-phosphate": 0.0, "2-deoxy-D-ribose-5-phosphate": 4.5e-07, "5-phospho-alpha-D-ribose-1-diphosphate": 0.00023, "N-carbamoyl-L-aspartate": 6.32e-06, "(S)-dihydroorotate": 2.93e-06, "UDP-N-acetyl-D-glucosamine": 5.16e-06, "2,3-dihydroxybenzoate": 7.86e-08, "4-hydroxybenzoate": 0.0, "shikimate": 0.00013000000000000002, "phenylpyruvate": 1.6440000000000002e-05, "anthranilate": 1.399e-05, "N2-acetyl-L-ornithine": 8.799999999999999e-07, "riboflavin": 0.00014000000000000001, "quinolinate": 0.00016, "PfkA": 1.2e-06, "FbaA": 6.9599999999999994e-06, "TpiA": 4.980000000000001e-06, "GapA": 1.7469999999999997e-05, "Pgk": 1.1789999999999999e-05, "Eno": 1.346e-05, "PykF": 1.5199999999999998e-06, "AceF": 6.03e-06, "AceE": 1.48e-06, "Lpd": 1.86e-06, "GltA": 4.5e-06, "Icd": 1.0749999999999999e-05, "SucA": 2.29e-06, "Mdh": 1.509e-05, "CyoA": 6.61e-06, "AtpA": 1.348e-05, "Prs": 2.4e-06, "PurF": 1.6299999999999999e-06, "GuaB": 2.5099999999999997e-06, "Gmk": 1.31e-06, "Adk": 3.91e-06, "NrdB": 1.8999999999999998e-06, "NrdA": 7.9e-07, "CarA": 1.94e-06, "PyrB": 1.51e-06, "ThyA": 1.53e-06, "Tmk": 4.2999999999999996e-07, "PyrG": 1.5399999999999999e-06, "Ndk": 3.46e-06, "GlnA": 3.77e-06, "100S": 0.0, "oriC~DNAP": 9.5e-10, "genome": 0.00807, "CellWall": 1.2, "D-glucose": 0.00012, "AtpD": 2.2799999999999998e-06, "NuoA": 1.48e-06, "GuaA": 2.2999999999999996e-06, "DnaE": 1.3600000000000001e-06, "DnaX": 1.5199999999999998e-06, "Lgt": 1.7199999999999998e-06, "ClpP": 5.6e-07, "FtsH": 1.59e-06, "FusA": 0.0, "Lon": 1.84e-06, "TufA": 1.49e-06, "TufB": 2.14e-06, "DnaB": 3.3e-07, "GroEL": 9.7e-07, "GyrA": 2.0599999999999998e-06, "GyrB": 1.3e-06, "ParC": 4.2999999999999996e-07, "ParE": 1.4e-06, "SecA": 1.1399999999999999e-06, "FtsI": 1.75e-06, "LpxC": 1.6799999999999998e-06, "MurA": 1.27e-06, "BamA": 1.81e-06, "DnaK": 1.3899999999999998e-06, "FtsA": 1.18e-06, "ZipA": 1.1899999999999998e-06, "OmpA": 2.31e-06, "OmpF": 9.9e-07, "SecY": 1.44e-06, "AlaS": 3.5199999999999998e-06, "ArgS": 1.4e-06, "Hns": 2.17e-06, "IleS": 3.69e-06, "LeuS": 2.74e-06, "MetG": 2.09e-06, "ValS": 3.45e-06, "RpoA": 9.5e-10, "RpoB": 1.0999999999999999e-07, "RpoC": 5e-07, "NusA": 0.0, "NusG": 1.5e-07, "Rho": 3.8999999999999997e-07, "GreA": 0.0, "rRNA16S": 1.06e-06, "rRNA23S": 2.23e-06, "rRNA5S": 2.89e-06, "30S": 3.2999999999999997e-06, "50S": 6.3e-07, "RplA": 2.021e-05, "RplL": 2.1859999999999997e-05, "RpsA": 1.4789999999999999e-05, "RpsC": 2.221e-05, "Crp": 2.2599999999999995e-06, "CspC": 2.76e-06, "DnaA": 1.3600000000000001e-06, "DnaG": 1.27e-06, "Fis": 1.8999999999999998e-06, "HupA": 2.58e-06, "Ssb": 2.92e-06, "Tsf": 4.4100000000000004e-08, "DnaN": 1.44e-06, "Frr": 9.9e-07, "FtsZ": 1.91e-06, "GroES": 5.699999999999999e-07, "InfA": 7.2e-07, "InfB": 8.399999999999999e-07, "InfC": 1.27e-06, "MreB": 2.08e-06, "MukB": 8.499999999999999e-07, "PrfA": 3.7e-07, "PrfB": 1.3e-07, "EFTu": 4.9e-07}, "count": {"RpoD": 172.0, "RNAP": 3313.0, "RNAP~RpoD": 1737.0, "RNAPAuxiliary": 4366.0, "Ribosome": 10769.0, "RibosomeAuxiliary": 1668.0, "100S": 0.0, "oriC~DNAP": 1.0, "genome": 8501642.0, "rRNA16S": 1113.0, "rRNA23S": 2346.0, "rRNA5S": 3039.0, "30S": 3472.0, "50S": 659.0, "RplA": 21278.0, "RplL": 23024.0, "RpsA": 15576.0, "RpsC": 23386.0}, "out": {"vital": 1.0, "Cl-": 0.06056, "Na+": 0.05, "NH4+": 0.0095, "K+": 0.00264, "Pi": 0.00132, "Mg2+": 0.0005300000000000001, "nicotinamide": 9.826e-05, "pantothenate": 4.949e-05, "pyridoxine": 1.655e-05, "thiamine": 1.507e-05, "lipoate": 9.74e-06, "riboflavin": 2.13e-06, "Ca2+": 5e-07, "biotin": 4.9e-07, "sulfate": 3.1e-07, "folate": 1.8e-07, "Mn2+": 8e-08, "boric_acid": 4e-08, "Co2+": 3.0000000000000004e-08, "Zn2+": 1e-08, "Cu2+": 1e-08, "Fe2+": 1e-08, "molybdate": 3.0000000000000004e-09, "D-glucose": 0.0040999999999999995, "LB": 0.0, "L-alanine": 0.0008, "L-arginine": 0.005200000000000001, "L-asparagine": 0.0004, "L-aspartate": 0.0004, "L-cysteine": 9.999999999999999e-05, "L-glutamine": 0.0006, "glycine": 0.0008, "L-histidine": 0.0002, "L-isoleucine": 0.0004, "L-leucine": 0.0008, "L-lysine": 0.0004, "L-methionine": 0.0002, "L-phenylalanine": 0.0004, "L-proline": 0.0004, "L-serine": 0.01, "L-threonine": 0.0004, "L-tryptophan": 9.999999999999999e-05, "L-tyrosine": 0.0002, "L-valine": 0.0006, "adenine": 0.0002, "cytosine": 0.0002, "guanine": 0.0002, "uracil": 0.0002, "EZRich": 0.0, "H2O": 55.0, "H+": 0.0012, "O2": 0.0012, "CO2": 0.0012, "L-glutamate": 0.011, "bioentity": 5.0, "length": 0.1, "Ribosome": 0.0}, "cell": {"H+": 0.00118, "membrane_H+": 0.00344, "length": 3.47894096e-06}, "polysomes": 5146.0, "mrna": 4266.0, "protein": 0.0, "trna_free": 0.00028466, "trna_charged": 0.0002172857, "cells": 1024.0, "instances": 1024.0, "log2_instances": 10, "rnap_bound": 4142.0, "rnapaux_bound": 1790.0, "ribo_total": 64369.0}, "12100": {"conc": {"H+": 0.0012, "O2": 0.0012, "CO2": 0.0012, "Pi": 0.023899999999999998, "RpoD": 1.4e-07, "RNAP": 3.3599999999999996e-06, "RNAP~RpoD": 1.6299999999999999e-06, "RNAPAuxiliary": 4.32e-06, "ppGpp": 3.3e-07, "ATP": 0.0096, "CTP": 0.005019999999999999, "GTP": 0.0043, "UTP": 0.015460000000000002, "PPi": 0.0002, "AMP": 0.00057, "CMP": 0.00067, "GMP": 0.0013000000000000002, "Ribosome": 1.0599999999999998e-05, "RibosomeAuxiliary": 1.7199999999999998e-06, "GDP": 0.00368, "L-leucine": 0.0007199999999999999, "L-alanine": 0.00621, "glycine": 0.01228, "L-valine": 0.00134, "L-glutamate": 0.01149, "L-serine": 5.482e-05, "L-isoleucine": 0.00035, "L-aspartate": 0.00618, "L-threonine": 0.00019, "L-lysine": 0.00083, "L-proline": 0.0006, "L-arginine": 0.0011899999999999999, "L-phenylalanine": 4.425e-05, "L-tyrosine": 5.764e-05, "L-glutamine": 0.00426, "L-asparagine": 0.00069, "L-histidine": 0.0001, "L-methionine": 0.00015, "L-cysteine": 0.00116, "L-tryptophan": 4.27e-05, "NH4+": 0.002, "acetyl-phosphate": 6.1e-07, "NADH": 0.00051, "NAD+": 0.0039700000000000004, "NADPH": 0.0004, "NADP+": 0.00191, "FMN": 5.0119999999999994e-05, "FAD": 0.00101, "CoA": 0.0014, "glutathione": 9.01e-06, "dATP": 0.0003, "ADP": 0.00064, "dAMP": 0.00017999999999999998, "cAMP": 4.766e-08, "adenosine": 0.00027, "deoxyadenosine": 4.9e-07, "adenine": 0.00032, "dCTP": 0.00011, "cytosine": 0.00026000000000000003, "cytidine": 1.71e-06, "dGMP": 0.00061, "guanine": 3.5619999999999994e-05, "guanosine": 5.37e-06, "deoxyguanosine": 2.6899999999999997e-06, "dTTP": 0.0009000000000000001, "dTDP": 0.00015, "UDP": 0.00337, "uridine": 4.49e-06, "ITP": 1.0999999999999999e-07, "IDP": 1.2e-07, "IMP": 0.00059, "L-homocysteine": 0.0001, "L-citrulline": 1.3189999999999999e-05, "L-ornithine": 3.43e-06, "L-histidinol": 6.206e-05, "S-adenosyl-L-methionine": 0.00017999999999999998, "D-glucose-6-phosphate": 0.00371, "D-fructose-6-phosphate": 0.0006500000000000001, "D-fructose-1,6-bisphosphate": 0.01702, "dihydroxyacetone-phosphate": 0.00026000000000000003, "3-phospho-D-glycerate": 0.0008, "phosphoenolpyruvate": 0.00027, "pyruvate": 0.00151, "acetyl-CoA": 0.0005300000000000001, "oxaloacetate": 0.00059, "citrate": 0.00017999999999999998, "2-oxoglutarate": 0.0005, "succinyl-CoA": 0.00022, "succinate": 0.00063, "fumarate": 0.00013000000000000002, "L-malate": 0.00134, "propionyl-CoA": 2.8100000000000004e-09, "malonyl-CoA": 1.808e-08, "acetoacetyl-CoA": 1.1680000000000001e-08, "myo-inositol": 3.0200000000000003e-09, "6-phospho-D-glucono-1,5-lactone": 8.499999999999999e-07, "6-phospho-D-gluconate": 0.0034500000000000004, "D-ribulose-5-phosphate": 0.00016, "alpha-D-ribose-5-phosphate": 0.0004, "D-xylulose-5-phosphate": 1e-07, "D-gluconate": 6e-07, "glycerate": 7.4e-07, "glycerol-3-phosphate": 0.0, "2-deoxy-D-ribose-5-phosphate": 4.3999999999999997e-07, "5-phospho-alpha-D-ribose-1-diphosphate": 0.00023, "N-carbamoyl-L-aspartate": 6.74e-06, "(S)-dihydroorotate": 3.14e-06, "UDP-N-acetyl-D-glucosamine": 4.88e-06, "2,3-dihydroxybenzoate": 7.421e-08, "4-hydroxybenzoate": 0.0, "shikimate": 0.00013000000000000002, "phenylpyruvate": 1.6989999999999998e-05, "anthranilate": 1.399e-05, "N2-acetyl-L-ornithine": 8.599999999999999e-07, "riboflavin": 0.00014000000000000001, "quinolinate": 0.00016, "PfkA": 1.2e-06, "FbaA": 6.98e-06, "TpiA": 4.87e-06, "GapA": 1.744e-05, "Pgk": 1.188e-05, "Eno": 1.331e-05, "PykF": 1.51e-06, "AceF": 5.96e-06, "AceE": 1.49e-06, "Lpd": 1.81e-06, "GltA": 4.62e-06, "Icd": 1.098e-05, "SucA": 2.2799999999999998e-06, "Mdh": 1.521e-05, "CyoA": 6.719999999999999e-06, "AtpA": 1.364e-05, "Prs": 2.39e-06, "PurF": 1.59e-06, "GuaB": 2.4900000000000003e-06, "Gmk": 1.29e-06, "Adk": 4.02e-06, "NrdB": 2.0199999999999997e-06, "NrdA": 8.199999999999999e-07, "CarA": 1.9299999999999997e-06, "PyrB": 1.5199999999999998e-06, "ThyA": 1.5599999999999999e-06, "Tmk": 4.8e-07, "PyrG": 1.47e-06, "Ndk": 3.45e-06, "GlnA": 3.81e-06, "100S": 0.0, "oriC~DNAP": 9.000000000000001e-10, "genome": 0.00802, "CellWall": 1.20003, "D-glucose": 0.00012, "AtpD": 2.33e-06, "NuoA": 1.4499999999999999e-06, "GuaA": 2.3399999999999996e-06, "DnaE": 1.33e-06, "DnaX": 1.57e-06, "Lgt": 1.77e-06, "ClpP": 5.699999999999999e-07, "FtsH": 1.5599999999999999e-06, "FusA": 3.406e-08, "Lon": 1.83e-06, "TufA": 1.51e-06, "TufB": 2.18e-06, "DnaB": 3.2e-07, "GroEL": 9.3e-07, "GyrA": 2.0699999999999997e-06, "GyrB": 1.32e-06, "ParC": 4.0999999999999994e-07, "ParE": 1.4e-06, "SecA": 1.12e-06, "FtsI": 1.6999999999999998e-06, "LpxC": 1.71e-06, "MurA": 1.28e-06, "BamA": 1.81e-06, "DnaK": 1.4e-06, "FtsA": 1.22e-06, "ZipA": 1.1899999999999998e-06, "OmpA": 2.2999999999999996e-06, "OmpF": 1e-06, "SecY": 1.5599999999999999e-06, "AlaS": 3.62e-06, "ArgS": 1.35e-06, "Hns": 2.24e-06, "IleS": 3.6099999999999997e-06, "LeuS": 2.84e-06, "MetG": 2.05e-06, "ValS": 3.41e-06, "RpoA": 0.0, "RpoB": 5.8940000000000004e-08, "RpoC": 4.6e-07, "NusA": 0.0, "NusG": 1.3e-07, "Rho": 2.7e-07, "GreA": 2.42e-08, "rRNA16S": 1.1899999999999998e-06, "rRNA23S": 2.5499999999999997e-06, "rRNA5S": 3.02e-06, "30S": 3.56e-06, "50S": 6.800000000000001e-07, "RplA": 2.0949999999999998e-05, "RplL": 2.078e-05, "RpsA": 1.66e-05, "RpsC": 2.226e-05, "Crp": 2.3799999999999997e-06, "CspC": 2.68e-06, "DnaA": 1.38e-06, "DnaG": 1.27e-06, "Fis": 1.83e-06, "HupA": 2.5699999999999995e-06, "Ssb": 2.97e-06, "Tsf": 9.000000000000001e-10, "DnaN": 1.51e-06, "Frr": 9.9e-07, "FtsZ": 1.98e-06, "GroES": 6e-07, "InfA": 6.6e-07, "InfB": 7.4e-07, "InfC": 1.38e-06, "MreB": 2.05e-06, "MukB": 8e-07, "PrfA": 2.4e-07, "PrfB": 0.0, "EFTu": 4.1999999999999995e-07}, "count": {"RpoD": 152.0, "RNAP": 3746.0, "RNAP~RpoD": 1822.0, "RNAPAuxiliary": 4820.0, "Ribosome": 11821.0, "RibosomeAuxiliary": 1917.0, "100S": 0.0, "oriC~DNAP": 1.0, "genome": 8947810.0, "rRNA16S": 1325.0, "rRNA23S": 2842.0, "rRNA5S": 3363.0, "30S": 3975.0, "50S": 764.0, "RplA": 23363.0, "RplL": 23181.0, "RpsA": 18512.0, "RpsC": 24824.0}, "out": {"vital": 1.0, "Cl-": 0.06056, "Na+": 0.05, "NH4+": 0.0095, "K+": 0.00264, "Pi": 0.00132, "Mg2+": 0.0005300000000000001, "nicotinamide": 9.826e-05, "pantothenate": 4.949e-05, "pyridoxine": 1.655e-05, "thiamine": 1.507e-05, "lipoate": 9.74e-06, "riboflavin": 2.13e-06, "Ca2+": 5e-07, "biotin": 4.9e-07, "sulfate": 3.1e-07, "folate": 1.8e-07, "Mn2+": 8e-08, "boric_acid": 4e-08, "Co2+": 3.0000000000000004e-08, "Zn2+": 1e-08, "Cu2+": 1e-08, "Fe2+": 1e-08, "molybdate": 3.0000000000000004e-09, "D-glucose": 0.0040999999999999995, "LB": 0.0, "L-alanine": 0.0008, "L-arginine": 0.005200000000000001, "L-asparagine": 0.0004, "L-aspartate": 0.0004, "L-cysteine": 9.999999999999999e-05, "L-glutamine": 0.0006, "glycine": 0.0008, "L-histidine": 0.0002, "L-isoleucine": 0.0004, "L-leucine": 0.0008, "L-lysine": 0.0004, "L-methionine": 0.0002, "L-phenylalanine": 0.0004, "L-proline": 0.0004, "L-serine": 0.01, "L-threonine": 0.0004, "L-tryptophan": 9.999999999999999e-05, "L-tyrosine": 0.0002, "L-valine": 0.0006, "adenine": 0.0002, "cytosine": 0.0002, "guanine": 0.0002, "uracil": 0.0002, "EZRich": 0.0, "H2O": 55.0, "H+": 0.0012, "O2": 0.0012, "CO2": 0.0012, "L-glutamate": 0.011, "bioentity": 5.0, "length": 0.1, "Ribosome": 0.0}, "cell": {"H+": 0.00118, "membrane_H+": 0.00314, "length": 3.684737285e-06}, "polysomes": 5401.0, "mrna": 4396.0, "protein": 0.0, "trna_free": 0.00027848999999999994, "trna_charged": 0.0002139345, "cells": 1024.0, "instances": 1024.0, "log2_instances": 10, "rnap_bound": 4206.0, "rnapaux_bound": 1750.0, "ribo_total": 68061.0}, "12200": {"conc": {"H+": 0.0012, "O2": 0.0012, "CO2": 0.0012, "Pi": 0.023899999999999998, "RpoD": 1.5e-07, "RNAP": 3.39e-06, "RNAP~RpoD": 1.6499999999999999e-06, "RNAPAuxiliary": 4.37e-06, "ppGpp": 3.3e-07, "ATP": 0.00954, "CTP": 0.005030000000000001, "GTP": 0.00446, "UTP": 0.01549, "PPi": 0.0002, "AMP": 0.00059, "CMP": 0.00067, "GMP": 0.0013000000000000002, "Ribosome": 1.038e-05, "RibosomeAuxiliary": 1.6499999999999999e-06, "GDP": 0.0037300000000000002, "L-leucine": 0.00073, "L-alanine": 0.00632, "glycine": 0.0125, "L-valine": 0.0013700000000000001, "L-glutamate": 0.011470000000000001, "L-serine": 5.4499999999999997e-05, "L-isoleucine": 0.00035999999999999997, "L-aspartate": 0.00635, "L-threonine": 0.00019, "L-lysine": 0.00083, "L-proline": 0.0006, "L-arginine": 0.0012, "L-phenylalanine": 4.507e-05, "L-tyrosine": 5.908e-05, "L-glutamine": 0.0042699999999999995, "L-asparagine": 0.0007199999999999999, "L-histidine": 0.00011, "L-methionine": 0.00014000000000000001, "L-cysteine": 0.00111, "L-tryptophan": 3.903e-05, "NH4+": 0.002, "acetyl-phosphate": 5.8e-07, "NADH": 0.00051, "NAD+": 0.00404, "NADPH": 0.00041, "NADP+": 0.00195, "FMN": 5.235e-05, "FAD": 0.00101, "CoA": 0.0014, "glutathione": 8.48e-06, "dATP": 0.0003, "ADP": 0.00071, "dAMP": 0.00019, "cAMP": 4.751e-08, "adenosine": 0.00027, "deoxyadenosine": 4.9e-07, "adenine": 0.00032, "dCTP": 0.00011, "cytosine": 0.00026000000000000003, "cytidine": 1.71e-06, "dGMP": 0.00062, "guanine": 4.1939999999999995e-05, "guanosine": 5.389999999999999e-06, "deoxyguanosine": 2.7e-06, "dTTP": 0.00091, "dTDP": 0.00015, "UDP": 0.0033799999999999998, "uridine": 4.43e-06, "ITP": 1e-07, "IDP": 1.0999999999999999e-07, "IMP": 0.00061, "L-homocysteine": 9.945e-05, "L-citrulline": 1.245e-05, "L-ornithine": 3.24e-06, "L-histidinol": 6.3e-05, "S-adenosyl-L-methionine": 0.00017999999999999998, "D-glucose-6-phosphate": 0.0037, "D-fructose-6-phosphate": 0.0006500000000000001, "D-fructose-1,6-bisphosphate": 0.01709, "dihydroxyacetone-phosphate": 0.00026000000000000003, "3-phospho-D-glycerate": 0.0008100000000000001, "phosphoenolpyruvate": 0.00027, "pyruvate": 0.00148, "acetyl-CoA": 0.0005200000000000001, "oxaloacetate": 0.00059, "citrate": 0.00017999999999999998, "2-oxoglutarate": 0.00049, "succinyl-CoA": 0.00022, "succinate": 0.00061, "fumarate": 0.00012, "L-malate": 0.00134, "propionyl-CoA": 2.65e-09, "malonyl-CoA": 1.702e-08, "acetoacetyl-CoA": 1.1000000000000001e-08, "myo-inositol": 2.8500000000000003e-09, "6-phospho-D-glucono-1,5-lactone": 8e-07, "6-phospho-D-gluconate": 0.0034500000000000004, "D-ribulose-5-phosphate": 0.00016, "alpha-D-ribose-5-phosphate": 0.0004, "D-xylulose-5-phosphate": 9.483000000000001e-08, "D-gluconate": 6e-07, "glycerate": 7e-07, "glycerol-3-phosphate": 0.0, "2-deoxy-D-ribose-5-phosphate": 4.2999999999999996e-07, "5-phospho-alpha-D-ribose-1-diphosphate": 0.00023, "N-carbamoyl-L-aspartate": 7.46e-06, "(S)-dihydroorotate": 3.49e-06, "UDP-N-acetyl-D-glucosamine": 4.589999999999999e-06, "2,3-dihydroxybenzoate": 6.989e-08, "4-hydroxybenzoate": 0.0, "shikimate": 0.00012, "phenylpyruvate": 1.677e-05, "anthranilate": 1.322e-05, "N2-acetyl-L-ornithine": 8.599999999999999e-07, "riboflavin": 0.00014000000000000001, "quinolinate": 0.00016, "PfkA": 1.28e-06, "FbaA": 7.07e-06, "TpiA": 4.769999999999999e-06, "GapA": 1.74e-05, "Pgk": 1.193e-05, "Eno": 1.323e-05, "PykF": 1.5399999999999999e-06, "AceF": 5.849999999999999e-06, "AceE": 1.4299999999999999e-06, "Lpd": 1.71e-06, "GltA": 4.679999999999999e-06, "Icd": 1.115e-05, "SucA": 2.2799999999999998e-06, "Mdh": 1.53e-05, "CyoA": 6.7e-06, "AtpA": 1.382e-05, "Prs": 2.3399999999999996e-06, "PurF": 1.5599999999999999e-06, "GuaB": 2.5299999999999995e-06, "Gmk": 1.26e-06, "Adk": 4e-06, "NrdB": 2.09e-06, "NrdA": 8.199999999999999e-07, "CarA": 1.9699999999999998e-06, "PyrB": 1.61e-06, "ThyA": 1.6e-06, "Tmk": 4.8e-07, "PyrG": 1.42e-06, "Ndk": 3.43e-06, "GlnA": 3.7999999999999996e-06, "100S": 0.0, "oriC~DNAP": 8.4e-10, "genome": 0.00793, "CellWall": 1.20002, "D-glucose": 0.00011, "AtpD": 2.3399999999999996e-06, "NuoA": 1.4e-06, "GuaA": 2.3399999999999996e-06, "DnaE": 1.32e-06, "DnaX": 1.53e-06, "Lgt": 1.75e-06, "ClpP": 5.8e-07, "FtsH": 1.5199999999999998e-06, "FusA": 1.8999999999999998e-07, "Lon": 1.91e-06, "TufA": 1.47e-06, "TufB": 2.24e-06, "DnaB": 3e-07, "GroEL": 9.1e-07, "GyrA": 2.04e-06, "GyrB": 1.3e-06, "ParC": 3.8999999999999997e-07, "ParE": 1.4299999999999999e-06, "SecA": 1.16e-06, "FtsI": 1.6599999999999998e-06, "LpxC": 1.6999999999999998e-06, "MurA": 1.28e-06, "BamA": 1.7599999999999999e-06, "DnaK": 1.33e-06, "FtsA": 1.2099999999999998e-06, "ZipA": 1.18e-06, "OmpA": 2.27e-06, "OmpF": 1.04e-06, "SecY": 1.6699999999999999e-06, "AlaS": 3.7499999999999997e-06, "ArgS": 1.29e-06, "Hns": 2.33e-06, "IleS": 3.56e-06, "LeuS": 2.83e-06, "MetG": 2.05e-06, "ValS": 3.37e-06, "RpoA": 8.4e-10, "RpoB": 4.616e-08, "RpoC": 4.0999999999999994e-07, "NusA": 1.266e-08, "NusG": 9.695e-08, "Rho": 2.3e-07, "GreA": 0.0, "rRNA16S": 1.2299999999999999e-06, "rRNA23S": 2.67e-06, "rRNA5S": 3.1699999999999997e-06, "30S": 3.7599999999999996e-06, "50S": 7.4e-07, "RplA": 1.916e-05, "RplL": 2.115e-05, "RpsA": 1.73e-05, "RpsC": 2.143e-05, "Crp": 2.44e-06, "CspC": 2.6499999999999996e-06, "DnaA": 1.4099999999999998e-06, "DnaG": 1.24e-06, "Fis": 1.7399999999999999e-06, "HupA": 2.5299999999999995e-06, "Ssb": 3.0899999999999996e-06, "Tsf": 0.0, "DnaN": 1.5399999999999999e-06, "Frr": 1.2299999999999999e-06, "FtsZ": 1.98e-06, "GroES": 6e-07, "InfA": 7.4e-07, "InfB": 7.699999999999999e-07, "InfC": 1.46e-06, "MreB": 1.99e-06, "MukB": 7.599999999999999e-07, "PrfA": 2.3e-07, "PrfB": 4.22e-09, "EFTu": 5e-07}, "count": {"RpoD": 179.0, "RNAP": 4020.0, "RNAP~RpoD": 1954.0, "RNAPAuxiliary": 5180.0, "Ribosome": 12299.0, "RibosomeAuxiliary": 1959.0, "100S": 0.0, "oriC~DNAP": 1.0, "genome": 9394278.0, "rRNA16S": 1461.0, "rRNA23S": 3160.0, "rRNA5S": 3756.0, "30S": 4454.0, "50S": 879.0, "RplA": 22696.0, "RplL": 25052.0, "RpsA": 20491.0, "RpsC": 25377.0}, "out": {"vital": 1.0, "Cl-": 0.06056, "Na+": 0.05, "NH4+": 0.0095, "K+": 0.00264, "Pi": 0.00132, "Mg2+": 0.0005300000000000001, "nicotinamide": 9.826e-05, "pantothenate": 4.949e-05, "pyridoxine": 1.655e-05, "thiamine": 1.507e-05, "lipoate": 9.74e-06, "riboflavin": 2.13e-06, "Ca2+": 5e-07, "biotin": 4.9e-07, "sulfate": 3.1e-07, "folate": 1.8e-07, "Mn2+": 8e-08, "boric_acid": 4e-08, "Co2+": 3.0000000000000004e-08, "Zn2+": 1e-08, "Cu2+": 1e-08, "Fe2+": 1e-08, "molybdate": 3.0000000000000004e-09, "D-glucose": 0.0040999999999999995, "LB": 0.0, "L-alanine": 0.0008, "L-arginine": 0.005200000000000001, "L-asparagine": 0.0004, "L-aspartate": 0.0004, "L-cysteine": 9.999999999999999e-05, "L-glutamine": 0.0006, "glycine": 0.0008, "L-histidine": 0.0002, "L-isoleucine": 0.0004, "L-leucine": 0.0008, "L-lysine": 0.0004, "L-methionine": 0.0002, "L-phenylalanine": 0.0004, "L-proline": 0.0004, "L-serine": 0.01, "L-threonine": 0.0004, "L-tryptophan": 9.999999999999999e-05, "L-tyrosine": 0.0002, "L-valine": 0.0006, "adenine": 0.0002, "cytosine": 0.0002, "guanine": 0.0002, "uracil": 0.0002, "EZRich": 0.0, "H2O": 55.0, "H+": 0.0012, "O2": 0.0012, "CO2": 0.0012, "L-glutamate": 0.011, "bioentity": 5.0, "length": 0.1, "Ribosome": 0.0}, "cell": {"H+": 0.00118, "membrane_H+": 0.0028799999999999997, "length": 3.912616613e-06}, "polysomes": 5727.0, "mrna": 4631.0, "protein": 0.0, "trna_free": 0.00028003999999999995, "trna_charged": 0.00021625251999999998, "cells": 1024.0, "instances": 1024.0, "log2_instances": 10, "rnap_bound": 4393.0, "rnapaux_bound": 1809.0, "ribo_total": 71979.0}, "12300": {"conc": {"H+": 0.0012, "O2": 0.0012, "CO2": 0.0012, "Pi": 0.023899999999999998, "RpoD": 1.3e-07, "RNAP": 3.4399999999999997e-06, "RNAP~RpoD": 1.7399999999999999e-06, "RNAPAuxiliary": 4.49e-06, "ppGpp": 3.3e-07, "ATP": 0.0096, "CTP": 0.005019999999999999, "GTP": 0.004, "UTP": 0.01545, "PPi": 0.0002, "AMP": 0.00059, "CMP": 0.00067, "GMP": 0.00158, "Ribosome": 1.022e-05, "RibosomeAuxiliary": 1.61e-06, "GDP": 0.0044800000000000005, "L-leucine": 0.00071, "L-alanine": 0.00632, "glycine": 0.01267, "L-valine": 0.00138, "L-glutamate": 0.01145, "L-serine": 5.3439999999999997e-05, "L-isoleucine": 0.00035, "L-aspartate": 0.00639, "L-threonine": 0.00019, "L-lysine": 0.00082, "L-proline": 0.0006, "L-arginine": 0.00118, "L-phenylalanine": 4.3939999999999996e-05, "L-tyrosine": 5.7369999999999995e-05, "L-glutamine": 0.00428, "L-asparagine": 0.0007199999999999999, "L-histidine": 0.0001, "L-methionine": 0.00014000000000000001, "L-cysteine": 0.0011, "L-tryptophan": 3.886e-05, "NH4+": 0.002, "acetyl-phosphate": 5.5e-07, "NADH": 0.00051, "NAD+": 0.004110000000000001, "NADPH": 0.00041, "NADP+": 0.00198, "FMN": 4.761e-05, "FAD": 0.00101, "CoA": 0.0014, "glutathione": 8e-06, "dATP": 0.0003, "ADP": 0.00064, "dAMP": 0.00019, "cAMP": 4.726e-08, "adenosine": 0.00027, "deoxyadenosine": 5e-07, "adenine": 0.00032, "dCTP": 0.00011, "cytosine": 0.00025, "cytidine": 1.7199999999999998e-06, "dGMP": 0.00063, "guanine": 5.349e-05, "guanosine": 5.469999999999999e-06, "deoxyguanosine": 2.7200000000000002e-06, "dTTP": 0.00092, "dTDP": 0.00015, "UDP": 0.00337, "uridine": 4.3899999999999995e-06, "ITP": 9.602e-08, "IDP": 1.0999999999999999e-07, "IMP": 0.00061, "L-homocysteine": 9.967e-05, "L-citrulline": 1.2319999999999999e-05, "L-ornithine": 3.22e-06, "L-histidinol": 6.2e-05, "S-adenosyl-L-methionine": 0.00017999999999999998, "D-glucose-6-phosphate": 0.0037, "D-fructose-6-phosphate": 0.0006500000000000001, "D-fructose-1,6-bisphosphate": 0.01715, "dihydroxyacetone-phosphate": 0.00026000000000000003, "3-phospho-D-glycerate": 0.0008100000000000001, "phosphoenolpyruvate": 0.00028000000000000003, "pyruvate": 0.00147, "acetyl-CoA": 0.00051, "oxaloacetate": 0.0006, "citrate": 0.00017, "2-oxoglutarate": 0.00049, "succinyl-CoA": 0.00022, "succinate": 0.00061, "fumarate": 0.00012, "L-malate": 0.00135, "propionyl-CoA": 2.5e-09, "malonyl-CoA": 1.604e-08, "acetoacetyl-CoA": 1.037e-08, "myo-inositol": 2.6800000000000003e-09, "6-phospho-D-glucono-1,5-lactone": 7.5e-07, "6-phospho-D-gluconate": 0.0034500000000000004, "D-ribulose-5-phosphate": 0.00016, "alpha-D-ribose-5-phosphate": 0.0004, "D-xylulose-5-phosphate": 8.938e-08, "D-gluconate": 6e-07, "glycerate": 6.6e-07, "glycerol-3-phosphate": 0.0, "2-deoxy-D-ribose-5-phosphate": 4.1999999999999995e-07, "5-phospho-alpha-D-ribose-1-diphosphate": 0.00023, "N-carbamoyl-L-aspartate": 8.119999999999998e-06, "(S)-dihydroorotate": 3.77e-06, "UDP-N-acetyl-D-glucosamine": 4.33e-06, "2,3-dihydroxybenzoate": 6.587000000000001e-08, "4-hydroxybenzoate": 0.0, "shikimate": 0.00013000000000000002, "phenylpyruvate": 1.653e-05, "anthranilate": 1.3189999999999999e-05, "N2-acetyl-L-ornithine": 8.699999999999999e-07, "riboflavin": 0.00013000000000000002, "quinolinate": 0.00017, "PfkA": 1.29e-06, "FbaA": 7.139999999999999e-06, "TpiA": 4.769999999999999e-06, "GapA": 1.725e-05, "Pgk": 1.193e-05, "Eno": 1.323e-05, "PykF": 1.6399999999999998e-06, "AceF": 5.7e-06, "AceE": 1.4099999999999998e-06, "Lpd": 1.62e-06, "GltA": 4.679999999999999e-06, "Icd": 1.1279999999999999e-05, "SucA": 2.3399999999999996e-06, "Mdh": 1.538e-05, "CyoA": 6.709999999999999e-06, "AtpA": 1.398e-05, "Prs": 2.2999999999999996e-06, "PurF": 1.51e-06, "GuaB": 2.5299999999999995e-06, "Gmk": 1.24e-06, "Adk": 3.99e-06, "NrdB": 2.1099999999999997e-06, "NrdA": 8.299999999999999e-07, "CarA": 1.99e-06, "PyrB": 1.7399999999999999e-06, "ThyA": 1.57e-06, "Tmk": 4.6999999999999995e-07, "PyrG": 1.3600000000000001e-06, "Ndk": 3.3399999999999998e-06, "GlnA": 3.7999999999999996e-06, "100S": 0.0, "oriC~DNAP": 8.000000000000001e-10, "genome": 0.00783, "CellWall": 1.20001, "D-glucose": 0.00011, "AtpD": 2.32e-06, "NuoA": 1.33e-06, "GuaA": 2.4100000000000002e-06, "DnaE": 1.34e-06, "DnaX": 1.55e-06, "Lgt": 1.69e-06, "ClpP": 6.1e-07, "FtsH": 1.49e-06, "FusA": 2.1999999999999998e-07, "Lon": 1.96e-06, "TufA": 1.3899999999999998e-06, "TufB": 2.2999999999999996e-06, "DnaB": 2.8e-07, "GroEL": 8.699999999999999e-07, "GyrA": 2.01e-06, "GyrB": 1.27e-06, "ParC": 3.7e-07, "ParE": 1.4299999999999999e-06, "SecA": 1.1899999999999998e-06, "FtsI": 1.61e-06, "LpxC": 1.6499999999999999e-06, "MurA": 1.29e-06, "BamA": 1.69e-06, "DnaK": 1.31e-06, "FtsA": 1.2e-06, "ZipA": 1.22e-06, "OmpA": 2.2999999999999996e-06, "OmpF": 1.16e-06, "SecY": 1.7599999999999999e-06, "AlaS": 3.72e-06, "ArgS": 1.32e-06, "Hns": 2.33e-06, "IleS": 3.54e-06, "LeuS": 2.8199999999999997e-06, "MetG": 2.05e-06, "ValS": 3.35e-06, "RpoA": 2.3900000000000002e-09, "RpoB": 0.0, "RpoC": 2.9e-07, "NusA": 8.000000000000001e-10, "NusG": 5.073e-08, "Rho": 1.5e-07, "GreA": 0.0, "rRNA16S": 1.3e-06, "rRNA23S": 2.91e-06, "rRNA5S": 3.4700000000000002e-06, "30S": 3.82e-06, "50S": 8.399999999999999e-07, "RplA": 1.924e-05, "RplL": 2.0170000000000002e-05, "RpsA": 1.7519999999999998e-05, "RpsC": 2.151e-05, "Crp": 2.4199999999999997e-06, "CspC": 2.66e-06, "DnaA": 1.37e-06, "DnaG": 1.22e-06, "Fis": 1.6399999999999998e-06, "HupA": 2.4500000000000003e-06, "Ssb": 3.0799999999999997e-06, "Tsf": 0.0, "DnaN": 1.5199999999999998e-06, "Frr": 1.35e-06, "FtsZ": 1.8999999999999998e-06, "GroES": 6.2e-07, "InfA": 7.1e-07, "InfB": 7.5e-07, "InfC": 1.49e-06, "MreB": 1.94e-06, "MukB": 7.2e-07, "PrfA": 2.3e-07, "PrfB": 5.4880000000000006e-08, "EFTu": 5e-07}, "count": {"RpoD": 168.0, "RNAP": 4321.0, "RNAP~RpoD": 2184.0, "RNAPAuxiliary": 5647.0, "Ribosome": 12838.0, "RibosomeAuxiliary": 2026.0, "100S": 0.0, "oriC~DNAP": 1.0, "genome": 9840918.0, "rRNA16S": 1632.0, "rRNA23S": 3660.0, "rRNA5S": 4358.0, "30S": 4799.0, "50S": 1056.0, "RplA": 24181.0, "RplL": 25351.0, "RpsA": 22011.0, "RpsC": 27029.0}, "out": {"vital": 1.0, "Cl-": 0.06056, "Na+": 0.05, "NH4+": 0.0095, "K+": 0.00264, "Pi": 0.00132, "Mg2+": 0.0005300000000000001, "nicotinamide": 9.826e-05, "pantothenate": 4.949e-05, "pyridoxine": 1.655e-05, "thiamine": 1.507e-05, "lipoate": 9.74e-06, "riboflavin": 2.13e-06, "Ca2+": 5e-07, "biotin": 4.9e-07, "sulfate": 3.1e-07, "folate": 1.8e-07, "Mn2+": 8e-08, "boric_acid": 4e-08, "Co2+": 3.0000000000000004e-08, "Zn2+": 1e-08, "Cu2+": 1e-08, "Fe2+": 1e-08, "molybdate": 3.0000000000000004e-09, "D-glucose": 0.0040999999999999995, "LB": 0.0, "L-alanine": 0.0008, "L-arginine": 0.005200000000000001, "L-asparagine": 0.0004, "L-aspartate": 0.0004, "L-cysteine": 9.999999999999999e-05, "L-glutamine": 0.0006, "glycine": 0.0008, "L-histidine": 0.0002, "L-isoleucine": 0.0004, "L-leucine": 0.0008, "L-lysine": 0.0004, "L-methionine": 0.0002, "L-phenylalanine": 0.0004, "L-proline": 0.0004, "L-serine": 0.01, "L-threonine": 0.0004, "L-tryptophan": 9.999999999999999e-05, "L-tyrosine": 0.0002, "L-valine": 0.0006, "adenine": 0.0002, "cytosine": 0.0002, "guanine": 0.0002, "uracil": 0.0002, "EZRich": 0.0, "H2O": 55.0, "H+": 0.0012, "O2": 0.0012, "CO2": 0.0012, "L-glutamate": 0.011, "bioentity": 5.0, "length": 0.1, "Ribosome": 0.0}, "cell": {"H+": 0.00118, "membrane_H+": 0.00289, "length": 4.151221541e-06}, "polysomes": 6065.0, "mrna": 5042.0, "protein": 0.0, "trna_free": 0.00027512, "trna_charged": 0.0002109532, "cells": 1024.0, "instances": 1024.0, "log2_instances": 10, "rnap_bound": 4605.0, "rnapaux_bound": 1801.0, "ribo_total": 76128.0}, "12400": {"conc": {"H+": 0.0012, "O2": 0.0012, "CO2": 0.0012, "Pi": 0.023899999999999998, "RpoD": 3.1e-07, "RNAP": 2.58e-06, "RNAP~RpoD": 1.53e-06, "RNAPAuxiliary": 3.43e-06, "ppGpp": 3.3e-07, "ATP": 0.00961, "CTP": 0.00512, "GTP": 0.00365, "UTP": 0.01577, "PPi": 0.0002, "AMP": 0.00061, "CMP": 0.00069, "GMP": 0.00192, "Ribosome": 1.1599999999999999e-05, "RibosomeAuxiliary": 1.51e-06, "GDP": 0.00547, "L-leucine": 0.00071, "L-alanine": 0.006240000000000001, "glycine": 0.01314, "L-valine": 0.00139, "L-glutamate": 0.01143, "L-serine": 5.3649999999999996e-05, "L-isoleucine": 0.00035, "L-aspartate": 0.006500000000000001, "L-threonine": 0.00017999999999999998, "L-lysine": 0.00088, "L-proline": 0.0006, "L-arginine": 0.00118, "L-phenylalanine": 4.193e-05, "L-tyrosine": 5.4709999999999996e-05, "L-glutamine": 0.0043300000000000005, "L-asparagine": 0.00073, "L-histidine": 0.0001, "L-methionine": 0.00014000000000000001, "L-cysteine": 0.00111, "L-tryptophan": 3.7399999999999994e-05, "NH4+": 0.002, "acetyl-phosphate": 5.2e-07, "NADH": 0.0005, "NAD+": 0.00418, "NADPH": 0.0004, "NADP+": 0.00202, "FMN": 4.6649999999999996e-05, "FAD": 0.00101, "CoA": 0.0014, "glutathione": 7.599999999999999e-06, "dATP": 0.0003, "ADP": 0.00067, "dAMP": 0.00019, "cAMP": 4.726e-08, "adenosine": 0.00028000000000000003, "deoxyadenosine": 5.1e-07, "adenine": 0.00034, "dCTP": 9.983e-05, "cytosine": 0.00025, "cytidine": 1.75e-06, "dGMP": 0.00062, "guanine": 6.167999999999999e-05, "guanosine": 5.65e-06, "deoxyguanosine": 2.7699999999999997e-06, "dTTP": 0.0009000000000000001, "dTDP": 0.00015, "UDP": 0.00344, "uridine": 4.4e-06, "ITP": 9.126000000000001e-08, "IDP": 1e-07, "IMP": 0.00063, "L-homocysteine": 9.75e-05, "L-citrulline": 1.199e-05, "L-ornithine": 3.0799999999999997e-06, "L-histidinol": 6.0599999999999996e-05, "S-adenosyl-L-methionine": 0.00017999999999999998, "D-glucose-6-phosphate": 0.0037, "D-fructose-6-phosphate": 0.0006500000000000001, "D-fructose-1,6-bisphosphate": 0.01703, "dihydroxyacetone-phosphate": 0.00026000000000000003, "3-phospho-D-glycerate": 0.0008100000000000001, "phosphoenolpyruvate": 0.00028000000000000003, "pyruvate": 0.00146, "acetyl-CoA": 0.00051, "oxaloacetate": 0.00061, "citrate": 0.00017, "2-oxoglutarate": 0.00049, "succinyl-CoA": 0.00022, "succinate": 0.00061, "fumarate": 0.00012, "L-malate": 0.00136, "propionyl-CoA": 2.3700000000000003e-09, "malonyl-CoA": 1.525e-08, "acetoacetyl-CoA": 9.86e-09, "myo-inositol": 2.55e-09, "6-phospho-D-glucono-1,5-lactone": 7.2e-07, "6-phospho-D-gluconate": 0.0034500000000000004, "D-ribulose-5-phosphate": 0.00016, "alpha-D-ribose-5-phosphate": 0.0004, "D-xylulose-5-phosphate": 8.495e-08, "D-gluconate": 6.1e-07, "glycerate": 6.3e-07, "glycerol-3-phosphate": 0.0, "2-deoxy-D-ribose-5-phosphate": 4.0999999999999994e-07, "5-phospho-alpha-D-ribose-1-diphosphate": 0.00023, "N-carbamoyl-L-aspartate": 7.719999999999999e-06, "(S)-dihydroorotate": 3.64e-06, "UDP-N-acetyl-D-glucosamine": 4.1100000000000005e-06, "2,3-dihydroxybenzoate": 6.261e-08, "4-hydroxybenzoate": 0.0, "shikimate": 0.00013000000000000002, "phenylpyruvate": 1.6e-05, "anthranilate": 1.277e-05, "N2-acetyl-L-ornithine": 8.499999999999999e-07, "riboflavin": 0.00013000000000000002, "quinolinate": 0.00017, "PfkA": 1.22e-06, "FbaA": 7.32e-06, "TpiA": 4.8299999999999995e-06, "GapA": 1.735e-05, "Pgk": 1.2019999999999998e-05, "Eno": 1.3259999999999998e-05, "PykF": 1.7199999999999998e-06, "AceF": 5.58e-06, "AceE": 1.34e-06, "Lpd": 1.6e-06, "GltA": 4.599999999999999e-06, "Icd": 1.146e-05, "SucA": 2.43e-06, "Mdh": 1.55e-05, "CyoA": 6.78e-06, "AtpA": 1.422e-05, "Prs": 2.2599999999999995e-06, "PurF": 1.4299999999999999e-06, "GuaB": 2.5899999999999998e-06, "Gmk": 1.2499999999999999e-06, "Adk": 4.049999999999999e-06, "NrdB": 2.09e-06, "NrdA": 8.399999999999999e-07, "CarA": 2.05e-06, "PyrB": 1.84e-06, "ThyA": 1.5599999999999999e-06, "Tmk": 4.6e-07, "PyrG": 1.34e-06, "Ndk": 3.2599999999999997e-06, "GlnA": 3.83e-06, "100S": 0.0, "oriC~DNAP": 1.5100000000000002e-09, "genome": 0.008, "CellWall": 1.20003, "D-glucose": 0.0001, "AtpD": 2.36e-06, "NuoA": 1.3e-06, "GuaA": 2.48e-06, "DnaE": 1.4499999999999999e-06, "DnaX": 1.61e-06, "Lgt": 1.6999999999999998e-06, "ClpP": 6.2e-07, "FtsH": 1.49e-06, "FusA": 4.5e-07, "Lon": 1.95e-06, "TufA": 1.34e-06, "TufB": 2.2799999999999998e-06, "DnaB": 2.7e-07, "GroEL": 8.699999999999999e-07, "GyrA": 2.0299999999999996e-06, "GyrB": 1.2499999999999999e-06, "ParC": 3.6e-07, "ParE": 1.4e-06, "SecA": 1.33e-06, "FtsI": 1.58e-06, "LpxC": 1.62e-06, "MurA": 1.3e-06, "BamA": 1.6399999999999998e-06, "DnaK": 1.29e-06, "FtsA": 1.2099999999999998e-06, "ZipA": 1.2099999999999998e-06, "OmpA": 2.3399999999999996e-06, "OmpF": 1.24e-06, "SecY": 1.7599999999999999e-06, "AlaS": 3.69e-06, "ArgS": 1.3600000000000001e-06, "Hns": 2.39e-06, "IleS": 3.64e-06, "LeuS": 2.93e-06, "MetG": 2.05e-06, "ValS": 3.35e-06, "RpoA": 0.0, "RpoB": 3.03e-09, "RpoC": 1.8999999999999998e-07, "NusA": 1.5100000000000002e-09, "NusG": 0.0, "Rho": 1.7000000000000001e-07, "GreA": 1.965e-08, "rRNA16S": 5.8e-07, "rRNA23S": 1.71e-06, "rRNA5S": 2.33e-06, "30S": 3.0099999999999996e-06, "50S": 5.5e-07, "RplA": 1.73e-05, "RplL": 2.007e-05, "RpsA": 1.613e-05, "RpsC": 2.012e-05, "Crp": 2.48e-06, "CspC": 2.7e-06, "DnaA": 1.34e-06, "DnaG": 1.1899999999999998e-06, "Fis": 1.71e-06, "HupA": 2.44e-06, "Ssb": 3.0399999999999997e-06, "Tsf": 0.0, "DnaN": 1.4499999999999999e-06, "Frr": 1.5399999999999999e-06, "FtsZ": 1.8799999999999998e-06, "GroES": 6.7e-07, "InfA": 7.3e-07, "InfB": 8.299999999999999e-07, "InfC": 1.6499999999999999e-06, "MreB": 1.92e-06, "MukB": 7.699999999999999e-07, "PrfA": 3.2e-07, "PrfB": 3.5e-07, "EFTu": 5.9e-07}, "count": {"RpoD": 208.0, "RNAP": 1703.0, "RNAP~RpoD": 1009.0, "RNAPAuxiliary": 2265.0, "Ribosome": 7669.0, "RibosomeAuxiliary": 1001.0, "100S": 0.0, "oriC~DNAP": 1.0, "genome": 5287445.0, "rRNA16S": 383.0, "rRNA23S": 1128.0, "rRNA5S": 1542.0, "30S": 1987.0, "50S": 364.0, "RplA": 11436.0, "RplL": 13266.0, "RpsA": 10661.0, "RpsC": 13301.0}, "out": {"vital": 1.0, "Cl-": 0.06056, "Na+": 0.05, "NH4+": 0.0095, "K+": 0.00264, "Pi": 0.00132, "Mg2+": 0.0005300000000000001, "nicotinamide": 9.826e-05, "pantothenate": 4.949e-05, "pyridoxine": 1.655e-05, "thiamine": 1.507e-05, "lipoate": 9.74e-06, "riboflavin": 2.13e-06, "Ca2+": 5e-07, "biotin": 4.9e-07, "sulfate": 3.1e-07, "folate": 1.8e-07, "Mn2+": 8e-08, "boric_acid": 4e-08, "Co2+": 3.0000000000000004e-08, "Zn2+": 1e-08, "Cu2+": 1e-08, "Fe2+": 1e-08, "molybdate": 3.0000000000000004e-09, "D-glucose": 0.0040999999999999995, "LB": 0.0, "L-alanine": 0.0008, "L-arginine": 0.005200000000000001, "L-asparagine": 0.0004, "L-aspartate": 0.0004, "L-cysteine": 9.999999999999999e-05, "L-glutamine": 0.0006, "glycine": 0.0008, "L-histidine": 0.0002, "L-isoleucine": 0.0004, "L-leucine": 0.0008, "L-lysine": 0.0004, "L-methionine": 0.0002, "L-phenylalanine": 0.0004, "L-proline": 0.0004, "L-serine": 0.01, "L-threonine": 0.0004, "L-tryptophan": 9.999999999999999e-05, "L-tyrosine": 0.0002, "L-valine": 0.0006, "adenine": 0.0002, "cytosine": 0.0002, "guanine": 0.0002, "uracil": 0.0002, "EZRich": 0.0, "H2O": 55.0, "H+": 0.0012, "O2": 0.0012, "CO2": 0.0012, "L-glutamate": 0.011, "bioentity": 5.0, "length": 0.1, "Ribosome": 0.0}, "cell": {"H+": 0.00118, "membrane_H+": 0.00265, "length": 2.183809008e-06}, "polysomes": 3250.0, "mrna": 2381.0, "protein": 0.0, "trna_free": 0.00027453, "trna_charged": 0.00020835604, "cells": 2048.0, "instances": 2048.0, "log2_instances": 11, "rnap_bound": 3060.0, "rnapaux_bound": 1679.0, "ribo_total": 41539.0}, "12500": {"conc": {"H+": 0.0012, "O2": 0.0012, "CO2": 0.0012, "Pi": 0.023899999999999998, "RpoD": 2.8e-07, "RNAP": 2.7200000000000002e-06, "RNAP~RpoD": 1.5199999999999998e-06, "RNAPAuxiliary": 3.37e-06, "ppGpp": 3.3e-07, "ATP": 0.00958, "CTP": 0.005110000000000001, "GTP": 0.0034300000000000003, "UTP": 0.01573, "PPi": 0.0002, "AMP": 0.00062, "CMP": 0.00068, "GMP": 0.0022, "Ribosome": 1.114e-05, "RibosomeAuxiliary": 1.4499999999999999e-06, "GDP": 0.0062900000000000005, "L-leucine": 0.00062, "L-alanine": 0.0057, "glycine": 0.0129, "L-valine": 0.0013000000000000002, "L-glutamate": 0.01126, "L-serine": 5.4369999999999996e-05, "L-isoleucine": 0.00032, "L-aspartate": 0.0062900000000000005, "L-threonine": 0.00016, "L-lysine": 0.00087, "L-proline": 0.00059, "L-arginine": 0.00116, "L-phenylalanine": 3.873e-05, "L-tyrosine": 5.329e-05, "L-glutamine": 0.00436, "L-asparagine": 0.00071, "L-histidine": 9.751e-05, "L-methionine": 0.00012, "L-cysteine": 0.00103, "L-tryptophan": 3.055e-05, "NH4+": 0.002, "acetyl-phosphate": 4.9e-07, "NADH": 0.0005, "NAD+": 0.00423, "NADPH": 0.00039000000000000005, "NADP+": 0.0020499999999999997, "FMN": 4.02e-05, "FAD": 0.00101, "CoA": 0.0014, "glutathione": 7.11e-06, "dATP": 0.00029, "ADP": 0.00069, "dAMP": 0.00017999999999999998, "cAMP": 4.642e-08, "adenosine": 0.00029, "deoxyadenosine": 5.1e-07, "adenine": 0.00034, "dCTP": 9.541999999999999e-05, "cytosine": 0.00024, "cytidine": 1.7599999999999999e-06, "dGMP": 0.00061, "guanine": 7.589e-05, "guanosine": 5.87e-06, "deoxyguanosine": 2.7699999999999997e-06, "dTTP": 0.00085, "dTDP": 0.00014000000000000001, "UDP": 0.0034300000000000003, "uridine": 4.35e-06, "ITP": 8.539000000000001e-08, "IDP": 9.59e-08, "IMP": 0.00063, "L-homocysteine": 8.499999999999999e-05, "L-citrulline": 1.193e-05, "L-ornithine": 2.99e-06, "L-histidinol": 5.782e-05, "S-adenosyl-L-methionine": 0.00017999999999999998, "D-glucose-6-phosphate": 0.0037, "D-fructose-6-phosphate": 0.0006500000000000001, "D-fructose-1,6-bisphosphate": 0.01709, "dihydroxyacetone-phosphate": 0.00026000000000000003, "3-phospho-D-glycerate": 0.0008100000000000001, "phosphoenolpyruvate": 0.00028000000000000003, "pyruvate": 0.00143, "acetyl-CoA": 0.0005, "oxaloacetate": 0.00061, "citrate": 0.00017, "2-oxoglutarate": 0.00049, "succinyl-CoA": 0.00022, "succinate": 0.00062, "fumarate": 0.00012, "L-malate": 0.00136, "propionyl-CoA": 2.22e-09, "malonyl-CoA": 1.427e-08, "acetoacetyl-CoA": 9.23e-09, "myo-inositol": 2.3900000000000002e-09, "6-phospho-D-glucono-1,5-lactone": 6.7e-07, "6-phospho-D-gluconate": 0.0034500000000000004, "D-ribulose-5-phosphate": 0.00016, "alpha-D-ribose-5-phosphate": 0.0004, "D-xylulose-5-phosphate": 7.949e-08, "D-gluconate": 6.1e-07, "glycerate": 5.9e-07, "glycerol-3-phosphate": 0.0, "2-deoxy-D-ribose-5-phosphate": 3.8999999999999997e-07, "5-phospho-alpha-D-ribose-1-diphosphate": 0.00023, "N-carbamoyl-L-aspartate": 7.599999999999999e-06, "(S)-dihydroorotate": 3.64e-06, "UDP-N-acetyl-D-glucosamine": 3.8499999999999996e-06, "2,3-dihydroxybenzoate": 5.858e-08, "4-hydroxybenzoate": 0.0, "shikimate": 0.00013000000000000002, "phenylpyruvate": 1.528e-05, "anthranilate": 1.167e-05, "N2-acetyl-L-ornithine": 8.399999999999999e-07, "riboflavin": 0.00011, "quinolinate": 0.00017, "PfkA": 1.2499999999999999e-06, "FbaA": 7.429999999999999e-06, "TpiA": 4.8200000000000004e-06, "GapA": 1.727e-05, "Pgk": 1.1859999999999998e-05, "Eno": 1.3099999999999998e-05, "PykF": 1.6399999999999998e-06, "AceF": 5.37e-06, "AceE": 1.3e-06, "Lpd": 1.5e-06, "GltA": 4.43e-06, "Icd": 1.136e-05, "SucA": 2.4100000000000002e-06, "Mdh": 1.535e-05, "CyoA": 6.76e-06, "AtpA": 1.423e-05, "Prs": 2.23e-06, "PurF": 1.34e-06, "GuaB": 2.63e-06, "Gmk": 1.1699999999999998e-06, "Adk": 3.89e-06, "NrdB": 2.0599999999999998e-06, "NrdA": 8.799999999999999e-07, "CarA": 2.09e-06, "PyrB": 1.84e-06, "ThyA": 1.6799999999999998e-06, "Tmk": 4.2999999999999996e-07, "PyrG": 1.31e-06, "Ndk": 3.15e-06, "GlnA": 3.89e-06, "100S": 0.0, "oriC~DNAP": 1.42e-09, "genome": 0.00811, "CellWall": 1.1999900000000001, "D-glucose": 9.483999999999999e-05, "AtpD": 2.4e-06, "NuoA": 1.2499999999999999e-06, "GuaA": 2.4100000000000002e-06, "DnaE": 1.51e-06, "DnaX": 1.5599999999999999e-06, "Lgt": 1.6999999999999998e-06, "ClpP": 6.1e-07, "FtsH": 1.55e-06, "FusA": 5.9e-07, "Lon": 1.95e-06, "TufA": 1.26e-06, "TufB": 2.2799999999999998e-06, "DnaB": 2.5e-07, "GroEL": 8.499999999999999e-07, "GyrA": 1.98e-06, "GyrB": 1.2e-06, "ParC": 3.4000000000000003e-07, "ParE": 1.3899999999999998e-06, "SecA": 1.3899999999999998e-06, "FtsI": 1.48e-06, "LpxC": 1.6399999999999998e-06, "MurA": 1.29e-06, "BamA": 1.5399999999999999e-06, "DnaK": 1.29e-06, "FtsA": 1.2e-06, "ZipA": 1.1499999999999998e-06, "OmpA": 2.32e-06, "OmpF": 1.2499999999999999e-06, "SecY": 1.6399999999999998e-06, "AlaS": 3.5699999999999997e-06, "ArgS": 1.44e-06, "Hns": 2.37e-06, "IleS": 3.6e-06, "LeuS": 3.03e-06, "MetG": 2.09e-06, "ValS": 3.3399999999999998e-06, "RpoA": 0.0, "RpoB": 0.0, "RpoC": 1.6e-07, "NusA": 6.793000000000001e-08, "NusG": 2.265e-08, "Rho": 2.7e-07, "GreA": 0.0, "rRNA16S": 5.6e-07, "rRNA23S": 1.31e-06, "rRNA5S": 1.8799999999999998e-06, "30S": 2.35e-06, "50S": 3.7999999999999996e-07, "RplA": 1.8149999999999997e-05, "RplL": 2.278e-05, "RpsA": 1.6329999999999998e-05, "RpsC": 2.0739999999999998e-05, "Crp": 2.5299999999999995e-06, "CspC": 2.7e-06, "DnaA": 1.3e-06, "DnaG": 1.33e-06, "Fis": 1.75e-06, "HupA": 2.4599999999999997e-06, "Ssb": 2.96e-06, "Tsf": 0.0, "DnaN": 1.37e-06, "Frr": 1.5e-06, "FtsZ": 1.79e-06, "GroES": 6.7e-07, "InfA": 7.3e-07, "InfB": 7.4e-07, "InfC": 1.7599999999999999e-06, "MreB": 1.9299999999999997e-06, "MukB": 8.799999999999999e-07, "PrfA": 4e-07, "PrfB": 6.6e-07, "EFTu": 5.4e-07}, "count": {"RpoD": 197.0, "RNAP": 1923.0, "RNAP~RpoD": 1071.0, "RNAPAuxiliary": 2378.0, "Ribosome": 7868.0, "RibosomeAuxiliary": 1025.0, "100S": 0.0, "oriC~DNAP": 1.0, "genome": 5733025.0, "rRNA16S": 395.0, "rRNA23S": 926.0, "rRNA5S": 1327.0, "30S": 1657.0, "50S": 269.0, "RplA": 12822.0, "RplL": 16092.0, "RpsA": 11539.0, "RpsC": 14655.0}, "out": {"vital": 1.0, "Cl-": 0.06056, "Na+": 0.05, "NH4+": 0.0095, "K+": 0.00264, "Pi": 0.00132, "Mg2+": 0.0005300000000000001, "nicotinamide": 9.826e-05, "pantothenate": 4.949e-05, "pyridoxine": 1.655e-05, "thiamine": 1.507e-05, "lipoate": 9.74e-06, "riboflavin": 2.13e-06, "Ca2+": 5e-07, "biotin": 4.9e-07, "sulfate": 3.1e-07, "folate": 1.8e-07, "Mn2+": 8e-08, "boric_acid": 4e-08, "Co2+": 3.0000000000000004e-08, "Zn2+": 1e-08, "Cu2+": 1e-08, "Fe2+": 1e-08, "molybdate": 3.0000000000000004e-09, "D-glucose": 0.0040999999999999995, "LB": 0.0, "L-alanine": 0.0008, "L-arginine": 0.005200000000000001, "L-asparagine": 0.0004, "L-aspartate": 0.0004, "L-cysteine": 9.999999999999999e-05, "L-glutamine": 0.0006, "glycine": 0.0008, "L-histidine": 0.0002, "L-isoleucine": 0.0004, "L-leucine": 0.0008, "L-lysine": 0.0004, "L-methionine": 0.0002, "L-phenylalanine": 0.0004, "L-proline": 0.0004, "L-serine": 0.01, "L-threonine": 0.0004, "L-tryptophan": 9.999999999999999e-05, "L-tyrosine": 0.0002, "L-valine": 0.0006, "adenine": 0.0002, "cytosine": 0.0002, "guanine": 0.0002, "uracil": 0.0002, "EZRich": 0.0, "H2O": 55.0, "H+": 0.0012, "O2": 0.0012, "CO2": 0.0012, "L-glutamate": 0.011, "bioentity": 5.0, "length": 0.1, "Ribosome": 0.0}, "cell": {"H+": 0.00118, "membrane_H+": 0.0025099999999999996, "length": 2.333921035e-06}, "polysomes": 3477.0, "mrna": 2590.0, "protein": 0.0, "trna_free": 0.00028639, "trna_charged": 0.00021434134999999998, "cells": 2048.0, "instances": 2048.0, "log2_instances": 11, "rnap_bound": 3151.0, "rnapaux_bound": 1725.0, "ribo_total": 44168.0}, "12600": {"conc": {"H+": 0.0012, "O2": 0.0012, "CO2": 0.0012, "Pi": 0.023899999999999998, "RpoD": 2.6e-07, "RNAP": 2.84e-06, "RNAP~RpoD": 1.5599999999999999e-06, "RNAPAuxiliary": 3.46e-06, "ppGpp": 3.3e-07, "ATP": 0.00953, "CTP": 0.00509, "GTP": 0.00294, "UTP": 0.01566, "PPi": 0.0002, "AMP": 0.00063, "CMP": 0.00068, "GMP": 0.0025499999999999997, "Ribosome": 1.119e-05, "RibosomeAuxiliary": 1.3600000000000001e-06, "GDP": 0.0072699999999999996, "L-leucine": 0.00073, "L-alanine": 0.006030000000000001, "glycine": 0.01351, "L-valine": 0.0014, "L-glutamate": 0.011380000000000001, "L-serine": 5.76e-05, "L-isoleucine": 0.00033, "L-aspartate": 0.00636, "L-threonine": 0.00016, "L-lysine": 0.00087, "L-proline": 0.0006, "L-arginine": 0.00117, "L-phenylalanine": 4.245e-05, "L-tyrosine": 5.904e-05, "L-glutamine": 0.0044, "L-asparagine": 0.00073, "L-histidine": 0.0001, "L-methionine": 0.00012, "L-cysteine": 0.00108, "L-tryptophan": 4.0969999999999996e-05, "NH4+": 0.002, "acetyl-phosphate": 4.6e-07, "NADH": 0.0005, "NAD+": 0.00426, "NADPH": 0.00039000000000000005, "NADP+": 0.00206, "FMN": 3.3929999999999995e-05, "FAD": 0.00101, "CoA": 0.0014, "glutathione": 6.65e-06, "dATP": 0.00028000000000000003, "ADP": 0.0007700000000000001, "dAMP": 0.00017999999999999998, "cAMP": 4.5490000000000006e-08, "adenosine": 0.00029, "deoxyadenosine": 5.1e-07, "adenine": 0.00034, "dCTP": 0.00011, "cytosine": 0.00024, "cytidine": 1.7599999999999999e-06, "dGMP": 0.00061, "guanine": 8.698e-05, "guanosine": 6.15e-06, "deoxyguanosine": 2.76e-06, "dTTP": 0.00082, "dTDP": 0.00014000000000000001, "UDP": 0.0034100000000000003, "uridine": 4.2999999999999995e-06, "ITP": 7.990000000000001e-08, "IDP": 8.973000000000001e-08, "IMP": 0.0006500000000000001, "L-homocysteine": 8.708e-05, "L-citrulline": 1.152e-05, "L-ornithine": 2.85e-06, "L-histidinol": 5.976e-05, "S-adenosyl-L-methionine": 0.00017999999999999998, "D-glucose-6-phosphate": 0.00371, "D-fructose-6-phosphate": 0.00066, "D-fructose-1,6-bisphosphate": 0.01725, "dihydroxyacetone-phosphate": 0.00027, "3-phospho-D-glycerate": 0.00082, "phosphoenolpyruvate": 0.00028000000000000003, "pyruvate": 0.0015, "acetyl-CoA": 0.0005200000000000001, "oxaloacetate": 0.00061, "citrate": 0.00017999999999999998, "2-oxoglutarate": 0.00049, "succinyl-CoA": 0.00022, "succinate": 0.00062, "fumarate": 0.00012, "L-malate": 0.00135, "propionyl-CoA": 2.0800000000000003e-09, "malonyl-CoA": 1.335e-08, "acetoacetyl-CoA": 8.630000000000002e-09, "myo-inositol": 2.23e-09, "6-phospho-D-glucono-1,5-lactone": 6.3e-07, "6-phospho-D-gluconate": 0.0034500000000000004, "D-ribulose-5-phosphate": 0.00016, "alpha-D-ribose-5-phosphate": 0.0004, "D-xylulose-5-phosphate": 7.437000000000001e-08, "D-gluconate": 6.1e-07, "glycerate": 5.5e-07, "glycerol-3-phosphate": 0.0, "2-deoxy-D-ribose-5-phosphate": 3.7e-07, "5-phospho-alpha-D-ribose-1-diphosphate": 0.00023, "N-carbamoyl-L-aspartate": 7.47e-06, "(S)-dihydroorotate": 3.64e-06, "UDP-N-acetyl-D-glucosamine": 3.6e-06, "2,3-dihydroxybenzoate": 5.4810000000000006e-08, "4-hydroxybenzoate": 0.0, "shikimate": 0.00014000000000000001, "phenylpyruvate": 1.5859999999999997e-05, "anthranilate": 1.323e-05, "N2-acetyl-L-ornithine": 8.299999999999999e-07, "riboflavin": 9.274999999999999e-05, "quinolinate": 0.00017, "PfkA": 1.33e-06, "FbaA": 7.56e-06, "TpiA": 4.8299999999999995e-06, "GapA": 1.719e-05, "Pgk": 1.167e-05, "Eno": 1.292e-05, "PykF": 1.6299999999999999e-06, "AceF": 5.2e-06, "AceE": 1.31e-06, "Lpd": 1.48e-06, "GltA": 4.36e-06, "Icd": 1.115e-05, "SucA": 2.44e-06, "Mdh": 1.5149999999999999e-05, "CyoA": 6.809999999999999e-06, "AtpA": 1.418e-05, "Prs": 2.1899999999999998e-06, "PurF": 1.2499999999999999e-06, "GuaB": 2.71e-06, "Gmk": 1.09e-06, "Adk": 3.84e-06, "NrdB": 2e-06, "NrdA": 9.1e-07, "CarA": 1.99e-06, "PyrB": 1.7599999999999999e-06, "ThyA": 1.75e-06, "Tmk": 4e-07, "PyrG": 1.26e-06, "Ndk": 3.0399999999999997e-06, "GlnA": 3.83e-06, "100S": 0.0, "oriC~DNAP": 1.3200000000000002e-09, "genome": 0.00818, "CellWall": 1.20003, "D-glucose": 8.926e-05, "AtpD": 2.52e-06, "NuoA": 1.24e-06, "GuaA": 2.2799999999999998e-06, "DnaE": 1.57e-06, "DnaX": 1.48e-06, "Lgt": 1.6699999999999999e-06, "ClpP": 6e-07, "FtsH": 1.61e-06, "FusA": 9.1e-07, "Lon": 2.01e-06, "TufA": 1.18e-06, "TufB": 2.2799999999999998e-06, "DnaB": 2.3e-07, "GroEL": 8.199999999999999e-07, "GyrA": 1.99e-06, "GyrB": 1.1499999999999998e-06, "ParC": 3.4000000000000003e-07, "ParE": 1.35e-06, "SecA": 1.4099999999999998e-06, "FtsI": 1.38e-06, "LpxC": 1.6399999999999998e-06, "MurA": 1.29e-06, "BamA": 1.44e-06, "DnaK": 1.24e-06, "FtsA": 1.18e-06, "ZipA": 1.09e-06, "OmpA": 2.35e-06, "OmpF": 1.26e-06, "SecY": 1.6e-06, "AlaS": 3.5099999999999994e-06, "ArgS": 1.42e-06, "Hns": 2.2999999999999996e-06, "IleS": 3.6e-06, "LeuS": 3.14e-06, "MetG": 2.14e-06, "ValS": 3.24e-06, "RpoA": 1.2e-07, "RpoB": 0.0, "RpoC": 1.7000000000000001e-07, "NusA": 2e-07, "NusG": 3.97e-09, "Rho": 3.7999999999999996e-07, "GreA": 0.0, "rRNA16S": 5.1e-07, "rRNA23S": 1.38e-06, "rRNA5S": 1.89e-06, "30S": 2.37e-06, "50S": 4.5e-07, "RplA": 1.979e-05, "RplL": 2.27e-05, "RpsA": 1.606e-05, "RpsC": 1.977e-05, "Crp": 2.54e-06, "CspC": 2.63e-06, "DnaA": 1.26e-06, "DnaG": 1.44e-06, "Fis": 1.7399999999999999e-06, "HupA": 2.4599999999999997e-06, "Ssb": 2.89e-06, "Tsf": 0.0, "DnaN": 1.3600000000000001e-06, "Frr": 1.55e-06, "FtsZ": 1.79e-06, "GroES": 7e-07, "InfA": 8.799999999999999e-07, "InfB": 8.399999999999999e-07, "InfC": 1.81e-06, "MreB": 1.9299999999999997e-06, "MukB": 9.1e-07, "PrfA": 6.2e-07, "PrfB": 1.12e-06, "EFTu": 6.4e-07}, "count": {"RpoD": 198.0, "RNAP": 2141.0, "RNAP~RpoD": 1178.0, "RNAPAuxiliary": 2616.0, "Ribosome": 8448.0, "RibosomeAuxiliary": 1029.0, "100S": 0.0, "oriC~DNAP": 1.0, "genome": 6179097.0, "rRNA16S": 387.0, "rRNA23S": 1042.0, "rRNA5S": 1428.0, "30S": 1789.0, "50S": 341.0, "RplA": 14939.0, "RplL": 17142.0, "RpsA": 12125.0, "RpsC": 14930.0}, "out": {"vital": 1.0, "Cl-": 0.06056, "Na+": 0.05, "NH4+": 0.0095, "K+": 0.00264, "Pi": 0.00132, "Mg2+": 0.0005300000000000001, "nicotinamide": 9.826e-05, "pantothenate": 4.949e-05, "pyridoxine": 1.655e-05, "thiamine": 1.507e-05, "lipoate": 9.74e-06, "riboflavin": 2.13e-06, "Ca2+": 5e-07, "biotin": 4.9e-07, "sulfate": 3.1e-07, "folate": 1.8e-07, "Mn2+": 8e-08, "boric_acid": 4e-08, "Co2+": 3.0000000000000004e-08, "Zn2+": 1e-08, "Cu2+": 1e-08, "Fe2+": 1e-08, "molybdate": 3.0000000000000004e-09, "D-glucose": 0.0040999999999999995, "LB": 0.0, "L-alanine": 0.0008, "L-arginine": 0.005200000000000001, "L-asparagine": 0.0004, "L-aspartate": 0.0004, "L-cysteine": 9.999999999999999e-05, "L-glutamine": 0.0006, "glycine": 0.0008, "L-histidine": 0.0002, "L-isoleucine": 0.0004, "L-leucine": 0.0008, "L-lysine": 0.0004, "L-methionine": 0.0002, "L-phenylalanine": 0.0004, "L-proline": 0.0004, "L-serine": 0.01, "L-threonine": 0.0004, "L-tryptophan": 9.999999999999999e-05, "L-tyrosine": 0.0002, "L-valine": 0.0006, "adenine": 0.0002, "cytosine": 0.0002, "guanine": 0.0002, "uracil": 0.0002, "EZRich": 0.0, "H2O": 55.0, "H+": 0.0012, "O2": 0.0012, "CO2": 0.0012, "L-glutamate": 0.011, "bioentity": 5.0, "length": 0.1, "Ribosome": 0.0}, "cell": {"H+": 0.00118, "membrane_H+": 0.0024900000000000005, "length": 2.494318525e-06}, "polysomes": 3637.0, "mrna": 2847.0, "protein": 0.0, "trna_free": 0.00028363000000000005, "trna_charged": 0.00021682396000000003, "cells": 2048.0, "instances": 2048.0, "log2_instances": 11, "rnap_bound": 3229.0, "rnapaux_bound": 1699.0, "ribo_total": 46458.0}, "12700": {"conc": {"H+": 0.0012, "O2": 0.0012, "CO2": 0.0012, "Pi": 0.023899999999999998, "RpoD": 2.4e-07, "RNAP": 2.8099999999999998e-06, "RNAP~RpoD": 1.57e-06, "RNAPAuxiliary": 3.46e-06, "ppGpp": 3.3e-07, "ATP": 0.00958, "CTP": 0.00517, "GTP": 0.00267, "UTP": 0.01591, "PPi": 0.0002, "AMP": 0.00066, "CMP": 0.00069, "GMP": 0.0030099999999999997, "Ribosome": 1.0449999999999998e-05, "RibosomeAuxiliary": 1.27e-06, "GDP": 0.0086, "L-leucine": 0.00079, "L-alanine": 0.00615, "glycine": 0.01468, "L-valine": 0.00148, "L-glutamate": 0.01136, "L-serine": 5.9069999999999995e-05, "L-isoleucine": 0.00031, "L-aspartate": 0.00632, "L-threonine": 0.00015, "L-lysine": 0.00086, "L-proline": 0.00061, "L-arginine": 0.00117, "L-phenylalanine": 4.0719999999999996e-05, "L-tyrosine": 5.927e-05, "L-glutamine": 0.00442, "L-asparagine": 0.00073, "L-histidine": 0.0001, "L-methionine": 0.00012, "L-cysteine": 0.00111, "L-tryptophan": 3.809e-05, "NH4+": 0.002, "acetyl-phosphate": 4.2999999999999996e-07, "NADH": 0.0005, "NAD+": 0.00429, "NADPH": 0.00039000000000000005, "NADP+": 0.0020800000000000003, "FMN": 3.059e-05, "FAD": 0.00101, "CoA": 0.0014, "glutathione": 6.22e-06, "dATP": 0.00029, "ADP": 0.00075, "dAMP": 0.00017999999999999998, "cAMP": 4.4450000000000004e-08, "adenosine": 0.0003, "deoxyadenosine": 5.1e-07, "adenine": 0.00035, "dCTP": 0.00012, "cytosine": 0.00023, "cytidine": 1.77e-06, "dGMP": 0.00062, "guanine": 0.00011, "guanosine": 6.559999999999999e-06, "deoxyguanosine": 2.76e-06, "dTTP": 0.0008, "dTDP": 0.00013000000000000002, "UDP": 0.00346, "uridine": 4.26e-06, "ITP": 7.470000000000001e-08, "IDP": 8.390000000000002e-08, "IMP": 0.00067, "L-homocysteine": 8.471999999999999e-05, "L-citrulline": 1.0529999999999999e-05, "L-ornithine": 2.67e-06, "L-histidinol": 6.017e-05, "S-adenosyl-L-methionine": 0.00017999999999999998, "D-glucose-6-phosphate": 0.00372, "D-fructose-6-phosphate": 0.0006500000000000001, "D-fructose-1,6-bisphosphate": 0.01713, "dihydroxyacetone-phosphate": 0.00026000000000000003, "3-phospho-D-glycerate": 0.00082, "phosphoenolpyruvate": 0.00027, "pyruvate": 0.0015500000000000002, "acetyl-CoA": 0.0005300000000000001, "oxaloacetate": 0.00059, "citrate": 0.00017999999999999998, "2-oxoglutarate": 0.00049, "succinyl-CoA": 0.00022, "succinate": 0.00061, "fumarate": 0.00012, "L-malate": 0.00133, "propionyl-CoA": 1.94e-09, "malonyl-CoA": 1.2480000000000002e-08, "acetoacetyl-CoA": 8.07e-09, "myo-inositol": 2.09e-09, "6-phospho-D-glucono-1,5-lactone": 5.9e-07, "6-phospho-D-gluconate": 0.0034500000000000004, "D-ribulose-5-phosphate": 0.00016, "alpha-D-ribose-5-phosphate": 0.0004, "D-xylulose-5-phosphate": 6.954000000000001e-08, "D-gluconate": 6e-07, "glycerate": 5.1e-07, "glycerol-3-phosphate": 0.0, "2-deoxy-D-ribose-5-phosphate": 3.6e-07, "5-phospho-alpha-D-ribose-1-diphosphate": 0.00023, "N-carbamoyl-L-aspartate": 7.16e-06, "(S)-dihydroorotate": 3.5299999999999997e-06, "UDP-N-acetyl-D-glucosamine": 3.37e-06, "2,3-dihydroxybenzoate": 5.1250000000000006e-08, "4-hydroxybenzoate": 0.0, "shikimate": 0.00014000000000000001, "phenylpyruvate": 1.49e-05, "anthranilate": 1.273e-05, "N2-acetyl-L-ornithine": 8.399999999999999e-07, "riboflavin": 8.406999999999999e-05, "quinolinate": 0.00017, "PfkA": 1.34e-06, "FbaA": 7.54e-06, "TpiA": 4.88e-06, "GapA": 1.712e-05, "Pgk": 1.152e-05, "Eno": 1.2669999999999999e-05, "PykF": 1.6999999999999998e-06, "AceF": 4.96e-06, "AceE": 1.31e-06, "Lpd": 1.4499999999999999e-06, "GltA": 4.34e-06, "Icd": 1.096e-05, "SucA": 2.4999999999999998e-06, "Mdh": 1.5029999999999998e-05, "CyoA": 6.889999999999999e-06, "AtpA": 1.419e-05, "Prs": 2.1e-06, "PurF": 1.18e-06, "GuaB": 2.7799999999999996e-06, "Gmk": 1.09e-06, "Adk": 3.77e-06, "NrdB": 1.91e-06, "NrdA": 9.1e-07, "CarA": 1.92e-06, "PyrB": 1.77e-06, "ThyA": 1.7599999999999999e-06, "Tmk": 3.8999999999999997e-07, "PyrG": 1.28e-06, "Ndk": 2.91e-06, "GlnA": 3.72e-06, "100S": 0.0, "oriC~DNAP": 1.24e-09, "genome": 0.008199999999999999, "CellWall": 1.20002, "D-glucose": 8.402e-05, "AtpD": 2.7299999999999997e-06, "NuoA": 1.28e-06, "GuaA": 2.24e-06, "DnaE": 1.57e-06, "DnaX": 1.4299999999999999e-06, "Lgt": 1.62e-06, "ClpP": 6.1e-07, "FtsH": 1.6299999999999999e-06, "FusA": 1.09e-06, "Lon": 2e-06, "TufA": 1.1499999999999998e-06, "TufB": 2.2e-06, "DnaB": 2.1999999999999998e-07, "GroEL": 8.499999999999999e-07, "GyrA": 1.9699999999999998e-06, "GyrB": 1.09e-06, "ParC": 3.4000000000000003e-07, "ParE": 1.4099999999999998e-06, "SecA": 1.4499999999999999e-06, "FtsI": 1.34e-06, "LpxC": 1.62e-06, "MurA": 1.34e-06, "BamA": 1.4099999999999998e-06, "DnaK": 1.1899999999999998e-06, "FtsA": 1.1499999999999998e-06, "ZipA": 1.04e-06, "OmpA": 2.2799999999999998e-06, "OmpF": 1.28e-06, "SecY": 1.51e-06, "AlaS": 3.3999999999999996e-06, "ArgS": 1.3600000000000001e-06, "Hns": 2.29e-06, "IleS": 3.6299999999999995e-06, "LeuS": 3.22e-06, "MetG": 2.3399999999999996e-06, "ValS": 3.14e-06, "RpoA": 2.0999999999999997e-07, "RpoB": 0.0, "RpoC": 1.2e-07, "NusA": 2.7e-07, "NusG": 0.0, "Rho": 4.8e-07, "GreA": 1.981e-08, "rRNA16S": 4.6999999999999995e-07, "rRNA23S": 1.35e-06, "rRNA5S": 1.82e-06, "30S": 2.2599999999999995e-06, "50S": 3.3e-07, "RplA": 2.267e-05, "RplL": 2.076e-05, "RpsA": 2.178e-05, "RpsC": 2.109e-05, "Crp": 2.54e-06, "CspC": 2.58e-06, "DnaA": 1.24e-06, "DnaG": 1.4299999999999999e-06, "Fis": 1.73e-06, "HupA": 2.4199999999999997e-06, "Ssb": 2.79e-06, "Tsf": 0.0, "DnaN": 1.37e-06, "Frr": 1.6e-06, "FtsZ": 1.8e-06, "GroES": 6.800000000000001e-07, "InfA": 9.1e-07, "InfB": 8.299999999999999e-07, "InfC": 1.86e-06, "MreB": 1.95e-06, "MukB": 8.9e-07, "PrfA": 6.7e-07, "PrfB": 1.4499999999999999e-06, "EFTu": 7.1e-07}, "count": {"RpoD": 192.0, "RNAP": 2272.0, "RNAP~RpoD": 1266.0, "RNAPAuxiliary": 2798.0, "Ribosome": 8438.0, "RibosomeAuxiliary": 1023.0, "100S": 0.0, "oriC~DNAP": 1.0, "genome": 6625669.0, "rRNA16S": 379.0, "rRNA23S": 1088.0, "rRNA5S": 1468.0, "30S": 1826.0, "50S": 270.0, "RplA": 18310.0, "RplL": 16768.0, "RpsA": 17589.0, "RpsC": 17033.0}, "out": {"vital": 1.0, "Cl-": 0.06056, "Na+": 0.05, "NH4+": 0.0095, "K+": 0.00264, "Pi": 0.00132, "Mg2+": 0.0005300000000000001, "nicotinamide": 9.826e-05, "pantothenate": 4.949e-05, "pyridoxine": 1.655e-05, "thiamine": 1.507e-05, "lipoate": 9.74e-06, "riboflavin": 2.13e-06, "Ca2+": 5e-07, "biotin": 4.9e-07, "sulfate": 3.1e-07, "folate": 1.8e-07, "Mn2+": 8e-08, "boric_acid": 4e-08, "Co2+": 3.0000000000000004e-08, "Zn2+": 1e-08, "Cu2+": 1e-08, "Fe2+": 1e-08, "molybdate": 3.0000000000000004e-09, "D-glucose": 0.0040999999999999995, "LB": 0.0, "L-alanine": 0.0008, "L-arginine": 0.005200000000000001, "L-asparagine": 0.0004, "L-aspartate": 0.0004, "L-cysteine": 9.999999999999999e-05, "L-glutamine": 0.0006, "glycine": 0.0008, "L-histidine": 0.0002, "L-isoleucine": 0.0004, "L-leucine": 0.0008, "L-lysine": 0.0004, "L-methionine": 0.0002, "L-phenylalanine": 0.0004, "L-proline": 0.0004, "L-serine": 0.01, "L-threonine": 0.0004, "L-tryptophan": 9.999999999999999e-05, "L-tyrosine": 0.0002, "L-valine": 0.0006, "adenine": 0.0002, "cytosine": 0.0002, "guanine": 0.0002, "uracil": 0.0002, "EZRich": 0.0, "H2O": 55.0, "H+": 0.0012, "O2": 0.0012, "CO2": 0.0012, "L-glutamate": 0.011, "bioentity": 5.0, "length": 0.1, "Ribosome": 0.0}, "cell": {"H+": 0.00118, "membrane_H+": 0.0024, "length": 2.667743899e-06}, "polysomes": 3866.0, "mrna": 2976.0, "protein": 0.0, "trna_free": 0.00028108, "trna_charged": 0.00021536372000000004, "cells": 2048.0, "instances": 2048.0, "log2_instances": 11, "rnap_bound": 3420.0, "rnapaux_bound": 1721.0, "ribo_total": 48668.0}, "12800": {"conc": {"H+": 0.0012, "O2": 0.0012, "CO2": 0.0012, "Pi": 0.023899999999999998, "RpoD": 2.1999999999999998e-07, "RNAP": 2.93e-06, "RNAP~RpoD": 1.59e-06, "RNAPAuxiliary": 3.5e-06, "ppGpp": 3.3e-07, "ATP": 0.00957, "CTP": 0.00512, "GTP": 0.00252, "UTP": 0.01574, "PPi": 0.0002, "AMP": 0.0006500000000000001, "CMP": 0.00069, "GMP": 0.0033799999999999998, "Ribosome": 1.0279999999999998e-05, "RibosomeAuxiliary": 1.44e-06, "GDP": 0.00961, "L-leucine": 0.00088, "L-alanine": 0.00651, "glycine": 0.016, "L-valine": 0.00157, "L-glutamate": 0.0115, "L-serine": 6.111e-05, "L-isoleucine": 0.0003, "L-aspartate": 0.00635, "L-threonine": 0.00015, "L-lysine": 0.00085, "L-proline": 0.00062, "L-arginine": 0.00118, "L-phenylalanine": 3.882e-05, "L-tyrosine": 5.913e-05, "L-glutamine": 0.0044, "L-asparagine": 0.00073, "L-histidine": 0.0001, "L-methionine": 0.00013000000000000002, "L-cysteine": 0.00116, "L-tryptophan": 3.702e-05, "NH4+": 0.002, "acetyl-phosphate": 4.0999999999999994e-07, "NADH": 0.0005, "NAD+": 0.00431, "NADPH": 0.0004, "NADP+": 0.00209, "FMN": 3.14e-05, "FAD": 0.00101, "CoA": 0.0014, "glutathione": 5.849999999999999e-06, "dATP": 0.00029, "ADP": 0.0007700000000000001, "dAMP": 0.00017999999999999998, "cAMP": 4.359000000000001e-08, "adenosine": 0.0003, "deoxyadenosine": 5.1e-07, "adenine": 0.00035, "dCTP": 0.00012, "cytosine": 0.00023, "cytidine": 1.79e-06, "dGMP": 0.00063, "guanine": 0.00012, "guanosine": 7.08e-06, "deoxyguanosine": 2.7799999999999996e-06, "dTTP": 0.0008, "dTDP": 0.00013000000000000002, "UDP": 0.0034300000000000003, "uridine": 4.25e-06, "ITP": 7.021e-08, "IDP": 7.886e-08, "IMP": 0.00067, "L-homocysteine": 8.865e-05, "L-citrulline": 1.007e-05, "L-ornithine": 2.6e-06, "L-histidinol": 6.178e-05, "S-adenosyl-L-methionine": 0.00017999999999999998, "D-glucose-6-phosphate": 0.00372, "D-fructose-6-phosphate": 0.0006500000000000001, "D-fructose-1,6-bisphosphate": 0.016989999999999998, "dihydroxyacetone-phosphate": 0.00026000000000000003, "3-phospho-D-glycerate": 0.00082, "phosphoenolpyruvate": 0.00027, "pyruvate": 0.0016200000000000001, "acetyl-CoA": 0.00055, "oxaloacetate": 0.00059, "citrate": 0.00017999999999999998, "2-oxoglutarate": 0.00049, "succinyl-CoA": 0.00022, "succinate": 0.00062, "fumarate": 0.00012, "L-malate": 0.00132, "propionyl-CoA": 1.83e-09, "malonyl-CoA": 1.1730000000000001e-08, "acetoacetyl-CoA": 7.59e-09, "myo-inositol": 1.9600000000000003e-09, "6-phospho-D-glucono-1,5-lactone": 5.5e-07, "6-phospho-D-gluconate": 0.0034500000000000004, "D-ribulose-5-phosphate": 0.00016, "alpha-D-ribose-5-phosphate": 0.0004, "D-xylulose-5-phosphate": 6.537000000000001e-08, "D-gluconate": 5.9e-07, "glycerate": 4.8e-07, "glycerol-3-phosphate": 0.0, "2-deoxy-D-ribose-5-phosphate": 3.4000000000000003e-07, "5-phospho-alpha-D-ribose-1-diphosphate": 0.00023, "N-carbamoyl-L-aspartate": 7.65e-06, "(S)-dihydroorotate": 3.78e-06, "UDP-N-acetyl-D-glucosamine": 3.16e-06, "2,3-dihydroxybenzoate": 4.817000000000001e-08, "4-hydroxybenzoate": 0.0, "shikimate": 0.00014000000000000001, "phenylpyruvate": 1.4089999999999999e-05, "anthranilate": 1.255e-05, "N2-acetyl-L-ornithine": 8.9e-07, "riboflavin": 8.553e-05, "quinolinate": 0.00017, "PfkA": 1.3600000000000001e-06, "FbaA": 7.53e-06, "TpiA": 5.03e-06, "GapA": 1.7199999999999998e-05, "Pgk": 1.1619999999999999e-05, "Eno": 1.2679999999999999e-05, "PykF": 1.6699999999999999e-06, "AceF": 4.8200000000000004e-06, "AceE": 1.33e-06, "Lpd": 1.42e-06, "GltA": 4.32e-06, "Icd": 1.08e-05, "SucA": 2.5099999999999997e-06, "Mdh": 1.4999999999999999e-05, "CyoA": 7.1299999999999995e-06, "AtpA": 1.4289999999999999e-05, "Prs": 2.0199999999999997e-06, "PurF": 1.1699999999999998e-06, "GuaB": 2.71e-06, "Gmk": 1.04e-06, "Adk": 3.78e-06, "NrdB": 1.96e-06, "NrdA": 8.9e-07, "CarA": 1.8e-06, "PyrB": 1.8e-06, "ThyA": 1.75e-06, "Tmk": 3.7999999999999996e-07, "PyrG": 1.2499999999999999e-06, "Ndk": 2.8e-06, "GlnA": 3.5699999999999997e-06, "100S": 0.0, "oriC~DNAP": 1.16e-09, "genome": 0.008230000000000001, "CellWall": 1.20003, "D-glucose": 7.955e-05, "AtpD": 2.8999999999999998e-06, "NuoA": 1.26e-06, "GuaA": 2.16e-06, "DnaE": 1.55e-06, "DnaX": 1.4099999999999998e-06, "Lgt": 1.61e-06, "ClpP": 6.2e-07, "FtsH": 1.6299999999999999e-06, "FusA": 1.1899999999999998e-06, "Lon": 1.98e-06, "TufA": 1.1899999999999998e-06, "TufB": 2.18e-06, "DnaB": 2.0999999999999997e-07, "GroEL": 8.9e-07, "GyrA": 2.0599999999999998e-06, "GyrB": 1.12e-06, "ParC": 3.2e-07, "ParE": 1.38e-06, "SecA": 1.48e-06, "FtsI": 1.3e-06, "LpxC": 1.6699999999999999e-06, "MurA": 1.34e-06, "BamA": 1.33e-06, "DnaK": 1.2299999999999999e-06, "FtsA": 1.1699999999999998e-06, "ZipA": 9.8e-07, "OmpA": 2.2599999999999995e-06, "OmpF": 1.32e-06, "SecY": 1.55e-06, "AlaS": 3.33e-06, "ArgS": 1.32e-06, "Hns": 2.33e-06, "IleS": 3.56e-06, "LeuS": 3.29e-06, "MetG": 2.48e-06, "ValS": 3.0799999999999997e-06, "RpoA": 6.477e-08, "RpoB": 0.0, "RpoC": 9.552e-08, "NusA": 2.8e-07, "NusG": 0.0, "Rho": 4.3999999999999997e-07, "GreA": 2.5600000000000004e-08, "rRNA16S": 5.6e-07, "rRNA23S": 1.4299999999999999e-06, "rRNA5S": 1.9299999999999997e-06, "30S": 2.37e-06, "50S": 3.8999999999999997e-07, "RplA": 2.291e-05, "RplL": 2.109e-05, "RpsA": 2.2859999999999998e-05, "RpsC": 2.202e-05, "Crp": 2.5099999999999997e-06, "CspC": 2.5099999999999997e-06, "DnaA": 1.27e-06, "DnaG": 1.3899999999999998e-06, "Fis": 1.73e-06, "HupA": 2.4100000000000002e-06, "Ssb": 2.7e-06, "Tsf": 0.0, "DnaN": 1.33e-06, "Frr": 1.51e-06, "FtsZ": 1.7599999999999999e-06, "GroES": 6.800000000000001e-07, "InfA": 8.199999999999999e-07, "InfB": 6.6e-07, "InfC": 1.6499999999999999e-06, "MreB": 1.98e-06, "MukB": 8.499999999999999e-07, "PrfA": 4.5e-07, "PrfB": 1.49e-06, "EFTu": 5.6e-07}, "count": {"RpoD": 189.0, "RNAP": 2517.0, "RNAP~RpoD": 1362.0, "RNAPAuxiliary": 3011.0, "Ribosome": 8835.0, "RibosomeAuxiliary": 1240.0, "100S": 0.0, "oriC~DNAP": 1.0, "genome": 7072601.0, "rRNA16S": 478.0, "rRNA23S": 1230.0, "rRNA5S": 1654.0, "30S": 2032.0, "50S": 337.0, "RplA": 19685.0, "RplL": 18117.0, "RpsA": 19641.0, "RpsC": 18920.0}, "out": {"vital": 1.0, "Cl-": 0.06056, "Na+": 0.05, "NH4+": 0.0095, "K+": 0.00264, "Pi": 0.00132, "Mg2+": 0.0005300000000000001, "nicotinamide": 9.826e-05, "pantothenate": 4.949e-05, "pyridoxine": 1.655e-05, "thiamine": 1.507e-05, "lipoate": 9.74e-06, "riboflavin": 2.13e-06, "Ca2+": 5e-07, "biotin": 4.9e-07, "sulfate": 3.1e-07, "folate": 1.8e-07, "Mn2+": 8e-08, "boric_acid": 4e-08, "Co2+": 3.0000000000000004e-08, "Zn2+": 1e-08, "Cu2+": 1e-08, "Fe2+": 1e-08, "molybdate": 3.0000000000000004e-09, "D-glucose": 0.0040999999999999995, "LB": 0.0, "L-alanine": 0.0008, "L-arginine": 0.005200000000000001, "L-asparagine": 0.0004, "L-aspartate": 0.0004, "L-cysteine": 9.999999999999999e-05, "L-glutamine": 0.0006, "glycine": 0.0008, "L-histidine": 0.0002, "L-isoleucine": 0.0004, "L-leucine": 0.0008, "L-lysine": 0.0004, "L-methionine": 0.0002, "L-phenylalanine": 0.0004, "L-proline": 0.0004, "L-serine": 0.01, "L-threonine": 0.0004, "L-tryptophan": 9.999999999999999e-05, "L-tyrosine": 0.0002, "L-valine": 0.0006, "adenine": 0.0002, "cytosine": 0.0002, "guanine": 0.0002, "uracil": 0.0002, "EZRich": 0.0, "H2O": 55.0, "H+": 0.0012, "O2": 0.0012, "CO2": 0.0012, "L-glutamate": 0.011, "bioentity": 5.0, "length": 0.1, "Ribosome": 0.0}, "cell": {"H+": 0.00118, "membrane_H+": 0.0023799999999999997, "length": 2.83801733e-06}, "polysomes": 4038.0, "mrna": 3357.0, "protein": 0.0, "trna_free": 0.00028216, "trna_charged": 0.00021662464, "cells": 2048.0, "instances": 2048.0, "log2_instances": 11, "rnap_bound": 3571.0, "rnapaux_bound": 1729.0, "ribo_total": 50975.0}, "12900": {"conc": {"H+": 0.0012, "O2": 0.0012, "CO2": 0.0012, "Pi": 0.023899999999999998, "RpoD": 2e-07, "RNAP": 3.0099999999999996e-06, "RNAP~RpoD": 1.6e-06, "RNAPAuxiliary": 3.6e-06, "ppGpp": 3.2e-07, "ATP": 0.009550000000000001, "CTP": 0.00521, "GTP": 0.00199, "UTP": 0.016010000000000003, "PPi": 0.0002, "AMP": 0.00066, "CMP": 0.0007, "GMP": 0.0039700000000000004, "Ribosome": 9.9e-06, "RibosomeAuxiliary": 1.6499999999999999e-06, "GDP": 0.01128, "L-leucine": 0.00091, "L-alanine": 0.00655, "glycine": 0.0169, "L-valine": 0.00159, "L-glutamate": 0.01154, "L-serine": 6.222e-05, "L-isoleucine": 0.0003, "L-aspartate": 0.0064, "L-threonine": 0.00015, "L-lysine": 0.00084, "L-proline": 0.00063, "L-arginine": 0.0011899999999999999, "L-phenylalanine": 3.9859999999999994e-05, "L-tyrosine": 5.938e-05, "L-glutamine": 0.00439, "L-asparagine": 0.00074, "L-histidine": 0.0001, "L-methionine": 0.00012, "L-cysteine": 0.00114, "L-tryptophan": 3.883e-05, "NH4+": 0.002, "acetyl-phosphate": 3.7999999999999996e-07, "NADH": 0.00049, "NAD+": 0.0043300000000000005, "NADPH": 0.0004, "NADP+": 0.00209, "FMN": 2.177e-05, "FAD": 0.00101, "CoA": 0.0014, "glutathione": 5.469999999999999e-06, "dATP": 0.0003, "ADP": 0.0008100000000000001, "dAMP": 0.00017999999999999998, "cAMP": 4.247e-08, "adenosine": 0.00031, "deoxyadenosine": 5.1e-07, "adenine": 0.00035999999999999997, "dCTP": 0.00013000000000000002, "cytosine": 0.00022, "cytidine": 1.79e-06, "dGMP": 0.00064, "guanine": 0.00014000000000000001, "guanosine": 7.67e-06, "deoxyguanosine": 2.7799999999999996e-06, "dTTP": 0.0008, "dTDP": 0.00013000000000000002, "UDP": 0.0034900000000000005, "uridine": 4.2099999999999995e-06, "ITP": 6.570000000000001e-08, "IDP": 7.379000000000001e-08, "IMP": 0.00068, "L-homocysteine": 8.65e-05, "L-citrulline": 1.0119999999999998e-05, "L-ornithine": 2.62e-06, "L-histidinol": 6.164e-05, "S-adenosyl-L-methionine": 0.00017999999999999998, "D-glucose-6-phosphate": 0.00372, "D-fructose-6-phosphate": 0.00064, "D-fructose-1,6-bisphosphate": 0.017050000000000003, "dihydroxyacetone-phosphate": 0.00026000000000000003, "3-phospho-D-glycerate": 0.00082, "phosphoenolpyruvate": 0.00027, "pyruvate": 0.00164, "acetyl-CoA": 0.00055, "oxaloacetate": 0.00059, "citrate": 0.00017999999999999998, "2-oxoglutarate": 0.00049, "succinyl-CoA": 0.00022, "succinate": 0.00062, "fumarate": 0.00012, "L-malate": 0.0013100000000000002, "propionyl-CoA": 1.71e-09, "malonyl-CoA": 1.0980000000000001e-08, "acetoacetyl-CoA": 7.1e-09, "myo-inositol": 1.8400000000000003e-09, "6-phospho-D-glucono-1,5-lactone": 5.2e-07, "6-phospho-D-gluconate": 0.0034500000000000004, "D-ribulose-5-phosphate": 0.00016, "alpha-D-ribose-5-phosphate": 0.0004, "D-xylulose-5-phosphate": 6.117000000000001e-08, "D-gluconate": 5.8e-07, "glycerate": 4.5e-07, "glycerol-3-phosphate": 0.0, "2-deoxy-D-ribose-5-phosphate": 3.3e-07, "5-phospho-alpha-D-ribose-1-diphosphate": 0.00023, "N-carbamoyl-L-aspartate": 7.2199999999999995e-06, "(S)-dihydroorotate": 3.58e-06, "UDP-N-acetyl-D-glucosamine": 2.96e-06, "2,3-dihydroxybenzoate": 4.5080000000000004e-08, "4-hydroxybenzoate": 0.0, "shikimate": 0.00015, "phenylpyruvate": 1.432e-05, "anthranilate": 1.3109999999999998e-05, "N2-acetyl-L-ornithine": 9.7e-07, "riboflavin": 5.9499999999999996e-05, "quinolinate": 0.00017, "PfkA": 1.4499999999999999e-06, "FbaA": 7.47e-06, "TpiA": 5.1799999999999995e-06, "GapA": 1.705e-05, "Pgk": 1.1529999999999998e-05, "Eno": 1.265e-05, "PykF": 1.57e-06, "AceF": 4.66e-06, "AceE": 1.4e-06, "Lpd": 1.46e-06, "GltA": 4.23e-06, "Icd": 1.052e-05, "SucA": 2.56e-06, "Mdh": 1.5019999999999998e-05, "CyoA": 7.269999999999999e-06, "AtpA": 1.4359999999999998e-05, "Prs": 1.98e-06, "PurF": 1.1299999999999998e-06, "GuaB": 2.62e-06, "Gmk": 9.8e-07, "Adk": 3.68e-06, "NrdB": 1.89e-06, "NrdA": 8.599999999999999e-07, "CarA": 1.69e-06, "PyrB": 1.86e-06, "ThyA": 1.6699999999999999e-06, "Tmk": 3.7e-07, "PyrG": 1.27e-06, "Ndk": 2.67e-06, "GlnA": 3.39e-06, "100S": 0.0, "oriC~DNAP": 1.0900000000000002e-09, "genome": 0.00819, "CellWall": 1.20002, "D-glucose": 7.498999999999999e-05, "AtpD": 2.98e-06, "NuoA": 1.35e-06, "GuaA": 2.0199999999999997e-06, "DnaE": 1.51e-06, "DnaX": 1.3600000000000001e-06, "Lgt": 1.5599999999999999e-06, "ClpP": 6.1e-07, "FtsH": 1.62e-06, "FusA": 1.1e-06, "Lon": 1.9299999999999997e-06, "TufA": 1.2299999999999999e-06, "TufB": 2.0699999999999997e-06, "DnaB": 1.8999999999999998e-07, "GroEL": 8.799999999999999e-07, "GyrA": 2.05e-06, "GyrB": 1.1299999999999998e-06, "ParC": 3e-07, "ParE": 1.4e-06, "SecA": 1.47e-06, "FtsI": 1.27e-06, "LpxC": 1.6699999999999999e-06, "MurA": 1.31e-06, "BamA": 1.35e-06, "DnaK": 1.1899999999999998e-06, "FtsA": 1.22e-06, "ZipA": 9.1e-07, "OmpA": 2.23e-06, "OmpF": 1.37e-06, "SecY": 1.59e-06, "AlaS": 3.23e-06, "ArgS": 1.27e-06, "Hns": 2.2999999999999996e-06, "IleS": 3.43e-06, "LeuS": 3.33e-06, "MetG": 2.47e-06, "ValS": 3.1199999999999998e-06, "RpoA": 1.0900000000000002e-09, "RpoB": 5.450000000000001e-09, "RpoC": 1.2e-07, "NusA": 3.1e-07, "NusG": 0.0, "Rho": 3.7999999999999996e-07, "GreA": 2.1800000000000003e-09, "rRNA16S": 4.6e-07, "rRNA23S": 1.2499999999999999e-06, "rRNA5S": 1.84e-06, "30S": 2.2799999999999998e-06, "50S": 3.8999999999999997e-07, "RplA": 2.38e-05, "RplL": 2.084e-05, "RpsA": 2.314e-05, "RpsC": 2.17e-05, "Crp": 2.62e-06, "CspC": 2.52e-06, "DnaA": 1.24e-06, "DnaG": 1.32e-06, "Fis": 1.73e-06, "HupA": 2.32e-06, "Ssb": 2.66e-06, "Tsf": 0.0, "DnaN": 1.26e-06, "Frr": 1.1399999999999999e-06, "FtsZ": 1.7199999999999998e-06, "GroES": 6.6e-07, "InfA": 6.9e-07, "InfB": 4.6e-07, "InfC": 1.3600000000000001e-06, "MreB": 1.99e-06, "MukB": 8.799999999999999e-07, "PrfA": 1.4e-07, "PrfB": 1.38e-06, "EFTu": 3.6e-07}, "count": {"RpoD": 188.0, "RNAP": 2765.0, "RNAP~RpoD": 1467.0, "RNAPAuxiliary": 3302.0, "Ribosome": 9091.0, "RibosomeAuxiliary": 1518.0, "100S": 0.0, "oriC~DNAP": 1.0, "genome": 7519905.0, "rRNA16S": 421.0, "rRNA23S": 1150.0, "rRNA5S": 1688.0, "30S": 2093.0, "50S": 357.0, "RplA": 21846.0, "RplL": 19128.0, "RpsA": 21245.0, "RpsC": 19922.0}, "out": {"vital": 1.0, "Cl-": 0.06056, "Na+": 0.05, "NH4+": 0.0095, "K+": 0.00264, "Pi": 0.00132, "Mg2+": 0.0005300000000000001, "nicotinamide": 9.826e-05, "pantothenate": 4.949e-05, "pyridoxine": 1.655e-05, "thiamine": 1.507e-05, "lipoate": 9.74e-06, "riboflavin": 2.13e-06, "Ca2+": 5e-07, "biotin": 4.9e-07, "sulfate": 3.1e-07, "folate": 1.8e-07, "Mn2+": 8e-08, "boric_acid": 4e-08, "Co2+": 3.0000000000000004e-08, "Zn2+": 1e-08, "Cu2+": 1e-08, "Fe2+": 1e-08, "molybdate": 3.0000000000000004e-09, "D-glucose": 0.0040999999999999995, "LB": 0.0, "L-alanine": 0.0008, "L-arginine": 0.005200000000000001, "L-asparagine": 0.0004, "L-aspartate": 0.0004, "L-cysteine": 9.999999999999999e-05, "L-glutamine": 0.0006, "glycine": 0.0008, "L-histidine": 0.0002, "L-isoleucine": 0.0004, "L-leucine": 0.0008, "L-lysine": 0.0004, "L-methionine": 0.0002, "L-phenylalanine": 0.0004, "L-proline": 0.0004, "L-serine": 0.01, "L-threonine": 0.0004, "L-tryptophan": 9.999999999999999e-05, "L-tyrosine": 0.0002, "L-valine": 0.0006, "adenine": 0.0002, "cytosine": 0.0002, "guanine": 0.0002, "uracil": 0.0002, "EZRich": 0.0, "H2O": 55.0, "H+": 0.0012, "O2": 0.0012, "CO2": 0.0012, "L-glutamate": 0.011, "bioentity": 5.0, "length": 0.1, "Ribosome": 0.0}, "cell": {"H+": 0.00118, "membrane_H+": 0.00227, "length": 3.032858375e-06}, "polysomes": 4235.0, "mrna": 3615.0, "protein": 0.0, "trna_free": 0.00028556, "trna_charged": 0.00022019763000000002, "cells": 2048.0, "instances": 2048.0, "log2_instances": 11, "rnap_bound": 3715.0, "rnapaux_bound": 1729.0, "ribo_total": 53251.0}, "13000": {"conc": {"H+": 0.0012, "O2": 0.0012, "CO2": 0.0012, "Pi": 0.023899999999999998, "RpoD": 1.8e-07, "RNAP": 3.1299999999999997e-06, "RNAP~RpoD": 1.5599999999999999e-06, "RNAPAuxiliary": 3.68e-06, "ppGpp": 3.3e-07, "ATP": 0.00958, "CTP": 0.00515, "GTP": 0.0026000000000000003, "UTP": 0.01584, "PPi": 0.0002, "AMP": 0.0006500000000000001, "CMP": 0.00069, "GMP": 0.00409, "Ribosome": 9.73e-06, "RibosomeAuxiliary": 1.77e-06, "GDP": 0.0116, "L-leucine": 0.00102, "L-alanine": 0.00705, "glycine": 0.01803, "L-valine": 0.00171, "L-glutamate": 0.01179, "L-serine": 6.489e-05, "L-isoleucine": 0.00033, "L-aspartate": 0.00659, "L-threonine": 0.00016, "L-lysine": 0.00084, "L-proline": 0.00066, "L-arginine": 0.00122, "L-phenylalanine": 4.5409999999999994e-05, "L-tyrosine": 6.248e-05, "L-glutamine": 0.00434, "L-asparagine": 0.00076, "L-histidine": 0.00011, "L-methionine": 0.00013000000000000002, "L-cysteine": 0.0012, "L-tryptophan": 4.62e-05, "NH4+": 0.002, "acetyl-phosphate": 3.6e-07, "NADH": 0.00049, "NAD+": 0.00435, "NADPH": 0.00041, "NADP+": 0.0021000000000000003, "FMN": 2.984e-05, "FAD": 0.00101, "CoA": 0.0014, "glutathione": 5.16e-06, "dATP": 0.0003, "ADP": 0.0008, "dAMP": 0.00019, "cAMP": 4.164e-08, "adenosine": 0.0003, "deoxyadenosine": 5.2e-07, "adenine": 0.00035, "dCTP": 0.00013000000000000002, "cytosine": 0.00022, "cytidine": 1.81e-06, "dGMP": 0.0006500000000000001, "guanine": 0.00016, "guanosine": 8.35e-06, "deoxyguanosine": 2.8e-06, "dTTP": 0.0008, "dTDP": 0.00013000000000000002, "UDP": 0.0034500000000000004, "uridine": 4.2099999999999995e-06, "ITP": 6.19e-08, "IDP": 6.953e-08, "IMP": 0.00067, "L-homocysteine": 9.326999999999999e-05, "L-citrulline": 9.88e-06, "L-ornithine": 2.5499999999999997e-06, "L-histidinol": 6.356e-05, "S-adenosyl-L-methionine": 0.00017999999999999998, "D-glucose-6-phosphate": 0.0037300000000000002, "D-fructose-6-phosphate": 0.0006500000000000001, "D-fructose-1,6-bisphosphate": 0.017050000000000003, "dihydroxyacetone-phosphate": 0.00026000000000000003, "3-phospho-D-glycerate": 0.00083, "phosphoenolpyruvate": 0.00028000000000000003, "pyruvate": 0.00172, "acetyl-CoA": 0.00058, "oxaloacetate": 0.0006, "citrate": 0.00019, "2-oxoglutarate": 0.00049, "succinyl-CoA": 0.00023, "succinate": 0.00063, "fumarate": 0.00013000000000000002, "L-malate": 0.00133, "propionyl-CoA": 1.6100000000000002e-09, "malonyl-CoA": 1.034e-08, "acetoacetyl-CoA": 6.690000000000001e-09, "myo-inositol": 1.73e-09, "6-phospho-D-glucono-1,5-lactone": 4.9e-07, "6-phospho-D-gluconate": 0.0034500000000000004, "D-ribulose-5-phosphate": 0.00016, "alpha-D-ribose-5-phosphate": 0.0004, "D-xylulose-5-phosphate": 5.763000000000001e-08, "D-gluconate": 5.8e-07, "glycerate": 4.1999999999999995e-07, "glycerol-3-phosphate": 0.0, "2-deoxy-D-ribose-5-phosphate": 3.2e-07, "5-phospho-alpha-D-ribose-1-diphosphate": 0.00023, "N-carbamoyl-L-aspartate": 7.56e-06, "(S)-dihydroorotate": 3.77e-06, "UDP-N-acetyl-D-glucosamine": 2.79e-06, "2,3-dihydroxybenzoate": 4.248e-08, "4-hydroxybenzoate": 0.0, "shikimate": 0.00014000000000000001, "phenylpyruvate": 1.585e-05, "anthranilate": 1.419e-05, "N2-acetyl-L-ornithine": 9.399999999999999e-07, "riboflavin": 8.134999999999999e-05, "quinolinate": 0.00017999999999999998, "PfkA": 1.46e-06, "FbaA": 7.41e-06, "TpiA": 5.4400000000000004e-06, "GapA": 1.705e-05, "Pgk": 1.165e-05, "Eno": 1.2789999999999998e-05, "PykF": 1.5599999999999999e-06, "AceF": 4.589999999999999e-06, "AceE": 1.42e-06, "Lpd": 1.49e-06, "GltA": 4.08e-06, "Icd": 1.031e-05, "SucA": 2.5499999999999997e-06, "Mdh": 1.508e-05, "CyoA": 7.429999999999999e-06, "AtpA": 1.441e-05, "Prs": 1.9699999999999998e-06, "PurF": 1.1e-06, "GuaB": 2.58e-06, "Gmk": 9.499999999999999e-07, "Adk": 3.7499999999999997e-06, "NrdB": 1.85e-06, "NrdA": 8.299999999999999e-07, "CarA": 1.6799999999999998e-06, "PyrB": 1.87e-06, "ThyA": 1.6399999999999998e-06, "Tmk": 3.5e-07, "PyrG": 1.29e-06, "Ndk": 2.62e-06, "GlnA": 3.27e-06, "100S": 0.0, "oriC~DNAP": 1.0300000000000002e-09, "genome": 0.00818, "CellWall": 1.20002, "D-glucose": 7.119e-05, "AtpD": 2.94e-06, "NuoA": 1.3600000000000001e-06, "GuaA": 1.92e-06, "DnaE": 1.6e-06, "DnaX": 1.3600000000000001e-06, "Lgt": 1.5399999999999999e-06, "ClpP": 6.2e-07, "FtsH": 1.59e-06, "FusA": 1.0099999999999999e-06, "Lon": 1.87e-06, "TufA": 1.33e-06, "TufB": 2.09e-06, "DnaB": 1.8e-07, "GroEL": 8.599999999999999e-07, "GyrA": 2.05e-06, "GyrB": 1.12e-06, "ParC": 2.8e-07, "ParE": 1.4099999999999998e-06, "SecA": 1.47e-06, "FtsI": 1.26e-06, "LpxC": 1.62e-06, "MurA": 1.28e-06, "BamA": 1.4099999999999998e-06, "DnaK": 1.1899999999999998e-06, "FtsA": 1.26e-06, "ZipA": 8.599999999999999e-07, "OmpA": 2.18e-06, "OmpF": 1.42e-06, "SecY": 1.61e-06, "AlaS": 3.22e-06, "ArgS": 1.24e-06, "Hns": 2.32e-06, "IleS": 3.3599999999999996e-06, "LeuS": 3.31e-06, "MetG": 2.44e-06, "ValS": 3.1299999999999997e-06, "RpoA": 1.0300000000000002e-09, "RpoB": 6.36e-08, "RpoC": 7.786000000000001e-08, "NusA": 3.6e-07, "NusG": 1.232e-08, "Rho": 3.6e-07, "GreA": 0.0, "rRNA16S": 6.1e-07, "rRNA23S": 1.57e-06, "rRNA5S": 2.1099999999999997e-06, "30S": 2.2799999999999998e-06, "50S": 3.7999999999999996e-07, "RplA": 2.391e-05, "RplL": 1.976e-05, "RpsA": 2.3350000000000002e-05, "RpsC": 2.246e-05, "Crp": 2.66e-06, "CspC": 2.5099999999999997e-06, "DnaA": 1.2499999999999999e-06, "DnaG": 1.27e-06, "Fis": 1.73e-06, "HupA": 2.25e-06, "Ssb": 2.5699999999999995e-06, "Tsf": 2.0499999999999997e-09, "DnaN": 1.1899999999999998e-06, "Frr": 9.2e-07, "FtsZ": 1.69e-06, "GroES": 7e-07, "InfA": 6.6e-07, "InfB": 3.7999999999999996e-07, "InfC": 1.2099999999999998e-06, "MreB": 1.9699999999999998e-06, "MukB": 8.699999999999999e-07, "PrfA": 0.0, "PrfB": 1.31e-06, "EFTu": 2.8e-07}, "count": {"RpoD": 173.0, "RNAP": 3048.0, "RNAP~RpoD": 1519.0, "RNAPAuxiliary": 3588.0, "Ribosome": 9480.0, "RibosomeAuxiliary": 1727.0, "100S": 0.0, "oriC~DNAP": 1.0, "genome": 7966965.0, "rRNA16S": 596.0, "rRNA23S": 1530.0, "rRNA5S": 2051.0, "30S": 2223.0, "50S": 374.0, "RplA": 23296.0, "RplL": 19252.0, "RpsA": 22755.0, "RpsC": 21882.0}, "out": {"vital": 1.0, "Cl-": 0.06056, "Na+": 0.05, "NH4+": 0.0095, "K+": 0.00264, "Pi": 0.00132, "Mg2+": 0.0005300000000000001, "nicotinamide": 9.826e-05, "pantothenate": 4.949e-05, "pyridoxine": 1.655e-05, "thiamine": 1.507e-05, "lipoate": 9.74e-06, "riboflavin": 2.13e-06, "Ca2+": 5e-07, "biotin": 4.9e-07, "sulfate": 3.1e-07, "folate": 1.8e-07, "Mn2+": 8e-08, "boric_acid": 4e-08, "Co2+": 3.0000000000000004e-08, "Zn2+": 1e-08, "Cu2+": 1e-08, "Fe2+": 1e-08, "molybdate": 3.0000000000000004e-09, "D-glucose": 0.0040999999999999995, "LB": 0.0, "L-alanine": 0.0008, "L-arginine": 0.005200000000000001, "L-asparagine": 0.0004, "L-aspartate": 0.0004, "L-cysteine": 9.999999999999999e-05, "L-glutamine": 0.0006, "glycine": 0.0008, "L-histidine": 0.0002, "L-isoleucine": 0.0004, "L-leucine": 0.0008, "L-lysine": 0.0004, "L-methionine": 0.0002, "L-phenylalanine": 0.0004, "L-proline": 0.0004, "L-serine": 0.01, "L-threonine": 0.0004, "L-tryptophan": 9.999999999999999e-05, "L-tyrosine": 0.0002, "L-valine": 0.0006, "adenine": 0.0002, "cytosine": 0.0002, "guanine": 0.0002, "uracil": 0.0002, "EZRich": 0.0, "H2O": 55.0, "H+": 0.0012, "O2": 0.0012, "CO2": 0.0012, "L-glutamate": 0.011, "bioentity": 5.0, "length": 0.1, "Ribosome": 0.0}, "cell": {"H+": 0.00118, "membrane_H+": 0.00222, "length": 3.218772508e-06}, "polysomes": 4430.0, "mrna": 3783.0, "protein": 0.0, "trna_free": 0.00028120999999999995, "trna_charged": 0.00022052309, "cells": 2048.0, "instances": 2048.0, "log2_instances": 11, "rnap_bound": 3836.0, "rnapaux_bound": 1707.0, "ribo_total": 55590.0}, "13100": {"conc": {"H+": 0.0012, "O2": 0.0012, "CO2": 0.0012, "Pi": 0.023899999999999998, "RpoD": 1.7000000000000001e-07, "RNAP": 3.15e-06, "RNAP~RpoD": 1.62e-06, "RNAPAuxiliary": 3.7599999999999996e-06, "ppGpp": 3.3e-07, "ATP": 0.00962, "CTP": 0.005030000000000001, "GTP": 0.00237, "UTP": 0.01548, "PPi": 0.0002, "AMP": 0.0006500000000000001, "CMP": 0.00068, "GMP": 0.004370000000000001, "Ribosome": 9.529999999999999e-06, "RibosomeAuxiliary": 1.8e-06, "GDP": 0.01243, "L-leucine": 0.0011, "L-alanine": 0.0074800000000000005, "glycine": 0.019010000000000003, "L-valine": 0.0017800000000000001, "L-glutamate": 0.01185, "L-serine": 6.595e-05, "L-isoleucine": 0.00032, "L-aspartate": 0.00663, "L-threonine": 0.00015, "L-lysine": 0.00083, "L-proline": 0.00067, "L-arginine": 0.00122, "L-phenylalanine": 4.704e-05, "L-tyrosine": 6.209e-05, "L-glutamine": 0.0043300000000000005, "L-asparagine": 0.00076, "L-histidine": 0.00011, "L-methionine": 0.00014000000000000001, "L-cysteine": 0.0013000000000000002, "L-tryptophan": 4.7459999999999996e-05, "NH4+": 0.002, "acetyl-phosphate": 3.4000000000000003e-07, "NADH": 0.00049, "NAD+": 0.00438, "NADPH": 0.00041, "NADP+": 0.0021200000000000004, "FMN": 2.944e-05, "FAD": 0.00101, "CoA": 0.0014, "glutathione": 4.9000000000000005e-06, "dATP": 0.00031, "ADP": 0.0007700000000000001, "dAMP": 0.00019, "cAMP": 4.137e-08, "adenosine": 0.0003, "deoxyadenosine": 5.2e-07, "adenine": 0.00035, "dCTP": 0.00013000000000000002, "cytosine": 0.00022, "cytidine": 1.84e-06, "dGMP": 0.00067, "guanine": 0.00017, "guanosine": 9.05e-06, "deoxyguanosine": 2.84e-06, "dTTP": 0.00082, "dTDP": 0.00014000000000000001, "UDP": 0.00337, "uridine": 4.23e-06, "ITP": 5.8760000000000005e-08, "IDP": 6.600000000000001e-08, "IMP": 0.00066, "L-homocysteine": 9.614e-05, "L-citrulline": 1.022e-05, "L-ornithine": 2.6099999999999996e-06, "L-histidinol": 6.349e-05, "S-adenosyl-L-methionine": 0.00017999999999999998, "D-glucose-6-phosphate": 0.0037300000000000002, "D-fructose-6-phosphate": 0.00064, "D-fructose-1,6-bisphosphate": 0.016890000000000002, "dihydroxyacetone-phosphate": 0.00025, "3-phospho-D-glycerate": 0.00082, "phosphoenolpyruvate": 0.00028000000000000003, "pyruvate": 0.0017800000000000001, "acetyl-CoA": 0.0006, "oxaloacetate": 0.0006, "citrate": 0.00019, "2-oxoglutarate": 0.00049, "succinyl-CoA": 0.00023, "succinate": 0.00064, "fumarate": 0.00013000000000000002, "L-malate": 0.00133, "propionyl-CoA": 1.53e-09, "malonyl-CoA": 9.820000000000001e-09, "acetoacetyl-CoA": 6.36e-09, "myo-inositol": 1.64e-09, "6-phospho-D-glucono-1,5-lactone": 4.6e-07, "6-phospho-D-gluconate": 0.0034500000000000004, "D-ribulose-5-phosphate": 0.00016, "alpha-D-ribose-5-phosphate": 0.0004, "D-xylulose-5-phosphate": 5.4710000000000005e-08, "D-gluconate": 5.699999999999999e-07, "glycerate": 4e-07, "glycerol-3-phosphate": 0.0, "2-deoxy-D-ribose-5-phosphate": 3.1e-07, "5-phospho-alpha-D-ribose-1-diphosphate": 0.00023, "N-carbamoyl-L-aspartate": 8.3e-06, "(S)-dihydroorotate": 4.139999999999999e-06, "UDP-N-acetyl-D-glucosamine": 2.6499999999999996e-06, "2,3-dihydroxybenzoate": 4.032e-08, "4-hydroxybenzoate": 0.0, "shikimate": 0.00014000000000000001, "phenylpyruvate": 1.63e-05, "anthranilate": 1.432e-05, "N2-acetyl-L-ornithine": 9.399999999999999e-07, "riboflavin": 7.992e-05, "quinolinate": 0.00017999999999999998, "PfkA": 1.46e-06, "FbaA": 7.37e-06, "TpiA": 5.76e-06, "GapA": 1.7100000000000002e-05, "Pgk": 1.188e-05, "Eno": 1.297e-05, "PykF": 1.61e-06, "AceF": 4.57e-06, "AceE": 1.44e-06, "Lpd": 1.59e-06, "GltA": 3.97e-06, "Icd": 1.024e-05, "SucA": 2.6099999999999996e-06, "Mdh": 1.522e-05, "CyoA": 7.68e-06, "AtpA": 1.4519999999999998e-05, "Prs": 1.96e-06, "PurF": 1.09e-06, "GuaB": 2.5899999999999998e-06, "Gmk": 9.399999999999999e-07, "Adk": 3.9e-06, "NrdB": 1.83e-06, "NrdA": 8.699999999999999e-07, "CarA": 1.6799999999999998e-06, "PyrB": 1.85e-06, "ThyA": 1.5599999999999999e-06, "Tmk": 3.3e-07, "PyrG": 1.35e-06, "Ndk": 2.62e-06, "GlnA": 3.29e-06, "100S": 0.0, "oriC~DNAP": 9.7e-10, "genome": 0.008199999999999999, "CellWall": 1.20002, "D-glucose": 6.811e-05, "AtpD": 2.88e-06, "NuoA": 1.31e-06, "GuaA": 1.86e-06, "DnaE": 1.59e-06, "DnaX": 1.4e-06, "Lgt": 1.58e-06, "ClpP": 6e-07, "FtsH": 1.6e-06, "FusA": 1.07e-06, "Lon": 1.78e-06, "TufA": 1.35e-06, "TufB": 2.12e-06, "DnaB": 1.7000000000000001e-07, "GroEL": 8.599999999999999e-07, "GyrA": 2.0299999999999996e-06, "GyrB": 1.1e-06, "ParC": 2.7e-07, "ParE": 1.55e-06, "SecA": 1.4499999999999999e-06, "FtsI": 1.28e-06, "LpxC": 1.6699999999999999e-06, "MurA": 1.27e-06, "BamA": 1.4e-06, "DnaK": 1.1499999999999998e-06, "FtsA": 1.31e-06, "ZipA": 8.199999999999999e-07, "OmpA": 2.1099999999999997e-06, "OmpF": 1.4499999999999999e-06, "SecY": 1.58e-06, "AlaS": 3.25e-06, "ArgS": 1.2e-06, "Hns": 2.2599999999999995e-06, "IleS": 3.31e-06, "LeuS": 3.24e-06, "MetG": 2.4e-06, "ValS": 3.15e-06, "RpoA": 9.7e-10, "RpoB": 1e-07, "RpoC": 4.5600000000000005e-08, "NusA": 3.5e-07, "NusG": 0.0, "Rho": 3e-07, "GreA": 9.7e-10, "rRNA16S": 7.1e-07, "rRNA23S": 1.75e-06, "rRNA5S": 2.39e-06, "30S": 2.5499999999999997e-06, "50S": 5.2e-07, "RplA": 2.312e-05, "RplL": 1.955e-05, "RpsA": 2.2309999999999998e-05, "RpsC": 2.1519999999999997e-05, "Crp": 2.6899999999999997e-06, "CspC": 2.4999999999999998e-06, "DnaA": 1.31e-06, "DnaG": 1.24e-06, "Fis": 1.7399999999999999e-06, "HupA": 2.13e-06, "Ssb": 2.4999999999999998e-06, "Tsf": 2.0440000000000003e-08, "DnaN": 1.2099999999999998e-06, "Frr": 7.9e-07, "FtsZ": 1.75e-06, "GroES": 7.4e-07, "InfA": 7.599999999999999e-07, "InfB": 4e-07, "InfC": 1.18e-06, "MreB": 1.99e-06, "MukB": 8.599999999999999e-07, "PrfA": 0.0, "PrfB": 1.37e-06, "EFTu": 3.4000000000000003e-07}, "count": {"RpoD": 172.0, "RNAP": 3233.0, "RNAP~RpoD": 1659.0, "RNAPAuxiliary": 3861.0, "Ribosome": 9777.0, "RibosomeAuxiliary": 1851.0, "100S": 0.0, "oriC~DNAP": 1.0, "genome": 8414089.0, "rRNA16S": 732.0, "rRNA23S": 1792.0, "rRNA5S": 2454.0, "30S": 2620.0, "50S": 536.0, "RplA": 23733.0, "RplL": 20066.0, "RpsA": 22895.0, "RpsC": 22092.0}, "out": {"vital": 1.0, "Cl-": 0.06056, "Na+": 0.05, "NH4+": 0.0095, "K+": 0.00264, "Pi": 0.00132, "Mg2+": 0.0005300000000000001, "nicotinamide": 9.826e-05, "pantothenate": 4.949e-05, "pyridoxine": 1.655e-05, "thiamine": 1.507e-05, "lipoate": 9.74e-06, "riboflavin": 2.13e-06, "Ca2+": 5e-07, "biotin": 4.9e-07, "sulfate": 3.1e-07, "folate": 1.8e-07, "Mn2+": 8e-08, "boric_acid": 4e-08, "Co2+": 3.0000000000000004e-08, "Zn2+": 1e-08, "Cu2+": 1e-08, "Fe2+": 1e-08, "molybdate": 3.0000000000000004e-09, "D-glucose": 0.0040999999999999995, "LB": 0.0, "L-alanine": 0.0008, "L-arginine": 0.005200000000000001, "L-asparagine": 0.0004, "L-aspartate": 0.0004, "L-cysteine": 9.999999999999999e-05, "L-glutamine": 0.0006, "glycine": 0.0008, "L-histidine": 0.0002, "L-isoleucine": 0.0004, "L-leucine": 0.0008, "L-lysine": 0.0004, "L-methionine": 0.0002, "L-phenylalanine": 0.0004, "L-proline": 0.0004, "L-serine": 0.01, "L-threonine": 0.0004, "L-tryptophan": 9.999999999999999e-05, "L-tyrosine": 0.0002, "L-valine": 0.0006, "adenine": 0.0002, "cytosine": 0.0002, "guanine": 0.0002, "uracil": 0.0002, "EZRich": 0.0, "H2O": 55.0, "H+": 0.0012, "O2": 0.0012, "CO2": 0.0012, "L-glutamate": 0.011, "bioentity": 5.0, "length": 0.1, "Ribosome": 0.0}, "cell": {"H+": 0.00118, "membrane_H+": 0.0022500000000000003, "length": 3.390757197e-06}, "polysomes": 4653.0, "mrna": 4060.0, "protein": 0.0, "trna_free": 0.00027338, "trna_charged": 0.00021422194000000002, "cells": 2048.0, "instances": 2048.0, "log2_instances": 11, "rnap_bound": 4089.0, "rnapaux_bound": 1742.0, "ribo_total": 58327.0}, "13200": {"conc": {"H+": 0.0012, "O2": 0.0012, "CO2": 0.0012, "Pi": 0.023899999999999998, "RpoD": 1.7000000000000001e-07, "RNAP": 3.27e-06, "RNAP~RpoD": 1.69e-06, "RNAPAuxiliary": 3.87e-06, "ppGpp": 3.3e-07, "ATP": 0.00957, "CTP": 0.00492, "GTP": 0.00364, "UTP": 0.01514, "PPi": 0.0002, "AMP": 0.0006500000000000001, "CMP": 0.00066, "GMP": 0.00414, "Ribosome": 9.45e-06, "RibosomeAuxiliary": 1.83e-06, "GDP": 0.011779999999999999, "L-leucine": 0.00113, "L-alanine": 0.00759, "glycine": 0.01949, "L-valine": 0.0018000000000000002, "L-glutamate": 0.011880000000000002, "L-serine": 6.560999999999999e-05, "L-isoleucine": 0.00029, "L-aspartate": 0.00668, "L-threonine": 0.00015, "L-lysine": 0.00083, "L-proline": 0.00067, "L-arginine": 0.00123, "L-phenylalanine": 4.6909999999999996e-05, "L-tyrosine": 6.0119999999999994e-05, "L-glutamine": 0.00434, "L-asparagine": 0.0007700000000000001, "L-histidine": 0.00011, "L-methionine": 0.00013000000000000002, "L-cysteine": 0.00127, "L-tryptophan": 4.667e-05, "NH4+": 0.002, "acetyl-phosphate": 3.3e-07, "NADH": 0.00048, "NAD+": 0.00441, "NADPH": 0.00041, "NADP+": 0.00213, "FMN": 4.166e-05, "FAD": 0.00101, "CoA": 0.0014, "glutathione": 4.64e-06, "dATP": 0.00032, "ADP": 0.00082, "dAMP": 0.0002, "cAMP": 4.147e-08, "adenosine": 0.0003, "deoxyadenosine": 5.3e-07, "adenine": 0.00035, "dCTP": 0.00014000000000000001, "cytosine": 0.00022, "cytidine": 1.86e-06, "dGMP": 0.00068, "guanine": 0.00017999999999999998, "guanosine": 9.73e-06, "deoxyguanosine": 2.87e-06, "dTTP": 0.00082, "dTDP": 0.00014000000000000001, "UDP": 0.0033, "uridine": 4.24e-06, "ITP": 5.5720000000000005e-08, "IDP": 6.258000000000001e-08, "IMP": 0.00067, "L-homocysteine": 9.254e-05, "L-citrulline": 1.1259999999999999e-05, "L-ornithine": 2.8099999999999998e-06, "L-histidinol": 6.399e-05, "S-adenosyl-L-methionine": 0.00017999999999999998, "D-glucose-6-phosphate": 0.0037300000000000002, "D-fructose-6-phosphate": 0.00064, "D-fructose-1,6-bisphosphate": 0.01668, "dihydroxyacetone-phosphate": 0.00025, "3-phospho-D-glycerate": 0.00082, "phosphoenolpyruvate": 0.00028000000000000003, "pyruvate": 0.0017900000000000001, "acetyl-CoA": 0.0006, "oxaloacetate": 0.0006, "citrate": 0.00019, "2-oxoglutarate": 0.00049, "succinyl-CoA": 0.00023, "succinate": 0.00063, "fumarate": 0.00013000000000000002, "L-malate": 0.00132, "propionyl-CoA": 1.45e-09, "malonyl-CoA": 9.31e-09, "acetoacetyl-CoA": 6.030000000000001e-09, "myo-inositol": 1.5600000000000002e-09, "6-phospho-D-glucono-1,5-lactone": 4.3999999999999997e-07, "6-phospho-D-gluconate": 0.0034500000000000004, "D-ribulose-5-phosphate": 0.00016, "alpha-D-ribose-5-phosphate": 0.0004, "D-xylulose-5-phosphate": 5.1880000000000005e-08, "D-gluconate": 5.699999999999999e-07, "glycerate": 3.7999999999999996e-07, "glycerol-3-phosphate": 0.0, "2-deoxy-D-ribose-5-phosphate": 3e-07, "5-phospho-alpha-D-ribose-1-diphosphate": 0.00023, "N-carbamoyl-L-aspartate": 8.68e-06, "(S)-dihydroorotate": 4.309999999999999e-06, "UDP-N-acetyl-D-glucosamine": 2.5099999999999997e-06, "2,3-dihydroxybenzoate": 3.823e-08, "4-hydroxybenzoate": 0.0, "shikimate": 0.00014000000000000001, "phenylpyruvate": 1.608e-05, "anthranilate": 1.43e-05, "N2-acetyl-L-ornithine": 9.9e-07, "riboflavin": 0.00011, "quinolinate": 0.00017999999999999998, "PfkA": 1.42e-06, "FbaA": 7.3099999999999995e-06, "TpiA": 5.99e-06, "GapA": 1.7129999999999997e-05, "Pgk": 1.208e-05, "Eno": 1.307e-05, "PykF": 1.62e-06, "AceF": 4.54e-06, "AceE": 1.4499999999999999e-06, "Lpd": 1.62e-06, "GltA": 3.8599999999999995e-06, "Icd": 1.021e-05, "SucA": 2.56e-06, "Mdh": 1.5419999999999998e-05, "CyoA": 7.91e-06, "AtpA": 1.466e-05, "Prs": 1.99e-06, "PurF": 1.04e-06, "GuaB": 2.56e-06, "Gmk": 1e-06, "Adk": 3.98e-06, "NrdB": 1.78e-06, "NrdA": 8.799999999999999e-07, "CarA": 1.6399999999999998e-06, "PyrB": 1.7599999999999999e-06, "ThyA": 1.49e-06, "Tmk": 3.2e-07, "PyrG": 1.46e-06, "Ndk": 2.67e-06, "GlnA": 3.2799999999999995e-06, "100S": 0.0, "oriC~DNAP": 9.200000000000001e-10, "genome": 0.00819, "CellWall": 1.20002, "D-glucose": 6.510999999999999e-05, "AtpD": 2.96e-06, "NuoA": 1.27e-06, "GuaA": 1.84e-06, "DnaE": 1.53e-06, "DnaX": 1.5e-06, "Lgt": 1.53e-06, "ClpP": 6e-07, "FtsH": 1.57e-06, "FusA": 1.1299999999999998e-06, "Lon": 1.7199999999999998e-06, "TufA": 1.35e-06, "TufB": 2.09e-06, "DnaB": 1.8999999999999998e-07, "GroEL": 8.399999999999999e-07, "GyrA": 2.0199999999999997e-06, "GyrB": 1.08e-06, "ParC": 2.5e-07, "ParE": 1.6799999999999998e-06, "SecA": 1.48e-06, "FtsI": 1.31e-06, "LpxC": 1.7399999999999999e-06, "MurA": 1.27e-06, "BamA": 1.34e-06, "DnaK": 1.11e-06, "FtsA": 1.34e-06, "ZipA": 7.9e-07, "OmpA": 2.0599999999999998e-06, "OmpF": 1.47e-06, "SecY": 1.5199999999999998e-06, "AlaS": 3.31e-06, "ArgS": 1.1499999999999998e-06, "Hns": 2.2599999999999995e-06, "IleS": 3.24e-06, "LeuS": 3.1699999999999997e-06, "MetG": 2.36e-06, "ValS": 3.16e-06, "RpoA": 9.200000000000001e-10, "RpoB": 1e-07, "RpoC": 6.47e-09, "NusA": 3.4000000000000003e-07, "NusG": 0.0, "Rho": 1.5e-07, "GreA": 1.663e-08, "rRNA16S": 8.299999999999999e-07, "rRNA23S": 1.95e-06, "rRNA5S": 2.6099999999999996e-06, "30S": 2.54e-06, "50S": 6.3e-07, "RplA": 2.3109999999999997e-05, "RplL": 1.903e-05, "RpsA": 2.155e-05, "RpsC": 2.068e-05, "Crp": 2.6499999999999996e-06, "CspC": 2.52e-06, "DnaA": 1.3e-06, "DnaG": 1.2099999999999998e-06, "Fis": 1.7399999999999999e-06, "HupA": 2.09e-06, "Ssb": 2.48e-06, "Tsf": 2.77e-09, "DnaN": 1.3e-06, "Frr": 7.9e-07, "FtsZ": 1.84e-06, "GroES": 7.5e-07, "InfA": 8.1e-07, "InfB": 3.6e-07, "InfC": 1.16e-06, "MreB": 2.04e-06, "MukB": 8.799999999999999e-07, "PrfA": 9.200000000000001e-10, "PrfB": 1.3899999999999998e-06, "EFTu": 3.2e-07}, "count": {"RpoD": 186.0, "RNAP": 3536.0, "RNAP~RpoD": 1833.0, "RNAPAuxiliary": 4190.0, "Ribosome": 10227.0, "RibosomeAuxiliary": 1985.0, "100S": 0.0, "oriC~DNAP": 1.0, "genome": 8861409.0, "rRNA16S": 897.0, "rRNA23S": 2107.0, "rRNA5S": 2822.0, "30S": 2753.0, "50S": 678.0, "RplA": 25012.0, "RplL": 20602.0, "RpsA": 23323.0, "RpsC": 22384.0}, "out": {"vital": 1.0, "Cl-": 0.06056, "Na+": 0.05, "NH4+": 0.0095, "K+": 0.00264, "Pi": 0.00132, "Mg2+": 0.0005300000000000001, "nicotinamide": 9.826e-05, "pantothenate": 4.949e-05, "pyridoxine": 1.655e-05, "thiamine": 1.507e-05, "lipoate": 9.74e-06, "riboflavin": 2.13e-06, "Ca2+": 5e-07, "biotin": 4.9e-07, "sulfate": 3.1e-07, "folate": 1.8e-07, "Mn2+": 8e-08, "boric_acid": 4e-08, "Co2+": 3.0000000000000004e-08, "Zn2+": 1e-08, "Cu2+": 1e-08, "Fe2+": 1e-08, "molybdate": 3.0000000000000004e-09, "D-glucose": 0.0040999999999999995, "LB": 0.0, "L-alanine": 0.0008, "L-arginine": 0.005200000000000001, "L-asparagine": 0.0004, "L-aspartate": 0.0004, "L-cysteine": 9.999999999999999e-05, "L-glutamine": 0.0006, "glycine": 0.0008, "L-histidine": 0.0002, "L-isoleucine": 0.0004, "L-leucine": 0.0008, "L-lysine": 0.0004, "L-methionine": 0.0002, "L-phenylalanine": 0.0004, "L-proline": 0.0004, "L-serine": 0.01, "L-threonine": 0.0004, "L-tryptophan": 9.999999999999999e-05, "L-tyrosine": 0.0002, "L-valine": 0.0006, "adenine": 0.0002, "cytosine": 0.0002, "guanine": 0.0002, "uracil": 0.0002, "EZRich": 0.0, "H2O": 55.0, "H+": 0.0012, "O2": 0.0012, "CO2": 0.0012, "L-glutamate": 0.011, "bioentity": 5.0, "length": 0.1, "Ribosome": 0.0}, "cell": {"H+": 0.00118, "membrane_H+": 0.0021200000000000004, "length": 3.575960446e-06}, "polysomes": 4919.0, "mrna": 4288.0, "protein": 0.0, "trna_free": 0.00026957, "trna_charged": 0.00021124368000000003, "cells": 2048.0, "instances": 2048.0, "log2_instances": 11, "rnap_bound": 4276.0, "rnapaux_bound": 1776.0, "ribo_total": 61397.0}, "13300": {"conc": {"H+": 0.0012, "O2": 0.0012, "CO2": 0.0012, "Pi": 0.023899999999999998, "RpoD": 1.5e-07, "RNAP": 3.3399999999999998e-06, "RNAP~RpoD": 1.6999999999999998e-06, "RNAPAuxiliary": 3.97e-06, "ppGpp": 3.3e-07, "ATP": 0.00961, "CTP": 0.00484, "GTP": 0.00365, "UTP": 0.01489, "PPi": 0.0002, "AMP": 0.0006500000000000001, "CMP": 0.0006500000000000001, "GMP": 0.00419, "Ribosome": 9.39e-06, "RibosomeAuxiliary": 2.04e-06, "GDP": 0.01193, "L-leucine": 0.00109, "L-alanine": 0.00738, "glycine": 0.0195, "L-valine": 0.00176, "L-glutamate": 0.011779999999999999, "L-serine": 6.42e-05, "L-isoleucine": 0.00025, "L-aspartate": 0.00656, "L-threonine": 0.00013000000000000002, "L-lysine": 0.0008100000000000001, "L-proline": 0.00067, "L-arginine": 0.00122, "L-phenylalanine": 4.5409999999999994e-05, "L-tyrosine": 5.8020000000000004e-05, "L-glutamine": 0.00434, "L-asparagine": 0.00076, "L-histidine": 0.00011, "L-methionine": 0.00011, "L-cysteine": 0.00115, "L-tryptophan": 4.385e-05, "NH4+": 0.002, "acetyl-phosphate": 3.1e-07, "NADH": 0.00047, "NAD+": 0.00442, "NADPH": 0.00041, "NADP+": 0.00214, "FMN": 4.0499999999999995e-05, "FAD": 0.00101, "CoA": 0.0014, "glutathione": 4.3899999999999995e-06, "dATP": 0.00033, "ADP": 0.0007800000000000001, "dAMP": 0.00021, "cAMP": 4.151e-08, "adenosine": 0.0003, "deoxyadenosine": 5.4e-07, "adenine": 0.00035, "dCTP": 0.00014000000000000001, "cytosine": 0.00021, "cytidine": 1.8799999999999998e-06, "dGMP": 0.0007, "guanine": 0.00017999999999999998, "guanosine": 1.034e-05, "deoxyguanosine": 2.8999999999999998e-06, "dTTP": 0.00083, "dTDP": 0.00014000000000000001, "UDP": 0.0032400000000000003, "uridine": 4.24e-06, "ITP": 5.2690000000000004e-08, "IDP": 5.9180000000000005e-08, "IMP": 0.00067, "L-homocysteine": 8.094e-05, "L-citrulline": 1.2159999999999999e-05, "L-ornithine": 3.0399999999
```
