## Supplementary File 1 for "A Genome-Scale Virtual *Escherichia coli* in the L++ Language": AAGaws5.json (part 2 of 4)

```
999997e-06, "L-histidinol": 6.374e-05, "S-adenosyl-L-methionine": 0.00017999999999999998, "D-glucose-6-phosphate": 0.00372, "D-fructose-6-phosphate": 0.00063, "D-fructose-1,6-bisphosphate": 0.01642, "dihydroxyacetone-phosphate": 0.00024, "3-phospho-D-glycerate": 0.0008100000000000001, "phosphoenolpyruvate": 0.00028000000000000003, "pyruvate": 0.0017800000000000001, "acetyl-CoA": 0.0006, "oxaloacetate": 0.0006, "citrate": 0.00019, "2-oxoglutarate": 0.00049, "succinyl-CoA": 0.00023, "succinate": 0.00063, "fumarate": 0.00013000000000000002, "L-malate": 0.0013000000000000002, "propionyl-CoA": 1.3700000000000002e-09, "malonyl-CoA": 8.81e-09, "acetoacetyl-CoA": 5.7000000000000006e-09, "myo-inositol": 1.47e-09, "6-phospho-D-glucono-1,5-lactone": 4.0999999999999994e-07, "6-phospho-D-gluconate": 0.0034500000000000004, "D-ribulose-5-phosphate": 0.00016, "alpha-D-ribose-5-phosphate": 0.0004, "D-xylulose-5-phosphate": 4.907e-08, "D-gluconate": 5.6e-07, "glycerate": 3.6e-07, "glycerol-3-phosphate": 0.0, "2-deoxy-D-ribose-5-phosphate": 3e-07, "5-phospho-alpha-D-ribose-1-diphosphate": 0.00023, "N-carbamoyl-L-aspartate": 9.369999999999998e-06, "(S)-dihydroorotate": 4.669999999999999e-06, "UDP-N-acetyl-D-glucosamine": 2.3799999999999997e-06, "2,3-dihydroxybenzoate": 3.616e-08, "4-hydroxybenzoate": 0.0, "shikimate": 0.00014000000000000001, "phenylpyruvate": 1.572e-05, "anthranilate": 1.3889999999999999e-05, "N2-acetyl-L-ornithine": 1.0099999999999999e-06, "riboflavin": 0.00011, "quinolinate": 0.00017999999999999998, "PfkA": 1.35e-06, "FbaA": 7.179999999999999e-06, "TpiA": 6.14e-06, "GapA": 1.714e-05, "Pgk": 1.2319999999999999e-05, "Eno": 1.307e-05, "PykF": 1.62e-06, "AceF": 4.55e-06, "AceE": 1.42e-06, "Lpd": 1.62e-06, "GltA": 3.78e-06, "Icd": 1.014e-05, "SucA": 2.52e-06, "Mdh": 1.555e-05, "CyoA": 8.099999999999999e-06, "AtpA": 1.474e-05, "Prs": 1.9699999999999998e-06, "PurF": 1.05e-06, "GuaB": 2.62e-06, "Gmk": 1.06e-06, "Adk": 4.07e-06, "NrdB": 1.77e-06, "NrdA": 8.799999999999999e-07, "CarA": 1.6499999999999999e-06, "PyrB": 1.75e-06, "ThyA": 1.4299999999999999e-06, "Tmk": 3e-07, "PyrG": 1.48e-06, "Ndk": 2.7299999999999997e-06, "GlnA": 3.2799999999999995e-06, "100S": 0.0, "oriC~DNAP": 8.700000000000001e-10, "genome": 0.008130000000000002, "CellWall": 1.2, "D-glucose": 6.21e-05, "AtpD": 2.88e-06, "NuoA": 1.24e-06, "GuaA": 1.89e-06, "DnaE": 1.46e-06, "DnaX": 1.5399999999999999e-06, "Lgt": 1.61e-06, "ClpP": 6.5e-07, "FtsH": 1.5199999999999998e-06, "FusA": 1.09e-06, "Lon": 1.6499999999999999e-06, "TufA": 1.32e-06, "TufB": 2.0699999999999997e-06, "DnaB": 1.8999999999999998e-07, "GroEL": 8.199999999999999e-07, "GyrA": 1.99e-06, "GyrB": 1.05e-06, "ParC": 2.4e-07, "ParE": 1.7599999999999999e-06, "SecA": 1.51e-06, "FtsI": 1.32e-06, "LpxC": 1.7399999999999999e-06, "MurA": 1.2499999999999999e-06, "BamA": 1.29e-06, "DnaK": 1.07e-06, "FtsA": 1.3899999999999998e-06, "ZipA": 8.199999999999999e-07, "OmpA": 2.1e-06, "OmpF": 1.47e-06, "SecY": 1.48e-06, "AlaS": 3.3599999999999996e-06, "ArgS": 1.1499999999999998e-06, "Hns": 2.33e-06, "IleS": 3.29e-06, "LeuS": 3.15e-06, "MetG": 2.36e-06, "ValS": 3.19e-06, "RpoA": 3.5000000000000003e-09, "RpoB": 1.4e-07, "RpoC": 0.0, "NusA": 3.7e-07, "NusG": 0.0, "Rho": 5.266e-08, "GreA": 1.0999999999999999e-07, "rRNA16S": 9.399999999999999e-07, "rRNA23S": 2.27e-06, "rRNA5S": 2.8e-06, "30S": 2.5099999999999997e-06, "50S": 6.9e-07, "RplA": 2.128e-05, "RplL": 1.778e-05, "RpsA": 1.9379999999999997e-05, "RpsC": 2.246e-05, "Crp": 2.5499999999999997e-06, "CspC": 2.4900000000000003e-06, "DnaA": 1.28e-06, "DnaG": 1.16e-06, "Fis": 1.82e-06, "HupA": 2.0699999999999997e-06, "Ssb": 2.4900000000000003e-06, "Tsf": 0.0, "DnaN": 1.29e-06, "Frr": 6.5e-07, "FtsZ": 1.84e-06, "GroES": 7.3e-07, "InfA": 5.8e-07, "InfB": 1.4e-07, "InfC": 1.02e-06, "MreB": 2.12e-06, "MukB": 9.499999999999999e-07, "PrfA": 0.0, "PrfB": 1.1699999999999998e-06, "EFTu": 1.0999999999999999e-07}, "count": {"RpoD": 173.0, "RNAP": 3826.0, "RNAP~RpoD": 1946.0, "RNAPAuxiliary": 4548.0, "Ribosome": 10747.0, "RibosomeAuxiliary": 2336.0, "100S": 0.0, "oriC~DNAP": 1.0, "genome": 9308841.0, "rRNA16S": 1074.0, "rRNA23S": 2593.0, "rRNA5S": 3206.0, "30S": 2877.0, "50S": 790.0, "RplA": 24353.0, "RplL": 20354.0, "RpsA": 22180.0, "RpsC": 25710.0}, "out": {"vital": 1.0, "Cl-": 0.06056, "Na+": 0.05, "NH4+": 0.0095, "K+": 0.00264, "Pi": 0.00132, "Mg2+": 0.0005300000000000001, "nicotinamide": 9.826e-05, "pantothenate": 4.949e-05, "pyridoxine": 1.655e-05, "thiamine": 1.507e-05, "lipoate": 9.74e-06, "riboflavin": 2.13e-06, "Ca2+": 5e-07, "biotin": 4.9e-07, "sulfate": 3.1e-07, "folate": 1.8e-07, "Mn2+": 8e-08, "boric_acid": 4e-08, "Co2+": 3.0000000000000004e-08, "Zn2+": 1e-08, "Cu2+": 1e-08, "Fe2+": 1e-08, "molybdate": 3.0000000000000004e-09, "D-glucose": 0.0040999999999999995, "LB": 0.0, "L-alanine": 0.0008, "L-arginine": 0.005200000000000001, "L-asparagine": 0.0004, "L-aspartate": 0.0004, "L-cysteine": 9.999999999999999e-05, "L-glutamine": 0.0006, "glycine": 0.0008, "L-histidine": 0.0002, "L-isoleucine": 0.0004, "L-leucine": 0.0008, "L-lysine": 0.0004, "L-methionine": 0.0002, "L-phenylalanine": 0.0004, "L-proline": 0.0004, "L-serine": 0.01, "L-threonine": 0.0004, "L-tryptophan": 9.999999999999999e-05, "L-tyrosine": 0.0002, "L-valine": 0.0006, "adenine": 0.0002, "cytosine": 0.0002, "guanine": 0.0002, "uracil": 0.0002, "EZRich": 0.0, "H2O": 55.0, "H+": 0.0012, "O2": 0.0012, "CO2": 0.0012, "L-glutamate": 0.011, "bioentity": 5.0, "length": 0.1, "Ribosome": 0.0}, "cell": {"H+": 0.00118, "membrane_H+": 0.00207, "length": 3.780874696e-06}, "polysomes": 5181.0, "mrna": 4562.0, "protein": 0.0, "trna_free": 0.00027042999999999994, "trna_charged": 0.00021066608999999992, "cells": 2048.0, "instances": 2048.0, "log2_instances": 11, "rnap_bound": 4459.0, "rnapaux_bound": 1801.0, "ribo_total": 64797.0}, "13400": {"conc": {"H+": 0.0012, "O2": 0.0012, "CO2": 0.0012, "Pi": 0.023899999999999998, "RpoD": 1.2e-07, "RNAP": 3.5199999999999998e-06, "RNAP~RpoD": 1.6699999999999999e-06, "RNAPAuxiliary": 4.1e-06, "ppGpp": 3.3e-07, "ATP": 0.00961, "CTP": 0.0047599999999999995, "GTP": 0.00326, "UTP": 0.01464, "PPi": 0.0002, "AMP": 0.0006500000000000001, "CMP": 0.00064, "GMP": 0.004240000000000001, "Ribosome": 9.59e-06, "RibosomeAuxiliary": 2.21e-06, "GDP": 0.01207, "L-leucine": 0.0010600000000000002, "L-alanine": 0.007110000000000001, "glycine": 0.01949, "L-valine": 0.00173, "L-glutamate": 0.01162, "L-serine": 6.340999999999999e-05, "L-isoleucine": 0.00023, "L-aspartate": 0.0064800000000000005, "L-threonine": 0.00012, "L-lysine": 0.00079, "L-proline": 0.00067, "L-arginine": 0.00121, "L-phenylalanine": 4.172e-05, "L-tyrosine": 5.658e-05, "L-glutamine": 0.00435, "L-asparagine": 0.00075, "L-histidine": 0.00011, "L-methionine": 0.00012, "L-cysteine": 0.00114, "L-tryptophan": 4.189e-05, "NH4+": 0.002, "acetyl-phosphate": 3e-07, "NADH": 0.00047, "NAD+": 0.00444, "NADPH": 0.00041, "NADP+": 0.00215, "FMN": 4.0369999999999995e-05, "FAD": 0.00101, "CoA": 0.0014, "glutathione": 4.16e-06, "dATP": 0.00034, "ADP": 0.00079, "dAMP": 0.00021, "cAMP": 4.147e-08, "adenosine": 0.0003, "deoxyadenosine": 5.4e-07, "adenine": 0.00035999999999999997, "dCTP": 0.00014000000000000001, "cytosine": 0.00021, "cytidine": 1.89e-06, "dGMP": 0.00071, "guanine": 0.00017, "guanosine": 1.0880000000000001e-05, "deoxyguanosine": 2.92e-06, "dTTP": 0.00084, "dTDP": 0.00014000000000000001, "UDP": 0.00319, "uridine": 4.23e-06, "ITP": 4.988000000000001e-08, "IDP": 5.6030000000000006e-08, "IMP": 0.00067, "L-homocysteine": 8.456999999999998e-05, "L-citrulline": 1.2949999999999998e-05, "L-ornithine": 3.2599999999999997e-06, "L-histidinol": 6.377e-05, "S-adenosyl-L-methionine": 0.00017999999999999998, "D-glucose-6-phosphate": 0.00372, "D-fructose-6-phosphate": 0.00062, "D-fructose-1,6-bisphosphate": 0.0162, "dihydroxyacetone-phosphate": 0.00024, "3-phospho-D-glycerate": 0.00082, "phosphoenolpyruvate": 0.00028000000000000003, "pyruvate": 0.00176, "acetyl-CoA": 0.00059, "oxaloacetate": 0.0006, "citrate": 0.00019, "2-oxoglutarate": 0.00049, "succinyl-CoA": 0.00022, "succinate": 0.00061, "fumarate": 0.00012, "L-malate": 0.0013000000000000002, "propionyl-CoA": 1.3e-09, "malonyl-CoA": 8.34e-09, "acetoacetyl-CoA": 5.4e-09, "myo-inositol": 1.39e-09, "6-phospho-D-glucono-1,5-lactone": 3.8999999999999997e-07, "6-phospho-D-gluconate": 0.0034500000000000004, "D-ribulose-5-phosphate": 0.00016, "alpha-D-ribose-5-phosphate": 0.0004, "D-xylulose-5-phosphate": 4.645000000000001e-08, "D-gluconate": 5.5e-07, "glycerate": 3.4000000000000003e-07, "glycerol-3-phosphate": 0.0, "2-deoxy-D-ribose-5-phosphate": 2.9e-07, "5-phospho-alpha-D-ribose-1-diphosphate": 0.00023, "N-carbamoyl-L-aspartate": 1.068e-05, "(S)-dihydroorotate": 5.33e-06, "UDP-N-acetyl-D-glucosamine": 2.25e-06, "2,3-dihydroxybenzoate": 3.4229999999999996e-08, "4-hydroxybenzoate": 0.0, "shikimate": 0.00014000000000000001, "phenylpyruvate": 1.471e-05, "anthranilate": 1.3439999999999998e-05, "N2-acetyl-L-ornithine": 1.06e-06, "riboflavin": 0.00011, "quinolinate": 0.00017999999999999998, "PfkA": 1.29e-06, "FbaA": 6.99e-06, "TpiA": 6.179999999999999e-06, "GapA": 1.727e-05, "Pgk": 1.265e-05, "Eno": 1.299e-05, "PykF": 1.59e-06, "AceF": 4.57e-06, "AceE": 1.35e-06, "Lpd": 1.61e-06, "GltA": 3.7899999999999997e-06, "Icd": 1.0119999999999998e-05, "SucA": 2.4999999999999998e-06, "Mdh": 1.564e-05, "CyoA": 8.14e-06, "AtpA": 1.4829999999999999e-05, "Prs": 1.95e-06, "PurF": 1.02e-06, "GuaB": 2.58e-06, "Gmk": 1.04e-06, "Adk": 4.1900000000000005e-06, "NrdB": 1.78e-06, "NrdA": 8.399999999999999e-07, "CarA": 1.71e-06, "PyrB": 1.8e-06, "ThyA": 1.4e-06, "Tmk": 2.8e-07, "PyrG": 1.5e-06, "Ndk": 2.7299999999999997e-06, "GlnA": 3.3199999999999996e-06, "100S": 0.0, "oriC~DNAP": 8.3e-10, "genome": 0.00807, "CellWall": 1.20001, "D-glucose": 5.9289999999999996e-05, "AtpD": 2.84e-06, "NuoA": 1.2299999999999999e-06, "GuaA": 1.94e-06, "DnaE": 1.47e-06, "DnaX": 1.53e-06, "Lgt": 1.6399999999999998e-06, "ClpP": 6.4e-07, "FtsH": 1.5e-06, "FusA": 1.09e-06, "Lon": 1.59e-06, "TufA": 1.28e-06, "TufB": 2.0299999999999996e-06, "DnaB": 1.8e-07, "GroEL": 8e-07, "GyrA": 1.96e-06, "GyrB": 1.0299999999999999e-06, "ParC": 2.3e-07, "ParE": 1.8e-06, "SecA": 1.47e-06, "FtsI": 1.31e-06, "LpxC": 1.7199999999999998e-06, "MurA": 1.22e-06, "BamA": 1.34e-06, "DnaK": 1.07e-06, "FtsA": 1.4299999999999999e-06, "ZipA": 8.799999999999999e-07, "OmpA": 2.18e-06, "OmpF": 1.4499999999999999e-06, "SecY": 1.47e-06, "AlaS": 3.39e-06, "ArgS": 1.2e-06, "Hns": 2.4599999999999997e-06, "IleS": 3.29e-06, "LeuS": 3.15e-06, "MetG": 2.33e-06, "ValS": 3.1199999999999998e-06, "RpoA": 8.3e-10, "RpoB": 1.4e-07, "RpoC": 2.48e-09, "NusA": 3.4000000000000003e-07, "NusG": 4.14e-09, "Rho": 0.0, "GreA": 1.8999999999999998e-07, "rRNA16S": 1.11e-06, "rRNA23S": 2.6899999999999997e-06, "rRNA5S": 2.89e-06, "30S": 2.67e-06, "50S": 8.1e-07, "RplA": 1.945e-05, "RplL": 1.755e-05, "RpsA": 1.8039999999999997e-05, "RpsC": 2.305e-05, "Crp": 2.4100000000000002e-06, "CspC": 2.4500000000000003e-06, "DnaA": 1.28e-06, "DnaG": 1.16e-06, "Fis": 1.87e-06, "HupA": 2.12e-06, "Ssb": 2.56e-06, "Tsf": 5.0450000000000005e-08, "DnaN": 1.2499999999999999e-06, "Frr": 5e-07, "FtsZ": 1.7599999999999999e-06, "GroES": 7.599999999999999e-07, "InfA": 4.6e-07, "InfB": 0.0, "InfC": 1.0099999999999999e-06, "MreB": 2.1099999999999997e-06, "MukB": 1.0099999999999999e-06, "PrfA": 5.2920000000000007e-08, "PrfB": 9.2e-07, "EFTu": 1.157e-08}, "count": {"RpoD": 151.0, "RNAP": 4260.0, "RNAP~RpoD": 2017.0, "RNAPAuxiliary": 4953.0, "Ribosome": 11593.0, "RibosomeAuxiliary": 2677.0, "100S": 0.0, "oriC~DNAP": 1.0, "genome": 9756697.0, "rRNA16S": 1342.0, "rRNA23S": 3253.0, "rRNA5S": 3488.0, "30S": 3223.0, "50S": 976.0, "RplA": 23517.0, "RplL": 21220.0, "RpsA": 21814.0, "RpsC": 27862.0}, "out": {"vital": 1.0, "Cl-": 0.06056, "Na+": 0.05, "NH4+": 0.0095, "K+": 0.00264, "Pi": 0.00132, "Mg2+": 0.0005300000000000001, "nicotinamide": 9.826e-05, "pantothenate": 4.949e-05, "pyridoxine": 1.655e-05, "thiamine": 1.507e-05, "lipoate": 9.74e-06, "riboflavin": 2.13e-06, "Ca2+": 5e-07, "biotin": 4.9e-07, "sulfate": 3.1e-07, "folate": 1.8e-07, "Mn2+": 8e-08, "boric_acid": 4e-08, "Co2+": 3.0000000000000004e-08, "Zn2+": 1e-08, "Cu2+": 1e-08, "Fe2+": 1e-08, "molybdate": 3.0000000000000004e-09, "D-glucose": 0.0040999999999999995, "LB": 0.0, "L-alanine": 0.0008, "L-arginine": 0.005200000000000001, "L-asparagine": 0.0004, "L-aspartate": 0.0004, "L-cysteine": 9.999999999999999e-05, "L-glutamine": 0.0006, "glycine": 0.0008, "L-histidine": 0.0002, "L-isoleucine": 0.0004, "L-leucine": 0.0008, "L-lysine": 0.0004, "L-methionine": 0.0002, "L-phenylalanine": 0.0004, "L-proline": 0.0004, "L-serine": 0.01, "L-threonine": 0.0004, "L-tryptophan": 9.999999999999999e-05, "L-tyrosine": 0.0002, "L-valine": 0.0006, "adenine": 0.0002, "cytosine": 0.0002, "guanine": 0.0002, "uracil": 0.0002, "EZRich": 0.0, "H2O": 55.0, "H+": 0.0012, "O2": 0.0012, "CO2": 0.0012, "L-glutamate": 0.011, "bioentity": 5.0, "length": 0.1, "Ribosome": 0.0}, "cell": {"H+": 0.00118, "membrane_H+": 0.00207, "length": 3.993715671e-06}, "polysomes": 5445.0, "mrna": 4836.0, "protein": 0.0, "trna_free": 0.00027340000000000003, "trna_charged": 0.0002122041499999999, "cells": 2048.0, "instances": 2048.0, "log2_instances": 11, "rnap_bound": 4516.0, "rnapaux_bound": 1771.0, "ribo_total": 68493.0}, "13500": {"conc": {"H+": 0.0012, "O2": 0.0012, "CO2": 0.0012, "Pi": 0.023899999999999998, "RpoD": 2.8e-07, "RNAP": 2.8099999999999998e-06, "RNAP~RpoD": 1.31e-06, "RNAPAuxiliary": 3.24e-06, "ppGpp": 3.4000000000000003e-07, "ATP": 0.00959, "CTP": 0.005019999999999999, "GTP": 0.00184, "UTP": 0.01541, "PPi": 0.0002, "AMP": 0.00069, "CMP": 0.00067, "GMP": 0.004860000000000001, "Ribosome": 1.1079999999999999e-05, "RibosomeAuxiliary": 2.35e-06, "GDP": 0.013900000000000001, "L-leucine": 0.00103, "L-alanine": 0.006860000000000001, "glycine": 0.01991, "L-valine": 0.0016899999999999999, "L-glutamate": 0.01145, "L-serine": 6.275e-05, "L-isoleucine": 0.00021, "L-aspartate": 0.00652, "L-threonine": 0.00011, "L-lysine": 0.0007700000000000001, "L-proline": 0.00067, "L-arginine": 0.0011899999999999999, "L-phenylalanine": 4.0719999999999996e-05, "L-tyrosine": 5.603e-05, "L-glutamine": 0.00441, "L-asparagine": 0.00076, "L-histidine": 0.00011, "L-methionine": 0.00013000000000000002, "L-cysteine": 0.00115, "L-tryptophan": 3.802e-05, "NH4+": 0.002, "acetyl-phosphate": 2.8e-07, "NADH": 0.00047, "NAD+": 0.00445, "NADPH": 0.00041, "NADP+": 0.00216, "FMN": 2.6289999999999997e-05, "FAD": 0.00101, "CoA": 0.0014, "glutathione": 3.9399999999999995e-06, "dATP": 0.00034, "ADP": 0.00088, "dAMP": 0.00021, "cAMP": 4.14e-08, "adenosine": 0.00032, "deoxyadenosine": 5.5e-07, "adenine": 0.00038, "dCTP": 0.00012, "cytosine": 0.00021, "cytidine": 1.91e-06, "dGMP": 0.00069, "guanine": 0.00016, "guanosine": 1.146e-05, "deoxyguanosine": 2.95e-06, "dTTP": 0.00082, "dTDP": 0.00014000000000000001, "UDP": 0.00335, "uridine": 4.23e-06, "ITP": 4.733e-08, "IDP": 5.315e-08, "IMP": 0.0007, "L-homocysteine": 8.964e-05, "L-citrulline": 1.346e-05, "L-ornithine": 3.4399999999999997e-06, "L-histidinol": 6.285e-05, "S-adenosyl-L-methionine": 0.00017999999999999998, "D-glucose-6-phosphate": 0.00371, "D-fructose-6-phosphate": 0.00062, "D-fructose-1,6-bisphosphate": 0.016010000000000003, "dihydroxyacetone-phosphate": 0.00024, "3-phospho-D-glycerate": 0.00082, "phosphoenolpyruvate": 0.00027, "pyruvate": 0.00171, "acetyl-CoA": 0.00058, "oxaloacetate": 0.00059, "citrate": 0.00017999999999999998, "2-oxoglutarate": 0.00047, "succinyl-CoA": 0.00021, "succinate": 0.00058, "fumarate": 0.00012, "L-malate": 0.00128, "propionyl-CoA": 1.23e-09, "malonyl-CoA": 7.910000000000001e-09, "acetoacetyl-CoA": 5.1200000000000005e-09, "myo-inositol": 1.3200000000000002e-09, "6-phospho-D-glucono-1,5-lactone": 3.7e-07, "6-phospho-D-gluconate": 0.0034500000000000004, "D-ribulose-5-phosphate": 0.00016, "alpha-D-ribose-5-phosphate": 0.0004, "D-xylulose-5-phosphate": 4.4070000000000004e-08, "D-gluconate": 5.4e-07, "glycerate": 3.2e-07, "glycerol-3-phosphate": 0.0, "2-deoxy-D-ribose-5-phosphate": 2.9e-07, "5-phospho-alpha-D-ribose-1-diphosphate": 0.00023, "N-carbamoyl-L-aspartate": 9.849999999999999e-06, "(S)-dihydroorotate": 4.97e-06, "UDP-N-acetyl-D-glucosamine": 2.13e-06, "2,3-dihydroxybenzoate": 3.248e-08, "4-hydroxybenzoate": 0.0, "shikimate": 0.00014000000000000001, "phenylpyruvate": 1.419e-05, "anthranilate": 1.2630000000000001e-05, "N2-acetyl-L-ornithine": 1.07e-06, "riboflavin": 7.067e-05, "quinolinate": 0.00017999999999999998, "PfkA": 1.35e-06, "FbaA": 6.86e-06, "TpiA": 6.089999999999999e-06, "GapA": 1.7469999999999997e-05, "Pgk": 1.3019999999999999e-05, "Eno": 1.296e-05, "PykF": 1.5599999999999999e-06, "AceF": 4.58e-06, "AceE": 1.28e-06, "Lpd": 1.57e-06, "GltA": 3.87e-06, "Icd": 1.006e-05, "SucA": 2.4599999999999997e-06, "Mdh": 1.574e-05, "CyoA": 8.15e-06, "AtpA": 1.498e-05, "Prs": 1.99e-06, "PurF": 1.0099999999999999e-06, "GuaB": 2.5699999999999995e-06, "Gmk": 1.11e-06, "Adk": 4.37e-06, "NrdB": 1.7599999999999999e-06, "NrdA": 8e-07, "CarA": 1.6999999999999998e-06, "PyrB": 1.9299999999999997e-06, "ThyA": 1.4e-06, "Tmk": 2.7e-07, "PyrG": 1.6e-06, "Ndk": 2.6899999999999997e-06, "GlnA": 3.3599999999999996e-06, "100S": 0.0, "oriC~DNAP": 1.5700000000000002e-09, "genome": 0.00817, "CellWall": 1.1999900000000001, "D-glucose": 5.675e-05, "AtpD": 2.83e-06, "NuoA": 1.26e-06, "GuaA": 1.94e-06, "DnaE": 1.46e-06, "DnaX": 1.5199999999999998e-06, "Lgt": 1.6399999999999998e-06, "ClpP": 6.5e-07, "FtsH": 1.53e-06, "FusA": 1.0299999999999999e-06, "Lon": 1.5e-06, "TufA": 1.31e-06, "TufB": 2.01e-06, "DnaB": 2.1999999999999998e-07, "GroEL": 7.5e-07, "GyrA": 1.9699999999999998e-06, "GyrB": 1.0299999999999999e-06, "ParC": 2.0999999999999997e-07, "ParE": 1.83e-06, "SecA": 1.4299999999999999e-06, "FtsI": 1.26e-06, "LpxC": 1.6999999999999998e-06, "MurA": 1.18e-06, "BamA": 1.3899999999999998e-06, "DnaK": 1.1399999999999999e-06, "FtsA": 1.46e-06, "ZipA": 9.399999999999999e-07, "OmpA": 2.21e-06, "OmpF": 1.4499999999999999e-06, "SecY": 1.5e-06, "AlaS": 3.41e-06, "ArgS": 1.24e-06, "Hns": 2.5499999999999997e-06, "IleS": 3.2799999999999995e-06, "LeuS": 3.19e-06, "MetG": 2.2999999999999996e-06, "ValS": 3.0499999999999996e-06, "RpoA": 4.471e-08, "RpoB": 1.7000000000000001e-07, "RpoC": 0.0, "NusA": 2.1999999999999998e-07, "NusG": 3.1400000000000003e-09, "Rho": 0.0, "GreA": 2.5e-07, "rRNA16S": 3.7999999999999996e-07, "rRNA23S": 1.57e-06, "rRNA5S": 1.6999999999999998e-06, "30S": 2.05e-06, "50S": 5.4e-07, "RplA": 1.8449999999999998e-05, "RplL": 1.4689999999999998e-05, "RpsA": 1.884e-05, "RpsC": 2.3579999999999998e-05, "Crp": 2.2999999999999996e-06, "CspC": 2.44e-06, "DnaA": 1.32e-06, "DnaG": 1.1899999999999998e-06, "Fis": 1.86e-06, "HupA": 2.1499999999999997e-06, "Ssb": 2.64e-06, "Tsf": 7.685e-08, "DnaN": 1.24e-06, "Frr": 4e-07, "FtsZ": 1.7199999999999998e-06, "GroES": 8.199999999999999e-07, "InfA": 4.3999999999999997e-07, "InfB": 5.65e-08, "InfC": 1.0099999999999999e-06, "MreB": 2.1099999999999997e-06, "MukB": 1.1299999999999998e-06, "PrfA": 1.8999999999999998e-07, "PrfB": 8e-07, "EFTu": 0.0}, "count": {"RpoD": 176.0, "RNAP": 1787.0, "RNAP~RpoD": 834.0, "RNAPAuxiliary": 2065.0, "Ribosome": 7059.0, "RibosomeAuxiliary": 1494.0, "100S": 0.0, "oriC~DNAP": 1.0, "genome": 5203132.0, "rRNA16S": 242.0, "rRNA23S": 1000.0, "rRNA5S": 1080.0, "30S": 1306.0, "50S": 344.0, "RplA": 11754.0, "RplL": 9358.0, "RpsA": 12002.0, "RpsC": 15020.0}, "out": {"vital": 1.0, "Cl-": 0.06056, "Na+": 0.05, "NH4+": 0.0095, "K+": 0.00264, "Pi": 0.00132, "Mg2+": 0.0005300000000000001, "nicotinamide": 9.826e-05, "pantothenate": 4.949e-05, "pyridoxine": 1.655e-05, "thiamine": 1.507e-05, "lipoate": 9.74e-06, "riboflavin": 2.13e-06, "Ca2+": 5e-07, "biotin": 4.9e-07, "sulfate": 3.1e-07, "folate": 1.8e-07, "Mn2+": 8e-08, "boric_acid": 4e-08, "Co2+": 3.0000000000000004e-08, "Zn2+": 1e-08, "Cu2+": 1e-08, "Fe2+": 1e-08, "molybdate": 3.0000000000000004e-09, "D-glucose": 0.0040999999999999995, "LB": 0.0, "L-alanine": 0.0008, "L-arginine": 0.005200000000000001, "L-asparagine": 0.0004, "L-aspartate": 0.0004, "L-cysteine": 9.999999999999999e-05, "L-glutamine": 0.0006, "glycine": 0.0008, "L-histidine": 0.0002, "L-isoleucine": 0.0004, "L-leucine": 0.0008, "L-lysine": 0.0004, "L-methionine": 0.0002, "L-phenylalanine": 0.0004, "L-proline": 0.0004, "L-serine": 0.01, "L-threonine": 0.0004, "L-tryptophan": 9.999999999999999e-05, "L-tyrosine": 0.0002, "L-valine": 0.0006, "adenine": 0.0002, "cytosine": 0.0002, "guanine": 0.0002, "uracil": 0.0002, "EZRich": 0.0, "H2O": 55.0, "H+": 0.0012, "O2": 0.0012, "CO2": 0.0012, "L-glutamate": 0.011, "bioentity": 5.0, "length": 0.1, "Ribosome": 0.0}, "cell": {"H+": 0.00118, "membrane_H+": 0.0019, "length": 2.104636425e-06}, "polysomes": 2856.0, "mrna": 2156.0, "protein": 0.0, "trna_free": 0.00027736999999999993, "trna_charged": 0.00021352627999999998, "cells": 4096.0, "instances": 4096.0, "log2_instances": 12, "rnap_bound": 2837.0, "rnapaux_bound": 1525.0, "ribo_total": 37119.0}, "13600": {"conc": {"H+": 0.0012, "O2": 0.0012, "CO2": 0.0012, "Pi": 0.023899999999999998, "RpoD": 2.6e-07, "RNAP": 2.7200000000000002e-06, "RNAP~RpoD": 1.29e-06, "RNAPAuxiliary": 3.3399999999999998e-06, "ppGpp": 3.3e-07, "ATP": 0.00957, "CTP": 0.0051600000000000005, "GTP": 0.0016899999999999999, "UTP": 0.01582, "PPi": 0.0002, "AMP": 0.0007, "CMP": 0.00069, "GMP": 0.0050999999999999995, "Ribosome": 1.085e-05, "RibosomeAuxiliary": 2.47e-06, "GDP": 0.01452, "L-leucine": 0.0010500000000000002, "L-alanine": 0.00663, "glycine": 0.019960000000000002, "L-valine": 0.0017, "L-glutamate": 0.0114, "L-serine": 6.251e-05, "L-isoleucine": 0.00021, "L-aspartate": 0.00643, "L-threonine": 0.00011, "L-lysine": 0.00076, "L-proline": 0.00067, "L-arginine": 0.0011899999999999999, "L-phenylalanine": 3.9009999999999994e-05, "L-tyrosine": 5.654999999999999e-05, "L-glutamine": 0.00439, "L-asparagine": 0.00074, "L-histidine": 0.00011, "L-methionine": 0.00013000000000000002, "L-cysteine": 0.0011, "L-tryptophan": 3.375e-05, "NH4+": 0.002, "acetyl-phosphate": 2.7e-07, "NADH": 0.00047, "NAD+": 0.00444, "NADPH": 0.00041, "NADP+": 0.00216, "FMN": 1.9039999999999997e-05, "FAD": 0.00101, "CoA": 0.0014, "glutathione": 3.69e-06, "dATP": 0.00032, "ADP": 0.00095, "dAMP": 0.0002, "cAMP": 4.0670000000000006e-08, "adenosine": 0.00033, "deoxyadenosine": 5.5e-07, "adenine": 0.00038, "dCTP": 9.693000000000001e-05, "cytosine": 0.0002, "cytidine": 1.89e-06, "dGMP": 0.0006500000000000001, "guanine": 0.00016, "guanosine": 1.192e-05, "deoxyguanosine": 2.92e-06, "dTTP": 0.0007700000000000001, "dTDP": 0.00013000000000000002, "UDP": 0.00344, "uridine": 4.18e-06, "ITP": 4.43e-08, "IDP": 4.9750000000000005e-08, "IMP": 0.0007, "L-homocysteine": 9.324999999999999e-05, "L-citrulline": 1.331e-05, "L-ornithine": 3.46e-06, "L-histidinol": 6.353999999999999e-05, "S-adenosyl-L-methionine": 0.00017999999999999998, "D-glucose-6-phosphate": 0.00371, "D-fructose-6-phosphate": 0.00062, "D-fructose-1,6-bisphosphate": 0.01604, "dihydroxyacetone-phosphate": 0.00024, "3-phospho-D-glycerate": 0.00084, "phosphoenolpyruvate": 0.00027, "pyruvate": 0.00172, "acetyl-CoA": 0.00058, "oxaloacetate": 0.00059, "citrate": 0.00017999999999999998, "2-oxoglutarate": 0.00048, "succinyl-CoA": 0.00021, "succinate": 0.00058, "fumarate": 0.00012, "L-malate": 0.00128, "propionyl-CoA": 1.15e-09, "malonyl-CoA": 7.400000000000001e-09, "acetoacetyl-CoA": 4.8e-09, "myo-inositol": 1.24e-09, "6-phospho-D-glucono-1,5-lactone": 3.5e-07, "6-phospho-D-gluconate": 0.0034500000000000004, "D-ribulose-5-phosphate": 0.00016, "alpha-D-ribose-5-phosphate": 0.0004, "D-xylulose-5-phosphate": 4.125e-08, "D-gluconate": 5.4e-07, "glycerate": 3e-07, "glycerol-3-phosphate": 0.0, "2-deoxy-D-ribose-5-phosphate": 2.8e-07, "5-phospho-alpha-D-ribose-1-diphosphate": 0.00023, "N-carbamoyl-L-aspartate": 9.21e-06, "(S)-dihydroorotate": 4.669999999999999e-06, "UDP-N-acetyl-D-glucosamine": 2e-06, "2,3-dihydroxybenzoate": 3.04e-08, "4-hydroxybenzoate": 0.0, "shikimate": 0.00014000000000000001, "phenylpyruvate": 1.387e-05, "anthranilate": 1.171e-05, "N2-acetyl-L-ornithine": 1.05e-06, "riboflavin": 5.1909999999999996e-05, "quinolinate": 0.00017999999999999998, "PfkA": 1.4e-06, "FbaA": 6.7e-06, "TpiA": 5.96e-06, "GapA": 1.744e-05, "Pgk": 1.308e-05, "Eno": 1.2699999999999999e-05, "PykF": 1.5199999999999998e-06, "AceF": 4.54e-06, "AceE": 1.2e-06, "Lpd": 1.53e-06, "GltA": 4.01e-06, "Icd": 9.869999999999999e-06, "SucA": 2.43e-06, "Mdh": 1.563e-05, "CyoA": 8.15e-06, "AtpA": 1.498e-05, "Prs": 1.98e-06, "PurF": 1e-06, "GuaB": 2.5699999999999995e-06, "Gmk": 1.1299999999999998e-06, "Adk": 4.54e-06, "NrdB": 1.78e-06, "NrdA": 7.5e-07, "CarA": 1.8e-06, "PyrB": 1.96e-06, "ThyA": 1.4099999999999998e-06, "Tmk": 2.5e-07, "PyrG": 1.6699999999999999e-06, "Ndk": 2.6e-06, "GlnA": 3.23e-06, "100S": 0.0, "oriC~DNAP": 1.47e-09, "genome": 0.0083, "CellWall": 1.1999900000000001, "D-glucose": 5.36e-05, "AtpD": 2.6899999999999997e-06, "NuoA": 1.29e-06, "GuaA": 1.98e-06, "DnaE": 1.49e-06, "DnaX": 1.53e-06, "Lgt": 1.57e-06, "ClpP": 6.800000000000001e-07, "FtsH": 1.57e-06, "FusA": 1e-06, "Lon": 1.49e-06, "TufA": 1.34e-06, "TufB": 1.9699999999999998e-06, "DnaB": 2.1999999999999998e-07, "GroEL": 7.2e-07, "GyrA": 1.89e-06, "GyrB": 1.12e-06, "ParC": 2e-07, "ParE": 1.75e-06, "SecA": 1.3899999999999998e-06, "FtsI": 1.1899999999999998e-06, "LpxC": 1.62e-06, "MurA": 1.2299999999999999e-06, "BamA": 1.35e-06, "DnaK": 1.1299999999999998e-06, "FtsA": 1.3600000000000001e-06, "ZipA": 9.499999999999999e-07, "OmpA": 2.18e-06, "OmpF": 1.4299999999999999e-06, "SecY": 1.6399999999999998e-06, "AlaS": 3.43e-06, "ArgS": 1.3e-06, "Hns": 2.63e-06, "IleS": 3.25e-06, "LeuS": 3.2599999999999997e-06, "MetG": 2.21e-06, "ValS": 3.07e-06, "RpoA": 1.2e-07, "RpoB": 2.6e-07, "RpoC": 0.0, "NusA": 0.0, "NusG": 5.2890000000000006e-08, "Rho": 1.616e-08, "GreA": 2.1999999999999998e-07, "rRNA16S": 2.8e-07, "rRNA23S": 1.1299999999999998e-06, "rRNA5S": 1.05e-06, "30S": 1.46e-06, "50S": 2.9e-07, "RplA": 2.0739999999999998e-05, "RplL": 1.497e-05, "RpsA": 1.953e-05, "RpsC": 2.664e-05, "Crp": 2.2e-06, "CspC": 2.56e-06, "DnaA": 1.28e-06, "DnaG": 1.1399999999999999e-06, "Fis": 1.7399999999999999e-06, "HupA": 2.05e-06, "Ssb": 2.6499999999999996e-06, "Tsf": 5.5830000000000004e-08, "DnaN": 1.26e-06, "Frr": 1.5e-07, "FtsZ": 1.69e-06, "GroES": 8.499999999999999e-07, "InfA": 3.4000000000000003e-07, "InfB": 1.0999999999999999e-07, "InfC": 8.299999999999999e-07, "MreB": 2.1e-06, "MukB": 1.2099999999999998e-06, "PrfA": 3e-07, "PrfB": 4.9e-07, "EFTu": 0.0}, "count": {"RpoD": 177.0, "RNAP": 1851.0, "RNAP~RpoD": 875.0, "RNAPAuxiliary": 2273.0, "Ribosome": 7383.0, "RibosomeAuxiliary": 1682.0, "100S": 0.0, "oriC~DNAP": 1.0, "genome": 5649440.0, "rRNA16S": 191.0, "rRNA23S": 771.0, "rRNA5S": 717.0, "30S": 992.0, "50S": 194.0, "RplA": 14117.0, "RplL": 10189.0, "RpsA": 13289.0, "RpsC": 18130.0}, "out": {"vital": 1.0, "Cl-": 0.06056, "Na+": 0.05, "NH4+": 0.0095, "K+": 0.00264, "Pi": 0.00132, "Mg2+": 0.0005300000000000001, "nicotinamide": 9.826e-05, "pantothenate": 4.949e-05, "pyridoxine": 1.655e-05, "thiamine": 1.507e-05, "lipoate": 9.74e-06, "riboflavin": 2.13e-06, "Ca2+": 5e-07, "biotin": 4.9e-07, "sulfate": 3.1e-07, "folate": 1.8e-07, "Mn2+": 8e-08, "boric_acid": 4e-08, "Co2+": 3.0000000000000004e-08, "Zn2+": 1e-08, "Cu2+": 1e-08, "Fe2+": 1e-08, "molybdate": 3.0000000000000004e-09, "D-glucose": 0.0040999999999999995, "LB": 0.0, "L-alanine": 0.0008, "L-arginine": 0.005200000000000001, "L-asparagine": 0.0004, "L-aspartate": 0.0004, "L-cysteine": 9.999999999999999e-05, "L-glutamine": 0.0006, "glycine": 0.0008, "L-histidine": 0.0002, "L-isoleucine": 0.0004, "L-leucine": 0.0008, "L-lysine": 0.0004, "L-methionine": 0.0002, "L-phenylalanine": 0.0004, "L-proline": 0.0004, "L-serine": 0.01, "L-threonine": 0.0004, "L-tryptophan": 9.999999999999999e-05, "L-tyrosine": 0.0002, "L-valine": 0.0006, "adenine": 0.0002, "cytosine": 0.0002, "guanine": 0.0002, "uracil": 0.0002, "EZRich": 0.0, "H2O": 55.0, "H+": 0.0012, "O2": 0.0012, "CO2": 0.0012, "L-glutamate": 0.011, "bioentity": 5.0, "length": 0.1, "Ribosome": 0.0}, "cell": {"H+": 0.00118, "membrane_H+": 0.00185, "length": 2.24838966e-06}, "polysomes": 3023.0, "mrna": 2370.0, "protein": 0.0, "trna_free": 0.00028629, "trna_charged": 0.00022141734999999997, "cells": 4096.0, "instances": 4096.0, "log2_instances": 12, "rnap_bound": 3002.0, "rnapaux_bound": 1606.0, "ribo_total": 39083.0}, "13700": {"conc": {"H+": 0.0012, "O2": 0.0012, "CO2": 0.0012, "Pi": 0.023899999999999998, "RpoD": 2.5e-07, "RNAP": 2.7e-06, "RNAP~RpoD": 1.31e-06, "RNAPAuxiliary": 3.4799999999999997e-06, "ppGpp": 3.3e-07, "ATP": 0.0096, "CTP": 0.00525, "GTP": 0.00183, "UTP": 0.016100000000000003, "PPi": 0.0002, "AMP": 0.0007, "CMP": 0.00071, "GMP": 0.00525, "Ribosome": 1.066e-05, "RibosomeAuxiliary": 2.64e-06, "GDP": 0.01499, "L-leucine": 0.00109, "L-alanine": 0.00685, "glycine": 0.020399999999999998, "L-valine": 0.00177, "L-glutamate": 0.011550000000000001, "L-serine": 6.299e-05, "L-isoleucine": 0.00024, "L-aspartate": 0.00668, "L-threonine": 0.00014000000000000001, "L-lysine": 0.00076, "L-proline": 0.00068, "L-arginine": 0.00121, "L-phenylalanine": 4.4689999999999994e-05, "L-tyrosine": 6.015e-05, "L-glutamine": 0.00436, "L-asparagine": 0.00076, "L-histidine": 0.00011, "L-methionine": 0.00014000000000000001, "L-cysteine": 0.00114, "L-tryptophan": 3.755e-05, "NH4+": 0.002, "acetyl-phosphate": 2.5e-07, "NADH": 0.00047, "NAD+": 0.00444, "NADPH": 0.00042, "NADP+": 0.00215, "FMN": 1.854e-05, "FAD": 0.00101, "CoA": 0.0014, "glutathione": 3.46e-06, "dATP": 0.00031, "ADP": 0.00094, "dAMP": 0.00019, "cAMP": 3.989e-08, "adenosine": 0.00032, "deoxyadenosine": 5.4e-07, "adenine": 0.00038, "dCTP": 9.27e-05, "cytosine": 0.00019, "cytidine": 1.8799999999999998e-06, "dGMP": 0.00061, "guanine": 0.00017, "guanosine": 1.238e-05, "deoxyguanosine": 2.87e-06, "dTTP": 0.0007199999999999999, "dTDP": 0.00012, "UDP": 0.0035, "uridine": 4.129999999999999e-06, "ITP": 4.148e-08, "IDP": 4.659000000000001e-08, "IMP": 0.0007, "L-homocysteine": 9.978e-05, "L-citrulline": 1.258e-05, "L-ornithine": 3.33e-06, "L-histidinol": 6.654e-05, "S-adenosyl-L-methionine": 0.00017999999999999998, "D-glucose-6-phosphate": 0.00372, "D-fructose-6-phosphate": 0.00062, "D-fructose-1,6-bisphosphate": 0.01597, "dihydroxyacetone-phosphate": 0.00024, "3-phospho-D-glycerate": 0.00084, "phosphoenolpyruvate": 0.00028000000000000003, "pyruvate": 0.00174, "acetyl-CoA": 0.00058, "oxaloacetate": 0.0006, "citrate": 0.00019, "2-oxoglutarate": 0.00047, "succinyl-CoA": 0.00021, "succinate": 0.00058, "fumarate": 0.00012, "L-malate": 0.0013000000000000002, "propionyl-CoA": 1.0800000000000002e-09, "malonyl-CoA": 6.93e-09, "acetoacetyl-CoA": 4.490000000000001e-09, "myo-inositol": 1.16e-09, "6-phospho-D-glucono-1,5-lactone": 3.3e-07, "6-phospho-D-gluconate": 0.0034500000000000004, "D-ribulose-5-phosphate": 0.00016, "alpha-D-ribose-5-phosphate": 0.0004, "D-xylulose-5-phosphate": 3.863e-08, "D-gluconate": 5.6e-07, "glycerate": 2.8e-07, "glycerol-3-phosphate": 0.0, "2-deoxy-D-ribose-5-phosphate": 2.7e-07, "5-phospho-alpha-D-ribose-1-diphosphate": 0.00023, "N-carbamoyl-L-aspartate": 9.05e-06, "(S)-dihydroorotate": 4.61e-06, "UDP-N-acetyl-D-glucosamine": 1.87e-06, "2,3-dihydroxybenzoate": 2.847e-08, "4-hydroxybenzoate": 0.0, "shikimate": 0.00013000000000000002, "phenylpyruvate": 1.53e-05, "anthranilate": 1.2179999999999999e-05, "N2-acetyl-L-ornithine": 1.08e-06, "riboflavin": 5.107e-05, "quinolinate": 0.00017999999999999998, "PfkA": 1.3600000000000001e-06, "FbaA": 6.57e-06, "TpiA": 5.79e-06, "GapA": 1.744e-05, "Pgk": 1.307e-05, "Eno": 1.2539999999999999e-05, "PykF": 1.5199999999999998e-06, "AceF": 4.46e-06, "AceE": 1.2e-06, "Lpd": 1.6599999999999998e-06, "GltA": 3.98e-06, "Icd": 9.55e-06, "SucA": 2.44e-06, "Mdh": 1.538e-05, "CyoA": 8.19e-06, "AtpA": 1.497e-05, "Prs": 1.92e-06, "PurF": 9.3e-07, "GuaB": 2.4999999999999998e-06, "Gmk": 1.1299999999999998e-06, "Adk": 4.599999999999999e-06, "NrdB": 1.77e-06, "NrdA": 7e-07, "CarA": 1.86e-06, "PyrB": 1.92e-06, "ThyA": 1.3899999999999998e-06, "Tmk": 2.4e-07, "PyrG": 1.62e-06, "Ndk": 2.54e-06, "GlnA": 3.1299999999999997e-06, "100S": 0.0, "oriC~DNAP": 1.38e-09, "genome": 0.00839, "CellWall": 1.20002, "D-glucose": 5.065999999999999e-05, "AtpD": 2.76e-06, "NuoA": 1.34e-06, "GuaA": 1.94e-06, "DnaE": 1.5399999999999999e-06, "DnaX": 1.5e-06, "Lgt": 1.47e-06, "ClpP": 6.7e-07, "FtsH": 1.6e-06, "FusA": 8.399999999999999e-07, "Lon": 1.4099999999999998e-06, "TufA": 1.29e-06, "TufB": 1.86e-06, "DnaB": 2.9e-07, "GroEL": 7.5e-07, "GyrA": 1.91e-06, "GyrB": 1.12e-06, "ParC": 2.7e-07, "ParE": 1.6399999999999998e-06, "SecA": 1.35e-06, "FtsI": 1.2e-06, "LpxC": 1.55e-06, "MurA": 1.3e-06, "BamA": 1.29e-06, "DnaK": 1.1e-06, "FtsA": 1.27e-06, "ZipA": 9.2e-07, "OmpA": 2.09e-06, "OmpF": 1.48e-06, "SecY": 1.7199999999999998e-06, "AlaS": 3.37e-06, "ArgS": 1.3899999999999998e-06, "Hns": 2.66e-06, "IleS": 3.2599999999999997e-06, "LeuS": 3.25e-06, "MetG": 2.1899999999999998e-06, "ValS": 3.03e-06, "RpoA": 5.9e-07, "RpoB": 4.0999999999999994e-07, "RpoC": 1.38e-09, "NusA": 0.0, "NusG": 5.4960000000000004e-08, "Rho": 1.2380000000000002e-08, "GreA": 2.3e-07, "rRNA16S": 3e-07, "rRNA23S": 1.16e-06, "rRNA5S": 1.1699999999999998e-06, "30S": 1.42e-06, "50S": 2.4e-07, "RplA": 2.314e-05, "RplL": 1.86e-05, "RpsA": 2.189e-05, "RpsC": 2.8219999999999997e-05, "Crp": 2.16e-06, "CspC": 2.56e-06, "DnaA": 1.3899999999999998e-06, "DnaG": 1.07e-06, "Fis": 1.6599999999999998e-06, "HupA": 2.0199999999999997e-06, "Ssb": 2.62e-06, "Tsf": 1.0999999999999999e-07, "DnaN": 1.24e-06, "Frr": 4.398e-08, "FtsZ": 1.6399999999999998e-06, "GroES": 8.1e-07, "InfA": 3.3e-07, "InfB": 1.0999999999999999e-07, "InfC": 5.9e-07, "MreB": 2.1e-06, "MukB": 1.2099999999999998e-06, "PrfA": 5.1e-07, "PrfB": 3.1e-07, "EFTu": 0.0}, "count": {"RpoD": 184.0, "RNAP": 1961.0, "RNAP~RpoD": 951.0, "RNAPAuxiliary": 2527.0, "Ribosome": 7745.0, "RibosomeAuxiliary": 1921.0, "100S": 0.0, "oriC~DNAP": 1.0, "genome": 6095284.0, "rRNA16S": 215.0, "rRNA23S": 842.0, "rRNA5S": 852.0, "30S": 1032.0, "50S": 175.0, "RplA": 16814.0, "RplL": 13520.0, "RpsA": 15908.0, "RpsC": 20509.0}, "out": {"vital": 1.0, "Cl-": 0.06056, "Na+": 0.05, "NH4+": 0.0095, "K+": 0.00264, "Pi": 0.00132, "Mg2+": 0.0005300000000000001, "nicotinamide": 9.826e-05, "pantothenate": 4.949e-05, "pyridoxine": 1.655e-05, "thiamine": 1.507e-05, "lipoate": 9.74e-06, "riboflavin": 2.13e-06, "Ca2+": 5e-07, "biotin": 4.9e-07, "sulfate": 3.1e-07, "folate": 1.8e-07, "Mn2+": 8e-08, "boric_acid": 4e-08, "Co2+": 3.0000000000000004e-08, "Zn2+": 1e-08, "Cu2+": 1e-08, "Fe2+": 1e-08, "molybdate": 3.0000000000000004e-09, "D-glucose": 0.0040999999999999995, "LB": 0.0, "L-alanine": 0.0008, "L-arginine": 0.005200000000000001, "L-asparagine": 0.0004, "L-aspartate": 0.0004, "L-cysteine": 9.999999999999999e-05, "L-glutamine": 0.0006, "glycine": 0.0008, "L-histidine": 0.0002, "L-isoleucine": 0.0004, "L-leucine": 0.0008, "L-lysine": 0.0004, "L-methionine": 0.0002, "L-phenylalanine": 0.0004, "L-proline": 0.0004, "L-serine": 0.01, "L-threonine": 0.0004, "L-tryptophan": 9.999999999999999e-05, "L-tyrosine": 0.0002, "L-valine": 0.0006, "adenine": 0.0002, "cytosine": 0.0002, "guanine": 0.0002, "uracil": 0.0002, "EZRich": 0.0, "H2O": 55.0, "H+": 0.0012, "O2": 0.0012, "CO2": 0.0012, "L-glutamate": 0.011, "bioentity": 5.0, "length": 0.1, "Ribosome": 0.0}, "cell": {"H+": 0.00118, "membrane_H+": 0.0017900000000000001, "length": 2.40095736e-06}, "polysomes": 3118.0, "mrna": 2562.0, "protein": 0.0, "trna_free": 0.00028196999999999993, "trna_charged": 0.00022051275999999994, "cells": 4096.0, "instances": 4096.0, "log2_instances": 12, "rnap_bound": 3031.0, "rnapaux_bound": 1583.0, "ribo_total": 40535.0}, "13800": {"conc": {"H+": 0.0012, "O2": 0.0012, "CO2": 0.0012, "Pi": 0.023899999999999998, "RpoD": 2.4e-07, "RNAP": 2.7299999999999997e-06, "RNAP~RpoD": 1.34e-06, "RNAPAuxiliary": 3.54e-06, "ppGpp": 3.3e-07, "ATP": 0.009630000000000001, "CTP": 0.00509, "GTP": 0.0024300000000000003, "UTP": 0.01562, "PPi": 0.0002, "AMP": 0.00067, "CMP": 0.00069, "GMP": 0.00512, "Ribosome": 1.027e-05, "RibosomeAuxiliary": 2.74e-06, "GDP": 0.01459, "L-leucine": 0.00113, "L-alanine": 0.00726, "glycine": 0.02086, "L-valine": 0.00184, "L-glutamate": 0.011720000000000001, "L-serine": 6.248e-05, "L-isoleucine": 0.00028000000000000003, "L-aspartate": 0.00687, "L-threonine": 0.00016, "L-lysine": 0.00076, "L-proline": 0.00068, "L-arginine": 0.00124, "L-phenylalanine": 4.4279999999999996e-05, "L-tyrosine": 5.832e-05, "L-glutamine": 0.0043300000000000005, "L-asparagine": 0.0007800000000000001, "L-histidine": 0.00011, "L-methionine": 0.00015, "L-cysteine": 0.00115, "L-tryptophan": 3.609e-05, "NH4+": 0.002, "acetyl-phosphate": 2.4e-07, "NADH": 0.00047, "NAD+": 0.00445, "NADPH": 0.00043, "NADP+": 0.00215, "FMN": 2.959e-05, "FAD": 0.00101, "CoA": 0.0014, "glutathione": 3.2599999999999997e-06, "dATP": 0.0003, "ADP": 0.0008900000000000001, "dAMP": 0.00019, "cAMP": 3.933e-08, "adenosine": 0.00031, "deoxyadenosine": 5.4e-07, "adenine": 0.00037, "dCTP": 9.868e-05, "cytosine": 0.00019, "cytidine": 1.89e-06, "dGMP": 0.00059, "guanine": 0.00021, "guanosine": 1.2859999999999999e-05, "deoxyguanosine": 2.84e-06, "dTTP": 0.00068, "dTDP": 0.00011, "UDP": 0.0034, "uridine": 4.1100000000000005e-06, "ITP": 3.9140000000000005e-08, "IDP": 4.3960000000000005e-08, "IMP": 0.00068, "L-homocysteine": 0.00011, "L-citrulline": 1.175e-05, "L-ornithine": 3.1699999999999997e-06, "L-histidinol": 6.701e-05, "S-adenosyl-L-methionine": 0.00017999999999999998, "D-glucose-6-phosphate": 0.00371, "D-fructose-6-phosphate": 0.00062, "D-fructose-1,6-bisphosphate": 0.01595, "dihydroxyacetone-phosphate": 0.00024, "3-phospho-D-glycerate": 0.00085, "phosphoenolpyruvate": 0.00028000000000000003, "pyruvate": 0.00177, "acetyl-CoA": 0.00059, "oxaloacetate": 0.0006, "citrate": 0.00019, "2-oxoglutarate": 0.00047, "succinyl-CoA": 0.00021, "succinate": 0.00058, "fumarate": 0.00012, "L-malate": 0.0013100000000000002, "propionyl-CoA": 1.02e-09, "malonyl-CoA": 6.54e-09, "acetoacetyl-CoA": 4.24e-09, "myo-inositol": 1.0900000000000002e-09, "6-phospho-D-glucono-1,5-lactone": 3.1e-07, "6-phospho-D-gluconate": 0.0034500000000000004, "D-ribulose-5-phosphate": 0.00016, "alpha-D-ribose-5-phosphate": 0.0004, "D-xylulose-5-phosphate": 3.6450000000000005e-08, "D-gluconate": 5.9e-07, "glycerate": 2.7e-07, "glycerol-3-phosphate": 0.0, "2-deoxy-D-ribose-5-phosphate": 2.7e-07, "5-phospho-alpha-D-ribose-1-diphosphate": 0.00023, "N-carbamoyl-L-aspartate": 1.015e-05, "(S)-dihydroorotate": 5.11e-06, "UDP-N-acetyl-D-glucosamine": 1.7599999999999999e-06, "2,3-dihydroxybenzoate": 2.686e-08, "4-hydroxybenzoate": 0.0, "shikimate": 0.00013000000000000002, "phenylpyruvate": 1.5019999999999998e-05, "anthranilate": 1.193e-05, "N2-acetyl-L-ornithine": 1.08e-06, "riboflavin": 8.062e-05, "quinolinate": 0.00019, "PfkA": 1.3600000000000001e-06, "FbaA": 6.54e-06, "TpiA": 5.8099999999999994e-06, "GapA": 1.7539999999999998e-05, "Pgk": 1.318e-05, "Eno": 1.265e-05, "PykF": 1.48e-06, "AceF": 4.43e-06, "AceE": 1.2499999999999999e-06, "Lpd": 1.75e-06, "GltA": 3.8499999999999996e-06, "Icd": 9.339999999999999e-06, "SucA": 2.4199999999999997e-06, "Mdh": 1.522e-05, "CyoA": 8.220000000000001e-06, "AtpA": 1.5029999999999998e-05, "Prs": 1.8999999999999998e-06, "PurF": 8.799999999999999e-07, "GuaB": 2.43e-06, "Gmk": 1.12e-06, "Adk": 4.79e-06, "NrdB": 1.71e-06, "NrdA": 7.2e-07, "CarA": 1.87e-06, "PyrB": 1.86e-06, "ThyA": 1.34e-06, "Tmk": 2.3e-07, "PyrG": 1.55e-06, "Ndk": 2.48e-06, "GlnA": 3.14e-06, "100S": 0.0, "oriC~DNAP": 1.3e-09, "genome": 0.008490000000000001, "CellWall": 1.20002, "D-glucose": 4.824e-05, "AtpD": 2.8199999999999997e-06, "NuoA": 1.33e-06, "GuaA": 1.91e-06, "DnaE": 1.61e-06, "DnaX": 1.46e-06, "Lgt": 1.47e-06, "ClpP": 7.1e-07, "FtsH": 1.6699999999999999e-06, "FusA": 7.1e-07, "Lon": 1.3600000000000001e-06, "TufA": 1.24e-06, "TufB": 1.81e-06, "DnaB": 3.2e-07, "GroEL": 7.799999999999999e-07, "GyrA": 1.94e-06, "GyrB": 1.1e-06, "ParC": 3.2e-07, "ParE": 1.5399999999999999e-06, "SecA": 1.3600000000000001e-06, "FtsI": 1.2099999999999998e-06, "LpxC": 1.49e-06, "MurA": 1.3899999999999998e-06, "BamA": 1.2099999999999998e-06, "DnaK": 1.06e-06, "FtsA": 1.2099999999999998e-06, "ZipA": 8.699999999999999e-07, "OmpA": 2.0699999999999997e-06, "OmpF": 1.5e-06, "SecY": 1.71e-06, "AlaS": 3.3599999999999996e-06, "ArgS": 1.48e-06, "Hns": 2.6499999999999996e-06, "IleS": 3.2799999999999995e-06, "LeuS": 3.33e-06, "MetG": 2.21e-06, "ValS": 3.0399999999999997e-06, "RpoA": 5.3e-07, "RpoB": 3.6e-07, "RpoC": 0.0, "NusA": 6.4900000000000005e-09, "NusG": 0.0, "Rho": 1.3e-09, "GreA": 2.9e-07, "rRNA16S": 4.5e-07, "rRNA23S": 1.42e-06, "rRNA5S": 1.3899999999999998e-06, "30S": 1.5199999999999998e-06, "50S": 4e-07, "RplA": 2.3429999999999998e-05, "RplL": 1.9329999999999996e-05, "RpsA": 2.2199999999999998e-05, "RpsC": 2.798e-05, "Crp": 2.14e-06, "CspC": 2.63e-06, "DnaA": 1.49e-06, "DnaG": 1.0099999999999999e-06, "Fis": 1.6799999999999998e-06, "HupA": 1.98e-06, "Ssb": 2.6499999999999996e-06, "Tsf": 1.6e-07, "DnaN": 1.26e-06, "Frr": 5.3130000000000007e-08, "FtsZ": 1.55e-06, "GroES": 7.5e-07, "InfA": 3.4000000000000003e-07, "InfB": 0.0, "InfC": 3.5e-07, "MreB": 2.1e-06, "MukB": 1.18e-06, "PrfA": 5.9e-07, "PrfB": 1.3e-07, "EFTu": 1.3e-09}, "count": {"RpoD": 186.0, "RNAP": 2105.0, "RNAP~RpoD": 1036.0, "RNAPAuxiliary": 2724.0, "Ribosome": 7913.0, "RibosomeAuxiliary": 2109.0, "100S": 0.0, "oriC~DNAP": 1.0, "genome": 6540804.0, "rRNA16S": 349.0, "rRNA23S": 1095.0, "rRNA5S": 1069.0, "30S": 1174.0, "50S": 309.0, "RplA": 18046.0, "RplL": 14888.0, "RpsA": 17101.0, "RpsC": 21552.0}, "out": {"vital": 1.0, "Cl-": 0.06056, "Na+": 0.05, "NH4+": 0.0095, "K+": 0.00264, "Pi": 0.00132, "Mg2+": 0.0005300000000000001, "nicotinamide": 9.826e-05, "pantothenate": 4.949e-05, "pyridoxine": 1.655e-05, "thiamine": 1.507e-05, "lipoate": 9.74e-06, "riboflavin": 2.13e-06, "Ca2+": 5e-07, "biotin": 4.9e-07, "sulfate": 3.1e-07, "folate": 1.8e-07, "Mn2+": 8e-08, "boric_acid": 4e-08, "Co2+": 3.0000000000000004e-08, "Zn2+": 1e-08, "Cu2+": 1e-08, "Fe2+": 1e-08, "molybdate": 3.0000000000000004e-09, "D-glucose": 0.0040999999999999995, "LB": 0.0, "L-alanine": 0.0008, "L-arginine": 0.005200000000000001, "L-asparagine": 0.0004, "L-aspartate": 0.0004, "L-cysteine": 9.999999999999999e-05, "L-glutamine": 0.0006, "glycine": 0.0008, "L-histidine": 0.0002, "L-isoleucine": 0.0004, "L-leucine": 0.0008, "L-lysine": 0.0004, "L-methionine": 0.0002, "L-phenylalanine": 0.0004, "L-proline": 0.0004, "L-serine": 0.01, "L-threonine": 0.0004, "L-tryptophan": 9.999999999999999e-05, "L-tyrosine": 0.0002, "L-valine": 0.0006, "adenine": 0.0002, "cytosine": 0.0002, "guanine": 0.0002, "uracil": 0.0002, "EZRich": 0.0, "H2O": 55.0, "H+": 0.0012, "O2": 0.0012, "CO2": 0.0012, "L-glutamate": 0.011, "bioentity": 5.0, "length": 0.1, "Ribosome": 0.0}, "cell": {"H+": 0.00118, "membrane_H+": 0.00175, "length": 2.544716288e-06}, "polysomes": 3288.0, "mrna": 2719.0, "protein": 0.0, "trna_free": 0.00027888999999999995, "trna_charged": 0.00021836520000000003, "cells": 4096.0, "instances": 4096.0, "log2_instances": 12, "rnap_bound": 3172.0, "rnapaux_bound": 1624.0, "ribo_total": 42253.0}, "13900": {"conc": {"H+": 0.0012, "O2": 0.0012, "CO2": 0.0012, "Pi": 0.023899999999999998, "RpoD": 2.5e-07, "RNAP": 2.75e-06, "RNAP~RpoD": 1.42e-06, "RNAPAuxiliary": 3.58e-06, "ppGpp": 3.4000000000000003e-07, "ATP": 0.00959, "CTP": 0.004940000000000001, "GTP": 0.00215, "UTP": 0.01517, "PPi": 0.0002, "AMP": 0.00066, "CMP": 0.00067, "GMP": 0.00536, "Ribosome": 9.77e-06, "RibosomeAuxiliary": 2.71e-06, "GDP": 0.01528, "L-leucine": 0.0012, "L-alanine": 0.00784, "glycine": 0.02126, "L-valine": 0.00192, "L-glutamate": 0.011880000000000002, "L-serine": 6.261e-05, "L-isoleucine": 0.00029, "L-aspartate": 0.00715, "L-threonine": 0.00016, "L-lysine": 0.00076, "L-proline": 0.0007, "L-arginine": 0.00125, "L-phenylalanine": 4.374e-05, "L-tyrosine": 5.6149999999999996e-05, "L-glutamine": 0.00431, "L-asparagine": 0.0008100000000000001, "L-histidine": 0.00011, "L-methionine": 0.00016, "L-cysteine": 0.0012, "L-tryptophan": 3.5829999999999994e-05, "NH4+": 0.002, "acetyl-phosphate": 2.3e-07, "NADH": 0.00046, "NAD+": 0.00446, "NADPH": 0.00044, "NADP+": 0.00216, "FMN": 2.884e-05, "FAD": 0.00101, "CoA": 0.0014, "glutathione": 3.1e-06, "dATP": 0.00029, "ADP": 0.0009000000000000001, "dAMP": 0.00017999999999999998, "cAMP": 3.8970000000000004e-08, "adenosine": 0.0003, "deoxyadenosine": 5.4e-07, "adenine": 0.00035999999999999997, "dCTP": 0.00011, "cytosine": 0.00017999999999999998, "cytidine": 1.8999999999999998e-06, "dGMP": 0.00058, "guanine": 0.00025, "guanosine": 1.34e-05, "deoxyguanosine": 2.8199999999999997e-06, "dTTP": 0.0006500000000000001, "dTDP": 0.00011, "UDP": 0.0033, "uridine": 4.1199999999999995e-06, "ITP": 3.718e-08, "IDP": 4.176e-08, "IMP": 0.00066, "L-homocysteine": 0.00011, "L-citrulline": 1.1050000000000001e-05, "L-ornithine": 3.07e-06, "L-histidinol": 6.533e-05, "S-adenosyl-L-methionine": 0.00017999999999999998, "D-glucose-6-phosphate": 0.00371, "D-fructose-6-phosphate": 0.00061, "D-fructose-1,6-bisphosphate": 0.01584, "dihydroxyacetone-phosphate": 0.00023, "3-phospho-D-glycerate": 0.00085, "phosphoenolpyruvate": 0.00029, "pyruvate": 0.0018000000000000002, "acetyl-CoA": 0.0006, "oxaloacetate": 0.00061, "citrate": 0.00019, "2-oxoglutarate": 0.00046, "succinyl-CoA": 0.00021, "succinate": 0.00058, "fumarate": 0.00012, "L-malate": 0.00132, "propionyl-CoA": 9.7e-10, "malonyl-CoA": 6.210000000000001e-09, "acetoacetyl-CoA": 4.03e-09, "myo-inositol": 1.0400000000000001e-09, "6-phospho-D-glucono-1,5-lactone": 2.9e-07, "6-phospho-D-gluconate": 0.0034500000000000004, "D-ribulose-5-phosphate": 0.00016, "alpha-D-ribose-5-phosphate": 0.0004, "D-xylulose-5-phosphate": 3.4630000000000006e-08, "D-gluconate": 6.1e-07, "glycerate": 2.6e-07, "glycerol-3-phosphate": 0.0, "2-deoxy-D-ribose-5-phosphate": 2.6e-07, "5-phospho-alpha-D-ribose-1-diphosphate": 0.00023, "N-carbamoyl-L-aspartate": 1.097e-05, "(S)-dihydroorotate": 5.48e-06, "UDP-N-acetyl-D-glucosamine": 1.6799999999999998e-06, "2,3-dihydroxybenzoate": 2.552e-08, "4-hydroxybenzoate": 0.0, "shikimate": 0.00014000000000000001, "phenylpyruvate": 1.447e-05, "anthranilate": 1.198e-05, "N2-acetyl-L-ornithine": 1.1e-06, "riboflavin": 7.816999999999999e-05, "quinolinate": 0.00019, "PfkA": 1.37e-06, "FbaA": 6.66e-06, "TpiA": 5.849999999999999e-06, "GapA": 1.772e-05, "Pgk": 1.3439999999999998e-05, "Eno": 1.288e-05, "PykF": 1.47e-06, "AceF": 4.3899999999999995e-06, "AceE": 1.35e-06, "Lpd": 1.7199999999999998e-06, "GltA": 3.81e-06, "Icd": 9.16e-06, "SucA": 2.4999999999999998e-06, "Mdh": 1.5139999999999999e-05, "CyoA": 8.37e-06, "AtpA": 1.522e-05, "Prs": 1.96e-06, "PurF": 8.799999999999999e-07, "GuaB": 2.35e-06, "Gmk": 1.11e-06, "Adk": 4.89e-06, "NrdB": 1.6599999999999998e-06, "NrdA": 7e-07, "CarA": 1.9299999999999997e-06, "PyrB": 1.81e-06, "ThyA": 1.3e-06, "Tmk": 2.5e-07, "PyrG": 1.48e-06, "Ndk": 2.43e-06, "GlnA": 3.2099999999999998e-06, "100S": 0.0, "oriC~DNAP": 1.23e-09, "genome": 0.00862, "CellWall": 1.20001, "D-glucose": 4.6259999999999994e-05, "AtpD": 2.87e-06, "NuoA": 1.3e-06, "GuaA": 2.05e-06, "DnaE": 1.6599999999999998e-06, "DnaX": 1.44e-06, "Lgt": 1.44e-06, "ClpP": 7.3e-07, "FtsH": 1.6799999999999998e-06, "FusA": 7e-07, "Lon": 1.35e-06, "TufA": 1.2e-06, "TufB": 1.79e-06, "DnaB": 3.7e-07, "GroEL": 8e-07, "GyrA": 1.98e-06, "GyrB": 1.06e-06, "ParC": 3.6e-07, "ParE": 1.46e-06, "SecA": 1.42e-06, "FtsI": 1.26e-06, "LpxC": 1.46e-06, "MurA": 1.42e-06, "BamA": 1.18e-06, "DnaK": 9.9e-07, "FtsA": 1.2e-06, "ZipA": 8.199999999999999e-07, "OmpA": 2.08e-06, "OmpF": 1.5199999999999998e-06, "SecY": 1.73e-06, "AlaS": 3.27e-06, "ArgS": 1.5599999999999999e-06, "Hns": 2.63e-06, "IleS": 3.25e-06, "LeuS": 3.3199999999999996e-06, "MetG": 2.33e-06, "ValS": 3.0899999999999996e-06, "RpoA": 6e-07, "RpoB": 3e-07, "RpoC": 0.0, "NusA": 6.17e-09, "NusG": 2.2190000000000002e-08, "Rho": 0.0, "GreA": 4.0999999999999994e-07, "rRNA16S": 5.2e-07, "rRNA23S": 1.62e-06, "rRNA5S": 1.53e-06, "30S": 1.5599999999999999e-06, "50S": 4.3999999999999997e-07, "RplA": 2.3069999999999998e-05, "RplL": 2.01e-05, "RpsA": 2.135e-05, "RpsC": 2.739e-05, "Crp": 2.14e-06, "CspC": 2.75e-06, "DnaA": 1.5e-06, "DnaG": 1.02e-06, "Fis": 1.6699999999999999e-06, "HupA": 1.9699999999999998e-06, "Ssb": 2.68e-06, "Tsf": 2.5e-07, "DnaN": 1.3600000000000001e-06, "Frr": 2.9e-07, "FtsZ": 1.51e-06, "GroES": 7.2e-07, "InfA": 3.1e-07, "InfB": 1.23e-09, "InfC": 2.1999999999999998e-07, "MreB": 2.12e-06, "MukB": 1.1399999999999999e-06, "PrfA": 7.5e-07, "PrfB": 5.623e-08, "EFTu": 0.0}, "count": {"RpoD": 202.0, "RNAP": 2228.0, "RNAP~RpoD": 1153.0, "RNAPAuxiliary": 2900.0, "Ribosome": 7924.0, "RibosomeAuxiliary": 2198.0, "100S": 0.0, "oriC~DNAP": 1.0, "genome": 6986740.0, "rRNA16S": 420.0, "rRNA23S": 1317.0, "rRNA5S": 1242.0, "30S": 1265.0, "50S": 359.0, "RplA": 18702.0, "RplL": 16297.0, "RpsA": 17307.0, "RpsC": 22206.0}, "out": {"vital": 1.0, "Cl-": 0.06056, "Na+": 0.05, "NH4+": 0.0095, "K+": 0.00264, "Pi": 0.00132, "Mg2+": 0.0005300000000000001, "nicotinamide": 9.826e-05, "pantothenate": 4.949e-05, "pyridoxine": 1.655e-05, "thiamine": 1.507e-05, "lipoate": 9.74e-06, "riboflavin": 2.13e-06, "Ca2+": 5e-07, "biotin": 4.9e-07, "sulfate": 3.1e-07, "folate": 1.8e-07, "Mn2+": 8e-08, "boric_acid": 4e-08, "Co2+": 3.0000000000000004e-08, "Zn2+": 1e-08, "Cu2+": 1e-08, "Fe2+": 1e-08, "molybdate": 3.0000000000000004e-09, "D-glucose": 0.0040999999999999995, "LB": 0.0, "L-alanine": 0.0008, "L-arginine": 0.005200000000000001, "L-asparagine": 0.0004, "L-aspartate": 0.0004, "L-cysteine": 9.999999999999999e-05, "L-glutamine": 0.0006, "glycine": 0.0008, "L-histidine": 0.0002, "L-isoleucine": 0.0004, "L-leucine": 0.0008, "L-lysine": 0.0004, "L-methionine": 0.0002, "L-phenylalanine": 0.0004, "L-proline": 0.0004, "L-serine": 0.01, "L-threonine": 0.0004, "L-tryptophan": 9.999999999999999e-05, "L-tyrosine": 0.0002, "L-valine": 0.0006, "adenine": 0.0002, "cytosine": 0.0002, "guanine": 0.0002, "uracil": 0.0002, "EZRich": 0.0, "H2O": 55.0, "H+": 0.0012, "O2": 0.0012, "CO2": 0.0012, "L-glutamate": 0.011, "bioentity": 5.0, "length": 0.1, "Ribosome": 0.0}, "cell": {"H+": 0.00118, "membrane_H+": 0.00171, "length": 2.678496609e-06}, "polysomes": 3510.0, "mrna": 3022.0, "protein": 0.0, "trna_free": 0.00027694, "trna_charged": 0.0002169698399999999, "cells": 4096.0, "instances": 4096.0, "log2_instances": 12, "rnap_bound": 3335.0, "rnapaux_bound": 1655.0, "ribo_total": 44434.0}, "14000": {"conc": {"H+": 0.0012, "O2": 0.0012, "CO2": 0.0012, "Pi": 0.023899999999999998, "RpoD": 2e-07, "RNAP": 2.79e-06, "RNAP~RpoD": 1.5199999999999998e-06, "RNAPAuxiliary": 3.6099999999999997e-06, "ppGpp": 3.4000000000000003e-07, "ATP": 0.00957, "CTP": 0.00501, "GTP": 0.00168, "UTP": 0.0154, "PPi": 0.0002, "AMP": 0.0006500000000000001, "CMP": 0.00067, "GMP": 0.005940000000000001, "Ribosome": 9.43e-06, "RibosomeAuxiliary": 2.7200000000000002e-06, "GDP": 0.01692, "L-leucine": 0.00118, "L-alanine": 0.00779, "glycine": 0.02086, "L-valine": 0.0019, "L-glutamate": 0.011890000000000001, "L-serine": 6.23e-05, "L-isoleucine": 0.00027, "L-aspartate": 0.0072699999999999996, "L-threonine": 0.00015, "L-lysine": 0.00076, "L-proline": 0.0007, "L-arginine": 0.00127, "L-phenylalanine": 4.5509999999999996e-05, "L-tyrosine": 5.7829999999999993e-05, "L-glutamine": 0.00429, "L-asparagine": 0.00082, "L-histidine": 0.00011, "L-methionine": 0.00015, "L-cysteine": 0.00108, "L-tryptophan": 3.6649999999999996e-05, "NH4+": 0.002, "acetyl-phosphate": 2.1999999999999998e-07, "NADH": 0.00047, "NAD+": 0.00449, "NADPH": 0.00044, "NADP+": 0.00217, "FMN": 1.8350000000000002e-05, "FAD": 0.00101, "CoA": 0.0014, "glutathione": 2.93e-06, "dATP": 0.00029, "ADP": 0.00093, "dAMP": 0.00017999999999999998, "cAMP": 3.8340000000000005e-08, "adenosine": 0.0003, "deoxyadenosine": 5.4e-07, "adenine": 0.00035999999999999997, "dCTP": 0.00012, "cytosine": 0.00017999999999999998, "cytidine": 1.91e-06, "dGMP": 0.00057, "guanine": 0.00028000000000000003, "guanosine": 1.402e-05, "deoxyguanosine": 2.79e-06, "dTTP": 0.00063, "dTDP": 0.00011, "UDP": 0.00335, "uridine": 4.1199999999999995e-06, "ITP": 3.5130000000000004e-08, "IDP": 3.9460000000000004e-08, "IMP": 0.00066, "L-homocysteine": 0.00011, "L-citrulline": 1.057e-05, "L-ornithine": 2.97e-06, "L-histidinol": 6.677e-05, "S-adenosyl-L-methionine": 0.00017999999999999998, "D-glucose-6-phosphate": 0.00371, "D-fructose-6-phosphate": 0.00061, "D-fructose-1,6-bisphosphate": 0.01566, "dihydroxyacetone-phosphate": 0.00023, "3-phospho-D-glycerate": 0.00085, "phosphoenolpyruvate": 0.0003, "pyruvate": 0.0018000000000000002, "acetyl-CoA": 0.0006, "oxaloacetate": 0.00062, "citrate": 0.00019, "2-oxoglutarate": 0.00047, "succinyl-CoA": 0.00022, "succinate": 0.0006, "fumarate": 0.00012, "L-malate": 0.00135, "propionyl-CoA": 9.200000000000001e-10, "malonyl-CoA": 5.870000000000001e-09, "acetoacetyl-CoA": 3.810000000000001e-09, "myo-inositol": 9.800000000000001e-10, "6-phospho-D-glucono-1,5-lactone": 2.8e-07, "6-phospho-D-gluconate": 0.0034500000000000004, "D-ribulose-5-phosphate": 0.00016, "alpha-D-ribose-5-phosphate": 0.0004, "D-xylulose-5-phosphate": 3.272e-08, "D-gluconate": 6.2e-07, "glycerate": 2.4e-07, "glycerol-3-phosphate": 0.0, "2-deoxy-D-ribose-5-phosphate": 2.6e-07, "5-phospho-alpha-D-ribose-1-diphosphate": 0.00023, "N-carbamoyl-L-aspartate": 9.999999999999999e-06, "(S)-dihydroorotate": 4.96e-06, "UDP-N-acetyl-D-glucosamine": 1.58e-06, "2,3-dihydroxybenzoate": 2.4110000000000002e-08, "4-hydroxybenzoate": 0.0, "shikimate": 0.00014000000000000001, "phenylpyruvate": 1.512e-05, "anthranilate": 1.225e-05, "N2-acetyl-L-ornithine": 1.1299999999999998e-06, "riboflavin": 5.022999999999999e-05, "quinolinate": 0.00019, "PfkA": 1.38e-06, "FbaA": 6.7e-06, "TpiA": 5.7999999999999995e-06, "GapA": 1.7879999999999998e-05, "Pgk": 1.366e-05, "Eno": 1.3e-05, "PykF": 1.4299999999999999e-06, "AceF": 4.28e-06, "AceE": 1.37e-06, "Lpd": 1.6299999999999999e-06, "GltA": 3.73e-06, "Icd": 8.99e-06, "SucA": 2.6e-06, "Mdh": 1.497e-05, "CyoA": 8.419999999999999e-06, "AtpA": 1.5399999999999998e-05, "Prs": 1.98e-06, "PurF": 8.399999999999999e-07, "GuaB": 2.33e-06, "Gmk": 1.1e-06, "Adk": 4.849999999999999e-06, "NrdB": 1.61e-06, "NrdA": 7.1e-07, "CarA": 1.98e-06, "PyrB": 1.7399999999999999e-06, "ThyA": 1.3e-06, "Tmk": 3.1e-07, "PyrG": 1.4e-06, "Ndk": 2.3799999999999997e-06, "GlnA": 3.19e-06, "100S": 0.0, "oriC~DNAP": 1.17e-09, "genome": 0.008660000000000001, "CellWall": 1.2, "D-glucose": 4.412e-05, "AtpD": 2.8e-06, "NuoA": 1.28e-06, "GuaA": 2.1099999999999997e-06, "DnaE": 1.71e-06, "DnaX": 1.42e-06, "Lgt": 1.3600000000000001e-06, "ClpP": 7.5e-07, "FtsH": 1.59e-06, "FusA": 7.799999999999999e-07, "Lon": 1.33e-06, "TufA": 1.1899999999999998e-06, "TufB": 1.81e-06, "DnaB": 3.8999999999999997e-07, "GroEL": 8.399999999999999e-07, "GyrA": 1.9699999999999998e-06, "GyrB": 1.05e-06, "ParC": 3.5e-07, "ParE": 1.47e-06, "SecA": 1.4499999999999999e-06, "FtsI": 1.1899999999999998e-06, "LpxC": 1.51e-06, "MurA": 1.38e-06, "BamA": 1.1499999999999998e-06, "DnaK": 9.3e-07, "FtsA": 1.1899999999999998e-06, "ZipA": 8.1e-07, "OmpA": 2.17e-06, "OmpF": 1.51e-06, "SecY": 1.6599999999999998e-06, "AlaS": 3.19e-06, "ArgS": 1.57e-06, "Hns": 2.5899999999999998e-06, "IleS": 3.18e-06, "LeuS": 3.33e-06, "MetG": 2.36e-06, "ValS": 3.06e-06, "RpoA": 5.4e-07, "RpoB": 2.7e-07, "RpoC": 0.0, "NusA": 7.806000000000001e-08, "NusG": 0.0, "Rho": 7.805e-08, "GreA": 6.1e-07, "rRNA16S": 4.0999999999999994e-07, "rRNA23S": 1.49e-06, "rRNA5S": 1.2e-06, "30S": 1.4099999999999998e-06, "50S": 4.0999999999999994e-07, "RplA": 2.3089999999999997e-05, "RplL": 2.266e-05, "RpsA": 2.253e-05, "RpsC": 2.704e-05, "Crp": 2.08e-06, "CspC": 2.7299999999999997e-06, "DnaA": 1.49e-06, "DnaG": 1.04e-06, "Fis": 1.6499999999999999e-06, "HupA": 1.9699999999999998e-06, "Ssb": 2.68e-06, "Tsf": 3.1e-07, "DnaN": 1.37e-06, "Frr": 4.6999999999999995e-07, "FtsZ": 1.47e-06, "GroES": 6.800000000000001e-07, "InfA": 2e-07, "InfB": 0.0, "InfC": 8.575000000000001e-08, "MreB": 2.1099999999999997e-06, "MukB": 1.08e-06, "PrfA": 7.9e-07, "PrfB": 1.0999999999999999e-07, "EFTu": 1.0490000000000002e-08}, "count": {"RpoD": 174.0, "RNAP": 2398.0, "RNAP~RpoD": 1305.0, "RNAPAuxiliary": 3097.0, "Ribosome": 8089.0, "RibosomeAuxiliary": 2334.0, "100S": 0.0, "oriC~DNAP": 1.0, "genome": 7432976.0, "rRNA16S": 354.0, "rRNA23S": 1275.0, "rRNA5S": 1027.0, "30S": 1210.0, "50S": 355.0, "RplA": 19812.0, "RplL": 19442.0, "RpsA": 19336.0, "RpsC": 23207.0}, "out": {"vital": 1.0, "Cl-": 0.06056, "Na+": 0.05, "NH4+": 0.0095, "K+": 0.00264, "Pi": 0.00132, "Mg2+": 0.0005300000000000001, "nicotinamide": 9.826e-05, "pantothenate": 4.949e-05, "pyridoxine": 1.655e-05, "thiamine": 1.507e-05, "lipoate": 9.74e-06, "riboflavin": 2.13e-06, "Ca2+": 5e-07, "biotin": 4.9e-07, "sulfate": 3.1e-07, "folate": 1.8e-07, "Mn2+": 8e-08, "boric_acid": 4e-08, "Co2+": 3.0000000000000004e-08, "Zn2+": 1e-08, "Cu2+": 1e-08, "Fe2+": 1e-08, "molybdate": 3.0000000000000004e-09, "D-glucose": 0.0040999999999999995, "LB": 0.0, "L-alanine": 0.0008, "L-arginine": 0.005200000000000001, "L-asparagine": 0.0004, "L-aspartate": 0.0004, "L-cysteine": 9.999999999999999e-05, "L-glutamine": 0.0006, "glycine": 0.0008, "L-histidine": 0.0002, "L-isoleucine": 0.0004, "L-leucine": 0.0008, "L-lysine": 0.0004, "L-methionine": 0.0002, "L-phenylalanine": 0.0004, "L-proline": 0.0004, "L-serine": 0.01, "L-threonine": 0.0004, "L-tryptophan": 9.999999999999999e-05, "L-tyrosine": 0.0002, "L-valine": 0.0006, "adenine": 0.0002, "cytosine": 0.0002, "guanine": 0.0002, "uracil": 0.0002, "EZRich": 0.0, "H2O": 55.0, "H+": 0.0012, "O2": 0.0012, "CO2": 0.0012, "L-glutamate": 0.011, "bioentity": 5.0, "length": 0.1, "Ribosome": 0.0}, "cell": {"H+": 0.00118, "membrane_H+": 0.00165, "length": 2.834850435e-06}, "polysomes": 3697.0, "mrna": 3273.0, "protein": 0.0, "trna_free": 0.00028649999999999997, "trna_charged": 0.0002255470199999999, "cells": 4096.0, "instances": 4096.0, "log2_instances": 12, "rnap_bound": 3552.0, "rnapaux_bound": 1685.0, "ribo_total": 46509.0}, "14100": {"conc": {"H+": 0.0012, "O2": 0.0012, "CO2": 0.0012, "Pi": 0.023899999999999998, "RpoD": 1.8e-07, "RNAP": 2.98e-06, "RNAP~RpoD": 1.61e-06, "RNAPAuxiliary": 3.7999999999999996e-06, "ppGpp": 3.4000000000000003e-07, "ATP": 0.00959, "CTP": 0.0049900000000000005, "GTP": 0.00206, "UTP": 0.01532, "PPi": 0.0002, "AMP": 0.0006500000000000001, "CMP": 0.00067, "GMP": 0.006110000000000001, "Ribosome": 9.28e-06, "RibosomeAuxiliary": 2.7e-06, "GDP": 0.0174, "L-leucine": 0.00118, "L-alanine": 0.0077800000000000005, "glycine": 0.02051, "L-valine": 0.00188, "L-glutamate": 0.01199, "L-serine": 6.175999999999999e-05, "L-isoleucine": 0.00028000000000000003, "L-aspartate": 0.00745, "L-threonine": 0.00015, "L-lysine": 0.0007800000000000001, "L-proline": 0.0007, "L-arginine": 0.00127, "L-phenylalanine": 4.268e-05, "L-tyrosine": 5.865999999999999e-05, "L-glutamine": 0.00425, "L-asparagine": 0.00083, "L-histidine": 0.00011, "L-methionine": 0.00015, "L-cysteine": 0.00116, "L-tryptophan": 3.848e-05, "NH4+": 0.002, "acetyl-phosphate": 2.0999999999999997e-07, "NADH": 0.00047, "NAD+": 0.00452, "NADPH": 0.00043, "NADP+": 0.00219, "FMN": 2.484e-05, "FAD": 0.00101, "CoA": 0.0014, "glutathione": 2.7799999999999996e-06, "dATP": 0.00029, "ADP": 0.0009000000000000001, "dAMP": 0.00017999999999999998, "cAMP": 3.779e-08, "adenosine": 0.0003, "deoxyadenosine": 5.4e-07, "adenine": 0.00035, "dCTP": 0.00012, "cytosine": 0.00017999999999999998, "cytidine": 1.9299999999999997e-06, "dGMP": 0.0005600000000000001, "guanine": 0.00029, "guanosine": 1.475e-05, "deoxyguanosine": 2.7799999999999996e-06, "dTTP": 0.00063, "dTDP": 0.0001, "UDP": 0.00333, "uridine": 4.139999999999999e-06, "ITP": 3.3310000000000005e-08, "IDP": 3.741e-08, "IMP": 0.0006500000000000001, "L-homocysteine": 0.00011, "L-citrulline": 9.82e-06, "L-ornithine": 2.8199999999999997e-06, "L-histidinol": 6.679e-05, "S-adenosyl-L-methionine": 0.00017999999999999998, "D-glucose-6-phosphate": 0.0037, "D-fructose-6-phosphate": 0.0006, "D-fructose-1,6-bisphosphate": 0.01565, "dihydroxyacetone-phosphate": 0.00023, "3-phospho-D-glycerate": 0.00086, "phosphoenolpyruvate": 0.00031, "pyruvate": 0.00182, "acetyl-CoA": 0.0006, "oxaloacetate": 0.0006500000000000001, "citrate": 0.0002, "2-oxoglutarate": 0.00048, "succinyl-CoA": 0.00023, "succinate": 0.00062, "fumarate": 0.00013000000000000002, "L-malate": 0.00141, "propionyl-CoA": 8.700000000000001e-10, "malonyl-CoA": 5.57e-09, "acetoacetyl-CoA": 3.61e-09, "myo-inositol": 9.300000000000001e-10, "6-phospho-D-glucono-1,5-lactone": 2.6e-07, "6-phospho-D-gluconate": 0.0034500000000000004, "D-ribulose-5-phosphate": 0.00016, "alpha-D-ribose-5-phosphate": 0.0004, "D-xylulose-5-phosphate": 3.102e-08, "D-gluconate": 6.4e-07, "glycerate": 2.3e-07, "glycerol-3-phosphate": 0.0, "2-deoxy-D-ribose-5-phosphate": 2.5e-07, "5-phospho-alpha-D-ribose-1-diphosphate": 0.00023, "N-carbamoyl-L-aspartate": 9.93e-06, "(S)-dihydroorotate": 4.849999999999999e-06, "UDP-N-acetyl-D-glucosamine": 1.5e-06, "2,3-dihydroxybenzoate": 2.2870000000000002e-08, "4-hydroxybenzoate": 0.0, "shikimate": 0.00015, "phenylpyruvate": 1.4599999999999999e-05, "anthranilate": 1.265e-05, "N2-acetyl-L-ornithine": 1.16e-06, "riboflavin": 6.77e-05, "quinolinate": 0.00019, "PfkA": 1.4099999999999998e-06, "FbaA": 6.76e-06, "TpiA": 5.75e-06, "GapA": 1.8039999999999997e-05, "Pgk": 1.387e-05, "Eno": 1.313e-05, "PykF": 1.4e-06, "AceF": 4.2e-06, "AceE": 1.4099999999999998e-06, "Lpd": 1.58e-06, "GltA": 3.6699999999999996e-06, "Icd": 8.86e-06, "SucA": 2.6e-06, "Mdh": 1.49e-05, "CyoA": 8.47e-06, "AtpA": 1.56e-05, "Prs": 2e-06, "PurF": 8.1e-07, "GuaB": 2.4199999999999997e-06, "Gmk": 1.08e-06, "Adk": 4.81e-06, "NrdB": 1.55e-06, "NrdA": 6.800000000000001e-07, "CarA": 2.01e-06, "PyrB": 1.69e-06, "ThyA": 1.28e-06, "Tmk": 3.4000000000000003e-07, "PyrG": 1.32e-06, "Ndk": 2.4199999999999997e-06, "GlnA": 3.1199999999999998e-06, "100S": 0.0, "oriC~DNAP": 1.11e-09, "genome": 0.00871, "CellWall": 1.20002, "D-glucose": 4.224e-05, "AtpD": 2.75e-06, "NuoA": 1.22e-06, "GuaA": 2.18e-06, "DnaE": 1.6999999999999998e-06, "DnaX": 1.44e-06, "Lgt": 1.3e-06, "ClpP": 7.2e-07, "FtsH": 1.51e-06, "FusA": 9.8e-07, "Lon": 1.38e-06, "TufA": 1.24e-06, "TufB": 1.77e-06, "DnaB": 3.7999999999999996e-07, "GroEL": 8e-07, "GyrA": 1.98e-06, "GyrB": 1.02e-06, "ParC": 3.4000000000000003e-07, "ParE": 1.46e-06, "SecA": 1.44e-06, "FtsI": 1.1899999999999998e-06, "LpxC": 1.61e-06, "MurA": 1.32e-06, "BamA": 1.16e-06, "DnaK": 9.1e-07, "FtsA": 1.1899999999999998e-06, "ZipA": 8.399999999999999e-07, "OmpA": 2.24e-06, "OmpF": 1.51e-06, "SecY": 1.6499999999999999e-06, "AlaS": 3.16e-06, "ArgS": 1.62e-06, "Hns": 2.62e-06, "IleS": 3.1e-06, "LeuS": 3.42e-06, "MetG": 2.3399999999999996e-06, "ValS": 3.0399999999999997e-06, "RpoA": 3.4000000000000003e-07, "RpoB": 1.8e-07, "RpoC": 0.0, "NusA": 6.73e-08, "NusG": 1.4360000000000001e-08, "Rho": 0.0, "GreA": 6.5e-07, "rRNA16S": 5.3e-07, "rRNA23S": 1.6599999999999998e-06, "rRNA5S": 1.3600000000000001e-06, "30S": 1.71e-06, "50S": 4e-07, "RplA": 2.3109999999999997e-05, "RplL": 2.2739999999999996e-05, "RpsA": 2.429e-05, "RpsC": 2.6839999999999997e-05, "Crp": 1.98e-06, "CspC": 2.66e-06, "DnaA": 1.4499999999999999e-06, "DnaG": 1.09e-06, "Fis": 1.71e-06, "HupA": 1.98e-06, "Ssb": 2.62e-06, "Tsf": 4e-07, "DnaN": 1.38e-06, "Frr": 7.2e-07, "FtsZ": 1.42e-06, "GroES": 7.1e-07, "InfA": 9.351000000000001e-08, "InfB": 0.0, "InfC": 8.787e-08, "MreB": 2.1e-06, "MukB": 1.02e-06, "PrfA": 8.9e-07, "PrfB": 1.8e-07, "EFTu": 1.8e-07}, "count": {"RpoD": 162.0, "RNAP": 2700.0, "RNAP~RpoD": 1456.0, "RNAPAuxiliary": 3439.0, "Ribosome": 8394.0, "RibosomeAuxiliary": 2443.0, "100S": 0.0, "oriC~DNAP": 1.0, "genome": 7879340.0, "rRNA16S": 481.0, "rRNA23S": 1504.0, "rRNA5S": 1231.0, "30S": 1548.0, "50S": 365.0, "RplA": 20911.0, "RplL": 20581.0, "RpsA": 21979.0, "RpsC": 24293.0}, "out": {"vital": 1.0, "Cl-": 0.06056, "Na+": 0.05, "NH4+": 0.0095, "K+": 0.00264, "Pi": 0.00132, "Mg2+": 0.0005300000000000001, "nicotinamide": 9.826e-05, "pantothenate": 4.949e-05, "pyridoxine": 1.655e-05, "thiamine": 1.507e-05, "lipoate": 9.74e-06, "riboflavin": 2.13e-06, "Ca2+": 5e-07, "biotin": 4.9e-07, "sulfate": 3.1e-07, "folate": 1.8e-07, "Mn2+": 8e-08, "boric_acid": 4e-08, "Co2+": 3.0000000000000004e-08, "Zn2+": 1e-08, "Cu2+": 1e-08, "Fe2+": 1e-08, "molybdate": 3.0000000000000004e-09, "D-glucose": 0.0040999999999999995, "LB": 0.0, "L-alanine": 0.0008, "L-arginine": 0.005200000000000001, "L-asparagine": 0.0004, "L-aspartate": 0.0004, "L-cysteine": 9.999999999999999e-05, "L-glutamine": 0.0006, "glycine": 0.0008, "L-histidine": 0.0002, "L-isoleucine": 0.0004, "L-leucine": 0.0008, "L-lysine": 0.0004, "L-methionine": 0.0002, "L-phenylalanine": 0.0004, "L-proline": 0.0004, "L-serine": 0.01, "L-threonine": 0.0004, "L-tryptophan": 9.999999999999999e-05, "L-tyrosine": 0.0002, "L-valine": 0.0006, "adenine": 0.0002, "cytosine": 0.0002, "guanine": 0.0002, "uracil": 0.0002, "EZRich": 0.0, "H2O": 55.0, "H+": 0.0012, "O2": 0.0012, "CO2": 0.0012, "L-glutamate": 0.011, "bioentity": 5.0, "length": 0.1, "Ribosome": 0.0}, "cell": {"H+": 0.00118, "membrane_H+": 0.00165, "length": 2.989693942e-06}, "polysomes": 3851.0, "mrna": 3425.0, "protein": 0.0, "trna_free": 0.00028913999999999996, "trna_charged": 0.00022743444, "cells": 4096.0, "instances": 4096.0, "log2_instances": 12, "rnap_bound": 3676.0, "rnapaux_bound": 1696.0, "ribo_total": 48524.0}, "14200": {"conc": {"H+": 0.0012, "O2": 0.0012, "CO2": 0.0012, "Pi": 0.023899999999999998, "RpoD": 1.8999999999999998e-07, "RNAP": 3.23e-06, "RNAP~RpoD": 1.61e-06, "RNAPAuxiliary": 3.96e-06, "ppGpp": 3.4000000000000003e-07, "ATP": 0.00956, "CTP": 0.00488, "GTP": 0.00252, "UTP": 0.01501, "PPi": 0.0002, "AMP": 0.00064, "CMP": 0.00066, "GMP": 0.0060999999999999995, "Ribosome": 9.21e-06, "RibosomeAuxiliary": 2.56e-06, "GDP": 0.01737, "L-leucine": 0.00113, "L-alanine": 0.007690000000000001, "glycine": 0.019850000000000003, "L-valine": 0.00182, "L-glutamate": 0.012, "L-serine": 6.0349999999999996e-05, "L-isoleucine": 0.00023, "L-aspartate": 0.00735, "L-threonine": 0.00012, "L-lysine": 0.00076, "L-proline": 0.0007, "L-arginine": 0.00126, "L-phenylalanine": 4.053e-05, "L-tyrosine": 5.609e-05, "L-glutamine": 0.00425, "L-asparagine": 0.00082, "L-histidine": 0.00011, "L-methionine": 0.00014000000000000001, "L-cysteine": 0.00113, "L-tryptophan": 3.467e-05, "NH4+": 0.002, "acetyl-phosphate": 2e-07, "NADH": 0.00046, "NAD+": 0.00457, "NADPH": 0.00042, "NADP+": 0.00221, "FMN": 2.925e-05, "FAD": 0.00101, "CoA": 0.0014, "glutathione": 2.63e-06, "dATP": 0.00028000000000000003, "ADP": 0.00091, "dAMP": 0.00017999999999999998, "cAMP": 3.72e-08, "adenosine": 0.0003, "deoxyadenosine": 5.4e-07, "adenine": 0.00035, "dCTP": 0.00012, "cytosine": 0.00017, "cytidine": 1.95e-06, "dGMP": 0.0005600000000000001, "guanine": 0.00027, "guanosine": 1.543e-05, "deoxyguanosine": 2.75e-06, "dTTP": 0.00063, "dTDP": 0.0001, "UDP": 0.00326, "uridine": 4.139999999999999e-06, "ITP": 3.1530000000000005e-08, "IDP": 3.542e-08, "IMP": 0.0006500000000000001, "L-homocysteine": 0.0001, "L-citrulline": 1.0039999999999999e-05, "L-ornithine": 2.89e-06, "L-histidinol": 6.439e-05, "S-adenosyl-L-methionine": 0.00017999999999999998, "D-glucose-6-phosphate": 0.0037, "D-fructose-6-phosphate": 0.0006, "D-fructose-1,6-bisphosphate": 0.015560000000000001, "dihydroxyacetone-phosphate": 0.00023, "3-phospho-D-glycerate": 0.00087, "phosphoenolpyruvate": 0.00031, "pyruvate": 0.00183, "acetyl-CoA": 0.0006, "oxaloacetate": 0.00066, "citrate": 0.00021, "2-oxoglutarate": 0.0005, "succinyl-CoA": 0.00023, "succinate": 0.00064, "fumarate": 0.00013000000000000002, "L-malate": 0.0014399999999999999, "propionyl-CoA": 8.2e-10, "malonyl-CoA": 5.27e-09, "acetoacetyl-CoA": 3.42e-09, "myo-inositol": 8.800000000000001e-10, "6-phospho-D-glucono-1,5-lactone": 2.5e-07, "6-phospho-D-gluconate": 0.0034500000000000004, "D-ribulose-5-phosphate": 0.00016, "alpha-D-ribose-5-phosphate": 0.0004, "D-xylulose-5-phosphate": 2.9370000000000004e-08, "D-gluconate": 6.5e-07, "glycerate": 2.1999999999999998e-07, "glycerol-3-phosphate": 0.0, "2-deoxy-D-ribose-5-phosphate": 2.5e-07, "5-phospho-alpha-D-ribose-1-diphosphate": 0.00023, "N-carbamoyl-L-aspartate": 9.33e-06, "(S)-dihydroorotate": 4.41e-06, "UDP-N-acetyl-D-glucosamine": 1.42e-06, "2,3-dihydroxybenzoate": 2.165e-08, "4-hydroxybenzoate": 0.0, "shikimate": 0.00015, "phenylpyruvate": 1.439e-05, "anthranilate": 1.205e-05, "N2-acetyl-L-ornithine": 1.2099999999999998e-06, "riboflavin": 7.999999999999999e-05, "quinolinate": 0.00019, "PfkA": 1.42e-06, "FbaA": 6.709999999999999e-06, "TpiA": 5.74e-06, "GapA": 1.821e-05, "Pgk": 1.421e-05, "Eno": 1.3199999999999999e-05, "PykF": 1.4e-06, "AceF": 4.18e-06, "AceE": 1.48e-06, "Lpd": 1.58e-06, "GltA": 3.66e-06, "Icd": 8.86e-06, "SucA": 2.58e-06, "Mdh": 1.4789999999999999e-05, "CyoA": 8.54e-06, "AtpA": 1.577e-05, "Prs": 1.99e-06, "PurF": 8e-07, "GuaB": 2.5099999999999997e-06, "Gmk": 1.04e-06, "Adk": 4.79e-06, "NrdB": 1.53e-06, "NrdA": 6.4e-07, "CarA": 2.01e-06, "PyrB": 1.62e-06, "ThyA": 1.27e-06, "Tmk": 3.7e-07, "PyrG": 1.27e-06, "Ndk": 2.47e-06, "GlnA": 3.1299999999999997e-06, "100S": 0.0, "oriC~DNAP": 1.05e-09, "genome": 0.00871, "CellWall": 1.2, "D-glucose": 4.04e-05, "AtpD": 2.6899999999999997e-06, "NuoA": 1.1699999999999998e-06, "GuaA": 2.27e-06, "DnaE": 1.6499999999999999e-06, "DnaX": 1.4299999999999999e-06, "Lgt": 1.3e-06, "ClpP": 7.1e-07, "FtsH": 1.4299999999999999e-06, "FusA": 1.24e-06, "Lon": 1.46e-06, "TufA": 1.2499999999999999e-06, "TufB": 1.7599999999999999e-06, "DnaB": 3.6e-07, "GroEL": 8e-07, "GyrA": 1.98e-06, "GyrB": 9.9e-07, "ParC": 3.2e-07, "ParE": 1.46e-06, "SecA": 1.47e-06, "FtsI": 1.1699999999999998e-06, "LpxC": 1.6399999999999998e-06, "MurA": 1.27e-06, "BamA": 1.2e-06, "DnaK": 9.1e-07, "FtsA": 1.1899999999999998e-06, "ZipA": 8.499999999999999e-07, "OmpA": 2.2999999999999996e-06, "OmpF": 1.6e-06, "SecY": 1.62e-06, "AlaS": 3.16e-06, "ArgS": 1.6299999999999999e-06, "Hns": 2.62e-06, "IleS": 3.0099999999999996e-06, "LeuS": 3.3999999999999996e-06, "MetG": 2.3399999999999996e-06, "ValS": 3.19e-06, "RpoA": 3.2e-07, "RpoB": 3.1400000000000003e-09, "RpoC": 0.0, "NusA": 9.292e-08, "NusG": 0.0, "Rho": 1.05e-09, "GreA": 5.8e-07, "rRNA16S": 6.3e-07, "rRNA23S": 1.86e-06, "rRNA5S": 1.59e-06, "30S": 1.95e-06, "50S": 5.1e-07, "RplA": 2.304e-05, "RplL": 2.282e-05, "RpsA": 2.357e-05, "RpsC": 2.448e-05, "Crp": 1.89e-06, "CspC": 2.58e-06, "DnaA": 1.44e-06, "DnaG": 1.1299999999999998e-06, "Fis": 1.75e-06, "HupA": 2.01e-06, "Ssb": 2.5499999999999997e-06, "Tsf": 5.9e-07, "DnaN": 1.3899999999999998e-06, "Frr": 9e-07, "FtsZ": 1.35e-06, "GroES": 7e-07, "InfA": 0.0, "InfB": 6.38e-08, "InfC": 2.5e-07, "MreB": 2.05e-06, "MukB": 9.6e-07, "PrfA": 1.1699999999999998e-06, "PrfB": 3.3e-07, "EFTu": 5e-07}, "count": {"RpoD": 178.0, "RNAP": 3092.0, "RNAP~RpoD": 1538.0, "RNAPAuxiliary": 3781.0, "Ribosome": 8808.0, "RibosomeAuxiliary": 2446.0, "100S": 0.0, "oriC~DNAP": 1.0, "genome": 8326332.0, "rRNA16S": 599.0, "rRNA23S": 1775.0, "rRNA5S": 1517.0, "30S": 1868.0, "50S": 486.0, "RplA": 22028.0, "RplL": 21818.0, "RpsA": 22529.0, "RpsC": 23399.0}, "out": {"vital": 1.0, "Cl-": 0.06056, "Na+": 0.05, "NH4+": 0.0095, "K+": 0.00264, "Pi": 0.00132, "Mg2+": 0.0005300000000000001, "nicotinamide": 9.826e-05, "pantothenate": 4.949e-05, "pyridoxine": 1.655e-05, "thiamine": 1.507e-05, "lipoate": 9.74e-06, "riboflavin": 2.13e-06, "Ca2+": 5e-07, "biotin": 4.9e-07, "sulfate": 3.1e-07, "folate": 1.8e-07, "Mn2+": 8e-08, "boric_acid": 4e-08, "Co2+": 3.0000000000000004e-08, "Zn2+": 1e-08, "Cu2+": 1e-08, "Fe2+": 1e-08, "molybdate": 3.0000000000000004e-09, "D-glucose": 0.0040999999999999995, "LB": 0.0, "L-alanine": 0.0008, "L-arginine": 0.005200000000000001, "L-asparagine": 0.0004, "L-aspartate": 0.0004, "L-cysteine": 9.999999999999999e-05, "L-glutamine": 0.0006, "glycine": 0.0008, "L-histidine": 0.0002, "L-isoleucine": 0.0004, "L-leucine": 0.0008, "L-lysine": 0.0004, "L-methionine": 0.0002, "L-phenylalanine": 0.0004, "L-proline": 0.0004, "L-serine": 0.01, "L-threonine": 0.0004, "L-tryptophan": 9.999999999999999e-05, "L-tyrosine": 0.0002, "L-valine": 0.0006, "adenine": 0.0002, "cytosine": 0.0002, "guanine": 0.0002, "uracil": 0.0002, "EZRich": 0.0, "H2O": 55.0, "H+": 0.0012, "O2": 0.0012, "CO2": 0.0012, "L-glutamate": 0.011, "bioentity": 5.0, "length": 0.1, "Ribosome": 0.0}, "cell": {"H+": 0.00118, "membrane_H+": 0.0016200000000000001, "length": 3.157971155e-06}, "polysomes": 4027.0, "mrna": 3606.0, "protein": 0.0, "trna_free": 0.00029639000000000005, "trna_charged": 0.00023176630000000005, "cells": 4096.0, "instances": 4096.0, "log2_instances": 12, "rnap_bound": 3793.0, "rnapaux_bound": 1757.0, "ribo_total": 50818.0}, "14300": {"conc": {"H+": 0.0012, "O2": 0.0012, "CO2": 0.0012, "Pi": 0.023899999999999998, "RpoD": 1.7000000000000001e-07, "RNAP": 3.39e-06, "RNAP~RpoD": 1.6599999999999998e-06, "RNAPAuxiliary": 4.129999999999999e-06, "ppGpp": 3.4000000000000003e-07, "ATP": 0.00958, "CTP": 0.0046500000000000005, "GTP": 0.00315, "UTP": 0.014320000000000001, "PPi": 0.0002, "AMP": 0.00063, "CMP": 0.00063, "GMP": 0.00581, "Ribosome": 8.74e-06, "RibosomeAuxiliary": 2.2599999999999995e-06, "GDP": 0.01659, "L-leucine": 0.0011, "L-alanine": 0.0076, "glycine": 0.019379999999999998, "L-valine": 0.0017800000000000001, "L-glutamate": 0.012050000000000002, "L-serine": 6.057999999999999e-05, "L-isoleucine": 0.00023, "L-aspartate": 0.0072900000000000005, "L-threonine": 0.00012, "L-lysine": 0.00076, "L-proline": 0.0007, "L-arginine": 0.0012900000000000001, "L-phenylalanine": 4.4729999999999994e-05, "L-tyrosine": 5.824e-05, "L-glutamine": 0.00426, "L-asparagine": 0.00082, "L-histidine": 0.00011, "L-methionine": 0.00015, "L-cysteine": 0.0011899999999999999, "L-tryptophan": 4.068e-05, "NH4+": 0.002, "acetyl-phosphate": 1.8999999999999998e-07, "NADH": 0.00046, "NAD+": 0.00462, "NADPH": 0.00042, "NADP+": 0.00223, "FMN": 3.933e-05, "FAD": 0.00101, "CoA": 0.0014, "glutathione": 2.4999999999999998e-06, "dATP": 0.00028000000000000003, "ADP": 0.00087, "dAMP": 0.00017999999999999998, "cAMP": 3.678e-08, "adenosine": 0.00029, "deoxyadenosine": 5.4e-07, "adenine": 0.00034, "dCTP": 0.00011, "cytosine": 0.00017, "cytidine": 1.9699999999999998e-06, "dGMP": 0.0005600000000000001, "guanine": 0.00023, "guanosine": 1.611e-05, "deoxyguanosine": 2.74e-06, "dTTP": 0.00064, "dTDP": 0.00011, "UDP": 0.00311, "uridine": 4.16e-06, "ITP": 3.0000000000000004e-08, "IDP": 3.369e-08, "IMP": 0.00064, "L-homocysteine": 0.0001, "L-citrulline": 1.067e-05, "L-ornithine": 3.0499999999999996e-06, "L-histidinol": 6.565e-05, "S-adenosyl-L-methionine": 0.00017999999999999998, "D-glucose-6-phosphate": 0.00369, "D-fructose-6-phosphate": 0.0006, "D-fructose-1,6-bisphosphate": 0.01549, "dihydroxyacetone-phosphate": 0.00023, "3-phospho-D-glycerate": 0.00088, "phosphoenolpyruvate": 0.00032, "pyruvate": 0.00184, "acetyl-CoA": 0.00061, "oxaloacetate": 0.00067, "citrate": 0.00021, "2-oxoglutarate": 0.00051, "succinyl-CoA": 0.00024, "succinate": 0.00066, "fumarate": 0.00013000000000000002, "L-malate": 0.00147, "propionyl-CoA": 7.800000000000001e-10, "malonyl-CoA": 5.01e-09, "acetoacetyl-CoA": 3.26e-09, "myo-inositol": 8.4e-10, "6-phospho-D-glucono-1,5-lactone": 2.4e-07, "6-phospho-D-gluconate": 0.0034500000000000004, "D-ribulose-5-phosphate": 0.00016, "alpha-D-ribose-5-phosphate": 0.0004, "D-xylulose-5-phosphate": 2.7940000000000004e-08, "D-gluconate": 6.6e-07, "glycerate": 2.0999999999999997e-07, "glycerol-3-phosphate": 0.0, "2-deoxy-D-ribose-5-phosphate": 2.5e-07, "5-phospho-alpha-D-ribose-1-diphosphate": 0.00023, "N-carbamoyl-L-aspartate": 1.025e-05, "(S)-dihydroorotate": 4.72e-06, "UDP-N-acetyl-D-glucosamine": 1.35e-06, "2,3-dihydroxybenzoate": 2.059e-08, "4-hydroxybenzoate": 0.0, "shikimate": 0.00016, "phenylpyruvate": 1.5859999999999997e-05, "anthranilate": 1.307e-05, "N2-acetyl-L-ornithine": 1.26e-06, "riboflavin": 0.00011, "quinolinate": 0.00019, "PfkA": 1.42e-06, "FbaA": 6.76e-06, "TpiA": 5.84e-06, "GapA": 1.844e-05, "Pgk": 1.4519999999999998e-05, "Eno": 1.333e-05, "PykF": 1.4099999999999998e-06, "AceF": 4.28e-06, "AceE": 1.49e-06, "Lpd": 1.6e-06, "GltA": 3.74e-06, "Icd": 8.939999999999999e-06, "SucA": 2.5899999999999998e-06, "Mdh": 1.4699999999999998e-05, "CyoA": 8.65e-06, "AtpA": 1.597e-05, "Prs": 1.98e-06, "PurF": 7.9e-07, "GuaB": 2.6e-06, "Gmk": 1.05e-06, "Adk": 4.79e-06, "NrdB": 1.53e-06, "NrdA": 6.2e-07, "CarA": 1.96e-06, "PyrB": 1.57e-06, "ThyA": 1.2299999999999999e-06, "Tmk": 3.5e-07, "PyrG": 1.2299999999999999e-06, "Ndk": 2.52e-06, "GlnA": 3.2099999999999998e-06, "100S": 0.0, "oriC~DNAP": 1e-09, "genome": 0.00873, "CellWall": 1.20001, "D-glucose": 3.885e-05, "AtpD": 2.75e-06, "NuoA": 1.1699999999999998e-06, "GuaA": 2.2799999999999998e-06, "DnaE": 1.62e-06, "DnaX": 1.42e-06, "Lgt": 1.34e-06, "ClpP": 6.9e-07, "FtsH": 1.37e-06, "FusA": 1.5e-06, "Lon": 1.5199999999999998e-06, "TufA": 1.3e-06, "TufB": 1.87e-06, "DnaB": 3.4000000000000003e-07, "GroEL": 8e-07, "GyrA": 2.04e-06, "GyrB": 9.499999999999999e-07, "ParC": 3e-07, "ParE": 1.53e-06, "SecA": 1.49e-06, "FtsI": 1.27e-06, "LpxC": 1.62e-06, "MurA": 1.26e-06, "BamA": 1.3e-06, "DnaK": 9.499999999999999e-07, "FtsA": 1.26e-06, "ZipA": 8.599999999999999e-07, "OmpA": 2.3399999999999996e-06, "OmpF": 1.77e-06, "SecY": 1.62e-06, "AlaS": 3.1299999999999997e-06, "ArgS": 1.62e-06, "Hns": 2.68e-06, "IleS": 3e-06, "LeuS": 3.31e-06, "MetG": 2.35e-06, "ValS": 3.35e-06, "RpoA": 5e-07, "RpoB": 0.0, "RpoC": 1e-09, "NusA": 1.3e-07, "NusG": 0.0, "Rho": 3.5820000000000006e-08, "GreA": 6.800000000000001e-07, "rRNA16S": 8.699999999999999e-07, "rRNA23S": 2.1899999999999998e-06, "rRNA5S": 2.04e-06, "30S": 2.16e-06, "50S": 5.699999999999999e-07, "RplA": 2.227e-05, "RplL": 2.2879999999999998e-05, "RpsA": 2.362e-05, "RpsC": 2.23e-05, "Crp": 1.9299999999999997e-06, "CspC": 2.5899999999999998e-06, "DnaA": 1.44e-06, "DnaG": 1.1499999999999998e-06, "Fis": 1.8e-06, "HupA": 2.0299999999999996e-06, "Ssb": 2.5499999999999997e-06, "Tsf": 9.399999999999999e-07, "DnaN": 1.37e-06, "Frr": 1.2299999999999999e-06, "FtsZ": 1.3600000000000001e-06, "GroES": 7e-07, "InfA": 0.0, "InfB": 8.649e-08, "InfC": 5e-07, "MreB": 2.0599999999999998e-06, "MukB": 9.8e-07, "PrfA": 1.37e-06, "PrfB": 5.6e-07, "EFTu": 9.1e-07}, "count": {"RpoD": 173.0, "RNAP": 3405.0, "RNAP~RpoD": 1673.0, "RNAPAuxiliary": 4149.0, "Ribosome": 8783.0, "RibosomeAuxiliary": 2267.0, "100S": 0.0, "oriC~DNAP": 1.0, "genome": 8772772.0, "rRNA16S": 870.0, "rRNA23S": 2199.0, "rRNA5S": 2051.0, "30S": 2170.0, "50S": 573.0, "RplA": 22373.0, "RplL": 22993.0, "RpsA": 23733.0, "RpsC": 22405.0}, "out": {"vital": 1.0, "Cl-": 0.06056, "Na+": 0.05, "NH4+": 0.0095, "K+": 0.00264, "Pi": 0.00132, "Mg2+": 0.0005300000000000001, "nicotinamide": 9.826e-05, "pantothenate": 4.949e-05, "pyridoxine": 1.655e-05, "thiamine": 1.507e-05, "lipoate": 9.74e-06, "riboflavin": 2.13e-06, "Ca2+": 5e-07, "biotin": 4.9e-07, "sulfate": 3.1e-07, "folate": 1.8e-07, "Mn2+": 8e-08, "boric_acid": 4e-08, "Co2+": 3.0000000000000004e-08, "Zn2+": 1e-08, "Cu2+": 1e-08, "Fe2+": 1e-08, "molybdate": 3.0000000000000004e-09, "D-glucose": 0.0040999999999999995, "LB": 0.0, "L-alanine": 0.0008, "L-arginine": 0.005200000000000001, "L-asparagine": 0.0004, "L-aspartate": 0.0004, "L-cysteine": 9.999999999999999e-05, "L-glutamine": 0.0006, "glycine": 0.0008, "L-histidine": 0.0002, "L-isoleucine": 0.0004, "L-leucine": 0.0008, "L-lysine": 0.0004, "L-methionine": 0.0002, "L-phenylalanine": 0.0004, "L-proline": 0.0004, "L-serine": 0.01, "L-threonine": 0.0004, "L-tryptophan": 9.999999999999999e-05, "L-tyrosine": 0.0002, "L-valine": 0.0006, "adenine": 0.0002, "cytosine": 0.0002, "guanine": 0.0002, "uracil": 0.0002, "EZRich": 0.0, "H2O": 55.0, "H+": 0.0012, "O2": 0.0012, "CO2": 0.0012, "L-glutamate": 0.011, "bioentity": 5.0, "length": 0.1, "Ribosome": 0.0}, "cell": {"H+": 0.00118, "membrane_H+": 0.0016200000000000001, "length": 3.319499017e-06}, "polysomes": 4302.0, "mrna": 3993.0, "protein": 0.0, "trna_free": 0.00029586, "trna_charged": 0.00023273499999999995, "cells": 4096.0, "instances": 4096.0, "log2_instances": 12, "rnap_bound": 3944.0, "rnapaux_bound": 1758.0, "ribo_total": 53603.0}, "14400": {"conc": {"H+": 0.0012, "O2": 0.0012, "CO2": 0.0012, "Pi": 0.023899999999999998, "RpoD": 1.5e-07, "RNAP": 3.42e-06, "RNAP~RpoD": 1.8e-06, "RNAPAuxiliary": 4.2099999999999995e-06, "ppGpp": 3.5e-07, "ATP": 0.009550000000000001, "CTP": 0.0046, "GTP": 0.00282, "UTP": 0.014140000000000002, "PPi": 0.0002, "AMP": 0.0006500000000000001, "CMP": 0.00062, "GMP": 0.00583, "Ribosome": 8.81e-06, "RibosomeAuxiliary": 2.09e-06, "GDP": 0.01663, "L-leucine": 0.00108, "L-alanine": 0.007330000000000001, "glycine": 0.01905, "L-valine": 0.0017900000000000001, "L-glutamate": 0.01201, "L-serine": 6.125e-05, "L-isoleucine": 0.00023, "L-aspartate": 0.0072900000000000005, "L-threonine": 0.00012, "L-lysine": 0.00075, "L-proline": 0.0007, "L-arginine": 0.00128, "L-phenylalanine": 4.315e-05, "L-tyrosine": 5.6529999999999996e-05, "L-glutamine": 0.00428, "L-asparagine": 0.00082, "L-histidine": 0.00011, "L-methionine": 0.00014000000000000001, "L-cysteine": 0.00115, "L-tryptophan": 4.2289999999999997e-05, "NH4+": 0.002, "acetyl-phosphate": 1.8e-07, "NADH": 0.00046, "NAD+": 0.00466, "NADPH": 0.00041, "NADP+": 0.0022500000000000003, "FMN": 3.367e-05, "FAD": 0.00101, "CoA": 0.0014, "glutathione": 2.3799999999999997e-06, "dATP": 0.00028000000000000003, "ADP": 0.00092, "dAMP": 0.00017999999999999998, "cAMP": 3.636e-08, "adenosine": 0.0003, "deoxyadenosine": 5.4e-07, "adenine": 0.00035, "dCTP": 0.0001, "cytosine": 0.00017, "cytidine": 1.99e-06, "dGMP": 0.0005600000000000001, "guanine": 0.00021, "guanosine": 1.6829999999999996e-05, "deoxyguanosine": 2.7299999999999997e-06, "dTTP": 0.00066, "dTDP": 0.00011, "UDP": 0.0030800000000000003, "uridine": 4.1900000000000005e-06, "ITP": 2.858e-08, "IDP": 3.21e-08, "IMP": 0.00066, "L-homocysteine": 0.0001, "L-citrulline": 1.085e-05, "L-ornithine": 3.0899999999999996e-06, "L-histidinol": 6.626e-05, "S-adenosyl-L-methionine": 0.00017999999999999998, "D-glucose-6-phosphate": 0.00369, "D-fructose-6-phosphate": 0.00059, "D-fructose-1,6-bisphosphate": 0.01529, "dihydroxyacetone-phosphate": 0.00023, "3-phospho-D-glycerate": 0.00088, "phosphoenolpyruvate": 0.00032, "pyruvate": 0.00183, "acetyl-CoA": 0.0006, "oxaloacetate": 0.00067, "citrate": 0.00021, "2-oxoglutarate": 0.0005, "succinyl-CoA": 0.00024, "succinate": 0.0006500000000000001, "fumarate": 0.00013000000000000002, "L-malate": 0.00146, "propionyl-CoA": 7.500000000000001e-10, "malonyl-CoA": 4.7800000000000005e-09, "acetoacetyl-CoA": 3.1000000000000005e-09, "myo-inositol": 8.000000000000001e-10, "6-phospho-D-glucono-1,5-lactone": 2.1999999999999998e-07, "6-phospho-D-gluconate": 0.0034500000000000004, "D-ribulose-5-phosphate": 0.00016, "alpha-D-ribose-5-phosphate": 0.0004, "D-xylulose-5-phosphate": 2.6620000000000003e-08, "D-gluconate": 6.7e-07, "glycerate": 2e-07, "glycerol-3-phosphate": 0.0, "2-deoxy-D-ribose-5-phosphate": 2.5e-07, "5-phospho-alpha-D-ribose-1-diphosphate": 0.00023, "N-carbamoyl-L-aspartate": 1.034e-05, "(S)-dihydroorotate": 4.7e-06, "UDP-N-acetyl-D-glucosamine": 1.29e-06, "2,3-dihydroxybenzoate": 1.9620000000000003e-08, "4-hydroxybenzoate": 0.0, "shikimate": 0.00016, "phenylpyruvate": 1.531e-05, "anthranilate": 1.35e-05, "N2-acetyl-L-ornithine": 1.27e-06, "riboflavin": 9.181e-05, "quinolinate": 0.0002, "PfkA": 1.4e-06, "FbaA": 6.9e-06, "TpiA": 5.96e-06, "GapA": 1.869e-05, "Pgk": 1.4849999999999998e-05, "Eno": 1.346e-05, "PykF": 1.3899999999999998e-06, "AceF": 4.27e-06, "AceE": 1.47e-06, "Lpd": 1.5599999999999999e-06, "GltA": 3.7099999999999996e-06, "Icd": 9e-06, "SucA": 2.5699999999999995e-06, "Mdh": 1.457e-05, "CyoA": 8.68e-06, "AtpA": 1.614e-05, "Prs": 1.9699999999999998e-06, "PurF": 8.1e-07, "GuaB": 2.7e-06, "Gmk": 1.06e-06, "Adk": 4.749999999999999e-06, "NrdB": 1.5199999999999998e-06, "NrdA": 6.4e-07, "CarA": 1.92e-06, "PyrB": 1.5199999999999998e-06, "ThyA": 1.1899999999999998e-06, "Tmk": 3.7e-07, "PyrG": 1.2099999999999998e-06, "Ndk": 2.5299999999999995e-06, "GlnA": 3.27e-06, "100S": 0.0, "oriC~DNAP": 9.5e-10, "genome": 0.008740000000000001, "CellWall": 1.20001, "D-glucose": 3.742e-05, "AtpD": 2.87e-06, "NuoA": 1.1499999999999998e-06, "GuaA": 2.25e-06, "DnaE": 1.62e-06, "DnaX": 1.5e-06, "Lgt": 1.3600000000000001e-06, "ClpP": 6.9e-07, "FtsH": 1.32e-06, "FusA": 1.6299999999999999e-06, "Lon": 1.57e-06, "TufA": 1.27e-06, "TufB": 2e-06, "DnaB": 3.2e-07, "GroEL": 7.5e-07, "GyrA": 2.0699999999999997e-06, "GyrB": 9.2e-07, "ParC": 2.9e-07, "ParE": 1.62e-06, "SecA": 1.53e-06, "FtsI": 1.31e-06, "LpxC": 1.58e-06, "MurA": 1.31e-06, "BamA": 1.4e-06, "DnaK": 1.07e-06, "FtsA": 1.4e-06, "ZipA": 9e-07, "OmpA": 2.32e-06, "OmpF": 1.8e-06, "SecY": 1.6699999999999999e-06, "AlaS": 3.1e-06, "ArgS": 1.6499999999999999e-06, "Hns": 2.71e-06, "IleS": 2.97e-06, "LeuS": 3.2599999999999997e-06, "MetG": 2.33e-06, "ValS": 3.49e-06, "RpoA": 4.9e-07, "RpoB": 3.79e-09, "RpoC": 1.9e-09, "NusA": 8.874e-08, "NusG": 0.0, "Rho": 1e-07, "GreA": 7.699999999999999e-07, "rRNA16S": 7e-07, "rRNA23S": 2.2e-06, "rRNA5S": 2.29e-06, "30S": 2.2599999999999995e-06, "50S": 6.1e-07, "RplA": 2.26e-05, "RplL": 2.139e-05, "RpsA": 2.3539999999999998e-05, "RpsC": 2.179e-05, "Crp": 1.95e-06, "CspC": 2.5899999999999998e-06, "DnaA": 1.48e-06, "DnaG": 1.1899999999999998e-06, "Fis": 1.83e-06, "HupA": 2.01e-06, "Ssb": 2.5899999999999998e-06, "Tsf": 1.2499999999999999e-06, "DnaN": 1.38e-06, "Frr": 1.3899999999999998e-06, "FtsZ": 1.37e-06, "GroES": 7.5e-07, "InfA": 1.043e-08, "InfB": 0.0, "InfC": 7.3e-07, "MreB": 2.0599999999999998e-06, "MukB": 9.9e-07, "PrfA": 1.4499999999999999e-06, "PrfB": 6.5e-07, "EFTu": 1.16e-06}, "count": {"RpoD": 163.0, "RNAP": 3604.0, "RNAP~RpoD": 1898.0, "RNAPAuxiliary": 4438.0, "Ribosome": 9287.0, "RibosomeAuxiliary": 2206.0, "100S": 0.0, "oriC~DNAP": 1.0, "genome": 9218696.0, "rRNA16S": 738.0, "rRNA23S": 2321.0, "rRNA5S": 2411.0, "30S": 2380.0, "50S": 640.0, "RplA": 23839.0, "RplL": 22557.0, "RpsA": 24830.0, "RpsC": 22985.0}, "out": {"vital": 1.0, "Cl-": 0.06056, "Na+": 0.05, "NH4+": 0.0095, "K+": 0.00264, "Pi": 0.00132, "Mg2+": 0.0005300000000000001, "nicotinamide": 9.826e-05, "pantothenate": 4.949e-05, "pyridoxine": 1.655e-05, "thiamine": 1.507e-05, "lipoate": 9.74e-06, "riboflavin": 2.13e-06, "Ca2+": 5e-07, "biotin": 4.9e-07, "sulfate": 3.1e-07, "folate": 1.8e-07, "Mn2+": 8e-08, "boric_acid": 4e-08, "Co2+": 3.0000000000000004e-08, "Zn2+": 1e-08, "Cu2+": 1e-08, "Fe2+": 1e-08, "molybdate": 3.0000000000000004e-09, "D-glucose": 0.0040999999999999995, "LB": 0.0, "L-alanine": 0.0008, "L-arginine": 0.005200000000000001, "L-asparagine": 0.0004, "L-aspartate": 0.0004, "L-cysteine": 9.999999999999999e-05, "L-glutamine": 0.0006, "glycine": 0.0008, "L-histidine": 0.0002, "L-isoleucine": 0.0004, "L-leucine": 0.0008, "L-lysine": 0.0004, "L-methionine": 0.0002, "L-phenylalanine": 0.0004, "L-proline": 0.0004, "L-serine": 0.01, "L-threonine": 0.0004, "L-tryptophan": 9.999999999999999e-05, "L-tyrosine": 0.0002, "L-valine": 0.0006, "adenine": 0.0002, "cytosine": 0.0002, "guanine": 0.0002, "uracil": 0.0002, "EZRich": 0.0, "H2O": 55.0, "H+": 0.0012, "O2": 0.0012, "CO2": 0.0012, "L-glutamate": 0.011, "bioentity": 5.0, "length": 0.1, "Ribosome": 0.0}, "cell": {"H+": 0.00118, "membrane_H+": 0.0015500000000000002, "length": 3.484446343e-06}, "polysomes": 4569.0, "mrna": 4280.0, "protein": 0.0, "trna_free": 0.00029703, "trna_charged": 0.00023387475, "cells": 4096.0, "instances": 4096.0, "log2_instances": 12, "rnap_bound": 4255.0, "rnapaux_bound": 1852.0, "ribo_total": 56797.0}, "14500": {"conc": {"H+": 0.0012, "O2": 0.0012, "CO2": 0.0012, "Pi": 0.023899999999999998, "RpoD": 1.5e-07, "RNAP": 3.62e-06, "RNAP~RpoD": 1.82e-06, "RNAPAuxiliary": 4.46e-06, "ppGpp": 3.5e-07, "ATP": 0.0096, "CTP": 0.00454, "GTP": 0.0025299999999999997, "UTP": 0.013980000000000001, "PPi": 0.0002, "AMP": 0.00066, "CMP": 0.00061, "GMP": 0.00584, "Ribosome": 9.25e-06, "RibosomeAuxiliary": 2.05e-06, "GDP": 0.016649999999999998, "L-leucine": 0.00109, "L-alanine": 0.00726, "glycine": 0.01936, "L-valine": 0.0017900000000000001, "L-glutamate": 0.0121, "L-serine": 6.261e-05, "L-isoleucine": 0.00025, "L-aspartate": 0.00747, "L-threonine": 0.00013000000000000002, "L-lysine": 0.00074, "L-proline": 0.0007, "L-arginine": 0.0012900000000000001, "L-phenylalanine": 4.338e-05, "L-tyrosine": 5.701e-05, "L-glutamine": 0.0043, "L-asparagine": 0.00084, "L-histidine": 0.00011, "L-methionine": 0.00015, "L-cysteine": 0.00117, "L-tryptophan": 4.2659999999999995e-05, "NH4+": 0.002, "acetyl-phosphate": 1.7000000000000001e-07, "NADH": 0.00046, "NAD+": 0.00472, "NADPH": 0.00041, "NADP+": 0.00228, "FMN": 3.311e-05, "FAD": 0.00101, "CoA": 0.0014, "glutathione": 2.27e-06, "dATP": 0.00028000000000000003, "ADP": 0.0008900000000000001, "dAMP": 0.00017999999999999998, "cAMP": 3.5900000000000004e-08, "adenosine": 0.00031, "deoxyadenosine": 5.4e-07, "adenine": 0.00035999999999999997, "dCTP": 0.0001, "cytosine": 0.00016, "cytidine": 2.01e-06, "dGMP": 0.00057, "guanine": 0.00021, "guanosine": 1.751e-05, "deoxyguanosine": 2.7299999999999997e-06, "dTTP": 0.00068, "dTDP": 0.00011, "UDP": 0.00304, "uridine": 4.219999999999999e-06, "ITP": 2.7200000000000002e-08, "IDP": 3.0550000000000006e-08, "IMP": 0.00067, "L-homocysteine": 0.0001, "L-citrulline": 1.099e-05, "L-ornithine": 3.1199999999999998e-06, "L-histidinol": 6.618999999999999e-05, "S-adenosyl-L-methionine": 0.00017999999999999998, "D-glucose-6-phosphate": 0.00368, "D-fructose-6-phosphate": 0.00059, "D-fructose-1,6-bisphosphate": 0.015220000000000001, "dihydroxyacetone-phosphate": 0.00023, "3-phospho-D-glycerate": 0.0008900000000000001, "phosphoenolpyruvate": 0.00032, "pyruvate": 0.00183, "acetyl-CoA": 0.0006, "oxaloacetate": 0.00068, "citrate": 0.00021, "2-oxoglutarate": 0.0005, "succinyl-CoA": 0.00023, "succinate": 0.0006500000000000001, "fumarate": 0.00013000000000000002, "L-malate": 0.00148, "propionyl-CoA": 7.1e-10, "malonyl-CoA": 4.55e-09, "acetoacetyl-CoA": 2.96e-09, "myo-inositol": 7.600000000000001e-10, "6-phospho-D-glucono-1,5-lactone": 2.0999999999999997e-07, "6-phospho-D-gluconate": 0.0034500000000000004, "D-ribulose-5-phosphate": 0.00016, "alpha-D-ribose-5-phosphate": 0.0004, "D-xylulose-5-phosphate": 2.533e-08, "D-gluconate": 6.7e-07, "glycerate": 1.8999999999999998e-07, "glycerol-3-phosphate": 0.0, "2-deoxy-D-ribose-5-phosphate": 2.5e-07, "5-phospho-alpha-D-ribose-1-diphosphate": 0.00023, "N-carbamoyl-L-aspartate": 1.038e-05, "(S)-dihydroorotate": 4.63e-06, "UDP-N-acetyl-D-glucosamine": 1.2299999999999999e-06, "2,3-dihydroxybenzoate": 1.8670000000000004e-08, "4-hydroxybenzoate": 0.0, "shikimate": 0.00016, "phenylpyruvate": 1.521e-05, "anthranilate": 1.355e-05, "N2-acetyl-L-ornithine": 1.28e-06, "riboflavin": 8.918e-05, "quinolinate": 0.0002, "PfkA": 1.38e-06, "FbaA": 7.01e-06, "TpiA": 6.04e-06, "GapA": 1.898e-05, "Pgk": 1.511e-05, "Eno": 1.369e-05, "PykF": 1.4299999999999999e-06, "AceF": 4.27e-06, "AceE": 1.44e-06, "Lpd": 1.5199999999999998e-06, "GltA": 3.72e-06, "Icd": 9.07e-06, "SucA": 2.4999999999999998e-06, "Mdh": 1.449e-05, "CyoA": 8.64e-06, "AtpA": 1.634e-05, "Prs": 2.0199999999999997e-06, "PurF": 7.799999999999999e-07, "GuaB": 2.7699999999999997e-06, "Gmk": 1.06e-06, "Adk": 4.669999999999999e-06, "NrdB": 1.51e-06, "NrdA": 6.6e-07, "CarA": 1.8799999999999998e-06, "PyrB": 1.4499999999999999e-06, "ThyA": 1.2e-06, "Tmk": 3.8999999999999997e-07, "PyrG": 1.2e-06, "Ndk": 2.4999999999999998e-06, "GlnA": 3.27e-06, "100S": 0.0, "oriC~DNAP": 9.000000000000001e-10, "genome": 0.00872, "CellWall": 1.20002, "D-glucose": 3.603e-05, "AtpD": 2.88e-06, "NuoA": 1.12e-06, "GuaA": 2.23e-06, "DnaE": 1.59e-06, "DnaX": 1.5399999999999999e-06, "Lgt": 1.37e-06, "ClpP": 7.3e-07, "FtsH": 1.28e-06, "FusA": 1.6299999999999999e-06, "Lon": 1.51e-06, "TufA": 1.3e-06, "TufB": 2.04e-06, "DnaB": 3.1e-07, "GroEL": 6.9e-07, "GyrA": 2.04e-06, "GyrB": 9.3e-07, "ParC": 2.7e-07, "ParE": 1.6e-06, "SecA": 1.61e-06, "FtsI": 1.34e-06, "LpxC": 1.59e-06, "MurA": 1.31e-06, "BamA": 1.5e-06, "DnaK": 1.1499999999999998e-06, "FtsA": 1.4299999999999999e-06, "ZipA": 9.3e-07, "OmpA": 2.2999999999999996e-06, "OmpF": 1.84e-06, "SecY": 1.6799999999999998e-06, "AlaS": 3.0799999999999997e-06, "ArgS": 1.6299999999999999e-06, "Hns": 2.7699999999999997e-06, "IleS": 2.99e-06, "LeuS": 3.19e-06, "MetG": 2.2599999999999995e-06, "ValS": 3.6699999999999996e-06, "RpoA": 4.6e-07, "RpoB": 9.000000000000001e-10, "RpoC": 0.0, "NusA": 4.51e-09, "NusG": 1.083e-08, "Rho": 0.0, "GreA": 7.699999999999999e-07, "rRNA16S": 8.799999999999999e-07, "rRNA23S": 2.1499999999999997e-06, "rRNA5S": 2.5499999999999997e-06, "30S": 2.23e-06, "50S": 6.800000000000001e-07, "RplA": 2.2149999999999996e-05, "RplL": 2.146e-05, "RpsA": 2.246e-05, "RpsC": 2.302e-05, "Crp": 1.94e-06, "CspC": 2.62e-06, "DnaA": 1.57e-06, "DnaG": 1.18e-06, "Fis": 1.8e-06, "HupA": 1.98e-06, "Ssb": 2.6e-06, "Tsf": 1.48e-06, "DnaN": 1.42e-06, "Frr": 1.4299999999999999e-06, "FtsZ": 1.4099999999999998e-06, "GroES": 8.1e-07, "InfA": 3.608e-08, "InfB": 0.0, "InfC": 9.1e-07, "MreB": 2.0299999999999996e-06, "MukB": 9.6e-07, "PrfA": 1.5399999999999999e-06, "PrfB": 6.6e-07, "EFTu": 1.4099999999999998e-06}, "count": {"RpoD": 171.0, "RNAP": 4007.0, "RNAP~RpoD": 2016.0, "RNAPAuxiliary": 4947.0, "Ribosome": 10248.0, "RibosomeAuxiliary": 2274.0, "100S": 0.0, "oriC~DNAP": 1.0, "genome": 9664752.0, "rRNA16S": 970.0, "rRNA23S": 2382.0, "rRNA5S": 2828.0, "30S": 2470.0, "50S": 750.0, "RplA": 24546.0, "RplL": 23789.0, "RpsA": 24897.0, "RpsC": 25513.0}, "out": {"vital": 1.0, "Cl-": 0.06056, "Na+": 0.05, "NH4+": 0.0095, "K+": 0.00264, "Pi": 0.00132, "Mg2+": 0.0005300000000000001, "nicotinamide": 9.826e-05, "pantothenate": 4.949e-05, "pyridoxine": 1.655e-05, "thiamine": 1.507e-05, "lipoate": 9.74e-06, "riboflavin": 2.13e-06, "Ca2+": 5e-07, "biotin": 4.9e-07, "sulfate": 3.1e-07, "folate": 1.8e-07, "Mn2+": 8e-08, "boric_acid": 4e-08, "Co2+": 3.0000000000000004e-08, "Zn2+": 1e-08, "Cu2+": 1e-08, "Fe2+": 1e-08, "molybdate": 3.0000000000000004e-09, "D-glucose": 0.0040999999999999995, "LB": 0.0, "L-alanine": 0.0008, "L-arginine": 0.005200000000000001, "L-asparagine": 0.0004, "L-aspartate": 0.0004, "L-cysteine": 9.999999999999999e-05, "L-glutamine": 0.0006, "glycine": 0.0008, "L-histidine": 0.0002, "L-isoleucine": 0.0004, "L-leucine": 0.0008, "L-lysine": 0.0004, "L-methionine": 0.0002, "L-phenylalanine": 0.0004, "L-proline": 0.0004, "L-serine": 0.01, "L-threonine": 0.0004, "L-tryptophan": 9.999999999999999e-05, "L-tyrosine": 0.0002, "L-valine": 0.0006, "adenine": 0.0002, "cytosine": 0.0002, "guanine": 0.0002, "uracil": 0.0002, "EZRich": 0.0, "H2O": 55.0, "H+": 0.0012, "O2": 0.0012, "CO2": 0.0012, "L-glutamate": 0.011, "bioentity": 5.0, "length": 0.1, "Ribosome": 0.0}, "cell": {"H+": 0.00118, "membrane_H+": 0.0015, "length": 3.661315296e-06}, "polysomes": 4770.0, "mrna": 4523.0, "protein": 0.0, "trna_free": 0.0002961, "trna_charged": 0.00023414090000000004, "cells": 4096.0, "instances": 4096.0, "log2_instances": 12, "rnap_bound": 4418.0, "rnapaux_bound": 1820.0, "ribo_total": 60078.0}, "14600": {"conc": {"H+": 0.0012, "O2": 0.0012, "CO2": 0.0012, "Pi": 0.023899999999999998, "RpoD": 1.3e-07, "RNAP": 3.7599999999999996e-06, "RNAP~RpoD": 1.87e-06, "RNAPAuxiliary": 4.53e-06, "ppGpp": 3.5e-07, "ATP": 0.00962, "CTP": 0.00458, "GTP": 0.00271, "UTP": 0.01409, "PPi": 0.0002, "AMP": 0.00067, "CMP": 0.00062, "GMP": 0.0058200000000000005, "Ribosome": 8.89e-06, "RibosomeAuxiliary": 2.01e-06, "GDP": 0.01657, "L-leucine": 0.00108, "L-alanine": 0.007240000000000001, "glycine": 0.019920000000000004, "L-valine": 0.0017800000000000001, "L-glutamate": 0.012119999999999999, "L-serine": 6.349e-05, "L-isoleucine": 0.00028000000000000003, "L-aspartate": 0.00756, "L-threonine": 0.00015, "L-lysine": 0.00075, "L-proline": 0.0007, "L-arginine": 0.00132, "L-phenylalanine": 4.5329999999999995e-05, "L-tyrosine": 5.6319999999999996e-05, "L-glutamine": 0.00431, "L-asparagine": 0.00086, "L-histidine": 0.00011, "L-methionine": 0.00015, "L-cysteine": 0.0012, "L-tryptophan": 4.5039999999999996e-05, "NH4+": 0.002, "acetyl-phosphate": 1.7000000000000001e-07, "NADH": 0.00046, "NAD+": 0.00479, "NADPH": 0.00042, "NADP+": 0.00231, "FMN": 2.9149999999999997e-05, "FAD": 0.00101, "CoA": 0.0014, "glutathione": 2.1499999999999997e-06, "dATP": 0.0003, "ADP": 0.00088, "dAMP": 0.00019, "cAMP": 3.551e-08, "adenosine": 0.00031, "deoxyadenosine": 5.5e-07, "adenine": 0.00035999999999999997, "dCTP": 0.00011, "cytosine": 0.00016, "cytidine": 2.0299999999999996e-06, "dGMP": 0.0006, "guanine": 0.0002, "guanosine": 1.819e-05, "deoxyguanosine": 2.7299999999999997e-06, "dTTP": 0.00071, "dTDP": 0.00012, "UDP": 0.00307, "uridine": 4.24e-06, "ITP": 2.5820000000000002e-08, "IDP": 2.9e-08, "IMP": 0.00068, "L-homocysteine": 0.00011, "L-citrulline": 1.086e-05, "L-ornithine": 3.06e-06, "L-histidinol": 6.651e-05, "S-adenosyl-L-methionine": 0.00017999999999999998, "D-glucose-6-phosphate": 0.00368, "D-fructose-6-phosphate": 0.00059, "D-fructose-1,6-bisphosphate": 0.01506, "dihydroxyacetone-phosphate": 0.00022, "3-phospho-D-glycerate": 0.00088, "phosphoenolpyruvate": 0.00033, "pyruvate": 0.0018100000000000002, "acetyl-CoA": 0.00059, "oxaloacetate": 0.00068, "citrate": 0.00021, "2-oxoglutarate": 0.0005, "succinyl-CoA": 0.00023, "succinate": 0.0006500000000000001, "fumarate": 0.00013000000000000002, "L-malate": 0.00149, "propionyl-CoA": 6.700000000000001e-10, "malonyl-CoA": 4.320000000000001e-09, "acetoacetyl-CoA": 2.8100000000000004e-09, "myo-inositol": 7.2e-10, "6-phospho-D-glucono-1,5-lactone": 2e-07, "6-phospho-D-gluconate": 0.0034500000000000004, "D-ribulose-5-phosphate": 0.00016, "alpha-D-ribose-5-phosphate": 0.0004, "D-xylulose-5-phosphate": 2.4050000000000004e-08, "D-gluconate": 6.800000000000001e-07, "glycerate": 1.8e-07, "glycerol-3-phosphate": 0.0, "2-deoxy-D-ribose-5-phosphate": 2.5e-07, "5-phospho-alpha-D-ribose-1-diphosphate": 0.00023, "N-carbamoyl-L-aspartate": 9.95e-06, "(S)-dihydroorotate": 4.3899999999999995e-06, "UDP-N-acetyl-D-glucosamine": 1.16e-06, "2,3-dihydroxybenzoate": 1.772e-08, "4-hydroxybenzoate": 0.0, "shikimate": 0.00015, "phenylpyruvate": 1.567e-05, "anthranilate": 1.399e-05, "N2-acetyl-L-ornithine": 1.26e-06, "riboflavin": 8.079e-05, "quinolinate": 0.0002, "PfkA": 1.37e-06, "FbaA": 7.08e-06, "TpiA": 6.04e-06, "GapA": 1.925e-05, "Pgk": 1.525e-05, "Eno": 1.398e-05, "PykF": 1.4e-06, "AceF": 4.28e-06, "AceE": 1.46e-06, "Lpd": 1.53e-06, "GltA": 3.7599999999999996e-06, "Icd": 9.14e-06, "SucA": 2.4599999999999997e-06, "Mdh": 1.45e-05, "CyoA": 8.58e-06, "AtpA": 1.643e-05, "Prs": 2e-06, "PurF": 7.4e-07, "GuaB": 2.76e-06, "Gmk": 1e-06, "Adk": 4.5599999999999995e-06, "NrdB": 1.5e-06, "NrdA": 6.9e-07, "CarA": 1.8799999999999998e-06, "PyrB": 1.47e-06, "ThyA": 1.2299999999999999e-06, "Tmk": 3.8999999999999997e-07, "PyrG": 1.18e-06, "Ndk": 2.4999999999999998e-06, "GlnA": 3.24e-06, "100S": 0.0, "oriC~DNAP": 8.6e-10, "genome": 0.008570000000000001, "CellWall": 1.20002, "D-glucose": 3.463e-05, "AtpD": 2.89e-06, "NuoA": 1.1499999999999998e-06, "GuaA": 2.24e-06, "DnaE": 1.57e-06, "DnaX": 1.51e-06, "Lgt": 1.34e-06, "ClpP": 7.2e-07, "FtsH": 1.24e-06, "FusA": 1.5599999999999999e-06, "Lon": 1.46e-06, "TufA": 1.34e-06, "TufB": 2.05e-06, "DnaB": 3.1e-07, "GroEL": 6.4e-07, "GyrA": 2.01e-06, "GyrB": 9.7e-07, "ParC": 2.6e-07, "ParE": 1.5199999999999998e-06, "SecA": 1.6499999999999999e-06, "FtsI": 1.34e-06, "LpxC": 1.6499999999999999e-06, "MurA": 1.34e-06, "BamA": 1.61e-06, "DnaK": 1.16e-06, "FtsA": 1.44e-06, "ZipA": 9.499999999999999e-07, "OmpA": 2.2599999999999995e-06, "OmpF": 1.79e-06, "SecY": 1.7199999999999998e-06, "AlaS": 3.02e-06, "ArgS": 1.57e-06, "Hns": 2.71e-06, "IleS": 2.93e-06, "LeuS": 3.16e-06, "MetG": 2.22e-06, "ValS": 3.66e-06, "RpoA": 2.6e-07, "RpoB": 8.6e-10, "RpoC": 0.0, "NusA": 3.5960000000000006e-08, "NusG": 8.570000000000002e-09, "Rho": 0.0, "GreA": 7.9e-07, "rRNA16S": 8e-07, "rRNA23S": 2e-06, "rRNA5S": 2.4199999999999997e-06, "30S": 2.1e-06, "50S": 6.4e-07, "RplA": 2.329e-05, "RplL": 2.27e-05, "RpsA": 2.263e-05, "RpsC": 2.31e-05, "Crp": 1.8799999999999998e-06, "CspC": 2.66e-06, "DnaA": 1.53e-06, "DnaG": 1.16e-06, "Fis": 1.79e-06, "HupA": 2e-06, "Ssb": 2.5699999999999995e-06, "Tsf": 1.5e-06, "DnaN": 1.47e-06, "Frr": 1.44e-06, "FtsZ": 1.44e-06, "GroES": 8.599999999999999e-07, "InfA": 9.420000000000001e-09, "InfB": 0.0, "InfC": 8.599999999999999e-07, "MreB": 2.04e-06, "MukB": 9.8e-07, "PrfA": 1.47e-06, "PrfB": 7.5e-07, "EFTu": 1.48e-06}, "count": {"RpoD": 149.0, "RNAP": 4395.0, "RNAP~RpoD": 2178.0, "RNAPAuxiliary": 5284.0, "Ribosome": 10381.0, "RibosomeAuxiliary": 2348.0, "100S": 0.0, "oriC~DNAP": 1.0, "genome": 10000048.0, "rRNA16S": 934.0, "rRNA23S": 2338.0, "rRNA5S": 2821.0, "30S": 2447.0, "50S": 748.0, "RplA": 27188.0, "RplL": 26506.0, "RpsA": 26423.0, "RpsC": 26967.0}, "out": {"vital": 1.0, "Cl-": 0.06056, "Na+": 0.05, "NH4+": 0.0095, "K+": 0.00264, "Pi": 0.00132, "Mg2+": 0.0005300000000000001, "nicotinamide": 9.826e-05, "pantothenate": 4.949e-05, "pyridoxine": 1.655e-05, "thiamine": 1.507e-05, "lipoate": 9.74e-06, "riboflavin": 2.13e-06, "Ca2+": 5e-07, "biotin": 4.9e-07, "sulfate": 3.1e-07, "folate": 1.8e-07, "Mn2+": 8e-08, "boric_acid": 4e-08, "Co2+": 3.0000000000000004e-08, "Zn2+": 1e-08, "Cu2+": 1e-08, "Fe2+": 1e-08, "molybdate": 3.0000000000000004e-09, "D-glucose": 0.0040999999999999995, "LB": 0.0, "L-alanine": 0.0008, "L-arginine": 0.005200000000000001, "L-asparagine": 0.0004, "L-aspartate": 0.0004, "L-cysteine": 9.999999999999999e-05, "L-glutamine": 0.0006, "glycine": 0.0008, "L-histidine": 0.0002, "L-isoleucine": 0.0004, "L-leucine": 0.0008, "L-lysine": 0.0004, "L-methionine": 0.0002, "L-phenylalanine": 0.0004, "L-proline": 0.0004, "L-serine": 0.01, "L-threonine": 0.0004, "L-tryptophan": 9.999999999999999e-05, "L-tyrosine": 0.0002, "L-valine": 0.0006, "adenine": 0.0002, "cytosine": 0.0002, "guanine": 0.0002, "uracil": 0.0002, "EZRich": 0.0, "H2O": 55.0, "H+": 0.0012, "O2": 0.0012, "CO2": 0.0012, "L-glutamate": 0.011, "bioentity": 5.0, "length": 0.1, "Ribosome": 0.0}, "cell": {"H+": 0.00118, "membrane_H+": 0.00148, "length": 3.856759255e-06}, "polysomes": 5093.0, "mrna": 4800.0, "protein": 0.0, "trna_free": 0.00029118000000000004, "trna_charged": 0.0002307943000000001, "cells": 4096.0, "instances": 4096.0, "log2_instances": 12, "rnap_bound": 4683.0, "rnapaux_bound": 1867.0, "ribo_total": 63311.0}, "14700": {"conc": {"H+": 0.0012, "O2": 0.0012, "CO2": 0.0012, "Pi": 0.023899999999999998, "RpoD": 3.1e-07, "RNAP": 3.0099999999999996e-06, "RNAP~RpoD": 1.55e-06, "RNAPAuxiliary": 3.4799999999999997e-06, "ppGpp": 3.5e-07, "ATP": 0.00957, "CTP": 0.0046, "GTP": 0.00229, "UTP": 0.01416, "PPi": 0.0002, "AMP": 0.00068, "CMP": 0.00062, "GMP": 0.00585, "Ribosome": 9.62e-06, "RibosomeAuxiliary": 2.05e-06, "GDP": 0.01668, "L-leucine": 0.001, "L-alanine": 0.00697, "glycine": 0.02018, "L-valine": 0.00168, "L-glutamate": 0.011949999999999999, "L-serine": 6.18e-05, "L-isoleucine": 0.00025, "L-aspartate": 0.00738, "L-threonine": 0.00013000000000000002, "L-lysine": 0.0007199999999999999, "L-proline": 0.00068, "L-arginine": 0.00127, "L-phenylalanine": 4.04e-05, "L-tyrosine": 5.061e-05, "L-glutamine": 0.00431, "L-asparagine": 0.00083, "L-histidine": 0.00011, "L-methionine": 0.00014000000000000001, "L-cysteine": 0.0011, "L-tryptophan": 3.3159999999999994e-05, "NH4+": 0.002, "acetyl-phosphate": 1.6e-07, "NADH": 0.00047, "NAD+": 0.00485, "NADPH": 0.00041, "NADP+": 0.00235, "FMN": 2.932e-05, "FAD": 0.00101, "CoA": 0.0014, "glutathione": 2.04e-06, "dATP": 0.00031, "ADP": 0.00092, "dAMP": 0.00019, "cAMP": 3.51e-08, "adenosine": 0.00032, "deoxyadenosine": 5.5e-07, "adenine": 0.00037, "dCTP": 0.00011, "cytosine": 0.00016, "cytidine": 2.04e-06, "dGMP": 0.00063, "guanine": 0.00017999999999999998, "guanosine": 1.876e-05, "deoxyguanosine": 2.74e-06, "dTTP": 0.00075, "dTDP": 0.00013000000000000002, "UDP": 0.0030800000000000003, "uridine": 4.25e-06, "ITP": 2.4530000000000002e-08, "IDP": 2.7550000000000002e-08, "IMP": 0.00069, "L-homocysteine": 0.0001, "L-citrulline": 1.1869999999999998e-05, "L-ornithine": 3.3199999999999996e-06, "L-histidinol": 6.326e-05, "S-adenosyl-L-methionine": 0.00017999999999999998, "D-glucose-6-phosphate": 0.00368, "D-fructose-6-phosphate": 0.00059, "D-fructose-1,6-bisphosphate": 0.01498, "dihydroxyacetone-phosphate": 0.00022, "3-phospho-D-glycerate": 0.00088, "phosphoenolpyruvate": 0.00033, "pyruvate": 0.0017800000000000001, "acetyl-CoA": 0.00058, "oxaloacetate": 0.00068, "citrate": 0.00021, "2-oxoglutarate": 0.00051, "succinyl-CoA": 0.00023, "succinate": 0.0006500000000000001, "fumarate": 0.00013000000000000002, "L-malate": 0.0015, "propionyl-CoA": 6.400000000000001e-10, "malonyl-CoA": 4.0999999999999995e-09, "acetoacetyl-CoA": 2.67e-09, "myo-inositol": 6.9e-10, "6-phospho-D-glucono-1,5-lactone": 1.8999999999999998e-07, "6-phospho-D-gluconate": 0.0034500000000000004, "D-ribulose-5-phosphate": 0.00016, "alpha-D-ribose-5-phosphate": 0.0004, "D-xylulose-5-phosphate": 2.2850000000000003e-08, "D-gluconate": 6.9e-07, "glycerate": 1.7000000000000001e-07, "glycerol-3-phosphate": 0.0, "2-deoxy-D-ribose-5-phosphate": 2.6e-07, "5-phospho-alpha-D-ribose-1-diphosphate": 0.00023, "N-carbamoyl-L-aspartate": 1.0029999999999999e-05, "(S)-dihydroorotate": 4.43e-06, "UDP-N-acetyl-D-glucosamine": 1.11e-06, "2,3-dihydroxybenzoate": 1.684e-08, "4-hydroxybenzoate": 0.0, "shikimate": 0.00015, "phenylpyruvate": 1.4669999999999998e-05, "anthranilate": 1.214e-05, "N2-acetyl-L-ornithine": 1.3e-06, "riboflavin": 7.889e-05, "quinolinate": 0.00021, "PfkA": 1.32e-06, "FbaA": 7.1299999999999995e-06, "TpiA": 6.07e-06, "GapA": 1.955e-05, "Pgk": 1.533e-05, "Eno": 1.424e-05, "PykF": 1.4e-06, "AceF": 4.27e-06, "AceE": 1.5199999999999998e-06, "Lpd": 1.5199999999999998e-06, "GltA": 3.8499999999999996e-06, "Icd": 9.24e-06, "SucA": 2.4199999999999997e-06, "Mdh": 1.449e-05, "CyoA": 8.439999999999999e-06, "AtpA": 1.6489999999999996e-05, "Prs": 1.94e-06, "PurF": 7.2e-07, "GuaB": 2.75e-06, "Gmk": 1e-06, "Adk": 4.4699999999999996e-06, "NrdB": 1.48e-06, "NrdA": 6.800000000000001e-07, "CarA": 1.82e-06, "PyrB": 1.5399999999999999e-06, "ThyA": 1.1699999999999998e-06, "Tmk": 3.7999999999999996e-07, "PyrG": 1.22e-06, "Ndk": 2.54e-06, "GlnA": 3.2099999999999998e-06, "100S": 0.0, "oriC~DNAP": 1.63e-09, "genome": 0.008369999999999999, "CellWall": 1.20004, "D-glucose": 3.332e-05, "AtpD": 2.88e-06, "NuoA": 1.2299999999999999e-06, "GuaA": 2.25e-06, "DnaE": 1.6299999999999999e-06, "DnaX": 1.49e-06, "Lgt": 1.3600000000000001e-06, "ClpP": 7.1e-07, "FtsH": 1.2299999999999999e-06, "FusA": 1.46e-06, "Lon": 1.49e-06, "TufA": 1.34e-06, "TufB": 2.0199999999999997e-06, "DnaB": 3.5e-07, "GroEL": 6.1e-07, "GyrA": 1.98e-06, "GyrB": 1.0099999999999999e-06, "ParC": 2.7e-07, "ParE": 1.57e-06, "SecA": 1.7399999999999999e-06, "FtsI": 1.31e-06, "LpxC": 1.6999999999999998e-06, "MurA": 1.3600000000000001e-06, "BamA": 1.6399999999999998e-06, "DnaK": 1.1699999999999998e-06, "FtsA": 1.4299999999999999e-06, "ZipA": 9.399999999999999e-07, "OmpA": 2.29e-06, "OmpF": 1.73e-06, "SecY": 1.83e-06, "AlaS": 3.06e-06, "ArgS": 1.5199999999999998e-06, "Hns": 2.64e-06, "IleS": 2.94e-06, "LeuS": 3.19e-06, "MetG": 2.18e-06, "ValS": 3.64e-06, "RpoA": 1.3e-07, "RpoB": 4.8800000000000005e-09, "RpoC": 0.0, "NusA": 8.131e-08, "NusG": 1.0999999999999999e-07, "Rho": 0.0, "GreA": 8.699999999999999e-07, "rRNA16S": 4.0999999999999994e-07, "rRNA23S": 1.49e-06, "rRNA5S": 2.0299999999999996e-06, "30S": 1.92e-06, "50S": 5.699999999999999e-07, "RplA": 2.425e-05, "RplL": 2.2519999999999998e-05, "RpsA": 2.18e-05, "RpsC": 2.0899999999999996e-05, "Crp": 1.89e-06, "CspC": 2.67e-06, "DnaA": 1.51e-06, "DnaG": 1.2e-06, "Fis": 1.8e-06, "HupA": 2.0299999999999996e-06, "Ssb": 2.54e-06, "Tsf": 1.48e-06, "DnaN": 1.46e-06, "Frr": 1.48e-06, "FtsZ": 1.46e-06, "GroES": 9.1e-07, "InfA": 1.9530000000000003e-08, "InfB": 0.0, "InfC": 7.699999999999999e-07, "MreB": 2.0199999999999997e-06, "MukB": 1.07e-06, "PrfA": 1.46e-06, "PrfB": 7.5e-07, "EFTu": 1.47e-06}, "count": {"RpoD": 189.0, "RNAP": 1849.0, "RNAP~RpoD": 955.0, "RNAPAuxiliary": 2139.0, "Ribosome": 5908.0, "RibosomeAuxiliary": 1259.0, "100S": 0.0, "oriC~DNAP": 1.0, "genome": 5138420.0, "rRNA16S": 250.0, "rRNA23S": 918.0, "rRNA5S": 1249.0, "30S": 1180.0, "50S": 352.0, "RplA": 14899.0, "RplL": 13831.0, "RpsA": 13390.0, "RpsC": 12841.0}, "out": {"vital": 1.0, "Cl-": 0.06056, "Na+": 0.05, "NH4+": 0.0095, "K+": 0.00264, "Pi": 0.00132, "Mg2+": 0.0005300000000000001, "nicotinamide": 9.826e-05, "pantothenate": 4.949e-05, "pyridoxine": 1.655e-05, "thiamine": 1.507e-05, "lipoate": 9.74e-06, "riboflavin": 2.13e-06, "Ca2+": 5e-07, "biotin": 4.9e-07, "sulfate": 3.1e-07, "folate": 1.8e-07, "Mn2+": 8e-08, "boric_acid": 4e-08, "Co2+": 3.0000000000000004e-08, "Zn2+": 1e-08, "Cu2+": 1e-08, "Fe2+": 1e-08, "molybdate": 3.0000000000000004e-09, "D-glucose": 0.0040999999999999995, "LB": 0.0, "L-alanine": 0.0008, "L-arginine": 0.005200000000000001, "L-asparagine": 0.0004, "L-aspartate": 0.0004, "L-cysteine": 9.999999999999999e-05, "L-glutamine": 0.0006, "glycine": 0.0008, "L-histidine": 0.0002, "L-isoleucine": 0.0004, "L-leucine": 0.0008, "L-lysine": 0.0004, "L-methionine": 0.0002, "L-phenylalanine": 0.0004, "L-proline": 0.0004, "L-serine": 0.01, "L-threonine": 0.0004, "L-tryptophan": 9.999999999999999e-05, "L-tyrosine": 0.0002, "L-valine": 0.0006, "adenine": 0.0002, "cytosine": 0.0002, "guanine": 0.0002, "uracil": 0.0002, "EZRich": 0.0, "H2O": 55.0, "H+": 0.0012, "O2": 0.0012, "CO2": 0.0012, "L-glutamate": 0.011, "bioentity": 5.0, "length": 0.1, "Ribosome": 0.0}, "cell": {"H+": 0.00118, "membrane_H+": 0.00151, "length": 2.029322509e-06}, "polysomes": 2655.0, "mrna": 2308.0, "protein": 0.0, "trna_free": 0.00030312000000000004, "trna_charged": 0.00023758977999999994, "cells": 8192.0, "instances": 8192.0, "log2_instances": 13, "rnap_bound": 3060.0, "rnapaux_bound": 1638.0, "ribo_total": 33528.0}, "14800": {"conc": {"H+": 0.0012, "O2": 0.0012, "CO2": 0.0012, "Pi": 0.023899999999999998, "RpoD": 2.7e-07, "RNAP": 2.94e-06, "RNAP~RpoD": 1.61e-06, "RNAPAuxiliary": 3.3999999999999996e-06, "ppGpp": 3.5e-07, "ATP": 0.00958, "CTP": 0.00459, "GTP": 0.00195, "UTP": 0.014130000000000002, "PPi": 0.0002, "AMP": 0.00067, "CMP": 0.00062, "GMP": 0.0058200000000000005, "Ribosome": 9.79e-06, "RibosomeAuxiliary": 1.99e-06, "GDP": 0.01663, "L-leucine": 0.00094, "L-alanine": 0.00661, "glycine": 0.019969999999999998, "L-valine": 0.00158, "L-glutamate": 0.011949999999999999, "L-serine": 6.169e-05, "L-isoleucine": 0.00023, "L-aspartate": 0.00728, "L-threonine": 0.00012, "L-lysine": 0.0007199999999999999, "L-proline": 0.00068, "L-arginine": 0.00128, "L-phenylalanine": 4.37e-05, "L-tyrosine": 5.0329999999999994e-05, "L-glutamine": 0.00426, "L-asparagine": 0.00082, "L-histidine": 0.00011, "L-methionine": 0.00014000000000000001, "L-cysteine": 0.0010400000000000001, "L-tryptophan": 3.2869999999999995e-05, "NH4+": 0.002, "acetyl-phosphate": 1.5e-07, "NADH": 0.00047, "NAD+": 0.004889999999999999, "NADPH": 0.0004, "NADP+": 0.00237, "FMN": 2.63e-05, "FAD": 0.00101, "CoA": 0.0014, "glutathione": 1.9299999999999997e-06, "dATP": 0.00029, "ADP": 0.00086, "dAMP": 0.00017999999999999998, "cAMP": 3.4470000000000004e-08, "adenosine": 0.00031, "deoxyadenosine": 5.5e-07, "adenine": 0.00035999999999999997, "dCTP": 7.555e-05, "cytosine": 0.00016, "cytidine": 2.05e-06, "dGMP": 0.00059, "guanine": 0.00017, "guanosine": 1.921e-05, "deoxyguanosine": 2.7200000000000002e-06, "dTTP": 0.0007, "dTDP": 0.00012, "UDP": 0.0030800000000000003, "uridine": 4.24e-06, "ITP": 2.319e-08, "IDP": 2.605e-08, "IMP": 0.00068, "L-homocysteine": 0.0001, "L-citrulline": 1.2460000000000001e-05, "L-ornithine": 3.43e-06, "L-histidinol": 6.304999999999999e-05, "S-adenosyl-L-methionine": 0.00017999999999999998, "D-glucose-6-phosphate": 0.00367, "D-fructose-6-phosphate": 0.00058, "D-fructose-1,6-bisphosphate": 0.014830000000000001, "dihydroxyacetone-phosphate": 0.00022, "3-phospho-D-glycerate": 0.0008900000000000001, "phosphoenolpyruvate": 0.00033, "pyruvate": 0.00175, "acetyl-CoA": 0.00057, "oxaloacetate": 0.0007, "citrate": 0.00021, "2-oxoglutarate": 0.0005300000000000001, "succinyl-CoA": 0.00024, "succinate": 0.00066, "fumarate": 0.00013000000000000002, "L-malate": 0.0015300000000000001, "propionyl-CoA": 6.100000000000001e-10, "malonyl-CoA": 3.88e-09, "acetoacetyl-CoA": 2.52e-09, "myo-inositol": 6.5e-10, "6-phospho-D-glucono-1,5-lactone": 1.8e-07, "6-phospho-D-gluconate": 0.0034500000000000004, "D-ribulose-5-phosphate": 0.00016, "alpha-D-ribose-5-phosphate": 0.0004, "D-xylulose-5-phosphate": 2.161e-08, "D-gluconate": 6.9e-07, "glycerate": 1.6e-07, "glycerol-3-phosphate": 0.0, "2-deoxy-D-ribose-5-phosphate": 2.6e-07, "5-phospho-alpha-D-ribose-1-diphosphate": 0.00023, "N-carbamoyl-L-aspartate": 1.0179999999999999e-05, "(S)-dihydroorotate": 4.4699999999999996e-06, "UDP-N-acetyl-D-glucosamine": 1.05e-06, "2,3-dihydroxybenzoate": 1.592e-08, "4-hydroxybenzoate": 0.0, "shikimate": 0.00014000000000000001, "phenylpyruvate": 1.612e-05, "anthranilate": 1.1789999999999999e-05, "N2-acetyl-L-ornithine": 1.34e-06, "riboflavin": 7.103e-05, "quinolinate": 0.00021, "PfkA": 1.3600000000000001e-06, "FbaA": 7.139999999999999e-06, "TpiA": 6.22e-06, "GapA": 1.996e-05, "Pgk": 1.536e-05, "Eno": 1.4429999999999999e-05, "PykF": 1.37e-06, "AceF": 4.309999999999999e-06, "AceE": 1.59e-06, "Lpd": 1.44e-06, "GltA": 3.8499999999999996e-06, "Icd": 9.33e-06, "SucA": 2.29e-06, "Mdh": 1.446e-05, "CyoA": 8.289999999999999e-06, "AtpA": 1.626e-05, "Prs": 1.8799999999999998e-06, "PurF": 7e-07, "GuaB": 2.75e-06, "Gmk": 1.11e-06, "Adk": 4.26e-06, "NrdB": 1.47e-06, "NrdA": 6.5e-07, "CarA": 1.7599999999999999e-06, "PyrB": 1.5399999999999999e-06, "ThyA": 1.11e-06, "Tmk": 3.6e-07, "PyrG": 1.26e-06, "Ndk": 2.52e-06, "GlnA": 3.11e-06, "100S": 0.0, "oriC~DNAP": 1.54e-09, "genome": 0.00859, "CellWall": 1.20002, "D-glucose": 3.193e-05, "AtpD": 2.85e-06, "NuoA": 1.3e-06, "GuaA": 2.27e-06, "DnaE": 1.6299999999999999e-06, "DnaX": 1.5599999999999999e-06, "Lgt": 1.46e-06, "ClpP": 7.3e-07, "FtsH": 1.24e-06, "FusA": 1.38e-06, "Lon": 1.53e-06, "TufA": 1.26e-06, "TufB": 2.09e-06, "DnaB": 3.3e-07, "GroEL": 6e-07, "GyrA": 1.95e-06, "GyrB": 9.9e-07, "ParC": 3.7e-07, "ParE": 1.57e-06, "SecA": 1.82e-06, "FtsI": 1.32e-06, "LpxC": 1.6399999999999998e-06, "MurA": 1.33e-06, "BamA": 1.6e-06, "DnaK": 1.16e-06, "FtsA": 1.35e-06, "ZipA": 8.9e-07, "OmpA": 2.2e-06, "OmpF": 1.6399999999999998e-06, "SecY": 1.85e-06, "AlaS": 3.0499999999999996e-06, "ArgS": 1.6499999999999999e-06, "Hns": 2.56e-06, "IleS": 3.02e-06, "LeuS": 3.19e-06, "MetG": 2.12e-06, "ValS": 3.69e-06, "RpoA": 3.728e-08, "RpoB": 0.0, "RpoC": 2.155e-08, "NusA": 1.54e-09, "NusG": 7.45e-08, "Rho": 0.0, "GreA": 1.05e-06, "rRNA16S": 3.2e-07, "rRNA23S": 1.09e-06, "rRNA5S": 1.5599999999999999e-06, "30S": 1.24e-06, "50S": 3.8999999999999997e-07, "RplA": 2.399e-05, "RplL": 1.924e-05, "RpsA": 2.1170000000000002e-05, "RpsC": 2.223e-05, "Crp": 1.89e-06, "CspC": 2.62e-06, "DnaA": 1.47e-06, "DnaG": 1.28e-06, "Fis": 1.82e-06, "HupA": 2.0199999999999997e-06, "Ssb": 2.4900000000000003e-06, "Tsf": 1.53e-06, "DnaN": 1.38e-06, "Frr": 1.5199999999999998e-06, "FtsZ": 1.42e-06, "GroES": 9.3e-07, "InfA": 1.54e-09, "InfB": 1.231e-08, "InfC": 6.4e-07, "MreB": 1.9699999999999998e-06, "MukB": 1.1399999999999999e-06, "PrfA": 1.4299999999999999e-06, "PrfB": 7.9e-07, "EFTu": 1.53e-06}, "count": {"RpoD": 174.0, "RNAP": 1913.0, "RNAP~RpoD": 1045.0, "RNAPAuxiliary": 2209.0, "Ribosome": 6359.0, "RibosomeAuxiliary": 1292.0, "100S": 0.0, "oriC~DNAP": 1.0, "genome": 5583664.0, "rRNA16S": 206.0, "rRNA23S": 705.0, "rRNA5S": 1013.0, "30S": 808.0, "50S": 256.0, "RplA": 15587.0, "RplL": 12500.0, "RpsA": 13751.0, "RpsC": 14445.0}, "out": {"vital": 1.0, "Cl-": 0.06056, "Na+": 0.05, "NH4+": 0.0095, "K+": 0.00264, "Pi": 0.00132, "Mg2+": 0.0005300000000000001, "nicotinamide": 9.826e-05, "pantothenate": 4.949e-05, "pyridoxine": 1.655e-05, "thiamine": 1.507e-05, "lipoate": 9.74e-06, "riboflavin": 2.13e-06, "Ca2+": 5e-07, "biotin": 4.9e-07, "sulfate": 3.1e-07, "folate": 1.8e-07, "Mn2+": 8e-08, "boric_acid": 4e-08, "Co2+": 3.0000000000000004e-08, "Zn2+": 1e-08, "Cu2+": 1e-08, "Fe2+": 1e-08, "molybdate": 3.0000000000000004e-09, "D-glucose": 0.0040999999999999995, "LB": 0.0, "L-alanine": 0.0008, "L-arginine": 0.005200000000000001, "L-asparagine": 0.0004, "L-aspartate": 0.0004, "L-cysteine": 9.999999999999999e-05, "L-glutamine": 0.0006, "glycine": 0.0008, "L-histidine": 0.0002, "L-isoleucine": 0.0004, "L-leucine": 0.0008, "L-lysine": 0.0004, "L-methionine": 0.0002, "L-phenylalanine": 0.0004, "L-proline": 0.0004, "L-serine": 0.01, "L-threonine": 0.0004, "L-tryptophan": 9.999999999999999e-05, "L-tyrosine": 0.0002, "L-valine": 0.0006, "adenine": 0.0002, "cytosine": 0.0002, "guanine": 0.0002, "uracil": 0.0002, "EZRich": 0.0, "H2O": 55.0, "H+": 0.0012, "O2": 0.0012, "CO2": 0.0012, "L-glutamate": 0.011, "bioentity": 5.0, "length": 0.1, "Ribosome": 0.0}, "cell": {"H+": 0.00118, "membrane_H+": 0.00159, "length": 2.146337573e-06}, "polysomes": 2815.0, "mrna": 2538.0, "protein": 0.0, "trna_free": 0.0003177899999999999, "trna_charged": 0.0002505461600000001, "cells": 8192.0, "instances": 8192.0, "log2_instances": 13, "rnap_bound": 3334.0, "rnapaux_bound": 1775.0, "ribo_total": 35679.0}, "14900": {"conc": {"H+": 0.0012, "O2": 0.0012, "CO2": 0.0012, "Pi": 0.023899999999999998, "RpoD": 2.6e-07, "RNAP": 3.07e-06, "RNAP~RpoD": 1.73e-06, "RNAPAuxiliary": 3.54e-06, "ppGpp": 3.5e-07, "ATP": 0.0096, "CTP": 0.00474, "GTP": 0.00159, "UTP": 0.014570000000000001, "PPi": 0.0002, "AMP": 0.00071, "CMP": 0.00064, "GMP": 0.00592, "Ribosome": 9.3e-06, "RibosomeAuxiliary": 1.87e-06, "GDP": 0.0169, "L-leucine": 0.00093, "L-alanine": 0.006690000000000001, "glycine": 0.02051, "L-valine": 0.0016, "L-glutamate": 0.01201, "L-serine": 6.409999999999999e-05, "L-isoleucine": 0.00023, "L-aspartate": 0.007330000000000001, "L-threonine": 0.00012, "L-lysine": 0.00071, "L-proline": 0.00069, "L-arginine": 0.0013000000000000002, "L-phenylalanine": 4.8899999999999996e-05, "L-tyrosine": 5.201e-05, "L-glutamine": 0.0042699999999999995, "L-asparagine": 0.00083, "L-histidine": 0.00011, "L-methionine": 0.00015, "L-cysteine": 0.0011899999999999999, "L-tryptophan": 3.684e-05, "NH4+": 0.002, "acetyl-phosphate": 1.5e-07, "NADH": 0.00048, "NAD+": 0.00491, "NADPH": 0.0004, "NADP+": 0.0023799999999999997, "FMN": 2.1079999999999998e-05, "FAD": 0.00101, "CoA": 0.0014, "glutathione": 1.82e-06, "dATP": 0.00027, "ADP": 0.0009000000000000001, "dAMP": 0.00017, "cAMP": 3.374e-08, "adenosine": 0.00033, "deoxyadenosine": 5.4e-07, "adenine": 0.00039000000000000005, "dCTP": 6.374999999999999e-05, "cytosine": 0.00016, "cytidine": 2.05e-06, "dGMP": 0.00055, "guanine": 0.00017, "guanosine": 1.9600000000000002e-05, "deoxyguanosine": 2.7e-06, "dTTP": 0.00066, "dTDP": 0.00011, "UDP": 0.00317, "uridine": 4.23e-06, "ITP": 2.1890000000000003e-08, "IDP": 2.458e-08, "IMP": 0.00071, "L-homocysteine": 0.00011, "L-citrulline": 1.221e-05, "L-ornithine": 3.3599999999999996e-06, "L-histidinol": 6.398e-05, "S-adenosyl-L-methionine": 0.00017999999999999998, "D-glucose-6-phosphate": 0.00368, "D-fructose-6-phosphate": 0.00057, "D-fructose-1,6-bisphosphate": 0.014570000000000001, "dihydroxyacetone-phosphate": 0.00022, "3-phospho-D-glycerate": 0.00087, "phosphoenolpyruvate": 0.00033, "pyruvate": 0.00175, "acetyl-CoA": 0.00057, "oxaloacetate": 0.00069, "citrate": 0.00021, "2-oxoglutarate": 0.0005200000000000001, "succinyl-CoA": 0.00023, "succinate": 0.0006500000000000001, "fumarate": 0.00013000000000000002, "L-malate": 0.0015, "propionyl-CoA": 5.7e-10, "malonyl-CoA": 3.66e-09, "acetoacetyl-CoA": 2.38e-09, "myo-inositol": 6.100000000000001e-10, "6-phospho-D-glucono-1,5-lactone": 1.7000000000000001e-07, "6-phospho-D-gluconate": 0.0034500000000000004, "D-ribulose-5-phosphate": 0.00016, "alpha-D-ribose-5-phosphate": 0.0004, "D-xylulose-5-phosphate": 2.0390000000000003e-08, "D-gluconate": 6.9e-07, "glycerate": 1.5e-07, "glycerol-3-phosphate": 0.0, "2-deoxy-D-ribose-5-phosphate": 2.6e-07, "5-phospho-alpha-D-ribose-1-diphosphate": 0.00023, "N-carbamoyl-L-aspartate": 9.41e-06, "(S)-dihydroorotate": 4.1e-06, "UDP-N-acetyl-D-glucosamine": 9.9e-07, "2,3-dihydroxybenzoate": 1.503e-08, "4-hydroxybenzoate": 0.0, "shikimate": 0.00015, "phenylpyruvate": 1.7690000000000002e-05, "anthranilate": 1.245e-05, "N2-acetyl-L-ornithine": 1.26e-06, "riboflavin": 5.705e-05, "quinolinate": 0.00021, "PfkA": 1.3600000000000001e-06, "FbaA": 7.19e-06, "TpiA": 6.29e-06, "GapA": 2.02e-05, "Pgk": 1.53e-05, "Eno": 1.477e-05, "PykF": 1.3600000000000001e-06, "AceF": 4.309999999999999e-06, "AceE": 1.6299999999999999e-06, "Lpd": 1.3899999999999998e-06, "GltA": 3.7999999999999996e-06, "Icd": 9.45e-06, "SucA": 2.1899999999999998e-06, "Mdh": 1.431e-05, "CyoA": 8.109999999999999e-06, "AtpA": 1.6e-05, "Prs": 1.83e-06, "PurF": 6.800000000000001e-07, "GuaB": 2.89e-06, "Gmk": 1.24e-06, "Adk": 4.129999999999999e-06, "NrdB": 1.44e-06, "NrdA": 6.1e-07, "CarA": 1.75e-06, "PyrB": 1.58e-06, "ThyA": 1.04e-06, "Tmk": 3.4000000000000003e-07, "PyrG": 1.29e-06, "Ndk": 2.47e-06, "GlnA": 2.97e-06, "100S": 0.0, "oriC~DNAP": 1.45e-09, "genome": 0.00876, "CellWall": 1.1999900000000001, "D-glucose": 3.055e-05, "AtpD": 2.84e-06, "NuoA": 1.31e-06, "GuaA": 2.1899999999999998e-06, "DnaE": 1.61e-06, "DnaX": 1.57e-06, "Lgt": 1.47e-06, "ClpP": 7.1e-07, "FtsH": 1.2099999999999998e-06, "FusA": 1.3600000000000001e-06, "Lon": 1.57e-06, "TufA": 1.2099999999999998e-06, "TufB": 2.05e-06, "DnaB": 3.1e-07, "GroEL": 5.8e-07, "GyrA": 1.91e-06, "GyrB": 1.0099999999999999e-06, "ParC": 4.0999999999999994e-07, "ParE": 1.5199999999999998e-06, "SecA": 1.81e-06, "FtsI": 1.31e-06, "LpxC": 1.57e-06, "MurA": 1.3600000000000001e-06, "BamA": 1.6499999999999999e-06, "DnaK": 1.11e-06, "FtsA": 1.31e-06, "ZipA": 8.599999999999999e-07, "OmpA": 2.21e-06, "OmpF": 1.5399999999999999e-06, "SecY": 1.78e-06, "AlaS": 2.99e-06, "ArgS": 1.6499999999999999e-06, "Hns": 2.5099999999999997e-06, "IleS": 3.1e-06, "LeuS": 3.0799999999999997e-06, "MetG": 2.0299999999999996e-06, "ValS": 3.7599999999999996e-06, "RpoA": 1.45e-09, "RpoB": 0.0, "RpoC": 2e-07, "NusA": 8.720000000000001e-09, "NusG": 4.360000000000001e-09, "Rho": 0.0, "GreA": 1.11e-06, "rRNA16S": 3.3e-07, "rRNA23S": 9.7e-07, "rRNA5S": 1.48e-06, "30S": 1.18e-06, "50S": 3.2e-07, "RplA": 2.385e-05, "RplL": 2.0309999999999997e-05, "RpsA": 2.239e-05, "RpsC": 2.4359999999999997e-05, "Crp": 1.92e-06, "CspC": 2.62e-06, "DnaA": 1.44e-06, "DnaG": 1.2e-06, "Fis": 1.83e-06, "HupA": 1.98e-06, "Ssb": 2.4500000000000003e-06, "Tsf": 1.46e-06, "DnaN": 1.3600000000000001e-06, "Frr": 1.4499999999999999e-06, "FtsZ": 1.4e-06, "GroES": 9.8e-07, "InfA": 0.0, "InfB": 5.8099999999999996e-09, "InfC": 6.7e-07, "MreB": 2.0699999999999997e-06, "MukB": 1.16e-06, "PrfA": 1.4099999999999998e-06, "PrfB": 7.699999999999999e-07, "EFTu": 1.61e-06}, "count": {"RpoD": 178.0, "RNAP": 2113.0, "RNAP~RpoD": 1193.0, "RNAPAuxiliary": 2435.0, "Ribosome": 6401.0, "RibosomeAuxiliary": 1288.0, "100S": 0.0, "oriC~DNAP": 1.0, "genome": 6027308.0, "rRNA16S": 225.0, "rRNA23S": 670.0, "rRNA5S": 1020.0, "30S": 814.0, "50S": 222.0, "RplA": 16421.0, "RplL": 13983.0, "RpsA": 15414.0, "RpsC": 16769.0}, "out": {"vital": 1.0, "Cl-": 0.06056, "Na+": 0.05, "NH4+": 0.0095, "K+": 0.00264, "Pi": 0.00132, "Mg2+": 0.0005300000000000001, "nicotinamide": 9.826e-05, "pantothenate": 4.949e-05, "pyridoxine": 1.655e-05, "thiamine": 1.507e-05, "lipoate": 9.74e-06, "riboflavin": 2.13e-06, "Ca2+": 5e-07, "biotin": 4.9e-07, "sulfate": 3.1e-07, "folate": 1.8e-07, "Mn2+": 8e-08, "boric_acid": 4e-08, "Co2+": 3.0000000000000004e-08, "Zn2+": 1e-08, "Cu2+": 1e-08, "Fe2+": 1e-08, "molybdate": 3.0000000000000004e-09, "D-glucose": 0.0040999999999999995, "LB": 0.0, "L-alanine": 0.0008, "L-arginine": 0.005200000000000001, "L-asparagine": 0.0004, "L-aspartate": 0.0004, "L-cysteine": 9.999999999999999e-05, "L-glutamine": 0.0006, "glycine": 0.0008, "L-histidine": 0.0002, "L-isoleucine": 0.0004, "L-leucine": 0.0008, "L-lysine": 0.0004, "L-methionine": 0.0002, "L-phenylalanine": 0.0004, "L-proline": 0.0004, "L-serine": 0.01, "L-threonine": 0.0004, "L-tryptophan": 9.999999999999999e-05, "L-tyrosine": 0.0002, "L-valine": 0.0006, "adenine": 0.0002, "cytosine": 0.0002, "guanine": 0.0002, "uracil": 0.0002, "EZRich": 0.0, "H2O": 55.0, "H+": 0.0012, "O2": 0.0012, "CO2": 0.0012, "L-glutamate": 0.011, "bioentity": 5.0, "length": 0.1, "Ribosome": 0.0}, "cell": {"H+": 0.00118, "membrane_H+": 0.0015600000000000002, "length": 2.274257872e-06}, "polysomes": 2982.0, "mrna": 2669.0, "protein": 0.0, "trna_free": 0.00032063, "trna_charged": 0.0002531858, "cells": 8192.0, "instances": 8192.0, "log2_instances": 13, "rnap_bound": 3450.0, "rnapaux_bound": 1760.0, "ribo_total": 37381.0}, "15000": {"conc": {"H+": 0.0012, "O2": 0.0012, "CO2": 0.0012, "Pi": 0.023899999999999998, "RpoD": 2.6e-07, "RNAP": 2.97e-06, "RNAP~RpoD": 1.8799999999999998e-06, "RNAPAuxiliary": 3.5699999999999997e-06, "ppGpp": 3.5e-07, "ATP": 0.00961, "CTP": 0.00483, "GTP": 0.0021000000000000003, "UTP": 0.01486, "PPi": 0.0002, "AMP": 0.00074, "CMP": 0.0006500000000000001, "GMP": 0.00561, "Ribosome": 8.88e-06, "RibosomeAuxiliary": 1.7599999999999999e-06, "GDP": 0.01604, "L-leucine": 0.00094, "L-alanine": 0.006730000000000001, "glycine": 0.02188, "L-valine": 0.00161, "L-glutamate": 0.01208, "L-serine": 6.657e-05, "L-isoleucine": 0.00023, "L-aspartate": 0.00734, "L-threonine": 0.00013000000000000002, "L-lysine": 0.00071, "L-proline": 0.0007, "L-arginine": 0.0013000000000000002, "L-phenylalanine": 5.0259999999999997e-05, "L-tyrosine": 5.378e-05, "L-glutamine": 0.00429, "L-asparagine": 0.00083, "L-histidine": 0.00011, "L-methionine": 0.00016, "L-cysteine": 0.00128, "L-tryptophan": 3.768999999999999e-05, "NH4+": 0.002, "acetyl-phosphate": 1.4e-07, "NADH": 0.00048, "NAD+": 0.0049299999999999995, "NADPH": 0.00041, "NADP+": 0.0023799999999999997, "FMN": 2.425e-05, "FAD": 0.00101, "CoA": 0.0014, "glutathione": 1.7199999999999998e-06, "dATP": 0.00026000000000000003, "ADP": 0.00095, "dAMP": 0.00016, "cAMP": 3.3000000000000004e-08, "adenosine": 0.00034, "deoxyadenosine": 5.4e-07, "adenine": 0.00041, "dCTP": 6.298e-05, "cytosine": 0.00016, "cytidine": 2.05e-06, "dGMP": 0.0005200000000000001, "guanine": 0.00016, "guanosine": 1.994e-05, "deoxyguanosine": 2.66e-06, "dTTP": 0.00061, "dTDP": 0.0001, "UDP": 0.0032400000000000003, "uridine": 4.219999999999999e-06, "ITP": 2.0670000000000002e-08, "IDP": 2.321e-08, "IMP": 0.00074, "L-homocysteine": 0.00011, "L-citrulline": 1.209e-05, "L-ornithine": 3.31e-06, "L-histidinol": 6.379999999999999e-05, "S-adenosyl-L-methionine": 0.00017999999999999998, "D-glucose-6-phosphate": 0.00368, "D-fructose-6-phosphate": 0.00057, "D-fructose-1,6-bisphosphate": 0.01451, "dihydroxyacetone-phosphate": 0.00021, "3-phospho-D-glycerate": 0.00087, "phosphoenolpyruvate": 0.00032, "pyruvate": 0.00175, "acetyl-CoA": 0.00058, "oxaloacetate": 0.00068, "citrate": 0.00021, "2-oxoglutarate": 0.0005200000000000001, "succinyl-CoA": 0.00023, "succinate": 0.0006500000000000001, "fumarate": 0.00013000000000000002, "L-malate": 0.00148, "propionyl-CoA": 5.400000000000001e-10, "malonyl-CoA": 3.4500000000000003e-09, "acetoacetyl-CoA": 2.2500000000000003e-09, "myo-inositol": 5.8e-10, "6-phospho-D-glucono-1,5-lactone": 1.6e-07, "6-phospho-D-gluconate": 0.0034500000000000004, "D-ribulose-5-phosphate": 0.00016, "alpha-D-ribose-5-phosphate": 0.0004, "D-xylulose-5-phosphate": 1.9260000000000002e-08, "D-gluconate": 6.9e-07, "glycerate": 1.4e-07, "glycerol-3-phosphate": 0.0, "2-deoxy-D-ribose-5-phosphate": 2.5e-07, "5-phospho-alpha-D-ribose-1-diphosphate": 0.00023, "N-carbamoyl-L-aspartate": 8.88e-06, "(S)-dihydroorotate": 3.84e-06, "UDP-N-acetyl-D-glucosamine": 9.3e-07, "2,3-dihydroxybenzoate": 1.419e-08, "4-hydroxybenzoate": 0.0, "shikimate": 0.00015, "phenylpyruvate": 1.7829999999999997e-05, "anthranilate": 1.238e-05, "N2-acetyl-L-ornithine": 1.1699999999999998e-06, "riboflavin": 6.612999999999999e-05, "quinolinate": 0.00021, "PfkA": 1.37e-06, "FbaA": 7.21e-06, "TpiA": 6.59e-06, "GapA": 2.037e-05, "Pgk": 1.5149999999999999e-05, "Eno": 1.4989999999999999e-05, "PykF": 1.28e-06, "AceF": 4.33e-06, "AceE": 1.71e-06, "Lpd": 1.38e-06, "GltA": 3.74e-06, "Icd": 9.47e-06, "SucA": 2.13e-06, "Mdh": 1.406e-05, "CyoA": 8e-06, "AtpA": 1.575e-05, "Prs": 1.77e-06, "PurF": 7.3e-07, "GuaB": 2.94e-06, "Gmk": 1.34e-06, "Adk": 4.01e-06, "NrdB": 1.4e-06, "NrdA": 5.699999999999999e-07, "CarA": 1.69e-06, "PyrB": 1.57e-06, "ThyA": 9.9e-07, "Tmk": 3.2e-07, "PyrG": 1.2499999999999999e-06, "Ndk": 2.4199999999999997e-06, "GlnA": 2.89e-06, "100S": 0.0, "oriC~DNAP": 1.3700000000000002e-09, "genome": 0.00888, "CellWall": 1.20002, "D-glucose": 2.926e-05, "AtpD": 2.87e-06, "NuoA": 1.24e-06, "GuaA": 2.14e-06, "DnaE": 1.62e-06, "DnaX": 1.6e-06, "Lgt": 1.42e-06, "ClpP": 6.800000000000001e-07, "FtsH": 1.24e-06, "FusA": 1.3899999999999998e-06, "Lon": 1.6299999999999999e-06, "TufA": 1.1899999999999998e-06, "TufB": 2.05e-06, "DnaB": 3.4000000000000003e-07, "GroEL": 5.5e-07, "GyrA": 2.01e-06, "GyrB": 1.08e-06, "ParC": 6.1e-07, "ParE": 1.5399999999999999e-06, "SecA": 1.7399999999999999e-06, "FtsI": 1.24e-06, "LpxC": 1.53e-06, "MurA": 1.3600000000000001e-06, "BamA": 1.6799999999999998e-06, "DnaK": 1.05e-06, "FtsA": 1.31e-06, "ZipA": 9.2e-07, "OmpA": 2.17e-06, "OmpF": 1.47e-06, "SecY": 1.75e-06, "AlaS": 2.94e-06, "ArgS": 1.6299999999999999e-06, "Hns": 2.54e-06, "IleS": 3.1299999999999997e-06, "LeuS": 3e-06, "MetG": 1.99e-06, "ValS": 3.7499999999999997e-06, "RpoA": 2.195e-08, "RpoB": 0.0, "RpoC": 3.8999999999999997e-07, "NusA": 5.490000000000001e-09, "NusG": 0.0, "Rho": 0.0, "GreA": 1.1399999999999999e-06, "rRNA16S": 4e-07, "rRNA23S": 9.7e-07, "rRNA5S": 1.5599999999999999e-06, "30S": 1.34e-06, "50S": 3.7e-07, "RplA": 2.4109999999999998e-05, "RplL": 2.101e-05, "RpsA": 2.361e-05, "RpsC": 2.648e-05, "Crp": 2.0199999999999997e-06, "CspC": 2.6099999999999996e-06, "DnaA": 1.38e-06, "DnaG": 1.1299999999999998e-06, "Fis": 1.85e-06, "HupA": 1.95e-06, "Ssb": 2.44e-06, "Tsf": 1.32e-06, "DnaN": 1.3600000000000001e-06, "Frr": 1.5599999999999999e-06, "FtsZ": 1.38e-06, "GroES": 9.7e-07, "InfA": 8.091e-08, "InfB": 0.0, "InfC": 7.699999999999999e-07, "MreB": 2.12e-06, "MukB": 1.1699999999999998e-06, "PrfA": 1.42e-06, "PrfB": 8.499999999999999e-07, "EFTu": 1.6999999999999998e-06}, "count": {"RpoD": 188.0, "RNAP": 2165.0, "RNAP~RpoD": 1372.0, "RNAPAuxiliary": 2602.0, "Ribosome": 6473.0, "RibosomeAuxiliary": 1282.0, "100S": 0.0, "oriC~DNAP": 1.0, "genome": 6470420.0, "rRNA16S": 293.0, "rRNA23S": 707.0, "rRNA5S": 1138.0, "30S": 974.0, "50S": 270.0, "RplA": 17578.0, "RplL": 15315.0, "RpsA": 17209.0, "RpsC": 19304.0}, "out": {"vital": 1.0, "Cl-": 0.06056, "Na+": 0.05, "NH4+": 0.0095, "K+": 0.00264, "Pi": 0.00132, "Mg2+": 0.0005300000000000001, "nicotinamide": 9.826e-05, "pantothenate": 4.949e-05, "pyridoxine": 1.655e-05, "thiamine": 1.507e-05, "lipoate": 9.74e-06, "riboflavin": 2.13e-06, "Ca2+": 5e-07, "biotin": 4.9e-07, "sulfate": 3.1e-07, "folate": 1.8e-07, "Mn2+": 8e-08, "boric_acid": 4e-08, "Co2+": 3.0000000000000004e-08, "Zn2+": 1e-08, "Cu2+": 1e-08, "Fe2+": 1e-08, "molybdate": 3.0000000000000004e-09, "D-glucose": 0.0040999999999999995, "LB": 0.0, "L-alanine": 0.0008, "L-arginine": 0.005200000000000001, "L-asparagine": 0.0004, "L-aspartate": 0.0004, "L-cysteine": 9.999999999999999e-05, "L-glutamine": 0.0006, "glycine": 0.0008, "L-histidine": 0.0002, "L-isoleucine": 0.0004, "L-leucine": 0.0008, "L-lysine": 0.0004, "L-methionine": 0.0002, "L-phenylalanine": 0.0004, "L-proline": 0.0004, "L-serine": 0.01, "L-threonine": 0.0004, "L-tryptophan": 9.999999999999999e-05, "L-tyrosine": 0.0002, "L-valine": 0.0006, "adenine": 0.0002, "cytosine": 0.0002, "guanine": 0.0002, "uracil": 0.0002, "EZRich": 0.0, "H2O": 55.0, "H+": 0.0012, "O2": 0.0012, "CO2": 0.0012, "L-glutamate": 0.011, "bioentity": 5.0, "length": 0.1, "Ribosome": 0.0}, "cell": {"H+": 0.00118, "membrane_H+": 0.0015, "length": 2.408426108e-06}, "polysomes": 3132.0, "mrna": 2950.0, "protein": 0.0, "trna_free": 0.00032693, "trna_charged": 0.00025975274000000005, "cells": 8192.0, "instances": 8192.0, "log2_instances": 13, "rnap_bound": 3680.0, "rnapaux_bound": 1799.0, "ribo_total": 39063.0}, "15100": {"conc": {"H+": 0.0012, "O2": 0.0012, "CO2": 0.0012, "Pi": 0.023899999999999998, "RpoD": 2.3e-07, "RNAP": 2.93e-06, "RNAP~RpoD": 1.94e-06, "RNAPAuxiliary": 3.7099999999999996e-06, "ppGpp": 3.5e-07, "ATP": 0.00959, "CTP": 0.00497, "GTP": 0.00146, "UTP": 0.01527, "PPi": 0.0002, "AMP": 0.00075, "CMP": 0.00067, "GMP": 0.00567, "Ribosome": 8.32e-06, "RibosomeAuxiliary": 1.6799999999999998e-06, "GDP": 0.01622, "L-leucine": 0.00096, "L-alanine": 0.006940000000000001, "glycine": 0.023559999999999998, "L-valine": 0.00165, "L-glutamate": 0.01209, "L-serine": 6.793000000000001e-05, "L-isoleucine": 0.00024, "L-aspartate": 0.007240000000000001, "L-threonine": 0.00014000000000000001, "L-lysine": 0.00076, "L-proline": 0.0007, "L-arginine": 0.00128, "L-phenylalanine": 4.922e-05, "L-tyrosine": 5.285e-05, "L-glutamine": 0.00432, "L-asparagine": 0.00083, "L-histidine": 0.00011, "L-methionine": 0.00017, "L-cysteine": 0.00141, "L-tryptophan": 3.2659999999999996e-05, "NH4+": 0.002, "acetyl-phosphate": 1.3e-07, "NADH": 0.00048, "NAD+": 0.004940000000000001, "NADPH": 0.00041, "NADP+": 0.00239, "FMN": 1.734e-05, "FAD": 0.00101, "CoA": 0.0014, "glutathione": 1.6299999999999999e-06, "dATP": 0.00025, "ADP": 0.00099, "dAMP": 0.00016, "cAMP": 3.221e-08, "adenosine": 0.00035, "deoxyadenosine": 5.3e-07, "adenine": 0.00042, "dCTP": 6.948999999999999e-05, "cytosine": 0.00016, "cytidine": 2.05e-06, "dGMP": 0.0005, "guanine": 0.00015, "guanosine": 2.023e-05, "deoxyguanosine": 2.63e-06, "dTTP": 0.00058, "dTDP": 9.627e-05, "UDP": 0.00332, "uridine": 4.2099999999999995e-06, "ITP": 1.9500000000000003e-08, "IDP": 2.19e-08, "IMP": 0.00075, "L-homocysteine": 0.00012, "L-citrulline": 1.2509999999999999e-05, "L-ornithine": 3.39e-06, "L-histidinol": 6.288e-05, "S-adenosyl-L-methionine": 0.00017999999999999998, "D-glucose-6-phosphate": 0.00368, "D-fructose-6-phosphate": 0.00057, "D-fructose-1,6-bisphosphate": 0.01452, "dihydroxyacetone-phosphate": 0.00021, "3-phospho-D-glycerate": 0.00086, "phosphoenolpyruvate": 0.00032, "pyruvate": 0.0017800000000000001, "acetyl-CoA": 0.00059, "oxaloacetate": 0.00067, "citrate": 0.00021, "2-oxoglutarate": 0.0005200000000000001, "succinyl-CoA": 0.00023, "succinate": 0.00064, "fumarate": 0.00013000000000000002, "L-malate": 0.00145, "propionyl-CoA": 5.1e-10, "malonyl-CoA": 3.26e-09, "acetoacetyl-CoA": 2.13e-09, "myo-inositol": 5.500000000000001e-10, "6-phospho-D-glucono-1,5-lactone": 1.5e-07, "6-phospho-D-gluconate": 0.0034500000000000004, "D-ribulose-5-phosphate": 0.00016, "alpha-D-ribose-5-phosphate": 0.0004, "D-xylulose-5-phosphate": 1.8170000000000003e-08, "D-gluconate": 6.9e-07, "glycerate": 1.3e-07, "glycerol-3-phosphate": 0.0, "2-deoxy-D-ribose-5-phosphate": 2.5e-07, "5-phospho-alpha-D-ribose-1-diphosphate": 0.00023, "N-carbamoyl-L-aspartate": 8.289999999999999e-06, "(S)-dihydroorotate": 3.6299999999999995e-06, "UDP-N-acetyl-D-glucosamine": 8.799999999999999e-07, "2,3-dihydroxybenzoate": 1.3390000000000001e-08, "4-hydroxybenzoate": 0.0, "shikimate": 0.00015, "phenylpyruvate": 1.7429999999999997e-05, "anthranilate": 1.156e-05, "N2-acetyl-L-ornithine": 1.18e-06, "riboflavin": 4.702e-05, "quinolinate": 0.00021, "PfkA": 1.42e-06, "FbaA": 7.23e-06, "TpiA": 6.76e-06, "GapA": 2.037e-05, "Pgk": 1.498e-05, "Eno": 1.494e-05, "PykF": 1.2099999999999998e-06, "AceF": 4.37e-06, "AceE": 1.7199999999999998e-06, "Lpd": 1.33e-06, "GltA": 3.64e-06, "Icd": 9.43e-06, "SucA": 2.09e-06, "Mdh": 1.384e-05, "CyoA": 7.929999999999999e-06, "AtpA": 1.56e-05, "Prs": 1.7399999999999999e-06, "PurF": 7.1e-07, "GuaB": 2.94e-06, "Gmk": 1.31e-06, "Adk": 3.92e-06, "NrdB": 1.33e-06, "NrdA": 5.8e-07, "CarA": 1.69e-06, "PyrB": 1.6e-06, "ThyA": 9.7e-07, "Tmk": 3e-07, "PyrG": 1.2099999999999998e-06, "Ndk": 2.35e-06, "GlnA": 2.87e-06, "100S": 0.0, "oriC~DNAP": 1.29e-09, "genome": 0.00895, "CellWall": 1.20001, "D-glucose": 2.804e-05, "AtpD": 2.79e-06, "NuoA": 1.2e-06, "GuaA": 2.0699999999999997e-06, "DnaE": 1.62e-06, "DnaX": 1.61e-06, "Lgt": 1.4099999999999998e-06, "ClpP": 6.7e-07, "FtsH": 1.1899999999999998e-06, "FusA": 1.38e-06, "Lon": 1.6399999999999998e-06, "TufA": 1.12e-06, "TufB": 2.08e-06, "DnaB": 3.7e-07, "GroEL": 5.3e-07, "GyrA": 1.98e-06, "GyrB": 1.1399999999999999e-06, "ParC": 7.9e-07, "ParE": 1.5399999999999999e-06, "SecA": 1.75e-06, "FtsI": 1.2299999999999999e-06, "LpxC": 1.49e-06, "MurA": 1.3e-06, "BamA": 1.62e-06, "DnaK": 1.06e-06, "FtsA": 1.4099999999999998e-06, "ZipA": 9.2e-07, "OmpA": 2.1e-06, "OmpF": 1.4299999999999999e-06, "SecY": 1.7599999999999999e-06, "AlaS": 3.03e-06, "ArgS": 1.5599999999999999e-06, "Hns": 2.5299999999999995e-06, "IleS": 3.02e-06, "LeuS": 2.99e-06, "MetG": 1.95e-06, "ValS": 3.7499999999999997e-06, "RpoA": 1.29e-09, "RpoB": 0.0, "RpoC": 5.3e-07, "NusA": 1.035e-08, "NusG": 0.0, "Rho": 2.59e-09, "GreA": 1.04e-06, "rRNA16S": 3.6e-07, "rRNA23S": 9.2e-07, "rRNA5S": 1.6599999999999998e-06, "30S": 1.34e-06, "50S": 3.3e-07, "RplA": 2.255e-05, "RplL": 2.064e-05, "RpsA": 2.237e-05, "RpsC": 2.7799999999999998e-05, "Crp": 2.13e-06, "CspC": 2.6099999999999996e-06, "DnaA": 1.32e-06, "DnaG": 1.07e-06, "Fis": 1.85e-06, "HupA": 1.89e-06, "Ssb": 2.33e-06, "Tsf": 1.2299999999999999e-06, "DnaN": 1.35e-06, "Frr": 1.55e-06, "FtsZ": 1.37e-06, "GroES": 9.399999999999999e-07, "InfA": 9.696e-08, "InfB": 1.29e-09, "InfC": 8.199999999999999e-07, "MreB": 2.1099999999999997e-06, "MukB": 1.1699999999999998e-06, "PrfA": 1.37e-06, "PrfB": 1.0099999999999999e-06, "EFTu": 1.7199999999999998e-06}, "count": {"RpoD": 181.0, "RNAP": 2267.0, "RNAP~RpoD": 1498.0, "RNAPAuxiliary": 2865.0, "Ribosome": 6425.0, "RibosomeAuxiliary": 1299.0, "100S": 0.0, "oriC~DNAP": 1.0, "genome": 6913456.0, "rRNA16S": 276.0, "rRNA23S": 710.0, "rRNA5S": 1280.0, "30S": 1033.0, "50S": 255.0, "RplA": 17420.0, "RplL": 15944.0, "RpsA": 17284.0, "RpsC": 21475.0}, "out": {"vital": 1.0, "Cl-": 0.06056, "Na+": 0.05, "NH4+": 0.0095, "K+": 0.00264, "Pi": 0.00132, "Mg2+": 0.0005300000000000001, "nicotinamide": 9.826e-05, "pantothenate": 4.949e-05, "pyridoxine": 1.655e-05, "thiamine": 1.507e-05, "lipoate": 9.74e-06, "riboflavin": 2.13e-06, "Ca2+": 5e-07, "biotin": 4.9e-07, "sulfate": 3.1e-07, "folate": 1.8e-07, "Mn2+": 8e-08, "boric_acid": 4e-08, "Co2+": 3.0000000000000004e-08, "Zn2+": 1e-08, "Cu2+": 1e-08, "Fe2+": 1e-08, "molybdate": 3.0000000000000004e-09, "D-glucose": 0.0040999999999999995, "LB": 0.0, "L-alanine": 0.0008, "L-arginine": 0.005200000000000001, "L-asparagine": 0.0004, "L-aspartate": 0.0004, "L-cysteine": 9.999999999999999e-05, "L-glutamine": 0.0006, "glycine": 0.0008, "L-histidine": 0.0002, "L-isoleucine": 0.0004, "L-leucine": 0.0008, "L-lysine": 0.0004, "L-methionine": 0.0002, "L-phenylalanine": 0.0004, "L-proline": 0.0004, "L-serine": 0.01, "L-threonine": 0.0004, "L-tryptophan": 9.999999999999999e-05, "L-tyrosine": 0.0002, "L-valine": 0.0006, "adenine": 0.0002, "cytosine": 0.0002, "guanine": 0.0002, "uracil": 0.0002, "EZRich": 0.0, "H2O": 55.0, "H+": 0.0012, "O2": 0.0012, "CO2": 0.0012, "L-glutamate": 0.011, "bioentity": 5.0, "length": 0.1, "Ribosome": 0.0}, "cell": {"H+": 0.00118, "membrane_H+": 0.00147, "length": 2.55240119e-06}, "polysomes": 3292.0, "mrna": 3166.0, "protein": 0.0, "trna_free": 0.00032795999999999997, "trna_charged": 0.00025989031999999995, "cells": 8192.0, "instances": 8192.0, "log2_instances": 13, "rnap_bound": 3831.0, "rnapaux_bound": 1816.0, "ribo_total": 40815.0}, "15200": {"conc": {"H+": 0.0012, "O2": 0.0012, "CO2": 0.0012, "Pi": 0.023899999999999998, "RpoD": 2.5e-07, "RNAP": 2.94e-06, "RNAP~RpoD": 1.8799999999999998e-06, "RNAPAuxiliary": 3.74e-06, "ppGpp": 3.5e-07, "ATP": 0.00959, "CTP": 0.0050999999999999995, "GTP": 0.00177, "UTP": 0.0157, "PPi": 0.0002, "AMP": 0.00076, "CMP": 0.00069, "GMP": 0.00547, "Ribosome": 8.58e-06, "RibosomeAuxiliary": 1.7199999999999998e-06, "GDP": 0.01564, "L-leucine": 0.00094, "L-alanine": 0.00697, "glycine": 0.025, "L-valine": 0.00165, "L-glutamate": 0.01209, "L-serine": 6.911e-05, "L-isoleucine": 0.00027, "L-aspartate": 0.007330000000000001, "L-threonine": 0.00017, "L-lysine": 0.00075, "L-proline": 0.00071, "L-arginine": 0.0013000000000000002, "L-phenylalanine": 4.952e-05, "L-tyrosine": 5.278e-05, "L-glutamine": 0.00429, "L-asparagine": 0.00083, "L-histidine": 0.00011, "L-methionine": 0.00019, "L-cysteine": 0.00143, "L-tryptophan": 3.3719999999999996e-05, "NH4+": 0.002, "acetyl-phosphate": 1.3e-07, "NADH": 0.00048, "NAD+": 0.00492, "NADPH": 0.00041, "NADP+": 0.00239, "FMN": 2.0079999999999997e-05, "FAD": 0.00101, "CoA": 0.0014, "glutathione": 1.53e-06, "dATP": 0.00024, "ADP": 0.00098, "dAMP": 0.00015, "cAMP": 3.1280000000000006e-08, "adenosine": 0.00035, "deoxyadenosine": 5.2e-07, "adenine": 0.00042, "dCTP": 8.172e-05, "cytosine": 0.00015, "cytidine": 2.05e-06, "dGMP": 0.00049, "guanine": 0.00014000000000000001, "guanosine": 2.039e-05, "deoxyguanosine": 2.58e-06, "dTTP": 0.0005600000000000001, "dTDP": 9.282e-05, "UDP": 0.00342, "uridine": 4.1900000000000005e-06, "ITP": 1.833e-08, "IDP": 2.059e-08, "IMP": 0.00076, "L-homocysteine": 0.00013000000000000002, "L-citrulline": 1.2499999999999999e-05, "L-ornithine": 3.37e-06, "L-histidinol": 6.295e-05, "S-adenosyl-L-methionine": 0.00017999999999999998, "D-glucose-6-phosphate": 0.00369, "D-fructose-6-phosphate": 0.00057, "D-fructose-1,6-bisphosphate": 0.01465, "dihydroxyacetone-phosphate": 0.00021, "3-phospho-D-glycerate": 0.00088, "phosphoenolpyruvate": 0.00032, "pyruvate": 0.00177, "acetyl-CoA": 0.00059, "oxaloacetate": 0.00067, "citrate": 0.0002, "2-oxoglutarate": 0.00051, "succinyl-CoA": 0.00023, "succinate": 0.00064, "fumarate": 0.00013000000000000002, "L-malate": 0.00146, "propionyl-CoA": 4.8e-10, "malonyl-CoA": 3.06e-09, "acetoacetyl-CoA": 2e-09, "myo-inositol": 5.1e-10, "6-phospho-D-glucono-1,5-lactone": 1.4e-07, "6-phospho-D-gluconate": 0.0034500000000000004, "D-ribulose-5-phosphate": 0.00016, "alpha-D-ribose-5-phosphate": 0.0004, "D-xylulose-5-phosphate": 1.7079999999999998e-08, "D-gluconate": 6.800000000000001e-07, "glycerate": 1.3e-07, "glycerol-3-phosphate": 0.0, "2-deoxy-D-ribose-5-phosphate": 2.4e-07, "5-phospho-alpha-D-ribose-1-diphosphate": 0.00023, "N-carbamoyl-L-aspartate": 7.2e-06, "(S)-dihydroorotate": 3.15e-06, "UDP-N-acetyl-D-glucosamine": 8.299999999999999e-07, "2,3-dihydroxybenzoate": 1.259e-08, "4-hydroxybenzoate": 0.0, "shikimate": 0.00015, "phenylpyruvate": 1.746e-05, "anthranilate": 1.1869999999999998e-05, "N2-acetyl-L-ornithine": 1.1399999999999999e-06, "riboflavin": 5.478e-05, "quinolinate": 0.00021, "PfkA": 1.42e-06, "FbaA": 7.11e-06, "TpiA": 6.809999999999999e-06, "GapA": 2.016e-05, "Pgk": 1.4679999999999998e-05, "Eno": 1.4779999999999999e-05, "PykF": 1.1499999999999998e-06, "AceF": 4.37e-06, "AceE": 1.75e-06, "Lpd": 1.31e-06, "GltA": 3.5299999999999997e-06, "Icd": 9.32e-06, "SucA": 2.09e-06, "Mdh": 1.3599999999999999e-05, "CyoA": 7.75e-06, "AtpA": 1.5399999999999998e-05, "Prs": 1.69e-06, "PurF": 6.6e-07, "GuaB": 2.94e-06, "Gmk": 1.28e-06, "Adk": 3.84e-06, "NrdB": 1.33e-06, "NrdA": 6.3e-07, "CarA": 1.6e-06, "PyrB": 1.61e-06, "ThyA": 9.499999999999999e-07, "Tmk": 2.9e-07, "PyrG": 1.1899999999999998e-06, "Ndk": 2.33e-06, "GlnA": 2.79e-06, "100S": 0.0, "oriC~DNAP": 1.2200000000000001e-09, "genome": 0.00895, "CellWall": 1.20001, "D-glucose": 2.679e-05, "AtpD": 2.66e-06, "NuoA": 1.1899999999999998e-06, "GuaA": 1.99e-06, "DnaE": 1.58e-06, "DnaX": 1.6499999999999999e-06, "Lgt": 1.34e-06, "ClpP": 6.7e-07, "FtsH": 1.1499999999999998e-06, "FusA": 1.3e-06, "Lon": 1.62e-06, "TufA": 1.12e-06, "TufB": 2.0299999999999996e-06, "DnaB": 3.7999999999999996e-07, "GroEL": 4.8e-07, "GyrA": 1.91e-06, "GyrB": 1.16e-06, "ParC": 8.699999999999999e-07, "ParE": 1.5e-06, "SecA": 1.81e-06, "FtsI": 1.24e-06, "LpxC": 1.47e-06, "MurA": 1.29e-06, "BamA": 1.5199999999999998e-06, "DnaK": 1.1399999999999999e-06, "FtsA": 1.47e-06, "ZipA": 9.399999999999999e-07, "OmpA": 2.09e-06, "OmpF": 1.3899999999999998e-06, "SecY": 1.6999999999999998e-06, "AlaS": 3.07e-06, "ArgS": 1.53e-06, "Hns": 2.48e-06, "IleS": 2.94e-06, "LeuS": 3.0099999999999996e-06, "MetG": 1.87e-06, "ValS": 3.7099999999999996e-06, "RpoA": 0.0, "RpoB": 1.2200000000000001e-09, "RpoC": 5.6e-07, "NusA": 3.041e-08, "NusG": 0.0, "Rho": 5.8380000000000004e-08, "GreA": 9.2e-07, "rRNA16S": 3.7e-07, "rRNA23S": 1e-06, "rRNA5S": 1.78e-06, "30S": 1.29e-06, "50S": 3.2e-07, "RplA": 2.385e-05, "RplL": 1.981e-05, "RpsA": 2.2649999999999998e-05, "RpsC": 2.713e-05, "Crp": 2.1899999999999998e-06, "CspC": 2.66e-06, "DnaA": 1.24e-06, "DnaG": 1.09e-06, "Fis": 1.87e-06, "HupA": 1.87e-06, "Ssb": 2.2799999999999998e-06, "Tsf": 1.12e-06, "DnaN": 1.28e-06, "Frr": 1.47e-06, "FtsZ": 1.3600000000000001e-06, "GroES": 9.9e-07, "InfA": 1e-07, "InfB": 0.0, "InfC": 8.499999999999999e-07, "MreB": 2.08e-06, "MukB": 1.2299999999999999e-06, "PrfA": 1.26e-06, "PrfB": 1.1699999999999998e-06, "EFTu": 1.6399999999999998e-06}, "count": {"RpoD": 206.0, "RNAP": 2416.0, "RNAP~RpoD": 1543.0, "RNAPAuxiliary": 3073.0, "Ribosome": 7056.0, "RibosomeAuxiliary": 1411.0, "100S": 0.0, "oriC~DNAP": 1.0, "genome": 7357260.0, "rRNA16S": 301.0, "rRNA23S": 819.0, "rRNA5S": 1464.0, "30S": 1062.0, "50S": 261.0, "RplA": 19605.0, "RplL": 16280.0, "RpsA": 18619.0, "RpsC": 22298.0}, "out": {"vital": 1.0, "Cl-": 0.06056, "Na+": 0.05, "NH4+": 0.0095, "K+": 0.00264, "Pi": 0.00132, "Mg2+": 0.0005300000000000001, "nicotinamide": 9.826e-05, "pantothenate": 4.949e-05, "pyridoxine": 1.655e-05, "thiamine": 1.507e-05, "lipoate": 9.74e-06, "riboflavin": 2.13e-06, "Ca2+": 5e-07, "biotin": 4.9e-07, "sulfate": 3.1e-07, "folate": 1.8e-07, "Mn2+": 8e-08, "boric_acid": 4e-08, "Co2+": 3.0000000000000004e-08, "Zn2+": 1e-08, "Cu2+": 1e-08, "Fe2+": 1e-08, "molybdate": 3.0000000000000004e-09, "D-glucose": 0.0040999999999999995, "LB": 0.0, "L-alanine": 0.0008, "L-arginine": 0.005200000000000001, "L-asparagine": 0.0004, "L-aspartate": 0.0004, "L-cysteine": 9.999999999999999e-05, "L-glutamine": 0.0006, "glycine": 0.0008, "L-histidine": 0.0002, "L-isoleucine": 0.0004, "L-leucine": 0.0008, "L-lysine": 0.0004, "L-methionine": 0.0002, "L-phenylalanine": 0.0004, "L-proline": 0.0004, "L-serine": 0.01, "L-threonine": 0.0004, "L-tryptophan": 9.999999999999999e-05, "L-tyrosine": 0.0002, "L-valine": 0.0006, "adenine": 0.0002, "cytosine": 0.0002, "guanine": 0.0002, "uracil": 0.0002, "EZRich": 0.0, "H2O": 55.0, "H+": 0.0012, "O2": 0.0012, "CO2": 0.0012, "L-glutamate": 0.011, "bioentity": 5.0, "length": 0.1, "Ribosome": 0.0}, "cell": {"H+": 0.00118, "membrane_H+": 0.00146, "length": 2.715503585e-06}, "polysomes": 3397.0, "mrna": 3380.0, "protein": 0.0, "trna_free": 0.0003398199999999999, "trna_charged": 0.00027025976, "cells": 8192.0, "instances": 8192.0, "log2_instances": 13, "rnap_bound": 3951.0, "rnapaux_bound": 1837.0, "ribo_total": 42416.0}, "15300": {"conc": {"H+": 0.0012, "O2": 0.0012, "CO2": 0.0012, "Pi": 0.023899999999999998, "RpoD": 2.3e-07, "RNAP": 2.88e-06, "RNAP~RpoD": 1.92e-06, "RNAPAuxiliary": 3.82e-06, "ppGpp": 3.5e-07, "ATP": 0.00959, "CTP": 0.00508, "GTP": 0.00189, "UTP": 0.01564, "PPi": 0.0002, "AMP": 0.0007800000000000001, "CMP": 0.00068, "GMP": 0.005110000000000001, "Ribosome": 8.17e-06, "RibosomeAuxiliary": 1.7199999999999998e-06, "GDP": 0.01465, "L-leucine": 0.0009699999999999999, "L-alanine": 0.00709, "glycine": 0.027, "L-valine": 0.0016899999999999999, "L-glutamate": 0.012199999999999999, "L-serine": 7.177e-05, "L-isoleucine": 0.0003, "L-aspartate": 0.00771, "L-threonine": 0.00017999999999999998, "L-lysine": 0.00075, "L-proline": 0.0007199999999999999, "L-arginine": 0.0012900000000000001, "L-phenylalanine": 5.251e-05, "L-tyrosine": 5.9329999999999996e-05, "L-glutamine": 0.0043, "L-asparagine": 0.00087, "L-histidine": 0.00011, "L-methionine": 0.00021, "L-cysteine": 0.00161, "L-tryptophan": 4.113e-05, "NH4+": 0.002, "acetyl-phosphate": 1.2e-07, "NADH": 0.00048, "NAD+": 0.00492, "NADPH": 0.00043, "NADP+": 0.0023799999999999997, "FMN": 2.459e-05, "FAD": 0.00101, "CoA": 0.0014, "glutathione": 1.4499999999999999e-06, "dATP": 0.00025, "ADP": 0.00102, "dAMP": 0.00016, "cAMP": 3.061e-08, "adenosine": 0.00035999999999999997, "deoxyadenosine": 5.2e-07, "adenine": 0.00044, "dCTP": 9.619e-05, "cytosine": 0.00015, "cytidine": 2.0599999999999998e-06, "dGMP": 0.0005, "guanine": 0.00013000000000000002, "guanosine": 2.0609999999999997e-05, "deoxyguanosine": 2.56e-06, "dTTP": 0.0005600000000000001, "dTDP": 9.408e-05, "UDP": 0.0034, "uridine": 4.2099999999999995e-06, "ITP": 1.738e-08, "IDP": 1.9520000000000002e-08, "IMP": 0.0007800000000000001, "L-homocysteine": 0.00015, "L-citrulline": 1.226e-05, "L-ornithine": 3.3399999999999998e-06, "L-histidinol": 6.651e-05, "S-adenosyl-L-methionine": 0.00017999999999999998, "D-glucose-6-phosphate": 0.00369, "D-fructose-6-phosphate": 0.00058, "D-fructose-1,6-bisphosphate": 0.01481, "dihydroxyacetone-phosphate": 0.00022, "3-phospho-D-glycerate": 0.0008900000000000001, "phosphoenolpyruvate": 0.00032, "pyruvate": 0.00173, "acetyl-CoA": 0.00057, "oxaloacetate": 0.00068, "citrate": 0.0002, "2-oxoglutarate": 0.0005, "succinyl-CoA": 0.00022, "succinate": 0.00061, "fumarate": 0.00013000000000000002, "L-malate": 0.00145, "propionyl-CoA": 4.5000000000000005e-10, "malonyl-CoA": 2.9e-09, "acetoacetyl-CoA": 1.9e-09, "myo-inositol": 4.900000000000001e-10, "6-phospho-D-glucono-1,5-lactone": 1.4e-07, "6-phospho-D-gluconate": 0.0034500000000000004, "D-ribulose-5-phosphate": 0.00016, "alpha-D-ribose-5-phosphate": 0.0004, "D-xylulose-5-phosphate": 1.619e-08, "D-gluconate": 6.800000000000001e-07, "glycerate": 1.2e-07, "glycerol-3-phosphate": 0.0, "2-deoxy-D-ribose-5-phosphate": 2.4e-07, "5-phospho-alpha-D-ribose-1-diphosphate": 0.00023, "N-carbamoyl-L-aspartate": 7.1299999999999995e-06, "(S)-dihydroorotate": 3.0499999999999996e-06, "UDP-N-acetyl-D-glucosamine": 7.799999999999999e-07, "2,3-dihydroxybenzoate": 1.193e-08, "4-hydroxybenzoate": 0.0, "shikimate": 0.00016, "phenylpyruvate": 1.771e-05, "anthranilate": 1.3109999999999998e-05, "N2-acetyl-L-ornithine": 1.1299999999999998e-06, "riboflavin": 6.668e-05, "quinolinate": 0.00022, "PfkA": 1.4499999999999999e-06, "FbaA": 7.07e-06, "TpiA": 6.969999999999999e-06, "GapA": 2.005e-05, "Pgk": 1.458e-05, "Eno": 1.4779999999999999e-05, "PykF": 1.1299999999999998e-06, "AceF": 4.42e-06, "AceE": 1.82e-06, "Lpd": 1.29e-06, "GltA": 3.5699999999999997e-06, "Icd": 9.27e-06, "SucA": 2.0299999999999996e-06, "Mdh": 1.352e-05, "CyoA": 7.589999999999999e-06, "AtpA": 1.531e-05, "Prs": 1.6499999999999999e-06, "PurF": 6.800000000000001e-07, "GuaB": 2.89e-06, "Gmk": 1.24e-06, "Adk": 3.7999999999999996e-06, "NrdB": 1.3e-06, "NrdA": 7.3e-07, "CarA": 1.5399999999999999e-06, "PyrB": 1.61e-06, "ThyA": 9.6e-07, "Tmk": 3.2e-07, "PyrG": 1.1499999999999998e-06, "Ndk": 2.3399999999999996e-06, "GlnA": 2.7e-06, "100S": 0.0, "oriC~DNAP": 1.15e-09, "genome": 0.009000000000000001, "CellWall": 1.1999900000000001, "D-glucose": 2.585e-05, "AtpD": 2.5699999999999995e-06, "NuoA": 1.1699999999999998e-06, "GuaA": 1.89e-06, "DnaE": 1.57e-06, "DnaX": 1.71e-06, "Lgt": 1.27e-06, "ClpP": 6.800000000000001e-07, "FtsH": 1.1399999999999999e-06, "FusA": 1.2299999999999999e-06, "Lon": 1.59e-06, "TufA": 1.1e-06, "TufB": 2.01e-06, "DnaB": 3.6e-07, "GroEL": 4.5e-07, "GyrA": 1.82e-06, "GyrB": 1.1399999999999999e-06, "ParC": 9.399999999999999e-07, "ParE": 1.4299999999999999e-06, "SecA": 1.86e-06, "FtsI": 1.2299999999999999e-06, "LpxC": 1.4299999999999999e-06, "MurA": 1.34e-06, "BamA": 1.46e-06, "DnaK": 1.12e-06, "FtsA": 1.49e-06, "ZipA": 9.2e-07, "OmpA": 2.0299999999999996e-06, "OmpF": 1.3899999999999998e-06, "SecY": 1.6399999999999998e-06, "AlaS": 3.11e-06, "ArgS": 1.47e-06, "Hns": 2.4599999999999997e-06, "IleS": 2.87e-06, "LeuS": 3.03e-06, "MetG": 1.8799999999999998e-06, "ValS": 3.6699999999999996e-06, "RpoA": 1.15e-09, "RpoB": 1.15e-09, "RpoC": 4.9e-07, "NusA": 1.2e-07, "NusG": 0.0, "Rho": 1e-07, "GreA": 8.9e-07, "rRNA16S": 5.1e-07, "rRNA23S": 1.2499999999999999e-06, "rRNA5S": 1.98e-06, "30S": 1.5599999999999999e-06, "50S": 4.5e-07, "RplA": 2.272e-05, "RplL": 1.975e-05, "RpsA": 2.1269999999999998e-05, "RpsC": 2.4959999999999998e-05, "Crp": 2.27e-06, "CspC": 2.74e-06, "DnaA": 1.2e-06, "DnaG": 1.11e-06, "Fis": 1.9299999999999997e-06, "HupA": 1.85e-06, "Ssb": 2.27e-06, "Tsf": 1.11e-06, "DnaN": 1.2099999999999998e-06, "Frr": 1.42e-06, "FtsZ": 1.32e-06, "GroES": 1.04e-06, "InfA": 7.813e-08, "InfB": 0.0, "InfC": 8.199999999999999e-07, "MreB": 2.0299999999999996e-06, "MukB": 1.24e-06, "PrfA": 1.26e-06, "PrfB": 1.16e-06, "EFTu": 1.53e-06}, "count": {"RpoD": 197.0, "RNAP": 2498.0, "RNAP~RpoD": 1665.0, "RNAPAuxiliary": 3310.0, "Ribosome": 7085.0, "RibosomeAuxiliary": 1491.0, "100S": 0.0, "oriC~DNAP": 1.0, "genome": 7802004.0, "rRNA16S": 442.0, "rRNA23S": 1081.0, "rRNA5S": 1714.0, "30S": 1352.0, "50S": 392.0, "RplA": 19699.0, "RplL": 17127.0, "RpsA": 18445.0, "RpsC": 21643.0}, "out": {"vital": 1.0, "Cl-": 0.06056, "Na+": 0.05, "NH4+": 0.0095, "K+": 0.00264, "Pi": 0.00132, "Mg2+": 0.0005300000000000001, "nicotinamide": 9.826e-05, "pantothenate": 4.949e-05, "pyridoxine": 1.655e-05, "thiamine": 1.507e-05, "lipoate": 9.74e-06, "riboflavin": 2.13e-06, "Ca2+": 5e-07, "biotin": 4.9e-07, "sulfate": 3.1e-07, "folate": 1.8e-07, "Mn2+": 8e-08, "boric_acid": 4e-08, "Co2+": 3.0000000000000004e-08, "Zn2+": 1e-08, "Cu2+": 1e-08, "Fe2+": 1e-08, "molybdate": 3.0000000000000004e-09, "D-glucose": 0.0040999999999999995, "LB": 0.0, "L-alanine": 0.0008, "L-arginine": 0.005200000000000001, "L-asparagine": 0.0004, "L-aspartate": 0.0004, "L-cysteine": 9.999999999999999e-05, "L-glutamine": 0.0006, "glycine": 0.0008, "L-histidine": 0.0002, "L-isoleucine": 0.0004, "L-leucine": 0.0008, "L-lysine": 0.0004, "L-methionine": 0.0002, "L-phenylalanine": 0.0004, "L-proline": 0.0004, "L-serine": 0.01, "L-threonine": 0.0004, "L-tryptophan": 9.999999999999999e-05, "L-tyrosine": 0.0002, "L-valine": 0.0006, "adenine": 0.0002, "cytosine": 0.0002, "guanine": 0.0002, "uracil": 0.0002, "EZRich": 0.0, "H2O": 55.0, "H+": 0.0012, "O2": 0.0012, "CO2": 0.0012, "L-glutamate": 0.011, "bioentity": 5.0, "length": 0.1, "Ribosome": 0.0}, "cell": {"H+": 0.00118, "membrane_H+": 0.00142, "length": 2.864559291e-06}, "polysomes": 3569.0, "mrna": 3562.0, "protein": 0.0, "trna_free": 0.00034088, "trna_charged": 0.0002722046000000001, "cells": 8192.0, "instances": 8192.0, "log2_instances": 13, "rnap_bound": 4192.0, "rnapaux_bound": 1845.0, "ribo_total": 44345.0}, "15400": {"conc": {"H+": 0.0012, "O2": 0.0012, "CO2": 0.0012, "Pi": 0.023899999999999998, "RpoD": 2.1999999999999998e-07, "RNAP": 3.02e-06, "RNAP~RpoD": 1.9299999999999997e-06, "RNAPAuxiliary": 3.93e-06, "ppGpp": 3.5e-07, "ATP": 0.00959, "CTP": 0.005110000000000001, "GTP": 0.00228, "UTP": 0.01572, "PPi": 0.0002, "AMP": 0.0008100000000000001, "CMP": 0.00069, "GMP": 0.004690000000000001, "Ribosome": 8.4e-06, "RibosomeAuxiliary": 1.81e-06, "GDP": 0.01344, "L-leucine": 0.001, "L-alanine": 0.007030000000000001, "glycine": 0.029410000000000002, "L-valine": 0.0017, "L-glutamate": 0.01217, "L-serine": 7.279e-05, "L-isoleucine": 0.0003, "L-aspartate": 0.00762, "L-threonine": 0.00017999999999999998, "L-lysine": 0.00073, "L-proline": 0.0007199999999999999, "L-arginine": 0.0012900000000000001, "L-phenylalanine": 4.913e-05, "L-tyrosine": 6.017e-05, "L-glutamine": 0.00432, "L-asparagine": 0.00086, "L-histidine": 0.00011, "L-methionine": 0.00022, "L-cysteine": 0.00171, "L-tryptophan": 3.813e-05, "NH4+": 0.002, "acetyl-phosphate": 1.2e-07, "NADH": 0.00049, "NAD+": 0.0049299999999999995, "NADPH": 0.00043, "NADP+": 0.00239, "FMN": 2.649e-05, "FAD": 0.00101, "CoA": 0.0014, "glutathione": 1.38e-06, "dATP": 0.00027, "ADP": 0.0010400000000000001, "dAMP": 0.00017, "cAMP": 3.0000000000000004e-08, "adenosine": 0.00037, "deoxyadenosine": 5.2e-07, "adenine": 0.00046, "dCTP": 0.00011, "cytosine": 0.00015, "cytidine": 2.0699999999999997e-06, "dGMP": 0.0005300000000000001, "guanine": 0.00013000000000000002, "guanosine": 2.077e-05, "deoxyguanosine": 2.5499999999999997e-06, "dTTP": 0.00059, "dTDP": 9.915999999999999e-05, "UDP": 0.00342, "uridine": 4.23e-06, "ITP": 1.6510000000000004e-08, "IDP": 1.854e-08, "IMP": 0.0008, "L-homocysteine": 0.00015, "L-citrulline": 1.275e-05, "L-ornithine": 3.49e-06, "L-histidinol": 6.696999999999999e-05, "S-adenosyl-L-methionine": 0.00017999999999999998, "D-glucose-6-phosphate": 0.00369, "D-fructose-6-phosphate": 0.00058, "D-fructose-1,6-bisphosphate": 0.01495, "dihydroxyacetone-phosphate": 0.00022, "3-phospho-D-glycerate": 0.0008900000000000001, "phosphoenolpyruvate": 0.00031, "pyruvate": 0.00171, "acetyl-CoA": 0.00057, "oxaloacetate": 0.00066, "citrate": 0.0002, "2-oxoglutarate": 0.00049, "succinyl-CoA": 0.00021, "succinate": 0.0006, "fumarate": 0.00012, "L-malate": 0.0014, "propionyl-CoA": 4.3e-10, "malonyl-CoA": 2.76e-09, "acetoacetyl-CoA": 1.8000000000000002e-09, "myo-inositol": 4.6000000000000007e-10, "6-phospho-D-glucono-1,5-lactone": 1.3e-07, "6-phospho-D-gluconate": 0.0034500000000000004, "D-ribulose-5-phosphate": 0.00016, "alpha-D-ribose-5-phosphate": 0.0004, "D-xylulose-5-phosphate": 1.539e-08, "D-gluconate": 6.800000000000001e-07, "glycerate": 1.0999999999999999e-07, "glycerol-3-phosphate": 0.0, "2-deoxy-D-ribose-5-phosphate": 2.4e-07, "5-phospho-alpha-D-ribose-1-diphosphate": 0.00023, "N-carbamoyl-L-aspartate": 6.889999999999999e-06, "(S)-dihydroorotate": 2.92e-06, "UDP-N-acetyl-D-glucosamine": 7.4e-07, "2,3-dihydroxybenzoate": 1.1340000000000001e-08, "4-hydroxybenzoate": 0.0, "shikimate": 0.00015, "phenylpyruvate": 1.6649999999999998e-05, "anthranilate": 1.2499999999999999e-05, "N2-acetyl-L-ornithine": 1.1499999999999998e-06, "riboflavin": 7.201999999999999e-05, "quinolinate": 0.00022, "PfkA": 1.5199999999999998e-06, "FbaA": 6.98e-06, "TpiA": 7.11e-06, "GapA": 1.9999999999999998e-05, "Pgk": 1.455e-05, "Eno": 1.481e-05, "PykF": 1.18e-06, "AceF": 4.589999999999999e-06, "AceE": 1.84e-06, "Lpd": 1.26e-06, "GltA": 3.7499999999999997e-06, "Icd": 9.32e-06, "SucA": 2.0199999999999997e-06, "Mdh": 1.351e-05, "CyoA": 7.47e-06, "AtpA": 1.53e-05, "Prs": 1.61e-06, "PurF": 7.599999999999999e-07, "GuaB": 2.79e-06, "Gmk": 1.1899999999999998e-06, "Adk": 3.77e-06, "NrdB": 1.35e-06, "NrdA": 8.199999999999999e-07, "CarA": 1.5399999999999999e-06, "PyrB": 1.59e-06, "ThyA": 9.399999999999999e-07, "Tmk": 3.2e-07, "PyrG": 1.1499999999999998e-06, "Ndk": 2.39e-06, "GlnA": 2.6899999999999997e-06, "100S": 0.0, "oriC~DNAP": 1.1000000000000001e-09, "genome": 0.00904, "CellWall": 1.20001, "D-glucose": 2.501e-05, "AtpD": 2.5699999999999995e-06, "NuoA": 1.1699999999999998e-06, "GuaA": 1.85e-06, "DnaE": 1.55e-06, "DnaX": 1.69e-06, "Lgt": 1.22e-06, "ClpP": 6.7e-07, "FtsH": 1.1399999999999999e-06, "FusA": 1.08e-06, "Lon": 1.5399999999999999e-06, "TufA": 1.16e-06, "TufB": 2.08e-06, "DnaB": 3.6e-07, "GroEL": 4.3999999999999997e-07, "GyrA": 1.8e-06, "GyrB": 1.12e-06, "ParC": 9.399999999999999e-07, "ParE": 1.47e-06, "SecA": 1.79e-06, "FtsI": 1.24e-06, "LpxC": 1.4e-06, "MurA": 1.35e-06, "BamA": 1.4299999999999999e-06, "DnaK": 1.1399999999999999e-06, "FtsA": 1.47e-06, "ZipA": 9.399999999999999e-07, "OmpA": 2.08e-06, "OmpF": 1.4099999999999998e-06, "SecY": 1.55e-06, "AlaS": 3.14e-06, "ArgS": 1.4499999999999999e-06, "Hns": 2.4e-06, "IleS": 2.8599999999999997e-06, "LeuS": 2.97e-06, "MetG": 1.94e-06, "ValS": 3.6699999999999996e-06, "RpoA": 0.0, "RpoB": 4.273e-08, "RpoC": 3.7e-07, "NusA": 1.8999999999999998e-07, "NusG": 0.0, "Rho": 4.5850000000000004e-08, "GreA": 9.2e-07, "rRNA16S": 5.4e-07, "rRNA23S": 1.4099999999999998e-06, "rRNA5S": 2.09e-06, "30S": 1.6399999999999998e-06, "50S": 5.2e-07, "RplA": 2.2329999999999998e-05, "RplL": 1.9649999999999997e-05, "RpsA": 1.9949999999999997e-05, "RpsC": 2.4089999999999998e-05, "Crp": 2.2599999999999995e-06, "CspC": 2.74e-06, "DnaA": 1.24e-06, "DnaG": 1.09e-06, "Fis": 1.98e-06, "HupA": 1.86e-06, "Ssb": 2.24e-06, "Tsf": 9.6e-07, "DnaN": 1.1899999999999998e-06, "Frr": 1.35e-06, "FtsZ": 1.28e-06, "GroES": 1.09e-06, "InfA": 1.0960000000000002e-08, "InfB": 0.0, "InfC": 6.6e-07, "MreB": 2.0299999999999996e-06, "MukB": 1.26e-06, "PrfA": 1.2099999999999998e-06, "PrfB": 1e-06, "EFTu": 1.3e-06}, "count": {"RpoD": 200.0, "RNAP": 2756.0, "RNAP~RpoD": 1765.0, "RNAPAuxiliary": 3582.0, "Ribosome": 7664.0, "RibosomeAuxiliary": 1647.0, "100S": 0.0, "oriC~DNAP": 1.0, "genome": 8247564.0, "rRNA16S": 491.0, "rRNA23S": 1287.0, "rRNA5S": 1911.0, "30S": 1499.0, "50S": 478.0, "RplA": 20379.0, "RplL": 17925.0, "RpsA": 18200.0, "RpsC": 21985.0}, "out": {"vital": 1.0, "Cl-": 0.06056, "Na+": 0.05, "NH4+": 0.0095, "K+": 0.00264, "Pi": 0.00132, "Mg2+": 0.0005300000000000001, "nicotinamide": 9.826e-05, "pantothenate": 4.949e-05, "pyridoxine": 1.655e-05, "thiamine": 1.507e-05, "lipoate": 9.74e-06, "riboflavin": 2.13e-06, "Ca2+": 5e-07, "biotin": 4.9e-07, "sulfate": 3.1e-07, "folate": 1.8e-07, "Mn2+": 8e-08, "boric_acid": 4e-08, "Co2+": 3.0000000000000004e-08, "Zn2+": 1e-08, "Cu2+": 1e-08, "Fe2+": 1e-08, "molybdate": 3.0000000000000004e-09, "D-glucose": 0.0040999999999999995, "LB": 0.0, "L-alanine": 0.0008, "L-arginine": 0.005200000000000001, "L-asparagine": 0.0004, "L-aspartate": 0.0004, "L-cysteine": 9.999999999999999e-05, "L-glutamine": 0.0006, "glycine": 0.0008, "L-histidine": 0.0002, "L-isoleucine": 0.0004, "L-leucine": 0.0008, "L-lysine": 0.0004, "L-methionine": 0.0002, "L-phenylalanine": 0.0004, "L-proline": 0.0004, "L-serine": 0.01, "L-threonine": 0.0004, "L-tryptophan": 9.999999999999999e-05, "L-tyrosine": 0.0002, "L-valine": 0.0006, "adenine": 0.0002, "cytosine": 0.0002, "guanine": 0.0002, "uracil": 0.0002, "EZRich": 0.0, "H2O": 55.0, "H+": 0.0012, "O2": 0.0012, "CO2": 0.0012, "L-glutamate": 0.011, "bioentity": 5.0, "length": 0.1, "Ribosome": 0.0}, "cell": {"H+": 0.00118, "membrane_H+": 0.00139, "length": 3.014361808e-06}, "polysomes": 3747.0, "mrna": 3887.0, "protein": 0.0, "trna_free": 0.00034067, "trna_charged": 0.0002715777, "cells": 8192.0, "instances": 8192.0, "log2_instances": 13, "rnap_bound": 4292.0, "rnapaux_bound": 1850.0, "ribo_total": 46624.0}, "15500": {"conc": {"H+": 0.0012, "O2": 0.0012, "CO2": 0.0012, "Pi": 0.023899999999999998, "RpoD": 2e-07, "RNAP": 3.1199999999999998e-06, "RNAP~RpoD": 1.92e-06, "RNAPAuxiliary": 4.01e-06, "ppGpp": 3.6e-07, "ATP": 0.009630000000000001, "CTP": 0.00513, "GTP": 0.00282, "UTP": 0.01579, "PPi": 0.0002, "AMP": 0.00082, "CMP": 0.00069, "GMP": 0.004240000000000001, "Ribosome": 8.31e-06, "RibosomeAuxiliary": 1.87e-06, "GDP": 0.01211, "L-leucine": 0.00102, "L-alanine": 0.007070000000000001, "glycine": 0.03154, "L-valine": 0.00172, "L-glutamate": 0.01216, "L-serine": 7.464e-05, "L-isoleucine": 0.00032, "L-aspartate": 0.00755, "L-threonine": 0.0002, "L-lysine": 0.00073, "L-proline": 0.0007199999999999999, "L-arginine": 0.0013100000000000002, "L-phenylalanine": 5.290999999999999e-05, "L-tyrosine": 6.355e-05, "L-glutamine": 0.00435, "L-asparagine": 0.00086, "L-histidine": 0.00012, "L-methionine": 0.00023, "L-cysteine": 0.00173, "L-tryptophan": 4.026e-05, "NH4+": 0.002, "acetyl-phosphate": 1.0999999999999999e-07, "NADH": 0.00049, "NAD+": 0.0049299999999999995, "NADPH": 0.00044, "NADP+": 0.00239, "FMN": 2.9739999999999996e-05, "FAD": 0.00101, "CoA": 0.0014, "glutathione": 1.31e-06, "dATP": 0.00028000000000000003, "ADP": 0.00103, "dAMP": 0.00017999999999999998, "cAMP": 2.9420000000000005e-08, "adenosine": 0.00038, "deoxyadenosine": 5.2e-07, "adenine": 0.00047, "dCTP": 0.00012, "cytosine": 0.00015, "cytidine": 2.09e-06, "dGMP": 0.00055, "guanine": 0.00012, "guanosine": 2.0850000000000002e-05, "deoxyguanosine": 2.54e-06, "dTTP": 0.00064, "dTDP": 0.00011, "UDP": 0.00344, "uridine": 4.25e-06, "ITP": 1.572e-08, "IDP": 1.765e-08, "IMP": 0.00082, "L-homocysteine": 0.00016, "L-citrulline": 1.3029999999999999e-05, "L-ornithine": 3.5499999999999995e-06, "L-histidinol": 6.984e-05, "S-adenosyl-L-methionine": 0.00017999999999999998, "D-glucose-6-phosphate": 0.00369, "D-fructose-6-phosphate": 0.00058, "D-fructose-1,6-bisphosphate": 0.014960000000000001, "dihydroxyacetone-phosphate": 0.00022, "3-phospho-D-glycerate": 0.00088, "phosphoenolpyruvate": 0.00031, "pyruvate": 0.0016899999999999999, "acetyl-CoA": 0.00057, "oxaloacetate": 0.00064, "citrate": 0.00019, "2-oxoglutarate": 0.00048, "succinyl-CoA": 0.00021, "succinate": 0.00058, "fumarate": 0.00012, "L-malate": 0.00138, "propionyl-CoA": 4.1e-10, "malonyl-CoA": 2.6300000000000002e-09, "acetoacetyl-CoA": 1.72e-09, "myo-inositol": 4.4000000000000003e-10, "6-phospho-D-glucono-1,5-lactone": 1.2e-07, "6-phospho-D-gluconate": 0.0034500000000000004, "D-ribulose-5-phosphate": 0.00016, "alpha-D-ribose-5-phosphate": 0.0004, "D-xylulose-5-phosphate": 1.465e-08, "D-gluconate": 6.800000000000001e-07, "glycerate": 1.0999999999999999e-07, "glycerol-3-phosphate": 0.0, "2-deoxy-D-ribose-5-phosphate": 2.4e-07, "5-phospho-alpha-D-ribose-1-diphosphate": 0.00023, "N-carbamoyl-L-aspartate": 6.66e-06, "(S)-dihydroorotate": 2.8e-06, "UDP-N-acetyl-D-glucosamine": 7.1e-07, "2,3-dihydroxybenzoate": 1.079e-08, "4-hydroxybenzoate": 0.0, "shikimate": 0.00015, "phenylpyruvate": 1.7489999999999997e-05, "anthranilate": 1.262e-05, "N2-acetyl-L-ornithine": 1.22e-06, "riboflavin": 8.159999999999999e-05, "quinolinate": 0.00022, "PfkA": 1.5399999999999999e-06, "FbaA": 6.9e-06, "TpiA": 7.139999999999999e-06, "GapA": 1.994e-05, "Pgk": 1.4599999999999999e-05, "Eno": 1.493e-05, "PykF": 1.2099999999999998e-06, "AceF": 4.769999999999999e-06, "AceE": 1.79e-06, "Lpd": 1.29e-06, "GltA": 3.9399999999999995e-06, "Icd": 9.45e-06, "SucA": 1.96e-06, "Mdh": 1.3599999999999999e-05, "CyoA": 7.3899999999999995e-06, "AtpA": 1.534e-05, "Prs": 1.6499999999999999e-06, "PurF": 7.599999999999999e-07, "GuaB": 2.74e-06, "Gmk": 1.16e-06, "Adk": 3.77e-06, "NrdB": 1.3600000000000001e-06, "NrdA": 7.9e-07, "CarA": 1.58e-06, "PyrB": 1.57e-06, "ThyA": 9.9e-07, "Tmk": 3.6e-07, "PyrG": 1.2099999999999998e-06, "Ndk": 2.4599999999999997e-06, "GlnA": 2.74e-06, "100S": 0.0, "oriC~DNAP": 1.0400000000000001e-09, "genome": 0.00907, "CellWall": 1.1999900000000001, "D-glucose": 2.427e-05, "AtpD": 2.54e-06, "NuoA": 1.1499999999999998e-06, "GuaA": 1.86e-06, "DnaE": 1.51e-06, "DnaX": 1.6399999999999998e-06, "Lgt": 1.1699999999999998e-06, "ClpP": 6.6e-07, "FtsH": 1.1399999999999999e-06, "FusA": 9.499999999999999e-07, "Lon": 1.5199999999999998e-06, "TufA": 1.2099999999999998e-06, "TufB": 2.14e-06, "DnaB": 3.6e-07, "GroEL": 4.2999999999999996e-07, "GyrA": 1.7599999999999999e-06, "GyrB": 1.1399999999999999e-06, "ParC": 9.3e-07, "ParE": 1.6299999999999999e-06, "SecA": 1.71e-06, "FtsI": 1.2099999999999998e-06, "LpxC": 1.38e-06, "MurA": 1.31e-06, "BamA": 1.4299999999999999e-06, "DnaK": 1.1899999999999998e-06, "FtsA": 1.4099999999999998e-06, "ZipA": 9.6e-07, "OmpA": 2.12e-06, "OmpF": 1.4e-06, "SecY": 1.49e-06, "AlaS": 3.18e-06, "ArgS": 1.4299999999999999e-06, "Hns": 2.35e-06, "IleS": 2.87e-06, "LeuS": 2.92e-06, "MetG": 1.9699999999999998e-06, "ValS": 3.74e-06, "RpoA": 0.0, "RpoB": 1.5e-07, "RpoC": 3.5e-07, "NusA": 2.7e-07, "NusG": 2.09e-09, "Rho": 0.0, "GreA": 8.799999999999999e-07, "rRNA16S": 6.2e-07, "rRNA23S": 1.5599999999999999e-06, "rRNA5S": 2.17e-06, "30S": 1.7399999999999999e-06, "50S": 5.5e-07, "RplA": 2.2e-05, "RplL": 1.916e-05, "RpsA": 2.0019999999999998e-05, "RpsC": 2.385e-05, "Crp": 2.21e-06, "CspC": 2.6899999999999997e-06, "DnaA": 1.3e-06, "DnaG": 1.08e-06, "Fis": 1.9299999999999997e-06, "HupA": 1.85e-06, "Ssb": 2.2e-06, "Tsf": 7.799999999999999e-07, "DnaN": 1.2099999999999998e-06, "Frr": 1.34e-06, "FtsZ": 1.26e-06, "GroES": 1.1e-06, "InfA": 4.17e-09, "InfB": 0.0, "InfC": 5.2e-07, "MreB": 2.01e-06, "MukB": 1.2499999999999999e-06, "PrfA": 1.2299999999999999e-06, "PrfB": 8.199999999999999e-07, "EFTu": 1.18e-06}, "count": {"RpoD": 194.0, "RNAP": 2989.0, "RNAP~RpoD": 1839.0, "RNAPAuxiliary": 3841.0, "Ribosome": 7966.0, "RibosomeAuxiliary": 1792.0, "100S": 0.0, "oriC~DNAP": 1.0, "genome": 8693868.0, "rRNA16S": 596.0, "rRNA23S": 1493.0, "rRNA5S": 2080.0, "30S": 1664.0, "50S": 528.0, "RplA": 21084.0, "RplL": 18362.0, "RpsA": 19186.0, "RpsC": 22854.0}, "out": {"vital": 1.0, "Cl-": 0.06056, "Na+": 0.05, "NH4+": 0.0095, "K+": 0.00264, "Pi": 0.00132, "Mg2+": 0.0005300000000000001, "nicotinamide": 9.826e-05, "pantothenate": 4.949e-05, "pyridoxine": 1.655e-05, "thiamine": 1.507e-05, "lipoate": 9.74e-06, "riboflavin": 2.13e-06, "Ca2+": 5e-07, "biotin": 4.9e-07, "sulfate": 3.1e-07, "folate": 1.8e-07, "Mn2+": 8e-08, "boric_acid": 4e-08, "Co2+": 3.0000000000000004e-08, "Zn2+": 1e-08, "Cu2+": 1e-08, "Fe2+": 1e-08, "molybdate": 3.0000000000000004e-09, "D-glucose": 0.0040999999999999995, "LB": 0.0, "L-alanine": 0.0008, "L-arginine": 0.005200000000000001, "L-asparagine": 0.0004, "L-aspartate": 0.0004, "L-cysteine": 9.999999999999999e-05, "L-glutamine": 0.0006, "glycine": 0.0008, "L-histidine": 0.0002, "L-isoleucine": 0.0004, "L-leucine": 0.0008, "L-lysine": 0.0004, "L-methionine": 0.0002, "L-phenylalanine": 0.0004, "L-proline": 0.0004, "L-serine": 0.01, "L-threonine": 0.0004, "L-tryptophan": 9.999999999999999e-05, "L-tyrosine": 0.0002, "L-valine": 0.0006, "adenine": 0.0002, "cytosine": 0.0002, "guanine": 0.0002, "uracil": 0.0002, "EZRich": 0.0, "H2O": 55.0, "H+": 0.0012, "O2": 0.0012, "CO2": 0.0012, "L-glutamate": 0.011, "bioentity": 5.0, "length": 0.1, "Ribosome": 0.0}, "cell": {"H+": 0.00118, "membrane_H+": 0.0013700000000000001, "length": 3.166275532e-06}, "polysomes": 3966.0, "mrna": 3963.0, "protein": 0.0, "trna_free": 0.00033849000000000005, "trna_charged": 0.0002713931200000001, "cells": 8192.0, "instances": 8192.0, "log2_instances": 13, "rnap_bound": 4368.0, "rnapaux_bound": 1840.0, "ribo_total": 49176.0}, "15600": {"conc": {"H+": 0.0012, "O2": 0.0012, "CO2": 0.0012, "Pi": 0.023899999999999998, "RpoD": 1.8e-07, "RNAP": 3.2099999999999998e-06, "RNAP~RpoD": 1.91e-06, "RNAPAuxiliary": 4.07e-06, "ppGpp": 3.6e-07, "ATP": 0.009630000000000001, "CTP": 0.005030000000000001, "GTP": 0.0034900000000000005, "UTP": 0.01549, "PPi": 0.0002, "AMP": 0.00086, "CMP": 0.00068, "GMP": 0.0035800000000000003, "Ribosome": 8.56e-06, "RibosomeAuxiliary": 1.94e-06, "GDP": 0.01021, "L-leucine": 0.00101, "L-alanine": 0.00709, "glycine": 0.03377, "L-valine": 0.00174, "L-glutamate": 0.01208, "L-serine": 7.487999999999999e-05, "L-isoleucine": 0.00032, "L-aspartate": 0.00732, "L-threonine": 0.0002, "L-lysine": 0.0007199999999999999, "L-proline": 0.00071, "L-arginine": 0.0013100000000000002, "L-phenylalanine": 5.061e-05, "L-tyrosine": 6.409e-05, "L-glutamine": 0.00439, "L-asparagine": 0.00084, "L-histidine": 0.00012, "L-methionine": 0.00024, "L-cysteine": 0.00176, "L-tryptophan": 3.7749999999999996e-05, "NH4+": 0.002, "acetyl-phosphate": 1.0999999999999999e-07, "NADH": 0.00049, "NAD+": 0.004940000000000001, "NADPH": 0.00043, "NADP+": 0.00239, "FMN": 3.79e-05, "FAD": 0.00101, "CoA": 0.0014, "glutathione": 1.2499999999999999e-06, "dATP": 0.0003, "ADP": 0.0010600000000000002, "dAMP": 0.00019, "cAMP": 2.8870000000000003e-08, "adenosine": 0.0004, "deoxyadenosine": 5.2e-07, "adenine": 0.00049, "dCTP": 0.00012, "cytosine": 0.00015, "cytidine": 2.1099999999999997e-06, "dGMP": 0.00057, "guanine": 9.531e-05, "guanosine": 2.082e-05, "deoxyguanosine": 2.5499999999999997e-06, "dTTP": 0.00069, "dTDP": 0.00011, "UDP": 0.00337, "uridine": 4.27e-06, "ITP": 1.4980000000000002e-08, "IDP": 1.683e-08, "IMP": 0.00085, "L-homocysteine": 0.00017, "L-citrulline": 1.3259999999999998e-05, "L-ornithine": 3.6099999999999997e-06, "L-histidinol": 6.926999999999999e-05, "S-adenosyl-L-methionine": 0.00017999999999999998, "D-glucose-6-phosphate": 0.00369, "D-fructose-6-phosphate": 0.00058, "D-fructose-1,6-bisphosphate": 0.01489, "dihydroxyacetone-phosphate": 0.00022, "3-phospho-D-glycerate": 0.00086, "phosphoenolpyruvate": 0.00029, "pyruvate": 0.00171, "acetyl-CoA": 0.00058, "oxaloacetate": 0.00062, "citrate": 0.00019, "2-oxoglutarate": 0.00048, "succinyl-CoA": 0.0002, "succinate": 0.0005600000000000001, "fumarate": 0.00011, "L-malate": 0.00132, "propionyl-CoA": 3.9000000000000005e-10, "malonyl-CoA": 2.5e-09, "acetoacetyl-CoA": 1.64e-09, "myo-inositol": 4.2e-10, "6-phospho-D-glucono-1,5-lactone": 1.2e-07, "6-phospho-D-gluconate": 0.0034500000000000004, "D-ribulose-5-phosphate": 0.00016, "alpha-D-ribose-5-phosphate": 0.0004, "D-xylulose-5-phosphate": 1.3960000000000002e-08, "D-gluconate": 6.800000000000001e-07, "glycerate": 1e-07, "glycerol-3-phosphate": 0.0, "2-deoxy-D-ribose-5-phosphate": 2.3e-07, "5-phospho-alpha-D-ribose-1-diphosphate": 0.00023, "N-carbamoyl-L-aspartate": 7.23e-06, "(S)-dihydroorotate": 3e-06, "UDP-N-acetyl-D-glucosamine": 6.800000000000001e-07, "2,3-dihydroxybenzoate": 1.029e-08, "4-hydroxybenzoate": 0.0, "shikimate": 0.00015, "phenylpyruvate": 1.667e-05, "anthranilate": 1.222e-05, "N2-acetyl-L-ornithine": 1.28e-06, "riboflavin": 0.0001, "quinolinate": 0.00022, "PfkA": 1.5599999999999999e-06, "FbaA": 6.84e-06, "TpiA": 7.12e-06, "GapA": 1.989e-05, "Pgk": 1.4509999999999998e-05, "Eno": 1.506e-05, "PykF": 1.26e-06, "AceF": 4.849999999999999e-06, "AceE": 1.8e-06, "Lpd": 1.28e-06, "GltA": 4.02e-06, "Icd": 9.57e-06, "SucA": 1.8999999999999998e-06, "Mdh": 1.3899999999999999e-05, "CyoA": 7.3899999999999995e-06, "AtpA": 1.543e-05, "Prs": 1.6999999999999998e-06, "PurF": 7.699999999999999e-07, "GuaB": 2.7299999999999997e-06, "Gmk": 1.11e-06, "Adk": 3.7999999999999996e-06, "NrdB": 1.4299999999999999e-06, "NrdA": 7.799999999999999e-07, "CarA": 1.6299999999999999e-06, "PyrB": 1.5599999999999999e-06, "ThyA": 1.02e-06, "Tmk": 4.8e-07, "PyrG": 1.22e-06, "Ndk": 2.5699999999999995e-06, "GlnA": 2.7299999999999997e-06, "100S": 0.0, "oriC~DNAP": 9.9e-10, "genome": 0.00909, "CellWall": 1.2, "D-glucose": 2.359e-05, "AtpD": 2.5099999999999997e-06, "NuoA": 1.16e-06, "GuaA": 1.83e-06, "DnaE": 1.48e-06, "DnaX": 1.6e-06, "Lgt": 1.16e-06, "ClpP": 6.2e-07, "FtsH": 1.18e-06, "FusA": 8.699999999999999e-07, "Lon": 1.48e-06, "TufA": 1.2e-06, "TufB": 2.1099999999999997e-06, "DnaB": 4e-07, "GroEL": 4.0999999999999994e-07, "GyrA": 1.7399999999999999e-06, "GyrB": 1.1699999999999998e-06, "ParC": 9.1e-07, "ParE": 1.6e-06, "SecA": 1.6799999999999998e-06, "FtsI": 1.18e-06, "LpxC": 1.38e-06, "MurA": 1.33e-06, "BamA": 1.3899999999999998e-06, "DnaK": 1.29e-06, "FtsA": 1.37e-06, "ZipA": 9.3e-07, "OmpA": 2.25e-06, "OmpF": 1.38e-06, "SecY": 1.49e-06, "AlaS": 3.23e-06, "ArgS": 1.4499999999999999e-06, "Hns": 2.4e-06, "IleS": 2.8999999999999998e-06, "LeuS": 2.89e-06, "MetG": 2.1e-06, "ValS": 3.7499999999999997e-06, "RpoA": 0.0, "RpoB": 1.6e-07, "RpoC": 2.9e-07, "NusA": 4.1999999999999995e-07, "NusG": 0.0, "Rho": 4.97e-09, "GreA": 8.199999999999999e-07, "rRNA16S": 7.799999999999999e-07, "rRNA23S": 1.9299999999999997e-06, "rRNA5S": 2.36e-06, "30S": 1.84e-06, "50S": 6.5e-07, "RplA": 2.0899999999999996e-05, "RplL": 1.7449999999999997e-05, "RpsA": 2.034e-05, "RpsC": 2.202e-05, "Crp": 2.18e-06, "CspC": 2.58e-06, "DnaA": 1.31e-06, "DnaG": 1.07e-06, "Fis": 1.91e-06, "HupA": 1.82e-06, "Ssb": 2.1499999999999997e-06, "Tsf": 6.800000000000001e-07, "DnaN": 1.1899999999999998e-06, "Frr": 1.37e-06, "FtsZ": 1.32e-06, "GroES": 1.09e-06, "InfA": 0.0, "InfB": 5.97e-09, "InfC": 4.2999999999999996e-07, "MreB": 2.01e-06, "MukB": 1.22e-06, "PrfA": 1.22e-06, "PrfB": 7.4e-07, "EFTu": 1.05e-06}, "count": {"RpoD": 184.0, "RNAP": 3225.0, "RNAP~RpoD": 1925.0, "RNAPAuxiliary": 4090.0, "Ribosome": 8611.0, "RibosomeAuxiliary": 1946.0, "100S": 0.0, "oriC~DNAP": 1.0, "genome": 9140200.0, "rRNA16S": 787.0, "rRNA23S": 1943.0, "rRNA5S": 2376.0, "30S": 1851.0, "50S": 654.0, "RplA": 21011.0, "RplL": 17547.0, "RpsA": 20448.0, "RpsC": 22142.0}, "out": {"vital": 1.0, "Cl-": 0.06056, "Na+": 0.05, "NH4+": 0.0095, "K+": 0.00264, "Pi": 0.00132, "Mg2+": 0.0005300000000000001, "nicotinamide": 9.826e-05, "pantothenate": 4.949e-05, "pyridoxine": 1.655e-05, "thiamine": 1.507e-05, "lipoate": 9.74e-06, "riboflavin": 2.13e-06, "Ca2+": 5e-07, "biotin": 4.9e-07, "sulfate": 3.1e-07, "folate": 1.8e-07, "Mn2+": 8e-08, "boric_acid": 4e-08, "Co2+": 3.0000000000000004e-08, "Zn2+": 1e-08, "Cu2+": 1e-08, "Fe2+": 1e-08, "molybdate": 3.0000000000000004e-09, "D-glucose": 0.0040999999999999995, "LB": 0.0, "L-alanine": 0.0008, "L-arginine": 0.005200000000000001, "L-asparagine": 0.0004, "L-aspartate": 0.0004, "L-cysteine": 9.999999999999999e-05, "L-glutamine": 0.0006, "glycine": 0.0008, "L-histidine": 0.0002, "L-isoleucine": 0.0004, "L-leucine": 0.0008, "L-lysine": 0.0004, "L-methionine": 0.0002, "L-phenylalanine": 0.0004, "L-proline": 0.0004, "L-serine": 0.01, "L-threonine": 0.0004, "L-tryptophan": 9.999999999999999e-05, "L-tyrosine": 0.0002, "L-valine": 0.0006, "adenine": 0.0002, "cytosine": 0.0002, "guanine": 0.0002, "uracil": 0.0002, "EZRich": 0.0, "H2O": 55.0, "H+": 0.0012, "O2": 0.0012, "CO2": 0.0012, "L-glutamate": 0.011, "bioentity": 5.0, "length": 0.1, "Ribosome": 0.0}, "cell": {"H+": 0.00118, "membrane_H+": 0.00134, "length": 3.321454164e-06}, "polysomes": 4180.0, "mrna": 4141.0, "protein": 0.0, "trna_free": 0.00033557, "trna_charged": 0.00026860197999999997, "cells": 8192.0, "instances": 8192.0, "log2_instances": 13, "rnap_bound": 4504.0, "rnapaux_bound": 1841.0, "ribo_total": 52071.0}, "15700": {"conc": {"H+": 0.0012, "O2": 0.0012, "CO2": 0.0012, "Pi": 0.023899999999999998, "RpoD": 1.6e-07, "RNAP": 3.2999999999999997e-06, "RNAP~RpoD": 1.94e-06, "RNAPAuxiliary": 4.17e-06, "ppGpp": 3.6e-07, "ATP": 0.00956, "CTP": 0.00492, "GTP": 0.00328, "UTP": 0.01514, "PPi": 0.0002, "AMP": 0.00087, "CMP": 0.00066, "GMP": 0.00314, "Ribosome": 8.66e-06, "RibosomeAuxiliary": 2.01e-06, "GDP": 0.00899, "L-leucine": 0.0009699999999999999, "L-alanine": 0.00688, "glycine": 0.0364, "L-valine": 0.00172, "L-glutamate": 0.011970000000000001, "L-serine": 7.531e-05, "L-isoleucine": 0.00033, "L-aspartate": 0.007110000000000001, "L-threonine": 0.00021, "L-lysine": 0.0007, "L-proline": 0.00071, "L-arginine": 0.0012900000000000001, "L-phenylalanine": 4.821e-05, "L-tyrosine": 5.988e-05, "L-glutamine": 0.0044, "L-asparagine": 0.00082, "L-histidine": 0.00011, "L-methionine": 0.00022, "L-cysteine": 0.00157, "L-tryptophan": 3.4259999999999994e-05, "NH4+": 0.002, "acetyl-phosphate": 1.0999999999999999e-07, "NADH": 0.00048, "NAD+": 0.0049299999999999995, "NADPH": 0.00043, "NADP+": 0.00239, "FMN": 4.272e-05, "FAD": 0.00101, "CoA": 0.0014, "glutathione": 1.1899999999999998e-06, "dATP": 0.00031, "ADP": 0.00114, "dAMP": 0.00019, "cAMP": 2.8370000000000002e-08, "adenosine": 0.0004, "deoxyadenosine": 5.3e-07, "adenine": 0.0005, "dCTP": 0.00011, "cytosine": 0.00015, "cytidine": 2.12e-06, "dGMP": 0.00058, "guanine": 8.209999999999999e-05, "guanosine": 2.066e-05, "deoxyguanosine": 2.56e-06, "dTTP": 0.00074, "dTDP": 0.00012, "UDP": 0.0033, "uridine": 4.2999999999999995e-06, "ITP": 1.4300000000000002e-08, "IDP": 1.606e-08, "IMP": 0.00086, "L-homocysteine": 0.00016, "L-citrulline": 1.401e-05, "L-ornithine": 3.83e-06, "L-histidinol": 6.746999999999999e-05, "S-adenosyl-L-methionine": 0.00017999999999999998, "D-glucose-6-phosphate": 0.00369, "D-fructose-6-phosphate": 0.00057, "D-fructose-1,6-bisphosphate": 0.0147, "dihydroxyacetone-phosphate": 0.00021, "3-phospho-D-glycerate": 0.00084, "phosphoenolpyruvate": 0.00029, "pyruvate": 0.0017, "acetyl-CoA": 0.00057, "oxaloacetate": 0.0006, "citrate": 0.00019, "2-oxoglutarate": 0.00047, "succinyl-CoA": 0.0002, "succinate": 0.00055, "fumarate": 0.00011, "L-malate": 0.00128, "propionyl-CoA": 3.7e-10, "malonyl-CoA": 2.3900000000000002e-09, "acetoacetyl-CoA": 1.5700000000000002e-09, "myo-inositol": 4.0000000000000007e-10, "6-phospho-D-glucono-1,5-lactone": 1.0999999999999999e-07, "6-phospho-D-gluconate": 0.0034500000000000004, "D-ribulose-5-phosphate": 0.00016, "alpha-D-ribose-5-phosphate": 0.0004, "D-xylulose-5-phosphate": 1.3330000000000001e-08, "D-gluconate": 6.9e-07, "glycerate": 9.821e-08, "glycerol-3-phosphate": 0.0, "2-deoxy-D-ribose-5-phosphate": 2.3e-07, "5-phospho-alpha-D-ribose-1-diphosphate": 0.00023, "N-carbamoyl-L-aspartate": 8.19e-06, "(S)-dihydroorotate": 3.3599999999999996e-06, "UDP-N-acetyl-D-glucosamine": 6.5e-07, "2,3-dihydroxybenzoate": 9.820000000000001e-09, "4-hydroxybenzoate": 0.0, "shikimate": 0.00015, "phenylpyruvate": 1.5929999999999998e-05, "anthranilate": 1.184e-05, "N2-acetyl-L-ornithine": 1.33e-06, "riboflavin": 0.00012, "quinolinate": 0.00022, "PfkA": 1.59e-06, "FbaA": 6.83e-06, "TpiA": 7.12e-06, "GapA": 1.986e-05, "Pgk": 1.448e-05, "Eno": 1.511e-05, "PykF": 1.32e-06, "AceF": 4.88e-06, "AceE": 1.81e-06, "Lpd": 1.28e-06, "GltA": 4.08e-06, "Icd": 9.689999999999999e-06, "SucA": 1.8799999999999998e-06, "Mdh": 1.418e-05, "CyoA": 7.2999999999999996e-06, "AtpA": 1.5539999999999997e-05, "Prs": 1.6999999999999998e-06, "PurF": 7.699999999999999e-07, "GuaB": 2.6499999999999996e-06, "Gmk": 1.06e-06, "Adk": 3.87e-06, "NrdB": 1.47e-06, "NrdA": 7.699999999999999e-07, "CarA": 1.62e-06, "PyrB": 1.58e-06, "ThyA": 1.1e-06, "Tmk": 5.3e-07, "PyrG": 1.27e-06, "Ndk": 2.66e-06, "GlnA": 2.67e-06, "100S": 0.0, "oriC~DNAP": 9.5e-10, "genome": 0.0091, "CellWall": 1.20003, "D-glucose": 2.297e-05, "AtpD": 2.5699999999999995e-06, "NuoA": 1.1e-06, "GuaA": 1.85e-06, "DnaE": 1.42e-06, "DnaX": 1.55e-06, "Lgt": 1.2499999999999999e-06, "ClpP": 5.8e-07, "FtsH": 1.2499999999999999e-06, "FusA": 7.699999999999999e-07, "Lon": 1.46e-06, "TufA": 1.16e-06, "TufB": 2.1099999999999997e-06, "DnaB": 4.0999999999999994e-07, "GroEL": 4.5e-07, "GyrA": 1.73e-06, "GyrB": 1.22e-06, "ParC": 8.699999999999999e-07, "ParE": 1.58e-06, "SecA": 1.6999999999999998e-06, "FtsI": 1.1299999999999998e-06, "LpxC": 1.44e-06, "MurA": 1.34e-06, "BamA": 1.37e-06, "DnaK": 1.3e-06, "FtsA": 1.38e-06, "ZipA": 8.9e-07, "OmpA": 2.31e-06, "OmpF": 1.38e-06, "SecY": 1.5399999999999999e-06, "AlaS": 3.29e-06, "ArgS": 1.49e-06, "Hns": 2.44e-06, "IleS": 2.91e-06, "LeuS": 2.8099999999999998e-06, "MetG": 2.18e-06, "ValS": 3.73e-06, "RpoA": 1.9e-09, "RpoB": 2.9e-07, "RpoC": 2.1999999999999998e-07, "NusA": 5.4e-07, "NusG": 0.0, "Rho": 8.539999999999999e-09, "GreA": 6.6e-07, "rRNA16S": 9.3e-07, "rRNA23S": 2.2599999999999995e-06, "rRNA5S": 2.62e-06, "30S": 2.09e-06, "50S": 7.599999999999999e-07, "RplA": 2.02e-05, "RplL": 1.6579999999999997e-05, "RpsA": 1.9920000000000002e-05, "RpsC": 2.167e-05, "Crp": 2.13e-06, "CspC": 2.4599999999999997e-06, "DnaA": 1.29e-06, "DnaG": 1.1699999999999998e-06, "Fis": 1.87e-06, "HupA": 1.78e-06, "Ssb": 2.14e-06, "Tsf": 6e-07, "DnaN": 1.16e-06, "Frr": 1.37e-06, "FtsZ": 1.38e-06, "GroES": 1.08e-06, "InfA": 0.0, "InfB": 0.0, "InfC": 3e-07, "MreB": 2.04e-06, "MukB": 1.2099999999999998e-06, "PrfA": 1.1299999999999998e-06, "PrfB": 6.4e-07, "EFTu": 9e-07}, "count": {"RpoD": 169.0, "RNAP": 3475.0, "RNAP~RpoD": 2043.0, "RNAPAuxiliary": 4394.0, "Ribosome": 9128.0, "RibosomeAuxiliary": 2121.0, "100S": 0.0, "oriC~DNAP": 1.0, "genome": 9587064.0, "rRNA16S": 977.0, "rRNA23S": 2386.0, "rRNA5S": 2756.0, "30S": 2207.0, "50S": 796.0, "RplA": 21281.0, "RplL": 17467.0, "RpsA": 20982.0, "RpsC": 22828.0}, "out": {"vital": 1.0, "Cl-": 0.06056, "Na+": 0.05, "NH4+": 0.0095, "K+": 0.00264, "Pi": 0.00132, "Mg2+": 0.0005300000000000001, "nicotinamide": 9.826e-05, "pantothenate": 4.949e-05, "pyridoxine": 1.655e-05, "thiamine": 1.507e-05, "lipoate": 9.74e-06, "riboflavin": 2.13e-06, "Ca2+": 5e-07, "biotin": 4.9e-07, "sulfate": 3.1e-07, "folate": 1.8e-07, "Mn2+": 8e-08, "boric_acid": 4e-08, "Co2+": 3.0000000000000004e-08, "Zn2+": 1e-08, "Cu2+": 1e-08, "Fe2+": 1e-08, "molybdate": 3.0000000000000004e-09, "D-glucose": 0.0040999999999999995, "LB": 0.0, "L-alanine": 0.0008, "L-arginine": 0.005200000000000001, "L-asparagine": 0.0004, "L-aspartate": 0.0004, "L-cysteine": 9.999999999999999e-05, "L-glutamine": 0.0006, "glycine": 0.0008, "L-histidine": 0.0002, "L-isoleucine": 0.0004, "L-leucine": 0.0008, "L-lysine": 0.0004, "L-methionine": 0.0002, "L-phenylalanine": 0.0004, "L-proline": 0.0004, "L-serine": 0.01, "L-threonine": 0.0004, "L-tryptophan": 9.999999999999999e-05, "L-tyrosine": 0.0002, "L-valine": 0.0006, "adenine": 0.0002, "cytosine": 0.0002, "guanine": 0.0002, "uracil": 0.0002, "EZRich": 0.0, "H2O": 55.0, "H+": 0.0012, "O2": 0.0012, "CO2": 0.0012, "L-glutamate": 0.011, "bioentity": 5.0, "length": 0.1, "Ribosome": 0.0}, "cell": {"H+": 0.00118, "membrane_H+": 0.0013000000000000002, "length": 3.480401421e-06}, "polysomes": 4442.0, "mrna": 4354.0, "protein": 0.0, "trna_free": 0.00033783, "trna_charged": 0.0002686357, "cells": 8192.0, "instances": 8192.0, "log2_instances": 13, "rnap_bound": 4683.0, "rnapaux_bound": 1909.0, "ribo_total": 55328.0}, "15800": {"conc": {"H+": 0.0012, "O2": 0.0012, "CO2": 0.0012, "Pi": 0.023899999999999998, "RpoD": 1.5e-07, "RNAP": 3.2999999999999997e-06, "RNAP~RpoD": 1.9699999999999998e-06, "RNAPAuxiliary": 4.34e-06, "ppGpp": 3.6e-07, "ATP": 0.00956, "CTP": 0.004900000000000001, "GTP": 0.00365, "UTP": 0.01511, "PPi": 0.0002, "AMP": 0.00085, "CMP": 0.00066, "GMP": 0.00268, "Ribosome": 8.589999999999999e-06, "RibosomeAuxiliary": 1.96e-06, "GDP": 0.0076500000000000005, "L-leucine": 0.00091, "L-alanine": 0.00663, "glycine": 0.038560000000000004, "L-valine": 0.00168, "L-glutamate": 0.011890000000000001, "L-serine": 7.673e-05, "L-isoleucine": 0.00032, "L-aspartate": 0.00705, "L-threonine": 0.0002, "L-lysine": 0.00069, "L-proline": 0.00071, "L-arginine": 0.0013100000000000002, "L-phenylalanine": 4.997e-05, "L-tyrosine": 5.7759999999999996e-05, "L-glutamine": 0.004370000000000001, "L-asparagine": 0.0008100000000000001, "L-histidine": 0.00011, "L-methionine": 0.00023, "L-cysteine": 0.0015600000000000002, "L-tryptophan": 3.596e-05, "NH4+": 0.002, "acetyl-phosphate": 1e-07, "NADH": 0.00048, "NAD+": 0.00491, "NADPH": 0.00043, "NADP+": 0.00239, "FMN": 4.0969999999999996e-05, "FAD": 0.00101, "CoA": 0.0014, "glutathione": 1.1399999999999999e-06, "dATP": 0.00033, "ADP": 0.00113, "dAMP": 0.0002, "cAMP": 2.7860000000000003e-08, "adenosine": 0.0004, "deoxyadenosine": 5.3e-07, "adenine": 0.00049, "dCTP": 0.00011, "cytosine": 0.00015, "cytidine": 2.13e-06, "dGMP": 0.0006, "guanine": 7.261e-05, "guanosine": 2.039e-05, "deoxyguanosine": 2.5699999999999995e-06, "dTTP": 0.0007800000000000001, "dTDP": 0.00013000000000000002, "UDP": 0.00329, "uridine": 4.309999999999999e-06, "ITP": 1.3640000000000002e-08, "IDP": 1.5310000000000003e-08, "IMP": 0.00085, "L-homocysteine": 0.00016, "L-citrulline": 1.4449999999999999e-05, "L-ornithine": 3.93e-06, "L-histidinol": 6.74e-05, "S-adenosyl-L-methionine": 0.00017999999999999998, "D-glucose-6-phosphate": 0.00369, "D-fructose-6-phosphate": 0.00057, "D-fructose-1,6-bisphosphate": 0.01461, "dihydroxyacetone-phosphate": 0.00021, "3-phospho-D-glycerate": 0.00083, "phosphoenolpyruvate": 0.00029, "pyruvate": 0.00167, "acetyl-CoA": 0.0005600000000000001, "oxaloacetate": 0.0006, "citrate": 0.00017999999999999998, "2-oxoglutarate": 0.00047, "succinyl-CoA": 0.0002, "succinate": 0.0005600000000000001, "fumarate": 0.00011, "L-malate": 0.0012900000000000001, "propionyl-CoA": 3.6e-10, "malonyl-CoA": 2.28e-09, "acetoacetyl-CoA": 1.5000000000000002e-09, "myo-inositol": 3.8000000000000003e-10, "6-phospho-D-glucono-1,5-lactone": 1.0999999999999999e-07, "6-phospho-D-gluconate": 0.0034500000000000004, "D-ribulose-5-phosphate": 0.00016, "alpha-D-ribose-5-phosphate": 0.0004, "D-xylulose-5-phosphate": 1.2710000000000001e-08, "D-gluconate": 6.9e-07, "glycerate": 9.365000000000001e-08, "glycerol-3-phosphate": 0.0, "2-deoxy-D-ribose-5-phosphate": 2.3e-07, "5-phospho-alpha-D-ribose-1-diphosphate": 0.00023, "N-carbamoyl-L-aspartate": 8.269999999999999e-06, "(S)-dihydroorotate": 3.3999999999999996e-06, "UDP-N-acetyl-D-glucosamine": 6.2e-07, "2,3-dihydroxybenzoate": 9.36e-09, "4-hydroxybenzoate": 0.0, "shikimate": 0.00015, "phenylpyruvate": 1.6559999999999997e-05, "anthranilate": 1.221e-05, "N2-acetyl-L-ornithine": 1.32e-06, "riboflavin": 0.00011, "quinolinate": 0.00021, "PfkA": 1.5599999999999999e-06, "FbaA": 6.84e-06, "TpiA": 7.09e-06, "GapA": 1.975e-05, "Pgk": 1.439e-05, "Eno": 1.521e-05, "PykF": 1.35e-06, "AceF": 4.9199999999999995e-06, "AceE": 1.87e-06, "Lpd": 1.31e-06, "GltA": 4.1e-06, "Icd": 9.79e-06, "SucA": 1.96e-06, "Mdh": 1.4439999999999999e-05, "CyoA": 7.349999999999999e-06, "AtpA": 1.562e-05, "Prs": 1.7199999999999998e-06, "PurF": 7.5e-07, "GuaB": 2.63e-06, "Gmk": 1.04e-06, "Adk": 3.96e-06, "NrdB": 1.47e-06, "NrdA": 8.1e-07, "CarA": 1.58e-06, "PyrB": 1.59e-06, "ThyA": 1.12e-06, "Tmk": 5.2e-07, "PyrG": 1.3e-06, "Ndk": 2.7200000000000002e-06, "GlnA": 2.5699999999999995e-06, "100S": 0.0, "oriC~DNAP": 9.100000000000001e-10, "genome": 0.00905, "CellWall": 1.2, "D-glucose": 2.238e-05, "AtpD": 2.58e-06, "NuoA": 1.07e-06, "GuaA": 1.83e-06, "DnaE": 1.3899999999999998e-06, "DnaX": 1.61e-06, "Lgt": 1.24e-06, "ClpP": 5.6e-07, "FtsH": 1.24e-06, "FusA": 8e-07, "Lon": 1.47e-06, "TufA": 1.1299999999999998e-06, "TufB": 2.14e-06, "DnaB": 4.6e-07, "GroEL": 4.6e-07, "GyrA": 1.6999999999999998e-06, "GyrB": 1.26e-06, "ParC": 9e-07, "ParE": 1.58e-06, "SecA": 1.6999999999999998e-06, "FtsI": 1.1499999999999998e-06, "LpxC": 1.49e-06, "MurA": 1.3600000000000001e-06, "BamA": 1.4e-06, "DnaK": 1.27e-06, "FtsA": 1.46e-06, "ZipA": 8.599999999999999e-07, "OmpA": 2.2799999999999998e-06, "OmpF": 1.4e-06, "SecY": 1.6299999999999999e-06, "AlaS": 3.3599999999999996e-06, "ArgS": 1.53e-06, "Hns": 2.4e-06, "IleS": 2.8099999999999998e-06, "LeuS": 2.84e-06, "MetG": 2.1899999999999998e-06, "ValS": 3.7499999999999997e-06, "RpoA": 9.100000000000001e-10, "RpoB": 4.1999999999999995e-07, "RpoC": 1.6e-07, "NusA": 5.4e-07, "NusG": 0.0, "Rho": 2.2620000000000003e-08, "GreA": 5.3e-07, "rRNA16S": 8.799999999999999e-07, "rRNA23S": 2.44e-06, "rRNA5S": 2.7e-06, "30S": 2.14e-06, "50S": 7.9e-07, "RplA": 1.9719999999999998e-05, "RplL": 1.755e-05, "RpsA": 2.011e-05, "RpsC": 2.1309999999999998e-05, "Crp": 2.14e-06, "CspC": 2.44e-06, "DnaA": 1.31e-06, "DnaG": 1.1399999999999999e-06, "Fis": 1.85e-06, "HupA": 1.84e-06, "Ssb": 2.21e-06, "Tsf": 6.1e-07, "DnaN": 1.18e-06, "Frr": 1.49e-06, "FtsZ": 1.4e-06, "GroES": 1.09e-06, "InfA": 1.991e-08, "InfB": 9.100000000000001e-10, "InfC": 3.1e-07, "MreB": 2e-06, "MukB": 1.18e-06, "PrfA": 1.09e-06, "PrfB": 6.2e-07, "EFTu": 8.499999999999999e-07}, "count": {"RpoD": 168.0, "RNAP": 3651.0, "RNAP~RpoD": 2176.0, "RNAPAuxiliary": 4800.0, "Ribosome": 9493.0, "RibosomeAuxiliary": 2160.0, "100S": 0.0, "oriC~DNAP": 1.0, "genome": 10000048.0, "rRNA16S": 975.0, "rRNA23S": 2696.0, "rRNA5S": 2979.0, "30S": 2369.0, "50S": 870.0, "RplA": 21790.0, "RplL": 19388.0, "RpsA": 22219.0, "RpsC": 23542.0}, "out": {"vital": 1.0, "Cl-": 0.06056, "Na+": 0.05, "NH4+": 0.0095, "K+": 0.00264, "Pi": 0.00132, "Mg2+": 0.0005300000000000001, "nicotinamide": 9.826e-05, "pantothenate": 4.949e-05, "pyridoxine": 1.655e-05, "thiamine": 1.507e-05, "lipoate": 9.74e-06, "riboflavin": 2.13e-06, "Ca2+": 5e-07, "biotin": 4.9e-07, "sulfate": 3.1e-07, "folate": 1.8e-07, "Mn2+": 8e-08, "boric_acid": 4e-08, "Co2+": 3.0000000000000004e-08, "Zn2+": 1e-08, "Cu2+": 1e-08, "Fe2+": 1e-08, "molybdate": 3.0000000000000004e-09, "D-glucose": 0.0040999999999999995, "LB": 0.0, "L-alanine": 0.0008, "L-arginine": 0.005200000000000001, "L-asparagine": 0.0004, "L-aspartate": 0.0004, "L-cysteine": 9.999999999999999e-05, "L-glutamine": 0.0006, "glycine": 0.0008, "L-histidine": 0.0002, "L-isoleucine": 0.0004, "L-leucine": 0.0008, "L-lysine": 0.0004, "L-methionine": 0.0002, "L-phenylalanine": 0.0004, "L-proline": 0.0004, "L-serine": 0.01, "L-threonine": 0.0004, "L-tryptophan": 9.999999999999999e-05, "L-tyrosine": 0.0002, "L-valine": 0.0006, "adenine": 0.0002, "cytosine": 0.0002, "guanine": 0.0002, "uracil": 0.0002, "EZRich": 0.0, "H2O": 55.0, "H+": 0.0012, "O2": 0.0012, "CO2": 0.0012, "L-glutamate": 0.011, "bioentity": 5.0, "length": 0.1, "Ribosome": 0.0}, "cell": {"H+": 0.00118, "membrane_H+": 0.0013100000000000002, "length": 3.649790301e-06}, "polysomes": 4765.0, "mrna": 4742.0, "protein": 0.0, "trna_free": 0.00033912000000000005, "trna_charged": 0.00027008545999999994, "cells": 8192.0, "instances": 8192.0, "log2_instances": 13, "rnap_bound": 4864.0, "rnapaux_bound": 1898.0, "ribo_total": 58933.0}, "15900": {"conc": {"H+": 0.0012, "O2": 0.0012, "CO2": 0.0012, "Pi": 0.023899999999999998, "RpoD": 1.5e-07, "RNAP": 3.33e-06, "RNAP~RpoD": 1.95e-06, "RNAPAuxiliary": 4.46e-06, "ppGpp": 3.7e-07, "ATP": 0.009630000000000001, "CTP": 0.0049900000000000005, "GTP": 0.00265, "UTP": 0.01536, "PPi": 0.0002, "AMP": 0.00082, "CMP": 0.00067, "GMP": 0.00277, "Ribosome": 8.49e-06, "RibosomeAuxiliary": 1.96e-06, "GDP": 0.0079, "L-leucine": 0.00083, "L-alanine": 0.0063300000000000006, "glycine": 0.03957, "L-valine": 0.00161, "L-glutamate": 0.011800000000000001, "L-serine": 7.618e-05, "L-isoleucine": 0.0003, "L-aspartate": 0.006940000000000001, "L-threonine": 0.00019, "L-lysine": 0.00068, "L-proline": 0.00071, "L-arginine": 0.00128, "L-phenylalanine": 4.749e-05, "L-tyrosine": 5.756e-05, "L-glutamine": 0.00431, "L-asparagine": 0.00079, "L-histidine": 0.00011, "L-methionine": 0.00025, "L-cysteine": 0.00159, "L-tryptophan": 3.581e-05, "NH4+": 0.002, "acetyl-phosphate": 9.998000000000001e-08, "NADH": 0.00048, "NAD+": 0.004889999999999999, "NADPH": 0.00042, "NADP+": 0.0023799999999999997, "FMN": 3.056e-05, "FAD": 0.00101, "CoA": 0.0014, "glutathione": 1.08e-06, "dATP": 0.00035999999999999997, "ADP": 0.00101, "dAMP": 0.00023, "cAMP": 2.7210000000000003e-08, "adenosine": 0.00038, "deoxyadenosine": 5.4e-07, "adenine": 0.00047, "dCTP": 0.00013000000000000002, "cytosine": 0.00022, "cytidine": 2.13e-06, "dGMP": 0.00066, "guanine": 7.25e-05, "guanosine": 2.001e-05, "deoxyguanosine": 2.58e-06, "dTTP": 0.00087, "dTDP": 0.00015, "UDP": 0.00335, "uridine": 4.309999999999999e-06, "ITP": 1.294e-08, "IDP": 1.453e-08, "IMP": 0.0008100000000000001, "L-homocysteine": 0.00017999999999999998, "L-citrulline": 1.4599999999999999e-05, "L-ornithine": 3.96e-06, "L-histidinol": 6.696999999999999e-05, "S-adenosyl-L-methionine": 0.00017999999999999998, "D-glucose-6-phosphate": 0.00368, "D-fructose-6-phosphate": 0.00057, "D-fructose-1,6-bisphosphate": 0.01469, "dihydroxyacetone-phosphate": 0.00021, "3-phospho-D-glycerate": 0.00083, "phosphoenolpyruvate": 0.00029, "pyruvate": 0.00164, "acetyl-CoA": 0.00055, "oxaloacetate": 0.00061, "citrate": 0.00017999999999999998, "2-oxoglutarate": 0.00048, "succinyl-CoA": 0.00021, "succinate": 0.00057, "fumarate": 0.00012, "L-malate": 0.0013100000000000002, "propionyl-CoA": 3.4000000000000007e-10, "malonyl-CoA": 2.1600000000000004e-09, "acetoacetyl-CoA": 1.42e-09, "myo-inositol": 3.6e-10, "6-phospho-D-glucono-1,5-lactone": 1e-07, "6-phospho-D-gluconate": 0.0034500000000000004, "D-ribulose-5-phosphate": 0.00016, "alpha-D-ribose-5-phosphate": 0.0004, "D-xylulose-5-phosphate": 1.2060000000000002e-08, "D-gluconate": 6.9e-07, "glycerate": 8.886e-08, "glycerol-3-phosphate": 0.0, "2-deoxy-D-ribose-5-phosphate": 2.3e-07, "5-phospho-alpha-D-ribose-1-diphosphate": 0.00023, "N-carbamoyl-L-aspartate": 8.03e-06, "(S)-dihydroorotate": 3.2999999999999997e-06, "UDP-N-acetyl-D-glucosamine": 5.8e-07, "2,3-dihydroxybenzoate": 8.89e-09, "4-hydroxybenzoate": 0.0, "shikimate": 0.00015, "phenylpyruvate": 1.623e-05, "anthranilate": 1.228e-05, "N2-acetyl-L-ornithine": 1.29e-06, "riboflavin": 8.320999999999998e-05, "quinolinate": 0.00021, "PfkA": 1.49e-06, "FbaA": 6.86e-06, "TpiA": 7.059999999999999e-06, "GapA": 1.9469999999999998e-05, "Pgk": 1.433e-05, "Eno": 1.5149999999999999e-05, "PykF": 1.33e-06, "AceF": 4.87e-06, "AceE": 1.91e-06, "Lpd": 1.31e-06, "GltA": 4.08e-06, "Icd": 9.77e-06, "SucA": 2.0299999999999996e-06, "Mdh": 1.4599999999999999e-05, "CyoA": 7.36e-06, "AtpA": 1.566e-05, "Prs": 1.79e-06, "PurF": 7.5e-07, "GuaB": 2.6e-06, "Gmk": 1.05e-06, "Adk": 3.98e-06, "NrdB": 1.4e-06, "NrdA": 8.299999999999999e-07, "CarA": 1.58e-06, "PyrB": 1.6799999999999998e-06, "ThyA": 1.1e-06, "Tmk": 4.9e-07, "PyrG": 1.27e-06, "Ndk": 2.68e-06, "GlnA": 2.5299999999999995e-06, "100S": 0.0, "oriC~DNAP": 8.6e-10, "genome": 0.00859, "CellWall": 1.1999900000000001, "D-glucose": 2.171e-05, "AtpD": 2.5299999999999995e-06, "NuoA": 1.07e-06, "GuaA": 1.83e-06, "DnaE": 1.38e-06, "DnaX": 1.62e-06, "Lgt": 1.2099999999999998e-06, "ClpP": 5.6e-07, "FtsH": 1.2299999999999999e-06, "FusA": 7e-07, "Lon": 1.48e-06, "TufA": 1.18e-06, "TufB": 2.16e-06, "DnaB": 5.2e-07, "GroEL": 4.6999999999999995e-07, "GyrA": 1.6699999999999999e-06, "GyrB": 1.3e-06, "ParC": 8.799999999999999e-07, "ParE": 1.5399999999999999e-06, "SecA": 1.7199999999999998e-06, "FtsI": 1.1399999999999999e-06, "LpxC": 1.5199999999999998e-06, "MurA": 1.3899999999999998e-06, "BamA": 1.51e-06, "DnaK": 1.2099999999999998e-06, "FtsA": 1.5199999999999998e-06, "ZipA": 8.1e-07, "OmpA": 2.27e-06, "OmpF": 1.37e-06, "SecY": 1.71e-06, "AlaS": 3.38e-06, "ArgS": 1.51e-06, "Hns": 2.3399999999999996e-06, "IleS": 2.74e-06, "LeuS": 2.8099999999999998e-06, "MetG": 2.1899999999999998e-06, "ValS": 3.74e-06, "RpoA": 0.0, "RpoB": 4.6999999999999995e-07, "RpoC": 1.2e-07, "NusA": 5.3e-07, "NusG": 0.0, "Rho": 1.4560000000000001e-08, "GreA": 4.2999999999999996e-07, "rRNA16S": 8.699999999999999e-07, "rRNA23S": 2.37e-06, "rRNA5S": 2.6499999999999996e-06, "30S": 2.0299999999999996e-06, "50S": 7.9e-07, "RplA": 1.9299999999999998e-05, "RplL": 1.716e-05, "RpsA": 2.148e-05, "RpsC": 2.076e-05, "Crp": 2.18e-06, "CspC": 2.36e-06, "DnaA": 1.3899999999999998e-06, "DnaG": 1.1399999999999999e-06, "Fis": 1.86e-06, "HupA": 1.84e-06, "Ssb": 2.24e-06, "Tsf": 4.8e-07, "DnaN": 1.22e-06, "Frr": 1.53e-06, "FtsZ": 1.4299999999999999e-06, "GroES": 1.12e-06, "InfA": 0.0, "InfB": 3.44e-09, "InfC": 3.5e-07, "MreB": 1.99e-06, "MukB": 1.12e-06, "PrfA": 1.05e-06, "PrfB": 7.1e-07, "EFTu": 8.1e-07}, "count": {"RpoD": 178.0, "RNAP": 3872.0, "RNAP~RpoD": 2275.0, "RNAPAuxiliary": 5194.0, "Ribosome": 9885.0, "RibosomeAuxiliary": 2284.0, "100S": 0.0, "oriC~DNAP": 1.0, "genome": 10000048.0, "rRNA16S": 1014.0, "rRNA23S": 2757.0, "rRNA5S": 3085.0, "30S": 2362.0, "50S": 924.0, "RplA": 22473.0, "RplL": 19982.0, "RpsA": 25005.0, "RpsC": 24168.0}, "out": {"vital": 1.0, "Cl-": 0.06056, "Na+": 0.05, "NH4+": 0.0095, "K+": 0.00264, "Pi": 0.00132, "Mg2+": 0.0005300000000000001, "nicotinamide": 9.826e-05, "pantothenate": 4.949e-05, "pyridoxine": 1.655e-05, "thiamine": 1.507e-05, "lipoate": 9.74e-06, "riboflavin": 2.13e-06, "Ca2+": 5e-07, "biotin": 4.9e-07, "sulfate": 3.1e-07, "folate": 1.8e-07, "Mn2+": 8e-08, "boric_acid": 4e-08, "Co2+": 3.0000000000000004e-08, "Zn2+": 1e-08, "Cu2+": 1e-08, "Fe2+": 1e-08, "molybdate": 3.0000000000000004e-09, "D-glucose": 0.0040999999999999995, "LB": 0.0, "L-alanine": 0.0008, "L-arginine": 0.005200000000000001, "L-asparagine": 0.0004, "L-aspartate": 0.0004, "L-cysteine": 9.999999999999999e-05, "L-glutamine": 0.0006, "glycine": 0.0008, "L-histidine": 0.0002, "L-isoleucine": 0.0004, "L-leucine": 0.0008, "L-lysine": 0.0004, "L-methionine": 0.0002, "L-phenylalanine": 0.0004, "L-proline": 0.0004, "L-serine": 0.01, "L-threonine": 0.0004, "L-tryptophan": 9.999999999999999e-05, "L-tyrosine": 0.0002, "L-valine": 0.0006, "adenine": 0.0002, "cytosine": 0.0002, "guanine": 0.0002, "uracil": 0.0002, "EZRich": 0.0, "H2O": 55.0, "H+": 0.0012, "O2": 0.0012, "CO2": 0.0012, "L-glutamate": 0.011, "bioentity": 5.0, "length": 0.1, "Ribosome": 0.0}, "cell": {"H+": 0.00118, "membrane_H+": 0.00135, "length": 3.846621709e-06}, "polysomes": 5068.0, "mrna": 5018.0, "protein": 0.0, "trna_free": 0.00034185999999999993, "trna_charged": 0.0002719134399999999, "cells": 8192.0, "instances": 8192.0, "log2_instances": 13, "rnap_bound": 5033.0, "rnapaux_bound": 1893.0, "ribo_total": 62615.0}, "16000": {"conc": {"H+": 0.0012, "O2": 0.0012, "CO2": 0.0012, "Pi": 0.023899999999999998, "RpoD": 3.7999999999999996e-07, "RNAP": 2.56e-06, "RNAP~RpoD": 1.53e-06, "RNAPAuxiliary": 3.4399999999999997e-06, "ppGpp": 3.7e-07, "ATP": 0.0096, "CTP": 0.00512, "GTP": 0.00321, "UTP": 0.01578, "PPi": 0.0002, "AMP": 0.0008100000000000001, "CMP": 0.00069, "GMP": 0.0025499999999999997, "Ribosome": 9.849999999999999e-06, "RibosomeAuxiliary": 2.1499999999999997e-06, "GDP": 0.0072900000000000005, "L-leucine": 0.00087, "L-alanine": 0.00625, "glycine": 0.04019, "L-valine": 0.00163, "L-glutamate": 0.01184, "L-serine": 7.698999999999999e-05, "L-isoleucine": 0.00031, "L-aspartate": 0.00713, "L-threonine": 0.00019, "L-lysine": 0.00068, "L-proline": 0.0007199999999999999, "L-arginine": 0.0012900000000000001, "L-phenylalanine": 4.6609999999999996e-05, "L-tyrosine": 5.864e-05, "L-glutamine": 0.00429, "L-asparagine": 0.0008100000000000001, "L-histidine": 0.00011, "L-methionine": 0.00026000000000000003, "L-cysteine": 0.00171, "L-tryptophan": 3.9200000000000004e-05, "NH4+": 0.002, "acetyl-phosphate": 9.673e-08, "NADH": 0.00048, "NAD+": 0.00488, "NADPH": 0.00043, "NADP+": 0.00237, "FMN": 3.5869999999999994e-05, "FAD": 0.00101, "CoA": 0.0014, "glutathione": 1.0299999999999999e-06, "dATP": 0.00038, "ADP": 0.0010400000000000001, "dAMP": 0.00024, "cAMP": 2.663e-08, "adenosine": 0.00038, "deoxyadenosine": 5.5e-07, "adenine": 0.00046, "dCTP": 0.00012, "cytosine": 0.0003, "cytidine": 2.14e-06, "dGMP": 0.00069, "guanine": 8.095999999999998e-05, "guanosine": 1.9679999999999998e-05, "deoxyguanosine": 2.62e-06, "dTTP": 0.00092, "dTDP": 0.00015, "UDP": 0.00344, "uridine": 4.32e-06, "ITP": 1.231e-08, "IDP": 1.383e-08, "IMP": 0.0008, "L-homocysteine": 0.00017999999999999998, "L-citrulline": 1.4109999999999999e-05, "L-ornithine": 3.87e-06, "L-histidinol": 6.709999999999999e-05, "S-adenosyl-L-methionine": 0.00017999999999999998, "D-glucose-6-phosphate": 0.00369, "D-fructose-6-phosphate": 0.00058, "D-fructose-1,6-bisphosphate": 0.01476, "dihydroxyacetone-phosphate": 0.00022, "3-phospho-D-glycerate": 0.00083, "phosphoenolpyruvate": 0.00029, "pyruvate": 0.00164, "acetyl-CoA": 0.00055, "oxaloacetate": 0.00062, "citrate": 0.00017999999999999998, "2-oxoglutarate": 0.00048, "succinyl-CoA": 0.0002, "succinate": 0.00057, "fumarate": 0.00012, "L-malate": 0.00132, "propionyl-CoA": 3.2000000000000003e-10, "malonyl-CoA": 2.0600000000000003e-09, "acetoacetyl-CoA": 1.35e-09, "myo-inositol": 3.4000000000000007e-10, "6-phospho-D-glucono-1,5-lactone": 9.664000000000001e-08, "6-phospho-D-gluconate": 0.0034500000000000004, "D-ribulose-5-phosphate": 0.00016, "alpha-D-ribose-5-phosphate": 0.0004, "D-xylulose-5-phosphate": 1.1470000000000001e-08, "D-gluconate": 6.9e-07, "glycerate": 8.456000000000001e-08, "glycerol-3-phosphate": 0.0, "2-deoxy-D-ribose-5-phosphate": 2.3e-07, "5-phospho-alpha-D-ribose-1-diphosphate": 0.00023, "N-carbamoyl-L-aspartate": 7.2999999999999996e-06, "(S)-dihydroorotate": 2.99e-06, "UDP-N-acetyl-D-glucosamine": 5.6e-07, "2,3-dihydroxybenzoate": 8.460000000000001e-09, "4-hydroxybenzoate": 0.0, "shikimate": 0.00015, "phenylpyruvate": 1.579e-05, "anthranilate": 1.291e-05, "N2-acetyl-L-ornithine": 1.2299999999999999e-06, "riboflavin": 9.854e-05, "quinolinate": 0.00021, "PfkA": 1.44e-06, "FbaA": 6.92e-06, "TpiA": 7.07e-06, "GapA": 1.9329999999999996e-05, "Pgk": 1.432e-05, "Eno": 1.5199999999999998e-05, "PykF": 1.35e-06, "AceF": 4.86e-06, "AceE": 1.95e-06, "Lpd": 1.29e-06, "GltA": 4.08e-06, "Icd": 9.77e-06, "SucA": 2.05e-06, "Mdh": 1.4779999999999999e-05, "CyoA": 7.419999999999999e-06, "AtpA": 1.581e-05, "Prs": 1.7599999999999999e-06, "PurF": 8.399999999999999e-07, "GuaB": 2.5299999999999995e-06, "Gmk": 1.05e-06, "Adk": 4.01e-06, "NrdB": 1.3600000000000001e-06, "NrdA": 8.499999999999999e-07, "CarA": 1.58e-06, "PyrB": 1.7199999999999998e-06, "ThyA": 1.1e-06, "Tmk": 4.8e-07, "PyrG": 1.2299999999999999e-06, "Ndk": 2.7200000000000002e-06, "GlnA": 2.52e-06, "100S": 0.0, "oriC~DNAP": 1.63e-09, "genome": 0.008369999999999999, "CellWall": 1.20003, "D-glucose": 2.116e-05, "AtpD": 2.4900000000000003e-06, "NuoA": 1.1e-06, "GuaA": 1.8799999999999998e-06, "DnaE": 1.44e-06, "DnaX": 1.59e-06, "Lgt": 1.2e-06, "ClpP": 5.5e-07, "FtsH": 1.2099999999999998e-06, "FusA": 4.6e-07, "Lon": 1.48e-06, "TufA": 1.18e-06, "TufB": 2.13e-06, "DnaB": 5.2e-07, "GroEL": 4.9e-07, "GyrA": 1.71e-06, "GyrB": 1.29e-06, "ParC": 9.2e-07, "ParE": 1.53e-06, "SecA": 1.7599999999999999e-06, "FtsI": 1.18e-06, "LpxC": 1.5599999999999999e-06, "MurA": 1.44e-06, "BamA": 1.5599999999999999e-06, "DnaK": 1.1499999999999998e-06, "FtsA": 1.57e-06, "ZipA": 9.1e-07, "OmpA": 2.24e-06, "OmpF": 1.42e-06, "SecY": 1.8e-06, "AlaS": 3.3999999999999996e-06, "ArgS": 1.5e-06, "Hns": 2.29e-06, "IleS": 2.7699999999999997e-06, "LeuS": 2.7299999999999997e-06, "MetG": 2.1899999999999998e-06, "ValS": 3.7499999999999997e-06, "RpoA": 1.63e-09, "RpoB": 4.3999999999999997e-07, "RpoC": 4.23e-08, "NusA": 4.9e-07, "NusG": 0.0, "Rho": 1.63e-09, "GreA": 3.8999999999999997e-07, "rRNA16S": 5.1e-07, "rRNA23S": 1.75e-06, "rRNA5S": 2.01e-06, "30S": 1.7599999999999999e-06, "50S": 7.1e-07, "RplA": 1.732e-05, "RplL": 1.596e-05, "RpsA": 2.07e-05, "RpsC": 1.924e-05, "Crp": 2.18e-06, "CspC": 2.32e-06, "DnaA": 1.44e-06, "DnaG": 1.1699999999999998e-06, "Fis": 1.96e-06, "HupA": 1.84e-06, "Ssb": 2.2599999999999995e-06, "Tsf": 3e-07, "DnaN": 1.2499999999999999e-06, "Frr": 1.49e-06, "FtsZ": 1.47e-06, "GroES": 1.16e-06, "InfA": 0.0, "InfB": 4.900000000000001e-09, "InfC": 2.7e-07, "MreB": 1.95e-06, "MukB": 1.06e-06, "PrfA": 9.2e-07, "PrfB": 8e-07, "EFTu": 7.5e-07}, "count": {"RpoD": 235.0, "RNAP": 1565.0, "RNAP~RpoD": 935.0, "RNAPAuxiliary": 2102.0, "Ribosome": 6026.0, "RibosomeAuxiliary": 1317.0, "100S": 0.0, "oriC~DNAP": 1.0, "genome": 5119624.0, "rRNA16S": 312.0, "rRNA23S": 1071.0, "rRNA5S": 1229.0, "30S": 1077.0, "50S": 434.0, "RplA": 10594.0, "RplL": 9764.0, "RpsA": 12664.0, "RpsC": 11771.0}, "out": {"vital": 1.0, "Cl-": 0.06056, "Na+": 0.05, "NH4+": 0.0095, "K+": 0.00264, "Pi": 0.00132, "Mg2+": 0.0005300000000000001, "nicotinamide": 9.826e-05, "pantothenate": 4.949e-05, "pyridoxine": 1.655e-05, "thiamine": 1.507e-05, "lipoate": 9.74e-06, "riboflavin": 2.13e-06, "Ca2+": 5e-07, "biotin": 4.9e-07, "sulfate": 3.1e-07, "folate": 1.8e-07, "Mn2+": 8e-08, "boric_acid": 4e-08, "Co2+": 3.0000000000000004e-08, "Zn2+": 1e-08, "Cu2+": 1e-08, "Fe2+": 1e-08, "molybdate": 3.0000000000000004e-09, "D-glucose": 0.0040999999999999995, "LB": 0.0, "L-alanine": 0.0008, "L-arginine": 0.005200000000000001, "L-asparagine": 0.0004, "L-aspartate": 0.0004, "L-cysteine": 9.999999999999999e-05, "L-glutamine": 0.0006, "glycine": 0.0008, "L-histidine": 0.0002, "L-isoleucine": 0.0004, "L-leucine": 0.0008, "L-lysine": 0.0004, "L-methionine": 0.0002, "L-phenylalanine": 0.0004, "L-proline": 0.0004, "L-serine": 0.01, "L-threonine": 0.0004, "L-tryptophan": 9.999999999999999e-05, "L-tyrosine": 0.0002, "L-valine": 0.0006, "adenine": 0.0002, "cytosine": 0.0002, "guanine": 0.0002, "uracil": 0.0002, "EZRich": 0.0, "H2O": 55.0, "H+": 0.0012, "O2": 0.0012, "CO2": 0.0012, "L-glutamate": 0.011, "bioentity": 5.0, "length": 0.1, "Ribosome": 0.0}, "cell": {"H+": 0.00118, "membrane_H+": 0.00136, "length": 2.020991799e-06}, "polysomes": 2626.0, "mrna": 2332.0, "protein": 0.0, "trna_free": 0.00034055, "trna_charged": 0.0002713832599999999, "cells": 16384.0, "instances": 16384.0, "log2_instances": 14, "rnap_bound": 3092.0, "rnapaux_bound": 1595.0, "ribo_total": 33386.0}, "16100": {"conc": {"H+": 0.0012, "O2": 0.0012, "CO2": 0.0012, "Pi": 0.023899999999999998, "RpoD": 3.3e-07, "RNAP": 2.52e-06, "RNAP~RpoD": 1.6999999999999998e-06, "RNAPAuxiliary": 3.41e-06, "ppGpp": 3.7e-07, "ATP": 0.00958, "CTP": 0.00508, "GTP": 0.004, "UTP": 0.01566, "PPi": 0.0002, "AMP": 0.0007800000000000001, "CMP": 0.00068, "GMP": 0.00221, "Ribosome": 1.009e-05, "RibosomeAuxiliary": 2.23e-06, "GDP": 0.00628, "L-leucine": 0.00085, "L-alanine": 0.00557, "glycine": 0.040240000000000005, "L-valine": 0.0015400000000000001, "L-glutamate": 0.011720000000000001, "L-serine": 7.607e-05, "L-isoleucine": 0.00027, "L-aspartate": 0.007110000000000001, "L-threonine": 0.00017, "L-lysine": 0.00066, "L-proline": 0.0007199999999999999, "L-arginine": 0.00128, "L-phenylalanine": 4.3259999999999996e-05, "L-tyrosine": 5.7249999999999996e-05, "L-glutamine": 0.0042699999999999995, "L-asparagine": 0.0008, "L-histidine": 0.00011, "L-methionine": 0.00025, "L-cysteine": 0.00173, "L-tryptophan": 3.819e-05, "NH4+": 0.002, "acetyl-phosphate": 9.345e-08, "NADH": 0.00048, "NAD+": 0.00487, "NADPH": 0.00042, "NADP+": 0.00237, "FMN": 4.217e-05, "FAD": 0.00101, "CoA": 0.0014, "glutathione": 9.7e-07, "dATP": 0.00035999999999999997, "ADP": 0.001, "dAMP": 0.00023, "cAMP": 2.599e-08, "adenosine": 0.00035999999999999997, "deoxyadenosine": 5.6e-07, "adenine": 0.00044, "dCTP": 7.431999999999999e-05, "cytosine": 0.00034, "cytidine": 2.1499999999999997e-06, "dGMP": 0.00064, "guanine": 7.793999999999999e-05, "guanosine": 1.9280000000000002e-05, "deoxyguanosine": 2.64e-06, "dTTP": 0.00087, "dTDP": 0.00015, "UDP": 0.0034100000000000003, "uridine": 4.32e-06, "ITP": 1.169e-08, "IDP": 1.313e-08, "IMP": 0.0007800000000000001, "L-homocysteine": 0.00017999999999999998, "L-citrulline": 1.3729999999999999e-05, "L-ornithine": 3.82e-06, "L-histidinol": 6.731999999999999e-05, "S-adenosyl-L-methionine": 0.00017999999999999998, "D-glucose-6-phosphate": 0.00368, "D-fructose-6-phosphate": 0.00058, "D-fructose-1,6-bisphosphate": 0.01472, "dihydroxyacetone-phosphate": 0.00021, "3-phospho-D-glycerate": 0.00084, "phosphoenolpyruvate": 0.0003, "pyruvate": 0.00158, "acetyl-CoA": 0.0005300000000000001, "oxaloacetate": 0.00063, "citrate": 0.00017999999999999998, "2-oxoglutarate": 0.00048, "succinyl-CoA": 0.00021, "succinate": 0.00058, "fumarate": 0.00012, "L-malate": 0.00135, "propionyl-CoA": 3.1e-10, "malonyl-CoA": 1.95e-09, "acetoacetyl-CoA": 1.29e-09, "myo-inositol": 3.3000000000000005e-10, "6-phospho-D-glucono-1,5-lactone": 9.178e-08, "6-phospho-D-gluconate": 0.0034500000000000004, "D-ribulose-5-phosphate": 0.00016, "alpha-D-ribose-5-phosphate": 0.0004, "D-xylulose-5-phosphate": 1.0900000000000002e-08, "D-gluconate": 6.9e-07, "glycerate": 8.03e-08, "glycerol-3-phosphate": 0.0, "2-deoxy-D-ribose-5-phosphate": 2.3e-07, "5-phospho-alpha-D-ribose-1-diphosphate": 0.00023, "N-carbamoyl-L-aspartate": 7.28e-06, "(S)-dihydroorotate": 2.8999999999999998e-06, "UDP-N-acetyl-D-glucosamine": 5.3e-07, "2,3-dihydroxybenzoate": 8.03e-09, "4-hydroxybenzoate": 0.0, "shikimate": 0.00015, "phenylpyruvate": 1.5139999999999999e-05, "anthranilate": 1.264e-05, "N2-acetyl-L-ornithine": 1.27e-06, "riboflavin": 0.00012, "quinolinate": 0.00021, "PfkA": 1.4e-06, "FbaA": 6.98e-06, "TpiA": 7e-06, "GapA": 1.942e-05, "Pgk": 1.4249999999999999e-05, "Eno": 1.5399999999999998e-05, "PykF": 1.33e-06, "AceF": 4.87e-06, "AceE": 1.8799999999999998e-06, "Lpd": 1.35e-06, "GltA": 4.02e-06, "Icd": 9.77e-06, "SucA": 2.08e-06, "Mdh": 1.5189999999999999e-05, "CyoA": 7.4e-06, "AtpA": 1.598e-05, "Prs": 1.6799999999999998e-06, "PurF": 9.7e-07, "GuaB": 2.48e-06, "Gmk": 1.04e-06, "Adk": 4.059999999999999e-06, "NrdB": 1.3899999999999998e-06, "NrdA": 8.499999999999999e-07, "CarA": 1.5199999999999998e-06, "PyrB": 1.6699999999999999e-06, "ThyA": 1.1399999999999999e-06, "Tmk": 5.2e-07, "PyrG": 1.2299999999999999e-06, "Ndk": 2.94e-06, "GlnA": 2.6e-06, "100S": 0.0, "oriC~DNAP": 1.5500000000000002e-09, "genome": 0.00864, "CellWall": 1.20001, "D-glucose": 2.06e-05, "AtpD": 2.37e-06, "NuoA": 1.1499999999999998e-06, "GuaA": 1.9299999999999997e-06, "DnaE": 1.42e-06, "DnaX": 1.5e-06, "Lgt": 1.2299999999999999e-06, "ClpP": 5.8e-07, "FtsH": 1.1399999999999999e-06, "FusA": 3.7999999999999996e-07, "Lon": 1.42e-06, "TufA": 1.24e-06, "TufB": 2.21e-06, "DnaB": 5e-07, "GroEL": 4.9e-07, "GyrA": 1.6699999999999999e-06, "GyrB": 1.26e-06, "ParC": 9.1e-07, "ParE": 1.57e-06, "SecA": 1.81e-06, "FtsI": 1.31e-06, "LpxC": 1.5e-06, "MurA": 1.4299999999999999e-06, "BamA": 1.53e-06, "DnaK": 1.1499999999999998e-06, "FtsA": 1.5399999999999999e-06, "ZipA": 9.7e-07, "OmpA": 2.21e-06, "OmpF": 1.4499999999999999e-06, "SecY": 1.83e-06, "AlaS": 3.4700000000000002e-06, "ArgS": 1.5399999999999999e-06, "Hns": 2.18e-06, "IleS": 2.8199999999999997e-06, "LeuS": 2.68e-06, "MetG": 2.13e-06, "ValS": 3.74e-06, "RpoA": 2.1730000000000003e-08, "RpoB": 2.1999999999999998e-07, "RpoC": 1.5500000000000002e-09, "NusA": 4e-07, "NusG": 0.0, "Rho": 3.1010000000000004e-08, "GreA": 4.6e-07, "rRNA16S": 4.5e-07, "rRNA23S": 1.4099999999999998e-06, "rRNA5S": 1.6999999999999998e-06, "30S": 1.24e-06, "50S": 5e-07, "RplA": 1.5369999999999997e-05, "RplL": 1.694e-05, "RpsA": 2.087e-05, "RpsC": 1.814e-05, "Crp": 2.1499999999999997e-06, "CspC": 2.21e-06, "DnaA": 1.46e-06, "DnaG": 1.1299999999999998e-06, "Fis": 1.99e-06, "HupA": 1.83e-06, "Ssb": 2.29e-06, "Tsf": 3.4000000000000003e-07, "DnaN": 1.34e-06, "Frr": 1.38e-06, "FtsZ": 1.4e-06, "GroES": 1.1399999999999999e-06, "InfA": 3.415e-08, "InfB": 0.0, "InfC": 2.7e-07, "MreB": 1.8799999999999998e-06, "MukB": 1.0099999999999999e-06, "PrfA": 7.2e-07, "PrfB": 9.399999999999999e-07, "EFTu": 6.5e-07}, "count": {"RpoD": 212.0, "RNAP": 1625.0, "RNAP~RpoD": 1092.0, "RNAPAuxiliary": 2196.0, "Ribosome": 6498.0, "RibosomeAuxiliary": 1434.0, "100S": 0.0, "oriC~DNAP": 1.0, "genome": 5565784.0, "rRNA16S": 291.0, "rRNA23S": 910.0, "rRNA5S": 1098.0, "30S": 801.0, "50S": 325.0, "RplA": 9900.0, "RplL": 10912.0, "RpsA": 13443.0, "RpsC": 11687.0}, "out": {"vital": 1.0, "Cl-": 0.06056, "Na+": 0.05, "NH4+": 0.0095, "K+": 0.00264, "Pi": 0.00132, "Mg2+": 0.0005300000000000001, "nicotinamide": 9.826e-05, "pantothenate": 4.949e-05, "pyridoxine": 1.655e-05, "thiamine": 1.507e-05, "lipoate": 9.74e-06, "riboflavin": 2.13e-06, "Ca2+": 5e-07, "biotin": 4.9e-07, "sulfate": 3.1e-07, "folate": 1.8e-07, "Mn2+": 8e-08, "boric_acid": 4e-08, "Co2+": 3.0000000000000004e-08, "Zn2+": 1e-08, "Cu2+": 1e-08, "Fe2+": 1e-08, "molybdate": 3.0000000000000004e-09, "D-glucose": 0.0040999999999999995, "LB": 0.0, "L-alanine": 0.0008, "L-arginine": 0.005200000000000001, "L-asparagine": 0.0004, "L-aspartate": 0.0004, "L-cysteine": 9.999999999999999e-05, "L-glutamine": 0.0006, "glycine": 0.0008, "L-histidine": 0.0002, "L-isoleucine": 0.0004, "L-leucine": 0.0008, "L-lysine": 0.0004, "L-methionine": 0.0002, "L-phenylalanine": 0.0004, "L-proline": 0.0004, "L-serine": 0.01, "L-threonine": 0.0004, "L-tryptophan": 9.999999999999999e-05, "L-tyrosine": 0.0002, "L-valine": 0.0006, "adenine": 0.0002, "cytosine": 0.0002, "guanine": 0.0002, "uracil": 0.0002, "EZRich": 0.0, "H2O": 55.0, "H+": 0.0012, "O2": 0.0012, "CO2": 0.0012, "L-glutamate": 0.011, "bioentity": 5.0, "length": 0.1, "Ribosome": 0.0}, "cell": {"H+": 0.00118, "membrane_H+": 0.00133, "length": 2.128127444e-06}, "polysomes": 2817.0, "mrna": 2465.0, "protein": 0.0, "trna_free": 0.0003398, "trna_charged": 0.00026972464999999995, "cells": 16384.0, "instances": 16384.0, "log2_instances": 14, "rnap_bound": 3333.0, "rnapaux_bound": 1671.0, "ribo_total": 35798.0}, "16200": {"conc": {"H+": 0.0012, "O2": 0.0012, "CO2": 0.0012, "Pi": 0.023899999999999998, "RpoD": 3.3e-07, "RNAP": 2.52e-06, "RNAP~RpoD": 1.7599999999999999e-06, "RNAPAuxiliary": 3.41e-06, "ppGpp": 3.7e-07, "ATP": 0.009550000000000001, "CTP": 0.005019999999999999, "GTP": 0.0041600000000000005, "UTP": 0.01544, "PPi": 0.0002, "AMP": 0.0007800000000000001, "CMP": 0.00068, "GMP": 0.00192, "Ribosome": 9.82e-06, "RibosomeAuxiliary": 2.33e-06, "GDP": 0.00547, "L-leucine": 0.0008, "L-alanine": 0.005200000000000001, "glycine": 0.039979999999999995, "L-valine": 0.00147, "L-glutamate": 0.01161, "L-serine": 7.444e-05, "L-isoleucine": 0.00023, "L-aspartate": 0.00726, "L-threonine": 0.00015, "L-lysine": 0.0006500000000000001, "L-proline": 0.00071, "L-arginine": 0.00125, "L-phenylalanine": 3.953e-05, "L-tyrosine": 5.6689999999999994e-05, "L-glutamine": 0.0042699999999999995, "L-asparagine": 0.0008100000000000001, "L-histidine": 0.00011, "L-methionine": 0.00026000000000000003, "L-cysteine": 0.00172, "L-tryptophan": 3.646e-05, "NH4+": 0.002, "acetyl-phosphate": 9.038e-08, "NADH": 0.00048, "NAD+": 0.00488, "NADPH": 0.00042, "NADP+": 0.00237, "FMN": 4.952e-05, "FAD": 0.00101, "CoA": 0.0014, "glutathione": 9.3e-07, "dATP": 0.00035, "ADP": 0.00101, "dAMP": 0.00022, "cAMP": 2.5420000000000002e-08, "adenosine": 0.00035999999999999997, "deoxyadenosine": 5.699999999999999e-07, "adenine": 0.00044, "dCTP": 5.731e-05, "cytosine": 0.00035999999999999997, "cytidine": 2.16e-06, "dGMP": 0.0006, "guanine": 7.638999999999999e-05, "guanosine": 1.8789999999999998e-05, "deoxyguanosine": 2.6499999999999996e-06, "dTTP": 0.00083, "dTDP": 0.00014000000000000001, "UDP": 0.00336, "uridine": 4.33e-06, "ITP": 1.11e-08, "IDP": 1.2470000000000002e-08, "IMP": 0.0007800000000000001, "L-homocysteine": 0.00017999999999999998, "L-citrulline": 1.293e-05, "L-ornithine": 3.68e-06, "L-histidinol": 6.515999999999999e-05, "S-adenosyl-L-methionine": 0.00017999999999999998, "D-glucose-6-phosphate": 0.00368, "D-fructose-6-phosphate": 0.00057, "D-fructose-1,6-bisphosphate": 0.01468, "dihydroxyacetone-phosphate": 0.00021, "3-phospho-D-glycerate": 0.00083, "phosphoenolpyruvate": 0.0003, "pyruvate": 0.0015, "acetyl-CoA": 0.00051, "oxaloacetate": 0.0006500000000000001, "citrate": 0.00017999999999999998, "2-oxoglutarate": 0.00048, "succinyl-CoA": 0.00021, "succinate": 0.00059, "fumarate": 0.00012, "L-malate": 0.00136, "propionyl-CoA": 2.9e-10, "malonyl-CoA": 1.8600000000000002e-09, "acetoacetyl-CoA": 1.2200000000000001e-09, "myo-inositol": 3.1e-10, "6-phospho-D-glucono-1,5-lactone": 8.717e-08, "6-phospho-D-gluconate": 0.0034500000000000004, "D-ribulose-5-phosphate": 0.00016, "alpha-D-ribose-5-phosphate": 0.0004, "D-xylulose-5-phosphate": 1.035e-08, "D-gluconate": 7e-07, "glycerate": 7.627000000000001e-08, "glycerol-3-phosphate": 0.0, "2-deoxy-D-ribose-5-phosphate": 2.3e-07, "5-phospho-alpha-D-ribose-1-diphosphate": 0.00023, "N-carbamoyl-L-aspartate": 7.95e-06, "(S)-dihydroorotate": 3.0499999999999996e-06, "UDP-N-acetyl-D-glucosamine": 5e-07, "2,3-dihydroxybenzoate": 7.630000000000001e-09, "4-hydroxybenzoate": 0.0, "shikimate": 0.00016, "phenylpyruvate": 1.414e-05, "anthranilate": 1.2329999999999999e-05, "N2-acetyl-L-ornithine": 1.29e-06, "riboflavin": 0.00013000000000000002, "quinolinate": 0.00022, "PfkA": 1.44e-06, "FbaA": 6.9599999999999994e-06, "TpiA": 6.799999999999999e-06, "GapA": 1.945e-05, "Pgk": 1.421e-05, "Eno": 1.5609999999999998e-05, "PykF": 1.26e-06, "AceF": 4.929999999999999e-06, "AceE": 1.79e-06, "Lpd": 1.4e-06, "GltA": 3.83e-06, "Icd": 9.74e-06, "SucA": 2.2799999999999998e-06, "Mdh": 1.579e-05, "CyoA": 7.55e-06, "AtpA": 1.614e-05, "Prs": 1.69e-06, "PurF": 9.7e-07, "GuaB": 2.44e-06, "Gmk": 1.04e-06, "Adk": 4.1199999999999995e-06, "NrdB": 1.37e-06, "NrdA": 8e-07, "CarA": 1.5e-06, "PyrB": 1.71e-06, "ThyA": 1.1e-06, "Tmk": 5.4e-07, "PyrG": 1.28e-06, "Ndk": 3.1299999999999997e-06, "GlnA": 2.7e-06, "100S": 0.0, "oriC~DNAP": 1.47e-09, "genome": 0.00886, "CellWall": 1.20002, "D-glucose": 2.0079999999999997e-05, "AtpD": 2.32e-06, "NuoA": 1.11e-06, "GuaA": 1.8799999999999998e-06, "DnaE": 1.3600000000000001e-06, "DnaX": 1.44e-06, "Lgt": 1.27e-06, "ClpP": 5.699999999999999e-07, "FtsH": 1.09e-06, "FusA": 4e-07, "Lon": 1.35e-06, "TufA": 1.3600000000000001e-06, "TufB": 2.23e-06, "DnaB": 4.6999999999999995e-07, "GroEL": 5.1e-07, "GyrA": 1.7399999999999999e-06, "GyrB": 1.2299999999999999e-06, "ParC": 9.3e-07, "ParE": 1.57e-06, "SecA": 1.82e-06, "FtsI": 1.53e-06, "LpxC": 1.51e-06, "MurA": 1.3899999999999998e-06, "BamA": 1.49e-06, "DnaK": 1.1499999999999998e-06, "FtsA": 1.6e-06, "ZipA": 9.8e-07, "OmpA": 2.27e-06, "OmpF": 1.37e-06, "SecY": 1.83e-06, "AlaS": 3.41e-06, "ArgS": 1.53e-06, "Hns": 2.12e-06, "IleS": 2.8599999999999997e-06, "LeuS": 2.67e-06, "MetG": 2.0199999999999997e-06, "ValS": 3.7099999999999996e-06, "RpoA": 0.0, "RpoB": 1.4e-07, "RpoC": 0.0, "NusA": 2.8e-07, "NusG": 0.0, "Rho": 4.42e-09, "GreA": 4.8e-07, "rRNA16S": 5e-07, "rRNA23S": 1.4499999999999999e-06, "rRNA5S": 1.91e-06, "30S": 1.2299999999999999e-06, "50S": 6.1e-07, "RplA": 1.317e-05, "RplL": 1.782e-05, "RpsA": 2.1199999999999997e-05, "RpsC": 1.989e-05, "Crp": 2.17e-06, "CspC": 2.18e-06, "DnaA": 1.4e-06, "DnaG": 1.12e-06, "Fis": 2.01e-06, "HupA": 1.85e-06, "Ssb": 2.25e-06, "Tsf": 2.8e-07, "DnaN": 1.35e-06, "Frr": 1.18e-06, "FtsZ": 1.3600000000000001e-06, "GroES": 1.1e-06, "InfA": 0.0, "InfB": 7.073000000000001e-08, "InfC": 1.2e-07, "MreB": 1.8999999999999998e-06, "MukB": 9.7e-07, "PrfA": 5.3e-07, "PrfB": 8.9e-07, "EFTu": 6.1e-07}, "count": {"RpoD": 226.0, "RNAP": 1708.0, "RNAP~RpoD": 1192.0, "RNAPAuxiliary": 2312.0, "Ribosome": 6659.0, "RibosomeAuxiliary": 1580.0, "100S": 0.0, "oriC~DNAP": 1.0, "genome": 6009936.0, "rRNA16S": 340.0, "rRNA23S": 986.0, "rRNA5S": 1297.0, "30S": 832.0, "50S": 414.0, "RplA": 8931.0, "RplL": 12086.0, "RpsA": 14380.0, "RpsC": 13493.0}, "out": {"vital": 1.0, "Cl-": 0.06056, "Na+": 0.05, "NH4+": 0.0095, "K+": 0.00264, "Pi": 0.00132, "Mg2+": 0.0005300000000000001, "nicotinamide": 9.826e-05, "pantothenate": 4.949e-05, "pyridoxine": 1.655e-05, "thiamine": 1.507e-05, "lipoate": 9.74e-06, "riboflavin": 2.13e-06, "Ca2+": 5e-07, "biotin": 4.9e-07, "sulfate": 3.1e-07, "folate": 1.8e-07, "Mn2+": 8e-08, "boric_acid": 4e-08, "Co2+": 3.0000000000000004e-08, "Zn2+": 1e-08, "Cu2+": 1e-08, "Fe2+": 1e-08, "molybdate": 3.0000000000000004e-09, "D-glucose": 0.0040999999999999995, "LB": 0.0, "L-alanine": 0.0008, "L-arginine": 0.005200000000000001, "L-asparagine": 0.0004, "L-aspartate": 0.0004, "L-cysteine": 9.999999999999999e-05, "L-glutamine": 0.0006, "glycine": 0.0008, "L-histidine": 0.0002, "L-isoleucine": 0.0004, "L-leucine": 0.0008, "L-lysine": 0.0004, "L-methionine": 0.0002, "L-phenylalanine": 0.0004, "L-proline": 0.0004, "L-serine": 0.01, "L-threonine": 0.0004, "L-tryptophan": 9.999999999999999e-05, "L-tyrosine": 0.0002, "L-valine": 0.0006, "adenine": 0.0002, "cytosine": 0.0002, "guanine": 0.0002, "uracil": 0.0002, "EZRich": 0.0, "H2O": 55.0, "H+": 0.0012, "O2": 0.0012, "CO2": 0.0012, "L-glutamate": 0.011, "bioentity": 5.0, "length": 0.1, "Ribosome": 0.0}, "cell": {"H+": 0.00118, "membrane_H+": 0.00128, "length": 2.240713962e-06}, "polysomes": 3020.0, "mrna": 2681.0, "protein": 0.0, "trna_free": 0.00033975999999999993, "trna_charged": 0.0002676658799999999, "cells": 16384.0, "instances": 16384.0, "log2_instances": 14, "rnap_bound": 3552.0, "rnapaux_bound": 1765.0, "ribo_total": 38109.0}, "16300": {"conc": {"H+": 0.0012, "O2": 0.0012, "CO2": 0.0012, "Pi": 0.023899999999999998, "RpoD": 2.8e-07, "RNAP": 2.56e-06, "RNAP~RpoD": 1.81e-06, "RNAPAuxiliary": 3.62e-06, "ppGpp": 3.7e-07, "ATP": 0.0096, "CTP": 0.00495, "GTP": 0.00396, "UTP": 0.01525, "PPi": 0.0002, "AMP": 0.00076, "CMP": 0.00067, "GMP": 0.0018100000000000002, "Ribosome": 9.89e-06, "RibosomeAuxiliary": 2.2999999999999996e-06, "GDP": 0.00517, "L-leucine": 0.0007199999999999999, "L-alanine": 0.004860000000000001, "glycine": 0.03903, "L-valine": 0.00139, "L-glutamate": 0.01151, "L-serine": 7.445999999999999e-05, "L-isoleucine": 0.00022, "L-aspartate": 0.00734, "L-threonine": 0.00014000000000000001, "L-lysine": 0.00071, "L-proline": 0.0007, "L-arginine": 0.00125, "L-phenylalanine": 3.952e-05, "L-tyrosine": 5.92e-05, "L-glutamine": 0.0042699999999999995, "L-asparagine": 0.00082, "L-histidine": 0.00011, "L-methionine": 0.00024, "L-cysteine": 0.00161, "L-tryptophan": 3.607999999999999e-05, "NH4+": 0.002, "acetyl-phosphate": 8.717e-08, "NADH": 0.00047, "NAD+": 0.004900000000000001, "NADPH": 0.00041, "NADP+": 0.00237, "FMN": 4.675e-05, "FAD": 0.00101, "CoA": 0.0014, "glutathione": 8.799999999999999e-07, "dATP": 0.00033, "ADP": 0.00094, "dAMP": 0.00021, "cAMP": 2.4960000000000003e-08, "adenosine": 0.00035, "deoxyadenosine": 5.699999999999999e-07, "adenine": 0.00043, "dCTP": 5.345e-05, "cytosine": 0.00037, "cytidine": 2.1499999999999997e-06, "dGMP": 0.0005600000000000001, "guanine": 7.363999999999999e-05, "guanosine": 1.822e-05, "deoxyguanosine": 2.64e-06, "dTTP": 0.0007700000000000001, "dTDP": 0.00013000000000000002, "UDP": 0.00332, "uridine": 4.32e-06, "ITP": 1.0500000000000001e-08, "IDP": 1.179e-08, "IMP": 0.0007700000000000001, "L-homocysteine": 0.00017, "L-citrulline": 1.245e-05, "L-ornithine": 3.6099999999999997e-06, "L-histidinol": 6.517e-05, "S-adenosyl-L-methionine": 0.00017999999999999998, "D-glucose-6-phosphate": 0.00368, "D-fructose-6-phosphate": 0.00057, "D-fructose-1,6-bisphosphate": 0.01465, "dihydroxyacetone-phosphate": 0.00021, "3-phospho-D-glycerate": 0.00083, "phosphoenolpyruvate": 0.00031, "pyruvate": 0.0014399999999999999, "acetyl-CoA": 0.00049, "oxaloacetate": 0.00067, "citrate": 0.00017999999999999998, "2-oxoglutarate": 0.00048, "succinyl-CoA": 0.00022, "succinate": 0.0006, "fumarate": 0.00013000000000000002, "L-malate": 0.00138, "propionyl-CoA": 2.8000000000000007e-10, "malonyl-CoA": 1.7600000000000001e-09, "acetoacetyl-CoA": 1.16e-09, "myo-inositol": 2.9e-10, "6-phospho-D-glucono-1,5-lactone": 8.244e-08, "6-phospho-D-gluconate": 0.0034500000000000004, "D-ribulose-5-phosphate": 0.00016, "alpha-D-ribose-5-phosphate": 0.0004, "D-xylulose-5-phosphate": 9.79e-09, "D-gluconate": 6.9e-07, "glycerate": 7.213e-08, "glycerol-3-phosphate": 0.0, "2-deoxy-D-ribose-5-phosphate": 2.3e-07, "5-phospho-alpha-D-ribose-1-diphosphate": 0.00022, "N-carbamoyl-L-aspartate": 8.599999999999999e-06, "(S)-dihydroorotate": 3.22e-06, "UDP-N-acetyl-D-glucosamine": 4.6999999999999995e-07, "2,3-dihydroxybenzoate": 7.2100000000000005e-09, "4-hydroxybenzoate": 0.0, "shikimate": 0.00016, "phenylpyruvate": 1.43e-05, "anthranilate": 1.213e-05, "N2-acetyl-L-ornithine": 1.27e-06, "riboflavin": 0.00013000000000000002, "quinolinate": 0.00022, "PfkA": 1.4499999999999999e-06, "FbaA": 6.92e-06, "TpiA": 6.62e-06, "GapA": 1.953e-05, "Pgk": 1.4119999999999999e-05, "Eno": 1.562e-05, "PykF": 1.2e-06, "AceF": 4.97e-06, "AceE": 1.7599999999999999e-06, "Lpd": 1.3600000000000001e-06, "GltA": 3.7599999999999996e-06, "Icd": 9.630000000000001e-06, "SucA": 2.4599999999999997e-06, "Mdh": 1.6289999999999998e-05, "CyoA": 7.67e-06, "AtpA": 1.621e-05, "Prs": 1.62e-06, "PurF": 9.6e-07, "GuaB": 2.52e-06, "Gmk": 1.09e-06, "Adk": 4.07e-06, "NrdB": 1.4299999999999999e-06, "NrdA": 7.599999999999999e-07, "CarA": 1.55e-06, "PyrB": 1.71e-06, "ThyA": 1.1e-06, "Tmk": 5.1e-07, "PyrG": 1.34e-06, "Ndk": 3.1299999999999997e-06, "GlnA": 2.79e-06, "100S": 0.0, "oriC~DNAP": 1.39e-09, "genome": 0.009000000000000001, "CellWall": 1.20002, "D-glucose": 1.95e-05, "AtpD": 2.3399999999999996e-06, "NuoA": 1.05e-06, "GuaA": 1.94e-06, "DnaE": 1.32e-06, "DnaX": 1.49e-06, "Lgt": 1.32e-06, "ClpP": 5.8e-07, "FtsH": 1.05e-06, "FusA": 7.2e-07, "Lon": 1.3e-06, "TufA": 1.42e-06, "TufB": 2.2799999999999998e-06, "DnaB": 4.3999999999999997e-07, "GroEL": 5.6e-07, "GyrA": 1.8e-06, "GyrB": 1.28e-06, "ParC": 1.0099999999999999e-06, "ParE": 1.53e-06, "SecA": 1.78e-06, "FtsI": 1.6599999999999998e-06, "LpxC": 1.5199999999999998e-06, "MurA": 1.44e-06, "BamA": 1.5399999999999999e-06, "DnaK": 1.16e-06, "FtsA": 1.58e-06, "ZipA": 9.3e-07, "OmpA": 2.3799999999999997e-06, "OmpF": 1.3e-06, "SecY": 1.77e-06, "AlaS": 3.31e-06, "ArgS": 1.47e-06, "Hns": 2.24e-06, "IleS": 3.0399999999999997e-06, "LeuS": 2.7299999999999997e-06, "MetG": 1.94e-06, "ValS": 3.6099999999999997e-06, "RpoA": 1.5e-07, "RpoB": 5.668e-08, "RpoC": 0.0, "NusA": 2e-07, "NusG": 1.4e-07, "Rho": 0.0, "GreA": 3.6e-07, "rRNA16S": 6.1e-07, "rRNA23S": 1.5e-06, "rRNA5S": 2.1099999999999997e-06, "30S": 1.44e-06, "50S": 5.8e-07, "RplA": 1.298e-05, "RplL": 1.588e-05, "RpsA": 1.9989999999999997e-05, "RpsC": 1.924e-05, "Crp": 2.1099999999999997e-06, "CspC": 2.14e-06, "DnaA": 1.32e-06, "DnaG": 1.12e-06, "Fis": 1.95e-06, "HupA": 1.87e-06, "Ssb": 2.16e-06, "Tsf": 3.8999999999999997e-07, "DnaN": 1.4e-06, "Frr": 1.26e-06, "FtsZ": 1.37e-06, "GroES": 1.05e-06, "InfA": 0.0, "InfB": 3.7e-07, "InfC": 7.842000000000001e-08, "MreB": 1.96e-06, "MukB": 9.2e-07, "PrfA": 5.1e-07, "PrfB": 9.399999999999999e-07, "EFTu": 7.599999999999999e-07}, "count": {"RpoD": 202.0, "RNAP": 1837.0, "RNAP~RpoD": 1301.0, "RNAPAuxiliary": 2593.0, "Ribosome": 7092.0, "RibosomeAuxiliary": 1646.0, "100S": 0.0, "oriC~DNAP": 1.0, "genome": 6452468.0, "rRNA16S": 440.0, "rRNA23S": 1077.0, "rRNA5S": 1515.0, "30S": 1034.0, "50S": 416.0, "RplA": 9305.0, "RplL": 11385.0, "RpsA": 14339.0, "RpsC": 13797.0}, "out": {"vital": 1.0, "Cl-": 0.06056, "Na+": 0.05, "NH4+": 0.0095, "K+": 0.00264, "Pi": 0.00132, "Mg2+": 0.0005300000000000001, "nicotinamide": 9.826e-05, "pantothenate": 4.949e-05, "pyridoxine": 1.655e-05, "thiamine": 1.507e-05, "lipoate": 9.74e-06, "riboflavin": 2.13e-06, "Ca2+": 5e-07, "biotin": 4.9e-07, "sulfate": 3.1e-07, "folate": 1.8e-07, "Mn2+": 8e-08, "boric_acid": 4e-08, "Co2+": 3.0000000000000004e-08, "Zn2+": 1e-08, "Cu2+": 1e-08, "Fe2+": 1e-08, "molybdate": 3.0000000000000004e-09, "D-glucose": 0.0040999999999999995, "LB": 0.0, "L-alanine": 0.0008, "L-arginine": 0.005200000000000001, "L-asparagine": 0.0004, "L-aspartate": 0.0004, "L-cysteine": 9.999999999999999e-05, "L-glutamine": 0.0006, "glycine": 0.0008, "L-histidine": 0.0002, "L-isoleucine": 0.0004, "L-leucine": 0.0008, "L-lysine": 0.0004, "L-methionine": 0.0002, "L-phenylalanine": 0.0004, "L-proline": 0.0004, "L-serine": 0.01, "L-threonine": 0.0004, "L-tryptophan": 9.999999999999999e-05, "L-tyrosine": 0.0002, "L-valine": 0.0006, "adenine": 0.0002, "cytosine": 0.0002, "guanine": 0.0002, "uracil": 0.0002, "EZRich": 0.0, "H2O": 55.0, "H+": 0.0012, "O2": 0.0012, "CO2": 0.0012, "L-glutamate": 0.011, "bioentity": 5.0, "length": 0.1, "Ribosome": 0.0}, "cell": {"H+": 0.00118, "membrane_H+": 0.00125, "length": 2.369167783e-06}, "polysomes": 3220.0, "mrna": 2853.0, "protein": 0.0, "trna_free": 0.0003455699999999999, "trna_charged": 0.00027262139, "cells": 16384.0, "instances": 16384.0, "log2_instances": 14, "rnap_bound": 3685.0, "rnapaux_bound": 1776.0, "ribo_total": 40642.0}, "16400": {"conc": {"H+": 0.0012, "O2": 0.0012, "CO2": 0.0012, "Pi": 0.023899999999999998, "RpoD": 2.6e-07, "RNAP": 2.6499999999999996e-06, "RNAP~RpoD": 1.86e-06, "RNAPAuxiliary": 3.78e-06, "ppGpp": 3.7e-07, "ATP": 0.009550000000000001, "CTP": 0.004940000000000001, "GTP": 0.00364, "UTP": 0.01523, "PPi": 0.0002, "AMP": 0.00075, "CMP": 0.00066, "GMP": 0.00189, "Ribosome": 9.58e-06, "RibosomeAuxiliary": 2.18e-06, "GDP": 0.00538, "L-leucine": 0.00066, "L-alanine": 0.00479, "glycine": 0.03798, "L-valine": 0.00132, "L-glutamate": 0.0114, "L-serine": 7.345e-05, "L-isoleucine": 0.0002, "L-aspartate": 0.0072900000000000005, "L-threonine": 0.00012, "L-lysine": 0.0007, "L-proline": 0.00069, "L-arginine": 0.00125, "L-phenylalanine": 3.6689999999999996e-05, "L-tyrosine": 5.7090000000000004e-05, "L-glutamine": 0.00428, "L-asparagine": 0.00082, "L-histidine": 0.00011, "L-methionine": 0.00023, "L-cysteine": 0.00161, "L-tryptophan": 3.8039999999999995e-05, "NH4+": 0.002, "acetyl-phosphate": 8.421e-08, "NADH": 0.00047, "NAD+": 0.0049299999999999995, "NADPH": 0.0004, "NADP+": 0.00239, "FMN": 4.256e-05, "FAD": 0.00101, "CoA": 0.0014, "glutathione": 8.299999999999999e-07, "dATP": 0.00031, "ADP": 0.00094, "dAMP": 0.0002, "cAMP": 2.449e-08, "adenosine": 0.00035, "deoxyadenosine": 5.699999999999999e-07, "adenine": 0.00043, "dCTP": 5.7659999999999993e-05, "cytosine": 0.00037, "cytidine": 2.1499999999999997e-06, "dGMP": 0.0005300000000000001, "guanine": 6.917e-05, "guanosine": 1.7670000000000002e-05, "deoxyguanosine": 2.62e-06, "dTTP": 0.00073, "dTDP": 0.00012, "UDP": 0.00332, "uridine": 4.309999999999999e-06, "ITP": 9.93e-09, "IDP": 1.115e-08, "IMP": 0.00076, "L-homocysteine": 0.00016, "L-citrulline": 1.306e-05, "L-ornithine": 3.7999999999999996e-06, "L-histidinol": 6.445e-05, "S-adenosyl-L-methionine": 0.00017999999999999998, "D-glucose-6-phosphate": 0.00368, "D-fructose-6-phosphate": 0.00057, "D-fructose-1,6-bisphosphate": 0.0147, "dihydroxyacetone-phosphate": 0.00022, "3-phospho-D-glycerate": 0.00083, "phosphoenolpyruvate": 0.00032, "pyruvate": 0.00141, "acetyl-CoA": 0.00048, "oxaloacetate": 0.00067, "citrate": 0.00017999999999999998, "2-oxoglutarate": 0.00049, "succinyl-CoA": 0.00022, "succinate": 0.00061, "fumarate": 0.00013000000000000002, "L-malate": 0.00139, "propionyl-CoA": 2.6000000000000003e-10, "malonyl-CoA": 1.66e-09, "acetoacetyl-CoA": 1.0900000000000002e-09, "myo-inositol": 2.8000000000000007e-10, "6-phospho-D-glucono-1,5-lactone": 7.792000000000001e-08, "6-phospho-D-gluconate": 0.0034500000000000004, "D-ribulose-5-phosphate": 0.00016, "alpha-D-ribose-5-phosphate": 0.0004, "D-xylulose-5-phosphate": 9.25e-09, "D-gluconate": 6.9e-07, "glycerate": 6.818e-08, "glycerol-3-phosphate": 0.0, "2-deoxy-D-ribose-5-phosphate": 2.3e-07, "5-phospho-alpha-D-ribose-1-diphosphate": 0.00022, "N-carbamoyl-L-aspartate": 8.589999999999999e-06, "(S)-dihydroorotate": 3.16e-06, "UDP-N-acetyl-D-glucosamine": 4.5e-07, "2,3-dihydroxybenzoate": 6.820000000000001e-09, "4-hydroxybenzoate": 0.0, "shikimate": 0.00017, "phenylpyruvate": 1.3909999999999999e-05, "anthranilate": 1.258e-05, "N2-acetyl-L-ornithine": 1.2299999999999999e-06, "riboflavin": 0.00012, "quinolinate": 0.00022, "PfkA": 1.4099999999999998e-06, "FbaA": 6.889999999999999e-06, "TpiA": 6.57e-06, "GapA": 1.937e-05, "Pgk": 1.403e-05, "Eno": 1.556e-05, "PykF": 1.1499999999999998e-06, "AceF": 4.980000000000001e-06, "AceE": 1.77e-06, "Lpd": 1.32e-06, "GltA": 3.74e-06, "Icd": 9.630000000000001e-06, "SucA": 2.4900000000000003e-06, "Mdh": 1.668e-05, "CyoA": 7.81e-06, "AtpA": 1.627e-05, "Prs": 1.62e-06, "PurF": 9.3e-07, "GuaB": 2.5299999999999995e-06, "Gmk": 1.1299999999999998e-06, "Adk": 4e-06, "NrdB": 1.42e-06, "NrdA": 7.5e-07, "CarA": 1.5599999999999999e-06, "PyrB": 1.6799999999999998e-06, "ThyA": 1.1e-06, "Tmk": 5.4e-07, "PyrG": 1.35e-06, "Ndk": 3.0899999999999996e-06, "GlnA": 2.96e-06, "100S": 0.0, "oriC~DNAP": 1.3200000000000002e-09, "genome": 0.00909, "CellWall": 1.20001, "D-glucose": 1.897e-05, "AtpD": 2.35e-06, "NuoA": 9.9e-07, "GuaA": 2.04e-06, "DnaE": 1.34e-06, "DnaX": 1.48e-06, "Lgt": 1.4e-06, "ClpP": 5.8e-07, "FtsH": 1.0299999999999999e-06, "FusA": 1.02e-06, "Lon": 1.2299999999999999e-06, "TufA": 1.3899999999999998e-06, "TufB": 2.2599999999999995e-06, "DnaB": 4.3999999999999997e-07, "GroEL": 6e-07, "GyrA": 2.01e-06, "GyrB": 1.27e-06, "ParC": 1.0299999999999999e-06, "ParE": 1.5e-06, "SecA": 1.77e-06, "FtsI": 1.6699999999999999e-06, "LpxC": 1.5199999999999998e-06, "MurA": 1.4299999999999999e-06, "BamA": 1.5199999999999998e-06, "DnaK": 1.27e-06, "FtsA": 1.5199999999999998e-06, "ZipA": 9.8e-07, "OmpA": 2.32e-06, "OmpF": 1.2299999999999999e-06, "SecY": 1.79e-06, "AlaS": 3.27e-06, "ArgS": 1.49e-06, "Hns": 2.22e-06, "IleS": 3.18e-06, "LeuS": 2.74e-06, "MetG": 1.98e-06, "ValS": 3.5099999999999994e-06, "RpoA": 2.3e-07, "RpoB": 0.0, "RpoC": 9.23e-09, "NusA": 1.6e-07, "NusG": 2.6e-07, "Rho": 0.0, "GreA": 2.5e-07, "rRNA16S": 6.3e-07, "rRNA23S": 1.5599999999999999e-06, "rRNA5S": 2.01e-06, "30S": 1.46e-06, "50S": 6.1e-07, "RplA": 1.2499999999999999e-05, "RplL": 1.57e-05, "RpsA": 1.957e-05, "RpsC": 2.0239999999999996e-05, "Crp": 2.08e-06, "CspC": 2.24e-06, "DnaA": 1.3e-06, "DnaG": 1.09e-06, "Fis": 1.8799999999999998e-06, "HupA": 1.95e-06, "Ssb": 2.1e-06, "Tsf": 4.6999999999999995e-07, "DnaN": 1.5399999999999999e-06, "Frr": 1.57e-06, "FtsZ": 1.34e-06, "GroES": 1e-06, "InfA": 0.0, "InfB": 6.5e-07, "InfC": 1.4e-07, "MreB": 2e-06, "MukB": 8.599999999999999e-07, "PrfA": 5.4e-07, "PrfB": 1.06e-06, "EFTu": 1.02e-06}, "count": {"RpoD": 198.0, "RNAP": 2007.0, "RNAP~RpoD": 1411.0, "RNAPAuxiliary": 2867.0, "Ribosome": 7269.0, "RibosomeAuxiliary": 1655.0, "100S": 0.0, "oriC~DNAP": 1.0, "genome": 6894720.0, "rRNA16S": 477.0, "rRNA23S": 1180.0, "rRNA5S": 1527.0, "30S": 1105.0, "50S": 461.0, "RplA": 9481.0, "RplL": 11911.0, "RpsA": 14849.0, "RpsC": 15354.0}, "out": {"vital": 1.0, "Cl-": 0.06056, "Na+": 0.05, "NH4+": 0.0095, "K+": 0.00264, "Pi": 0.00132, "Mg2+": 0.0005300000000000001, "nicotinamide": 9.826e-05, "pantothenate": 4.949e-05, "pyridoxine": 1.655e-05, "thiamine": 1.507e-05, "lipoate": 9.74e-06, "riboflavin": 2.13e-06, "Ca2+": 5e-07, "biotin": 4.9e-07, "sulfate": 3.1e-07, "folate": 1.8e-07, "Mn2+": 8e-08, "boric_acid": 4e-08, "Co2+": 3.0000000000000004e-08, "Zn2+": 1e-08, "Cu2+": 1e-08, "Fe2+": 1e-08, "molybdate": 3.0000000000000004e-09, "D-glucose": 0.0040999999999999995, "LB": 0.0, "L-alanine": 0.0008, "L-arginine": 0.005200000000000001, "L-asparagine": 0.0004, "L-aspartate": 0.0004, "L-cysteine": 9.999999999999999e-05, "L-glutamine": 0.0006, "glycine": 0.0008, "L-histidine": 0.0002, "L-isoleucine": 0.0004, "L-leucine": 0.0008, "L-lysine": 0.0004, "L-methionine": 0.0002, "L-phenylalanine": 0.0004, "L-proline": 0.0004, "L-serine": 0.01, "L-threonine": 0.0004, "L-tryptophan": 9.999999999999999e-05, "L-tyrosine": 0.0002, "L-valine": 0.0006, "adenine": 0.0002, "cytosine": 0.0002, "guanine": 0.0002, "uracil": 0.0002, "EZRich": 0.0, "H2O": 55.0, "H+": 0.0012, "O2": 0.0012, "CO2": 0.0012, "L-glutamate": 0.011, "bioentity": 5.0, "length": 0.1, "Ribosome": 0.0}, "cell": {"H+": 0.00118, "membrane_H+": 0.00126, "length": 2.506541152e-06}, "polysomes": 3459.0, "mrna": 3012.0, "protein": 0.0, "trna_free": 0.00034527000000000006, "trna_charged": 0.0002708479199999999, "cells": 16384.0, "instances": 16384.0, "log2_instances": 14, "rnap_bound": 3803.0, "rnapaux_bound": 1780.0, "ribo_total": 43189.0}, "16500": {"conc": {"H+": 0.0012, "O2": 0.0012, "CO2": 0.0012, "Pi": 0.023899999999999998, "RpoD": 2.6e-07, "RNAP": 2.7e-06, "RNAP~RpoD": 1.83e-06, "RNAPAuxiliary": 3.95e-06, "ppGpp": 3.7e-07, "ATP": 0.00954, "CTP": 0.00491, "GTP": 0.0030800000000000003, "UTP": 0.01512, "PPi": 0.0002, "AMP": 0.00074, "CMP": 0.00066, "GMP": 0.0021200000000000004, "Ribosome": 9.339999999999999e-06, "RibosomeAuxiliary": 2.14e-06, "GDP": 0.00604, "L-leucine": 0.00062, "L-alanine": 0.00477, "glycine": 0.03631, "L-valine": 0.00128, "L-glutamate": 0.01128, "L-serine": 7.245e-05, "L-isoleucine": 0.00017999999999999998, "L-aspartate": 0.00704, "L-threonine": 0.0001, "L-lysine": 0.00069, "L-proline": 0.00068, "L-arginine": 0.00123, "L-phenylalanine": 3.495e-05, "L-tyrosine": 5.743e-05, "L-glutamine": 0.0043, "L-asparagine": 0.0008, "L-histidine": 0.00011, "L-methionine": 0.00024, "L-cysteine": 0.0015, "L-tryptophan": 3.654e-05, "NH4+": 0.002, "acetyl-phosphate": 8.116000000000001e-08, "NADH": 0.00046, "NAD+": 0.0049299999999999995, "NADPH": 0.00039000000000000005, "NADP+": 0.00239, "FMN": 3.649e-05, "FAD": 0.00101, "CoA": 0.0014, "glutathione": 7.799999999999999e-07, "dATP": 0.0003, "ADP": 0.00094, "dAMP": 0.00019, "cAMP": 2.391e-08, "adenosine": 0.00034, "deoxyadenosine": 5.699999999999999e-07, "adenine": 0.00042, "dCTP": 6.798e-05, "cytosine": 0.00037, "cytidine": 2.14e-06, "dGMP": 0.00051, "guanine": 7.629e-05, "guanosine": 1.712e-05, "deoxyguanosine": 2.58e-06, "dTTP": 0.00069, "dTDP": 0.00011, "UDP": 0.00329, "uridine": 4.28e-06, "ITP": 9.350000000000001e-09, "IDP": 1.0500000000000001e-08, "IMP": 0.00075, "L-homocysteine": 0.00017, "L-citrulline": 1.3589999999999999e-05, "L-ornithine": 3.88e-06, "L-histidinol": 6.426999999999999e-05, "S-adenosyl-L-methionine": 0.00017999999999999998, "D-glucose-6-phosphate": 0.00369, "D-fructose-6-phosphate": 0.00057, "D-fructose-1,6-bisphosphate": 0.01465, "dihydroxyacetone-phosphate": 0.00021, "3-phospho-D-glycerate": 0.00082, "phosphoenolpyruvate": 0.00031, "pyruvate": 0.00141, "acetyl-CoA": 0.00048, "oxaloacetate": 0.00067, "citrate": 0.00017999999999999998, "2-oxoglutarate": 0.0005, "succinyl-CoA": 0.00023, "succinate": 0.00062, "fumarate": 0.00013000000000000002, "L-malate": 0.00138, "propionyl-CoA": 2.5e-10, "malonyl-CoA": 1.5600000000000002e-09, "acetoacetyl-CoA": 1.0300000000000002e-09, "myo-inositol": 2.6000000000000003e-10, "6-phospho-D-glucono-1,5-lactone": 7.343000000000002e-08, "6-phospho-D-gluconate": 0.0034500000000000004, "D-ribulose-5-phosphate": 0.00016, "alpha-D-ribose-5-phosphate": 0.0004, "D-xylulose-5-phosphate": 8.720000000000001e-09, "D-gluconate": 6.800000000000001e-07, "glycerate": 6.425000000000001e-08, "glycerol-3-phosphate": 0.0, "2-deoxy-D-ribose-5-phosphate": 2.3e-07, "5-phospho-alpha-D-ribose-1-diphosphate": 0.00022, "N-carbamoyl-L-aspartate": 8.84e-06, "(S)-dihydroorotate": 3.22e-06, "UDP-N-acetyl-D-glucosamine": 4.1999999999999995e-07, "2,3-dihydroxybenzoate": 6.43e-09, "4-hydroxybenzoate": 0.0, "shikimate": 0.00016, "phenylpyruvate": 1.3779999999999999e-05, "anthranilate": 1.23e-05, "N2-acetyl-L-ornithine": 1.22e-06, "riboflavin": 9.97e-05, "quinolinate": 0.00022, "PfkA": 1.34e-06, "FbaA": 6.73e-06, "TpiA": 6.559999999999999e-06, "GapA": 1.914e-05, "Pgk": 1.382e-05, "Eno": 1.541e-05, "PykF": 1.1299999999999998e-06, "AceF": 4.9999999999999996e-06, "AceE": 1.77e-06, "Lpd": 1.3e-06, "GltA": 3.68e-06, "Icd": 9.659999999999999e-06, "SucA": 2.47e-06, "Mdh": 1.704e-05, "CyoA": 7.82e-06, "AtpA": 1.625e-05, "Prs": 1.59e-06, "PurF": 9.399999999999999e-07, "GuaB": 2.44e-06, "Gmk": 1.1e-06, "Adk": 4.03e-06, "NrdB": 1.48e-06, "NrdA": 7.3e-07, "CarA": 1.51e-06, "PyrB": 1.6799999999999998e-06, "ThyA": 1.08e-06, "Tmk": 6.9e-07, "PyrG": 1.42e-06, "Ndk": 3.03e-06, "GlnA": 3.0099999999999996e-06, "100S": 0.0, "oriC~DNAP": 1.24e-09, "genome": 0.00911, "CellWall": 1.2, "D-glucose": 1.8469999999999998e-05, "AtpD": 2.36e-06, "NuoA": 9.499999999999999e-07, "GuaA": 2.0599999999999998e-06, "DnaE": 1.3e-06, "DnaX": 1.55e-06, "Lgt": 1.51e-06, "ClpP": 5.4e-07, "FtsH": 1.06e-06, "FusA": 1.2499999999999999e-06, "Lon": 1.2e-06, "TufA": 1.3899999999999998e-06, "TufB": 2.29e-06, "DnaB": 5e-07, "GroEL": 6.2e-07, "GyrA": 2.08e-06, "GyrB": 1.28e-06, "ParC": 1.0099999999999999e-06, "ParE": 1.49e-06, "SecA": 1.81e-06, "FtsI": 1.61e-06, "LpxC": 1.5e-06, "MurA": 1.46e-06, "BamA": 1.57e-06, "DnaK": 1.28e-06, "FtsA": 1.46e-06, "ZipA": 9.499999999999999e-07, "OmpA": 2.35e-06, "OmpF": 1.26e-06, "SecY": 1.79e-06, "AlaS": 3.1699999999999997e-06, "ArgS": 1.5199999999999998e-06, "Hns": 2.13e-06, "IleS": 3.14e-06, "LeuS": 2.8e-06, "MetG": 1.99e-06, "ValS": 3.3999999999999996e-06, "RpoA": 3.2e-07, "RpoB": 7.4500000000000005e-09, "RpoC": 0.0, "NusA": 2.0999999999999997e-07, "NusG": 0.0, "Rho": 2.48e-09, "GreA": 1.4e-07, "rRNA16S": 6.3e-07, "rRNA23S": 1.6599999999999998e-06, "rRNA5S": 1.9299999999999997e-06, "30S": 1.47e-06, "50S": 5.699999999999999e-07, "RplA": 1.489e-05, "RplL": 1.74e-05, "RpsA": 2.1489999999999996e-05, "RpsC": 1.9679999999999998e-05, "Crp": 2.0699999999999997e-06, "CspC": 2.3799999999999997e-06, "DnaA": 1.35e-06, "DnaG": 1.11e-06, "Fis": 1.84e-06, "HupA": 1.92e-06, "Ssb": 2.12e-06, "Tsf": 4.9e-07, "DnaN": 1.53e-06, "Frr": 1.82e-06, "FtsZ": 1.4099999999999998e-06, "GroES": 9.3e-07, "InfA": 0.0, "InfB": 6.7e-07, "InfC": 2.1999999999999998e-07, "MreB": 2.01e-06, "MukB": 8.9e-07, "PrfA": 5.6e-07, "PrfB": 1.1399999999999999e-06, "EFTu": 1.2e-06}, "count": {"RpoD": 208.0, "RNAP": 2175.0, "RNAP~RpoD": 1471.0, "RNAPAuxiliary": 3178.0, "Ribosome": 7520.0, "RibosomeAuxiliary": 1721.0, "100S": 0.0, "oriC~DNAP": 1.0, "genome": 7337872.0, "rRNA16S": 508.0, "rRNA23S": 1339.0, "rRNA5S": 1557.0, "30S": 1181.0, "50S": 458.0, "RplA": 11986.0, "RplL": 14013.0, "RpsA": 17306.0, "RpsC": 15848.0}, "out": {"vital": 1.0, "Cl-": 0.06056, "Na+": 0.05, "NH4+": 0.0095, "K+": 0.00264, "Pi": 0.00132, "Mg2+": 0.0005300000000000001, "nicotinamide": 9.826e-05, "pantothenate": 4.949e-05, "pyridoxine": 1.655e-05, "thiamine": 1.507e-05, "lipoate": 9.74e-06, "riboflavin": 2.13e-06, "Ca2+": 5e-07, "biotin": 4.9e-07, "sulfate": 3.1e-07, "folate": 1.8e-07, "Mn2+": 8e-08, "boric_acid": 4e-08, "Co2+": 3.0000000000000004e-08, "Zn2+": 1e-08, "Cu2+": 1e-08, "Fe2+": 1e-08, "molybdate": 3.0000000000000004e-09, "D-glucose": 0.0040999999999999995, "LB": 0.0, "L-alanine": 0.0008, "L-arginine": 0.005200000000000001, "L-asparagine": 0.0004, "L-aspartate": 0.0004, "L-cysteine": 9.999999999999999e-05, "L-glutamine": 0.0006, "glycine": 0.0008, "L-histidine": 0.0002, "L-isoleucine": 0.0004, "L-leucine": 0.0008, "L-lysine": 0.0004, "L-methionine": 0.0002, "L-phenylalanine": 0.0004, "L-proline": 0.0004, "L-serine": 0.01, "L-threonine": 0.0004, "L-tryptophan": 9.999999999999999e-05, "L-tyrosine": 0.0002, "L-valine": 0.0006, "adenine": 0.0002, "cytosine": 0.0002, "guanine": 0.0002, "uracil": 0.0002, "EZRich": 0.0, "H2O": 55.0, "H+": 0.0012, "O2": 0.0012, "CO2": 0.0012, "L-glutamate": 0.011, "bioentity": 5.0, "length": 0.1, "Ribosome": 0.0}, "cell": {"H+": 0.00118, "membrane_H+": 0.00126, "length": 2.659803359e-06}, "polysomes": 3670.0, "mrna": 3274.0, "protein": 0.0, "trna_free": 0.0003488099999999999, "trna_charged": 0.0002724337199999999, "cells": 16384.0, "instances": 16384.0, "log2_instances": 14, "rnap_bound": 3930.0, "rnapaux_bound": 1842.0, "ribo_total": 45830.0}, "16600": {"conc": {"H+": 0.0012, "O2": 0.0012, "CO2": 0.0012, "Pi": 0.023899999999999998, "RpoD": 2.4e-07, "RNAP": 2.8599999999999997e-06, "RNAP~RpoD": 1.84e-06, "RNAPAuxiliary": 3.98e-06, "ppGpp": 3.7e-07, "ATP": 0.00954, "CTP": 0.00491, "GTP": 0.00337, "UTP": 0.01511, "PPi": 0.0002, "AMP": 0.00075, "CMP": 0.00066, "GMP": 0.0020800000000000003, "Ribosome": 9.78e-06, "RibosomeAuxiliary": 2.0699999999999997e-06, "GDP": 0.00592, "L-leucine": 0.0006500000000000001, "L-alanine": 0.0049299999999999995, "glycine": 0.03526, "L-valine": 0.0013100000000000002, "L-glutamate": 0.01135, "L-serine": 7.246999999999999e-05, "L-isoleucine": 0.00022, "L-aspartate": 0.0071600000000000006, "L-threonine": 0.00013000000000000002, "L-lysine": 0.00068, "L-proline": 0.00068, "L-arginine": 0.00126, "L-phenylalanine": 3.414e-05, "L-tyrosine": 5.964e-05, "L-glutamine": 0.00434, "L-asparagine": 0.0008100000000000001, "L-histidine": 0.00011, "L-methionine": 0.00024, "L-cysteine": 0.00147, "L-tryptophan": 4.197e-05, "NH4+": 0.002, "acetyl-phosphate": 7.835e-08, "NADH": 0.00046, "NAD+": 0.0049299999999999995, "NADPH": 0.00038, "NADP+": 0.00239, "FMN": 4.059e-05, "FAD": 0.00101, "CoA": 0.0014, "glutathione": 7.4e-07, "dATP": 0.00029, "ADP": 0.00098, "dAMP": 0.00017999999999999998, "cAMP": 2.3360000000000002e-08, "adenosine": 0.00035, "deoxyadenosine": 5.699999999999999e-07, "adenine": 0.00043, "dCTP": 7.837999999999999e-05, "cytosine": 0.00037, "cytidine": 2.13e-06, "dGMP": 0.0005, "guanine": 7.356e-05, "guanosine": 1.661e-05, "deoxyguanosine": 2.5499999999999997e-06, "dTTP": 0.00066, "dTDP": 0.00011, "UDP": 0.00329, "uridine": 4.25e-06, "ITP": 8.83e-09, "IDP": 9.91e-09, "IMP": 0.00076, "L-homocysteine": 0.00017, "L-citrulline": 1.372e-05, "L-ornithine": 3.88e-06, "L-histidinol": 6.494e-05, "S-adenosyl-L-methionine": 0.00017999999999999998, "D-glucose-6-phosphate": 0.00369, "D-fructose-6-phosphate": 0.00058, "D-fructose-1,6-bisphosphate": 0.014660000000000001, "dihydroxyacetone-phosphate": 0.00021, "3-phospho-D-glycerate": 0.0008100000000000001, "phosphoenolpyruvate": 0.00032, "pyruvate": 0.00142, "acetyl-CoA": 0.00048, "oxaloacetate": 0.00068, "citrate": 0.00017999999999999998, "2-oxoglutarate": 0.0005, "succinyl-CoA": 0.00023, "succinate": 0.00062, "fumarate": 0.00013000000000000002, "L-malate": 0.00139, "propionyl-CoA": 2.3000000000000003e-10, "malonyl-CoA": 1.48e-09, "acetoacetyl-CoA": 9.7e-10, "myo-inositol": 2.5e-10, "6-phospho-D-glucono-1,5-lactone": 6.93e-08, "6-phospho-D-gluconate": 0.0034500000000000004, "D-ribulose-5-phosphate": 0.00016, "alpha-D-ribose-5-phosphate": 0.0004, "D-xylulose-5-phosphate": 8.230000000000002e-09, "D-gluconate": 6.7e-07, "glycerate": 6.063000000000001e-08, "glycerol-3-phosphate": 0.0, "2-deoxy-D-ribose-5-phosphate": 2.3e-07, "5-phospho-alpha-D-ribose-1-diphosphate": 0.00023, "N-carbamoyl-L-aspartate": 9.039999999999998e-06, "(S)-dihydroorotate": 3.24e-06, "UDP-N-acetyl-D-glucosamine": 4e-07, "2,3-dihydroxybenzoate": 6.06e-09, "4-hydroxybenzoate": 0.0, "shikimate": 0.00016, "phenylpyruvate": 1.3429999999999998e-05, "anthranilate": 1.3419999999999999e-05, "N2-acetyl-L-ornithine": 1.24e-06, "riboflavin": 0.00011, "quinolinate": 0.00022, "PfkA": 1.27e-06, "FbaA": 6.61e-06, "TpiA": 6.5099999999999995e-06, "GapA": 1.8989999999999996e-05, "Pgk": 1.368e-05, "Eno": 1.534e-05, "PykF": 1.12e-06, "AceF": 4.96e-06, "AceE": 1.8e-06, "Lpd": 1.32e-06, "GltA": 3.62e-06, "Icd": 9.82e-06, "SucA": 2.44e-06, "Mdh": 1.726e-05, "CyoA": 7.91e-06, "AtpA": 1.6239999999999997e-05, "Prs": 1.61e-06, "PurF": 9.499999999999999e-07, "GuaB": 2.37e-06, "Gmk": 1.1399999999999999e-06, "Adk": 4.09e-06, "NrdB": 1.5599999999999999e-06, "NrdA": 6.9e-07, "CarA": 1.4499999999999999e-06, "PyrB": 1.6799999999999998e-06, "ThyA": 1.11e-06, "Tmk": 7.3e-07, "PyrG": 1.4499999999999999e-06, "Ndk": 2.96e-06, "GlnA": 3e-06, "100S": 0.0, "oriC~DNAP": 1.17e-09, "genome": 0.00912, "CellWall": 1.2, "D-glucose": 1.8039999999999997e-05, "AtpD": 2.29e-06, "NuoA": 1.0099999999999999e-06, "GuaA": 2.04e-06, "DnaE": 1.32e-06, "DnaX": 1.6499999999999999e-06, "Lgt": 1.55e-06, "ClpP": 5.4e-07, "FtsH": 1.06e-06, "FusA": 1.38e-06, "Lon": 1.2299999999999999e-06, "TufA": 1.4299999999999999e-06, "TufB": 2.21e-06, "DnaB": 5.1e-07, "GroEL": 6.9e-07, "GyrA": 2.04e-06, "GyrB": 1.2099999999999998e-06, "ParC": 9.9e-07, "ParE": 1.5e-06, "SecA": 1.86e-06, "FtsI": 1.5599999999999999e-06, "LpxC": 1.49e-06, "MurA": 1.44e-06, "BamA": 1.6399999999999998e-06, "DnaK": 1.31e-06, "FtsA": 1.4299999999999999e-06, "ZipA": 9.1e-07, "OmpA": 2.3799999999999997e-06, "OmpF": 1.33e-06, "SecY": 1.75e-06, "AlaS": 3.1199999999999998e-06, "ArgS": 1.62e-06, "Hns": 2.0599999999999998e-06, "IleS": 3.07e-06, "LeuS": 2.8099999999999998e-06, "MetG": 2.04e-06, "ValS": 3.3199999999999996e-06, "RpoA": 3.4000000000000003e-07, "RpoB": 2.3440000000000003e-08, "RpoC": 0.0, "NusA": 5.6e-07, "NusG": 0.0, "Rho": 7.263e-08, "GreA": 3e-07, "rRNA16S": 6.800000000000001e-07, "rRNA23S": 1.6599999999999998e-06, "rRNA5S": 2.2e-06, "30S": 1.71e-06, "50S": 5.6e-07, "RplA": 1.5439999999999998e-05, "RplL": 1.92e-05, "RpsA": 2.0170000000000002e-05, "RpsC": 1.8809999999999998e-05, "Crp": 2.1e-06, "CspC": 2.48e-06, "DnaA": 1.38e-06, "DnaG": 1.12e-06, "Fis": 1.8999999999999998e-06, "HupA": 1.85e-06, "Ssb": 2.16e-06, "Tsf": 6.4e-07, "DnaN": 1.48e-06, "Frr": 2.0199999999999997e-06, "FtsZ": 1.48e-06, "GroES": 8.399999999999999e-07, "InfA": 0.0, "InfB": 7.2e-07, "InfC": 5.4e-07, "MreB": 2.04e-06, "MukB": 9.499999999999999e-07, "PrfA": 6.6e-07, "PrfB": 1.3e-06, "EFTu": 1.38e-06}, "count": {"RpoD": 205.0, "RNAP": 2442.0, "RNAP~RpoD": 1572.0, "RNAPAuxiliary": 3395.0, "Ribosome": 8341.0, "RibosomeAuxiliary": 1767.0, "100S": 0.0, "oriC~DNAP": 1.0, "genome": 7781596.0, "rRNA16S": 580.0, "rRNA23S": 1414.0, "rRNA5S": 1875.0, "30S": 1457.0, "50S": 479.0, "RplA": 13173.0, "RplL": 16383.0, "RpsA": 17205.0, "RpsC": 16049.0}, "out": {"vital": 1.0, "Cl-": 0.06056, "Na+": 0.05, "NH4+": 0.0095, "K+": 0.00264, "Pi": 0.00132, "Mg2+": 0.0005300000000000001, "nicotinamide": 9.826e-05, "pantothenate": 4.949e-05, "pyridoxine": 1.655e-05, "thiamine": 1.507e-05, "lipoate": 9.74e-06, "riboflavin": 2.13e-06, "Ca2+": 5e-07, "biotin": 4.9e-07, "sulfate": 3.1e-07, "folate": 1.8e-07, "Mn2+": 8e-08, "boric_acid": 4e-08, "Co2+": 3.0000000000000004e-08, "Zn2+": 1e-08, "Cu2+": 1e-08, "Fe2+": 1e-08, "molybdate": 3.0000000000000004e-09, "D-glucose": 0.0040999999999999995, "LB": 0.0, "L-alanine": 0.0008, "L-arginine": 0.005200000000000001, "L-asparagine": 0.0004, "L-aspartate": 0.0004, "L-cysteine": 9.999999999999999e-05, "L-glutamine": 0.0006, "glycine": 0.0008, "L-histidine": 0.0002, "L-isoleucine": 0.0004, "L-leucine": 0.0008, "L-lysine": 0.0004, "L-methionine": 0.0002, "L-phenylalanine": 0.0004, "L-proline": 0.0004, "L-serine": 0.01, "L-threonine": 0.0004, "L-tryptophan": 9.999999999999999e-05, "L-tyrosine": 0.0002, "L-valine": 0.0006, "adenine": 0.0002, "cytosine": 0.0002, "guanine": 0.0002, "uracil": 0.0002, "EZRich": 0.0, "H2O": 55.0, "H+": 0.0012, "O2": 0.0012, "CO2": 0.0012, "L-glutamate": 0.011, "bioentity": 5.0, "length": 0.1, "Ribosome": 0.0}, "cell": {"H+": 0.00118, "membrane_H+": 0.00124, "length": 2.818546584e-06}, "polysomes": 3851.0, "mrna": 3341.0, "protein": 0.0, "trna_free": 0.0003471099999999999, "trna_charged": 0.00027275701999999986, "cells": 16384.0, "instances": 16384.0, "log2_instances": 14, "rnap_bound": 4009.0, "rnapaux_bound": 1820.0, "ribo_total": 48491.0}, "16700": {"conc": {"H+": 0.0012, "O2": 0.0012, "CO2": 0.0012, "Pi": 0.023899999999999998, "RpoD": 2.1999999999999998e-07, "RNAP": 2.8199999999999997e-06, "RNAP~RpoD": 1.8799999999999998e-06, "RNAPAuxiliary": 4.09e-06, "ppGpp": 3.6e-07, "ATP": 0.00954, "CTP": 0.004860000000000001, "GTP": 0.00282, "UTP": 0.01494, "PPi": 0.0002, "AMP": 0.00073, "CMP": 0.00066, "GMP": 0.0022400000000000002, "Ribosome": 9.21e-06, "RibosomeAuxiliary": 2.01e-06, "GDP": 0.0064, "L-leucine": 0.0006, "L-alanine": 0.00479, "glycine": 0.03426, "L-valine": 0.00124, "L-glutamate": 0.01126, "L-serine": 7.157e-05, "L-isoleucine": 0.00024, "L-aspartate": 0.006980000000000001, "L-threonine": 0.00015, "L-lysine": 0.00068, "L-proline": 0.00068, "L-arginine": 0.00125, "L-phenylalanine": 3.2579999999999996e-05, "L-tyrosine": 5.8219999999999995e-05, "L-glutamine": 0.00431, "L-asparagine": 0.00079, "L-histidine": 0.00011, "L-methionine": 0.00025, "L-cysteine": 0.00142, "L-tryptophan": 3.777e-05, "NH4+": 0.002, "acetyl-phosphate": 7.558e-08, "NADH": 0.00046, "NAD+": 0.0049299999999999995, "NADPH": 0.00037, "NADP+": 0.00239, "FMN": 3.412e-05, "FAD": 0.00101, "CoA": 0.0014, "glutathione": 6.9e-07, "dATP": 0.00028000000000000003, "ADP": 0.00095, "dAMP": 0.00017999999999999998, "cAMP": 2.298e-08, "adenosine": 0.00034, "deoxyadenosine": 5.699999999999999e-07, "adenine": 0.00041, "dCTP": 8.198999999999999e-05, "cytosine": 0.00037, "cytidine": 2.1099999999999997e-06, "dGMP": 0.00049, "guanine": 7.390000000000001e-05, "guanosine": 1.612e-05, "deoxyguanosine": 2.5099999999999997e-06, "dTTP": 0.00064, "dTDP": 0.00011, "UDP": 0.0032500000000000003, "uridine": 4.2099999999999995e-06, "ITP": 8.320000000000001e-09, "IDP": 9.340000000000001e-09, "IMP": 0.00074, "L-homocysteine": 0.00017, "L-citrulline": 1.474e-05, "L-ornithine": 4.129999999999999e-06, "L-histidinol": 6.384e-05, "S-adenosyl-L-methionine": 0.00017999999999999998, "D-glucose-6-phosphate": 0.0037, "D-fructose-6-phosphate": 0.00058, "D-fructose-1,6-bisphosphate": 0.01482, "dihydroxyacetone-phosphate": 0.00022, "3-phospho-D-glycerate": 0.00082, "phosphoenolpyruvate": 0.00033, "pyruvate": 0.00142, "acetyl-CoA": 0.00048, "oxaloacetate": 0.0007, "citrate": 0.00017999999999999998, "2-oxoglutarate": 0.0005200000000000001, "succinyl-CoA": 0.00024, "succinate": 0.0006500000000000001, "fumarate": 0.00013000000000000002, "L-malate": 0.00142, "propionyl-CoA": 2.2000000000000002e-10, "malonyl-CoA": 1.39e-09, "acetoacetyl-CoA": 9.200000000000001e-10, "myo-inositol": 2.3000000000000003e-10, "6-phospho-D-glucono-1,5-lactone": 6.531999999999999e-08, "6-phospho-D-gluconate": 0.0034500000000000004, "D-ribulose-5-phosphate": 0.00016, "alpha-D-ribose-5-phosphate": 0.0004, "D-xylulose-5-phosphate": 7.76e-09, "D-gluconate": 6.6e-07, "glycerate": 5.716e-08, "glycerol-3-phosphate": 0.0, "2-deoxy-D-ribose-5-phosphate": 2.1999999999999998e-07, "5-phospho-alpha-D-ribose-1-diphosphate": 0.00022, "N-carbamoyl-L-aspartate": 9.529999999999999e-06, "(S)-dihydroorotate": 3.3399999999999998e-06, "UDP-N-acetyl-D-glucosamine": 3.7999999999999996e-07, "2,3-dihydroxybenzoate": 5.72e-09, "4-hydroxybenzoate": 0.0, "shikimate": 0.00016, "phenylpyruvate": 1.3539999999999999e-05, "anthranilate": 1.2829999999999999e-05, "N2-acetyl-L-ornithine": 1.2099999999999998e-06, "riboflavin": 9.289e-05, "quinolinate": 0.00022, "PfkA": 1.29e-06, "FbaA": 6.469999999999999e-06, "TpiA": 6.5e-06, "GapA": 1.882e-05, "Pgk": 1.3599999999999999e-05, "Eno": 1.528e-05, "PykF": 1.1299999999999998e-06, "AceF": 4.95e-06, "AceE": 1.75e-06, "Lpd": 1.29e-06, "GltA": 3.5099999999999994e-06, "Icd": 9.960000000000001e-06, "SucA": 2.4599999999999997e-06, "Mdh": 1.741e-05, "CyoA": 8.089999999999999e-06, "AtpA": 1.626e-05, "Prs": 1.5599999999999999e-06, "PurF": 9.2e-07, "GuaB": 2.27e-06, "Gmk": 1.1e-06, "Adk": 4.129999999999999e-06, "NrdB": 1.59e-06, "NrdA": 6.5e-07, "CarA": 1.49e-06, "PyrB": 1.6799999999999998e-06, "ThyA": 1.09e-06, "Tmk": 7.3e-07, "PyrG": 1.49e-06, "Ndk": 2.89e-06, "GlnA": 2.96e-06, "100S": 0.0, "oriC~DNAP": 1.1000000000000001e-09, "genome": 0.00909, "CellWall": 1.20002, "D-glucose": 1.763e-05, "AtpD": 2.16e-06, "NuoA": 1.09e-06, "GuaA": 2.04e-06, "DnaE": 1.32e-06, "DnaX": 1.61e-06, "Lgt": 1.5599999999999999e-06, "ClpP": 5.4e-07, "FtsH": 1.07e-06, "FusA": 1.3899999999999998e-06, "Lon": 1.28e-06, "TufA": 1.44e-06, "TufB": 2.23e-06, "DnaB": 5.5e-07, "GroEL": 7.2e-07, "GyrA": 1.99e-06, "GyrB": 1.1699999999999998e-06, "ParC": 9.8e-07, "ParE": 1.5199999999999998e-06, "SecA": 1.87e-06, "FtsI": 1.51e-06, "LpxC": 1.48e-06, "MurA": 1.47e-06, "BamA": 1.6699999999999999e-06, "DnaK": 1.4e-06, "FtsA": 1.48e-06, "ZipA": 9.3e-07, "OmpA": 2.48e-06, "OmpF": 1.33e-06, "SecY": 1.6799999999999998e-06, "AlaS": 3.0899999999999996e-06, "ArgS": 1.7399999999999999e-06, "Hns": 1.94e-06, "IleS": 2.99e-06, "LeuS": 2.79e-06, "MetG": 2.08e-06, "ValS": 3.33e-06, "RpoA": 5.4e-07, "RpoB": 1.5e-07, "RpoC": 0.0, "NusA": 6.800000000000001e-07, "NusG": 0.0, "Rho": 7.721e-08, "GreA": 2.5e-07, "rRNA16S": 6.4e-07, "rRNA23S": 1.6599999999999998e-06, "rRNA5S": 2.1899999999999998e-06, "30S": 1.84e-06, "50S": 5.5e-07, "RplA": 1.5039999999999998e-05, "RplL": 1.829e-05, "RpsA": 2.015e-05, "RpsC": 1.8379999999999997e-05, "Crp": 2.1e-06, "CspC": 2.54e-06, "DnaA": 1.37e-06, "DnaG": 1.1299999999999998e-06, "Fis": 1.94e-06, "HupA": 1.79e-06, "Ssb": 2.1499999999999997e-06, "Tsf": 6.3e-07, "DnaN": 1.44e-06, "Frr": 2.05e-06, "FtsZ": 1.5199999999999998e-06, "GroES": 8e-07, "InfA": 0.0, "InfB": 6.2e-07, "InfC": 6.6e-07, "MreB": 2.1e-06, "MukB": 9.9e-07, "PrfA": 6.4e-07, "PrfB": 1.22e-06, "EFTu": 1.51e-06}, "count": {"RpoD": 195.0, "RNAP": 2550.0, "RNAP~RpoD": 1702.0, "RNAPAuxiliary": 3701.0, "Ribosome": 8337.0, "RibosomeAuxiliary": 1820.0, "100S": 0.0, "oriC~DNAP": 1.0, "genome": 8226352.0, "rRNA16S": 581.0, "rRNA23S": 1506.0, "rRNA5S": 1983.0, "30S": 1668.0, "50S": 494.0, "RplA": 13613.0, "RplL": 16551.0, "RpsA": 18237.0, "RpsC": 16638.0}, "out": {"vital": 1.0, "Cl-": 0.06056, "Na+": 0.05, "NH4+": 0.0095, "K+": 0.00264, "Pi": 0.00132, "Mg2+": 0.0005300000000000001, "nicotinamide": 9.826e-05, "pantothenate": 4.949e-05, "pyridoxine": 1.655e-05, "thiamine": 1.507e-05, "lipoate": 9.74e-06, "riboflavin": 2.13e-06, "Ca2+": 5e-07, "biotin": 4.9e-07, "sulfate": 3.1e-07, "folate": 1.8e-07, "Mn2+": 8e-08, "boric_acid": 4e-08, "Co2+": 3.0000000000000004e-08, "Zn2+": 1e-08, "Cu2+": 1e-08, "Fe2+": 1e-08, "molybdate": 3.0000000000000004e-09, "D-glucose": 0.0040999999999999995, "LB": 0.0, "L-alanine": 0.0008, "L-arginine": 0.005200000000000001, "L-asparagine": 0.0004, "L-aspartate": 0.0004, "L-cysteine": 9.999999999999999e-05, "L-glutamine": 0.0006, "glycine": 0.0008, "L-histidine": 0.0002, "L-isoleucine": 0.0004, "L-leucine": 0.0008, "L-lysine": 0.0004, "L-methionine": 0.0002, "L-phenylalanine": 0.0004, "L-proline": 0.0004, "L-serine": 0.01, "L-threonine": 0.0004, "L-tryptophan": 9.999999999999999e-05, "L-tyrosine": 0.0002, "L-valine": 0.0006, "adenine": 0.0002, "cytosine": 0.0002, "guanine": 0.0002, "uracil": 0.0002, "EZRich": 0.0, "H2O": 55.0, "H+": 0.0012, "O2": 0.0012, "CO2": 0.0012, "L-glutamate": 0.011, "bioentity": 5.0, "length": 0.1, "Ribosome": 0.0}, "cell": {"H+": 0.00118, "membrane_H+": 0.00128, "length": 2.990014846e-06}, "polysomes": 4129.0, "mrna": 3839.0, "protein": 0.0, "trna_free": 0.0003488999999999999, "trna_charged": 0.00027291770000000004, "cells": 16384.0, "instances": 16384.0, "log2_instances": 14, "rnap_bound": 4148.0, "rnapaux_bound": 1863.0, "ribo_total": 51257.0}, "16800": {"conc": {"H+": 0.0012, "O2": 0.0012, "CO2": 0.0012, "Pi": 0.023899999999999998, "RpoD": 1.8e-07, "RNAP": 2.93e-06, "RNAP~RpoD": 1.86e-06, "RNAPAuxiliary": 4.3799999999999996e-06, "ppGpp": 3.6e-07, "ATP": 0.009550000000000001, "CTP": 0.00485, "GTP": 0.00309, "UTP": 0.01493, "PPi": 0.0002, "AMP": 0.0007199999999999999, "CMP": 0.0006500000000000001, "GMP": 0.00218, "Ribosome": 9.15e-06, "RibosomeAuxiliary": 2.04e-06, "GDP": 0.006200000000000001, "L-leucine": 0.00068, "L-alanine": 0.0049299999999999995, "glycine": 0.03344, "L-valine": 0.00128, "L-glutamate": 0.011380000000000001, "L-serine": 7.212999999999999e-05, "L-isoleucine": 0.00028000000000000003, "L-aspartate": 0.0069500000000000004, "L-threonine": 0.00016, "L-lysine": 0.00067, "L-proline": 0.00067, "L-arginine": 0.00128, "L-phenylalanine": 3.5079999999999996e-05, "L-tyrosine": 6.262e-05, "L-glutamine": 0.00431, "L-asparagine": 0.00079, "L-histidine": 0.00011, "L-methionine": 0.00026000000000000003, "L-cysteine": 0.0014399999999999999, "L-tryptophan": 4.5209999999999996e-05, "NH4+": 0.002, "acetyl-phosphate": 7.309000000000001e-08, "NADH": 0.00046, "NAD+": 0.00492, "NADPH": 0.00037, "NADP+": 0.00239, "FMN": 3.607e-05, "FAD": 0.00101, "CoA": 0.0014, "glutathione": 6.6e-07, "dATP": 0.00028000000000000003, "ADP": 0.00095, "dAMP": 0.00017, "cAMP": 2.304e-08, "adenosine": 0.00034, "deoxyadenosine": 5.6e-07, "adenine": 0.00041, "dCTP": 8.487999999999999e-05, "cytosine": 0.00037, "cytidine": 2.09e-06, "dGMP": 0.00048, "guanine": 6.878e-05, "guanosine": 1.57e-05, "deoxyguanosine": 2.48e-06, "dTTP": 0.00064, "dTDP": 0.00011, "UDP": 0.0032500000000000003, "uridine": 4.17e-06, "ITP": 7.86e-09, "IDP": 8.82e-09, "IMP": 0.00073, "L-homocysteine": 0.00017999999999999998, "L-citrulline": 1.5289999999999998e-05, "L-ornithine": 4.26e-06, "L-histidinol": 6.684e-05, "S-adenosyl-L-methionine": 0.00017999999999999998, "D-glucose-6-phosphate": 0.0037, "D-fructose-6-phosphate": 0.00058, "D-fructose-1,6-bisphosphate": 0.01504, "dihydroxyacetone-phosphate": 0.00022, "3-phospho-D-glycerate": 0.00082, "phosphoenolpyruvate": 0.00033, "pyruvate": 0.00147, "acetyl-CoA": 0.0005, "oxaloacetate": 0.0007, "citrate": 0.00019, "2-oxoglutarate": 0.0005200000000000001, "succinyl-CoA": 0.00024, "succinate": 0.00066, "fumarate": 0.00014000000000000001, "L-malate": 0.00141, "propionyl-CoA": 2.1e-10, "malonyl-CoA": 1.3100000000000002e-09, "acetoacetyl-CoA": 8.700000000000001e-10, "myo-inositol": 2.2000000000000002e-10, "6-phospho-D-glucono-1,5-lactone": 6.169e-08, "6-phospho-D-gluconate": 0.0034500000000000004, "D-ribulose-5-phosphate": 0.00016, "alpha-D-ribose-5-phosphate": 0.0004, "D-xylulose-5-phosphate": 7.32e-09, "D-gluconate": 6.5e-07, "glycerate": 5.398e-08, "glycerol-3-phosphate": 0.0, "2-deoxy-D-ribose-5-phosphate": 2.1999999999999998e-07, "5-phospho-alpha-D-ribose-1-diphosphate": 0.00023, "N-carbamoyl-L-aspartate": 9.1e-06, "(S)-dihydroorotate": 3.1299999999999997e-06, "UDP-N-acetyl-D-glucosamine": 3.5e-07, "2,3-dihydroxybenzoate": 5.4e-09, "4-hydroxybenzoate": 0.0, "shikimate": 0.00016, "phenylpyruvate": 1.447e-05, "anthranilate": 1.418e-05, "N2-acetyl-L-ornithine": 1.2299999999999999e-06, "riboflavin": 9.832999999999999e-05, "quinolinate": 0.00022, "PfkA": 1.42e-06, "FbaA": 6.3399999999999994e-06, "TpiA": 6.48e-06, "GapA": 1.855e-05, "Pgk": 1.3599999999999999e-05, "Eno": 1.5149999999999999e-05, "PykF": 1.08e-06, "AceF": 4.95e-06, "AceE": 1.78e-06, "Lpd": 1.27e-06, "GltA": 3.5099999999999994e-06, "Icd": 1.005e-05, "SucA": 2.43e-06, "Mdh": 1.766e-05, "CyoA": 8.2e-06, "AtpA": 1.628e-05, "Prs": 1.53e-06, "PurF": 8.699999999999999e-07, "GuaB": 2.1899999999999998e-06, "Gmk": 1.1e-06, "Adk": 4.1199999999999995e-06, "NrdB": 1.57e-06, "NrdA": 6.2e-07, "CarA": 1.51e-06, "PyrB": 1.6399999999999998e-06, "ThyA": 1.0299999999999999e-06, "Tmk": 7.2e-07, "PyrG": 1.5e-06, "Ndk": 2.89e-06, "GlnA": 2.94e-06, "100S": 0.0, "oriC~DNAP": 1.0400000000000001e-09, "genome": 0.00905, "CellWall": 1.1999900000000001, "D-glucose": 1.728e-05, "AtpD": 2.13e-06, "NuoA": 1.1399999999999999e-06, "GuaA": 1.99e-06, "DnaE": 1.29e-06, "DnaX": 1.62e-06, "Lgt": 1.57e-06, "ClpP": 5.4e-07, "FtsH": 1.1499999999999998e-06, "FusA": 1.32e-06, "Lon": 1.33e-06, "TufA": 1.3899999999999998e-06, "TufB": 2.16e-06, "DnaB": 5.2e-07, "GroEL": 7.1e-07, "GyrA": 1.89e-06, "GyrB": 1.1299999999999998e-06, "ParC": 1.0299999999999999e-06, "ParE": 1.55e-06, "SecA": 1.86e-06, "FtsI": 1.48e-06, "LpxC": 1.46e-06, "MurA": 1.47e-06, "BamA": 1.6499999999999999e-06, "DnaK": 1.47e-06, "FtsA": 1.5e-06, "ZipA": 9.399999999999999e-07, "OmpA": 2.5699999999999995e-06, "OmpF": 1.3e-06, "SecY": 1.6399999999999998e-06, "AlaS": 3.0899999999999996e-06, "ArgS": 1.79e-06, "Hns": 1.8799999999999998e-06, "IleS": 2.91e-06, "LeuS": 2.6899999999999997e-06, "MetG": 2.12e-06, "ValS": 3.3199999999999996e-06, "RpoA": 5.699999999999999e-07, "RpoB": 2.8e-07, "RpoC": 0.0, "NusA": 7.599999999999999e-07, "NusG": 1.0400000000000001e-09, "Rho": 0.0, "GreA": 1.6e-07, "rRNA16S": 6.9e-07, "rRNA23S": 1.71e-06, "rRNA5S": 2.4599999999999997e-06, "30S": 1.94e-06, "50S": 5.3e-07, "RplA": 1.702e-05, "RplL": 1.778e-05, "RpsA": 1.91e-05, "RpsC": 1.8469999999999998e-05, "Crp": 2.16e-06, "CspC": 2.4199999999999997e-06, "DnaA": 1.34e-06, "DnaG": 1.1399999999999999e-06, "Fis": 1.98e-06, "HupA": 1.8e-06, "Ssb": 2.2e-06, "Tsf": 5.4e-07, "DnaN": 1.4299999999999999e-06, "Frr": 1.9699999999999998e-06, "FtsZ": 1.5599999999999999e-06, "GroES": 8.1e-07, "InfA": 0.0, "InfB": 3.7e-07, "InfC": 6.800000000000001e-07, "MreB": 2.1e-06, "MukB": 9.7e-07, "PrfA": 6.6e-07, "PrfB": 1.2099999999999998e-06, "EFTu": 1.6399999999999998e-06}, "count": {"RpoD": 177.0, "RNAP": 2805.0, "RNAP~RpoD": 1781.0, "RNAPAuxiliary": 4198.0, "Ribosome": 8765.0, "RibosomeAuxiliary": 1952.0, "100S": 0.0, "oriC~DNAP": 1.0, "genome": 8670824.0, "rRNA16S": 660.0, "rRNA23S": 1640.0, "rRNA5S": 2360.0, "30S": 1855.0, "50S": 512.0, "RplA": 16310.0, "RplL": 17040.0, "RpsA": 18302.0, "RpsC": 17703.0}, "out": {"vital": 1.0, "Cl-": 0.06056, "Na+": 0.05, "NH4+": 0.0095, "K+": 0.00264, "Pi": 0.00132, "Mg2+": 0.0005300000000000001, "nicotinamide": 9.826e-05, "pantothenate": 4.949e-05, "pyridoxine": 1.655e-05, "thiamine": 1.507e-05, "lipoate": 9.74e-06, "riboflavin": 2.13e-06, "Ca2+": 5e-07, "biotin": 4.9e-07, "sulfate": 3.1e-07, "folate": 1.8e-07, "Mn2+": 8e-08, "boric_acid": 4e-08, "Co2+": 3.0000000000000004e-08, "Zn2+": 1e-08, "Cu2+": 1e-08, "Fe2+": 1e-08, "molybdate": 3.0000000000000004e-09, "D-glucose": 0.0040999999999999995, "LB": 0.0, "L-alanine": 0.0008, "L-arginine": 0.005200000000000001, "L-asparagine": 0.0004, "L-aspartate": 0.0004, "L-cysteine": 9.999999999999999e-05, "L-glutamine": 0.0006, "glycine": 0.0008, "L-histidine": 0.0002, "L-isoleucine": 0.0004, "L-leucine": 0.0008, "L-lysine": 0.0004, "L-methionine": 0.0002, "L-phenylalanine": 0.0004, "L-proline": 0.0004, "L-serine": 0.01, "L-threonine": 0.0004, "L-tryptophan": 9.999999999999999e-05, "L-tyrosine": 0.0002, "L-valine": 0.0006, "adenine": 0.0002, "cytosine": 0.0002, "guanine": 0.0002, "uracil": 0.0002, "EZRich": 0.0, "H2O": 55.0, "H+": 0.0012, "O2": 0.0012, "CO2": 0.0012, "L-glutamate": 0.011, "bioentity": 5.0, "length": 0.1, "Ribosome": 0.0}, "cell": {"H+": 0.00118, "membrane_H+": 0.0012900000000000001, "length": 3.165781191e-06}, "polysomes": 4369.0, "mrna": 4059.0, "protein": 0.0, "trna_free": 0.00034457999999999993, "trna_charged": 0.00027208520000000005, "cells": 16384.0, "instances": 16384.0, "log2_instances": 14, "rnap_bound": 4257.0, "rnapaux_bound": 1837.0, "ribo_total": 54035.0}, "16900": {"conc": {"H+": 0.0012, "O2": 0.0012, "CO2": 0.0012, "Pi": 0.023899999999999998, "RpoD": 1.8e-07, "RNAP": 3.2e-06, "RNAP~RpoD": 1.84e-06, "RNAPAuxiliary": 4.519999999999999e-06, "ppGpp": 3.6e-07, "ATP": 0.00962, "CTP": 0.00479, "GTP": 0.0035800000000000003, "UTP": 0.01472, "PPi": 0.0002, "AMP": 0.0007199999999999999, "CMP": 0.0006500000000000001, "GMP": 0.0019399999999999999, "Ribosome": 9.15e-06, "RibosomeAuxiliary": 2.2e-06, "GDP": 0.00552, "L-leucine": 0.00069, "L-alanine": 0.005, "glycine": 0.032799999999999996, "L-valine": 0.0012900000000000001, "L-glutamate": 0.01134, "L-serine": 7.298999999999999e-05, "L-isoleucine": 0.00031, "L-aspartate": 0.00688, "L-threonine": 0.00019, "L-lysine": 0.00066, "L-proline": 0.00068, "L-arginine": 0.00126, "L-phenylalanine": 3.427e-05, "L-tyrosine": 5.9609999999999993e-05, "L-glutamine": 0.0042699999999999995, "L-asparagine": 0.0007800000000000001, "L-histidine": 0.00011, "L-methionine": 0.00027, "L-cysteine": 0.00149, "L-tryptophan": 4.2869999999999994e-05, "NH4+": 0.002, "acetyl-phosphate": 7.087000000000001e-08, "NADH": 0.00046, "NAD+": 0.00491, "NADPH": 0.00037, "NADP+": 0.0023799999999999997, "FMN": 4.1479999999999996e-05, "FAD": 0.00101, "CoA": 0.0014, "glutathione": 6.2e-07, "dATP": 0.00027, "ADP": 0.00086, "dAMP": 0.00017, "cAMP": 2.3170000000000002e-08, "adenosine": 0.00033, "deoxyadenosine": 5.6e-07, "adenine": 0.00041, "dCTP": 8.829e-05, "cytosine": 0.00037, "cytidine": 2.0699999999999997e-06, "dGMP": 0.00048, "guanine": 6.297e-05, "guanosine": 1.5289999999999998e-05, "deoxyguanosine": 2.4500000000000003e-06, "dTTP": 0.00063, "dTDP": 0.00011, "UDP": 0.00321, "uridine": 4.129999999999999e-06, "ITP": 7.43e-09, "IDP": 8.35e-09, "IMP": 0.0007199999999999999, "L-homocysteine": 0.00019, "L-citrulline": 1.579e-05, "L-ornithine": 4.33e-06, "L-histidinol": 6.595e-05, "S-adenosyl-L-methionine": 0.00017999999999999998, "D-glucose-6-phosphate": 0.00371, "D-fructose-6-phosphate": 0.00058, "D-fructose-1,6-bisphosphate": 0.01528, "dihydroxyacetone-phosphate": 0.00022, "3-phospho-D-glycerate": 0.00083, "phosphoenolpyruvate": 0.00033, "pyruvate": 0.00151, "acetyl-CoA": 0.00051, "oxaloacetate": 0.0007, "citrate": 0.00019, "2-oxoglutarate": 0.0005300000000000001, "succinyl-CoA": 0.00024, "succinate": 0.0006500000000000001, "fumarate": 0.00014000000000000001, "L-malate": 0.00143, "propionyl-CoA": 2.0000000000000003e-10, "malonyl-CoA": 1.24e-09, "acetoacetyl-CoA": 8.2e-10, "myo-inositol": 2.1e-10, "6-phospho-D-glucono-1,5-lactone": 5.837e-08, "6-phospho-D-gluconate": 0.0034500000000000004, "D-ribulose-5-phosphate": 0.00016, "alpha-D-ribose-5-phosphate": 0.0004, "D-xylulose-5-phosphate": 6.93e-09, "D-gluconate": 6.4e-07, "glycerate": 5.1080000000000005e-08, "glycerol-3-phosphate": 0.0, "2-deoxy-D-ribose-5-phosphate": 2.1999999999999998e-07, "5-phospho-alpha-D-ribose-1-diphosphate": 0.00022, "N-carbamoyl-L-aspartate": 9.43e-06, "(S)-dihydroorotate": 3.23e-06, "UDP-N-acetyl-D-glucosamine": 3.4000000000000003e-07, "2,3-dihydroxybenzoate": 5.110000000000001e-09, "4-hydroxybenzoate": 0.0, "shikimate": 0.00016, "phenylpyruvate": 1.4249999999999999e-05, "anthranilate": 1.3769999999999999e-05, "N2-acetyl-L-ornithine": 1.28e-06, "riboflavin": 0.00011, "quinolinate": 0.00022, "PfkA": 1.5399999999999999e-06, "FbaA": 6.31e-06, "TpiA": 6.5e-06, "GapA": 1.827e-05, "Pgk": 1.3739999999999999e-05, "Eno": 1.5149999999999999e-05, "PykF": 1.06e-06, "AceF": 5.03e-06, "AceE": 1.7599999999999999e-06, "Lpd": 1.2499999999999999e-06, "GltA": 3.45e-06, "Icd": 1.016e-05, "SucA": 2.4500000000000003e-06, "Mdh": 1.786e-05, "CyoA": 8.259999999999999e-06, "AtpA": 1.615e-05, "Prs": 1.48e-06, "PurF": 8.299999999999999e-07, "GuaB": 2.2e-06, "Gmk": 1.11e-06, "Adk": 4.1199999999999995e-06, "NrdB": 1.5199999999999998e-06, "NrdA": 5.9e-07, "CarA": 1.53e-06, "PyrB": 1.6699999999999999e-06, "ThyA": 1e-06, "Tmk": 8.299999999999999e-07, "PyrG": 1.51e-06, "Ndk": 3.0099999999999996e-06, "GlnA": 2.8199999999999997e-06, "100S": 0.0, "oriC~DNAP": 9.9e-10, "genome": 0.009000000000000001, "CellWall": 1.20001, "D-glucose": 1.696e-05, "AtpD": 2.17e-06, "NuoA": 1.1399999999999999e-06, "GuaA": 1.96e-06, "DnaE": 1.27e-06, "DnaX": 1.62e-06, "Lgt": 1.6e-06, "ClpP": 5.4e-07, "FtsH": 1.22e-06, "FusA": 1.1399999999999999e-06, "Lon": 1.37e-06, "TufA": 1.38e-06, "TufB": 2.1099999999999997e-06, "DnaB": 5.2e-07, "GroEL": 7e-07, "GyrA": 1.85e-06, "GyrB": 1.1399999999999999e-06, "ParC": 1.1e-06, "ParE": 1.57e-06, "SecA": 1.8e-06, "FtsI": 1.49e-06, "LpxC": 1.48e-06, "MurA": 1.48e-06, "BamA": 1.6599999999999998e-06, "DnaK": 1.5599999999999999e-06, "FtsA": 1.5399999999999999e-06, "ZipA": 9.7e-07, "OmpA": 2.47e-06, "OmpF": 1.33e-06, "SecY": 1.6799999999999998e-06, "AlaS": 3.1199999999999998e-06, "ArgS": 1.83e-06, "Hns": 1.8799999999999998e-06, "IleS": 2.87e-06, "LeuS": 2.5899999999999998e-06, "MetG": 2.08e-06, "ValS": 3.3399999999999998e-06, "RpoA": 1.5e-07, "RpoB": 1.4e-07, "RpoC": 0.0, "NusA": 9.2e-07, "NusG": 6.514e-08, "Rho": 0.0, "GreA": 1.2e-07, "rRNA16S": 8.1e-07, "rRNA23S": 1.94e-06, "rRNA5S": 2.7699999999999997e-06, "30S": 2.08e-06, "50S": 6.1e-07, "RplA": 1.709e-05, "RplL": 1.668e-05, "RpsA": 1.923e-05, "RpsC": 1.9609999999999997e-05, "Crp": 2.24e-06, "CspC": 2.4e-06, "DnaA": 1.27e-06, "DnaG": 1.2099999999999998e-06, "Fis": 2.0199999999999997e-06, "HupA": 1.82e-06, "Ssb": 2.27e-06, "Tsf": 4.8e-07, "DnaN": 1.4299999999999999e-06, "Frr": 1.83e-06, "FtsZ": 1.57e-06, "GroES": 8.1e-07, "InfA": 0.0, "InfB": 8.989e-08, "InfC": 5.4e-07, "MreB": 2.1e-06, "MukB": 1.02e-06, "PrfA": 4.0999999999999994e-07, "PrfB": 9.9e-07, "EFTu": 1.6599999999999998e-06}, "count": {"RpoD": 186.0, "RNAP": 3237.0, "RNAP~RpoD": 1868.0, "RNAPAuxiliary": 4577.0, "Ribosome": 9266.0, "RibosomeAuxiliary": 2228.0, "100S": 0.0, "oriC~DNAP": 1.0, "genome": 9115772.0, "rRNA16S": 824.0, "rRNA23S": 1967.0, "rRNA5S": 2807.0, "30S": 2106.0, "50S": 619.0, "RplA": 17307.0, "RplL": 16898.0, "RpsA": 19480.0, "RpsC": 19859.0}, "out": {"vital": 1.0, "Cl-": 0.06056, "Na+": 0.05, "NH4+": 0.0095, "K+": 0.00264, "Pi": 0.00132, "Mg2+": 0.0005300000000000001, "nicotinamide": 9.826e-05, "pantothenate": 4.949e-05, "pyridoxine": 1.655e-05, "thiamine": 1.507e-05, "lipoate": 9.74e-06, "riboflavin": 2.13e-06, "Ca2+": 5e-07, "biotin": 4.9e-07, "sulfate": 3.1e-07, "folate": 1.8e-07, "Mn2+": 8e-08, "boric_acid": 4e-08, "Co2+": 3.0000000000000004e-08, "Zn2+": 1e-08, "Cu2+": 1e-08, "Fe2+": 1e-08, "molybdate": 3.0000000000000004e-09, "D-glucose": 0.0040999999999999995, "LB": 0.0, "L-alanine": 0.0008, "L-arginine": 0.005200000000000001, "L-asparagine": 0.0004, "L-aspartate": 0.0004, "L-cysteine": 9.999999999999999e-05, "L-glutamine": 0.0006, "glycine": 0.0008, "L-histidine": 0.0002, "L-isoleucine": 0.0004, "L-leucine": 0.0008, "L-lysine": 0.0004, "L-methionine": 0.0002, "L-phenylalanine": 0.0004, "L-proline": 0.0004, "L-serine": 0.01, "L-threonine": 0.0004, "L-tryptophan": 9.999999999999999e-05, "L-tyrosine": 0.0002, "L-valine": 0.0006, "adenine": 0.0002, "cytosine": 0.0002, "guanine": 0.0002, "uracil": 0.0002, "EZRich": 0.0, "H2O": 55.0, "H+": 0.0012, "O2": 0.0012, "CO2": 0.0012, "L-glutamate": 0.011, "bioentity": 5.0, "length": 0.1, "Ribosome": 0.0}, "cell": {"H+": 0.00118, "membrane_H+": 0.0014, "length": 3.345917938e-06}, "polysomes": 4601.0, "mrna": 4143.0, "protein": 0.0, "trna_free": 0.0003410699999999999, "trna_charged": 0.00026899594000000005, "cells": 16384.0, "instances": 16384.0, "log2_instances": 14, "rnap_bound": 4411.0, "rnapaux_bound": 1856.0, "ribo_total": 57026.0}, "17000": {"conc": {"H+": 0.0012, "O2": 0.0012, "CO2": 0.0012, "Pi": 0.023899999999999998, "RpoD": 1.8e-07, "RNAP": 3.41e-06, "RNAP~RpoD": 1.83e-06, "RNAPAuxiliary": 4.69e-06, "ppGpp": 3.6e-07, "ATP": 0.00956, "CTP": 0.004690000000000001, "GTP": 0.0036200000000000004, "UTP": 0.01444, "PPi": 0.0002, "AMP": 0.00069, "CMP": 0.00063, "GMP": 0.00177, "Ribosome": 9.47e-06, "RibosomeAuxiliary": 2.1899999999999998e-06, "GDP": 0.00504, "L-leucine": 0.0007, "L-alanine": 0.00512, "glycine": 0.032240000000000005, "L-valine": 0.00132, "L-glutamate": 0.01132, "L-serine": 7.361e-05, "L-isoleucine": 0.00035, "L-aspartate": 0.00683, "L-threonine": 0.00022, "L-lysine": 0.0006500000000000001, "L-proline": 0.00068, "L-arginine": 0.00124, "L-phenylalanine": 3.277e-05, "L-tyrosine": 5.7829999999999993e-05, "L-glutamine": 0.00421, "L-asparagine": 0.0007700000000000001, "L-histidine": 0.00011, "L-methionine": 0.00026000000000000003, "L-cysteine": 0.00151, "L-tryptophan": 4.239e-05, "NH4+": 0.002, "acetyl-phosphate": 6.901000000000001e-08, "NADH": 0.00047, "NAD+": 0.004889999999999999, "NADPH": 0.00037, "NADP+": 0.00237, "FMN": 4.467e-05, "FAD": 0.00101, "CoA": 0.0014, "glutathione": 5.9e-07, "dATP": 0.00027, "ADP": 0.0008900000000000001, "dAMP": 0.00017, "cAMP": 2.3290000000000002e-08, "adenosine": 0.00032, "deoxyadenosine": 5.6e-07, "adenine": 0.00039000000000000005, "dCTP": 9.177e-05, "cytosine": 0.00037, "cytidine": 2.0599999999999998e-06, "dGMP": 0.00048, "guanine": 6.347e-05, "guanosine": 1.488e-05, "deoxyguanosine": 2.44e-06, "dTTP": 0.00064, "dTDP": 0.00011, "UDP": 0.00315, "uridine": 4.1e-06, "ITP": 7.05e-09, "IDP": 7.92e-09, "IMP": 0.0007, "L-homocysteine": 0.00017999999999999998, "L-citrulline": 1.594e-05, "L-ornithine": 4.34e-06, "L-histidinol": 6.510999999999999e-05, "S-adenosyl-L-methionine": 0.00017999999999999998, "D-glucose-6-phosphate": 0.00371, "D-fructose-6-phosphate": 0.00058, "D-fructose-1,6-bisphosphate": 0.01527, "dihydroxyacetone-phosphate": 0.00022, "3-phospho-D-glycerate": 0.00083, "phosphoenolpyruvate": 0.00032, "pyruvate": 0.0015400000000000001, "acetyl-CoA": 0.0005300000000000001, "oxaloacetate": 0.0007, "citrate": 0.00019, "2-oxoglutarate": 0.0005300000000000001, "succinyl-CoA": 0.00024, "succinate": 0.00064, "fumarate": 0.00014000000000000001, "L-malate": 0.00143, "propionyl-CoA": 1.9000000000000002e-10, "malonyl-CoA": 1.18e-09, "acetoacetyl-CoA": 7.800000000000001e-10, "myo-inositol": 2.0000000000000003e-10, "6-phospho-D-glucono-1,5-lactone": 5.539e-08, "6-phospho-D-gluconate": 0.0034500000000000004, "D-ribulose-5-phosphate": 0.00016, "alpha-D-ribose-5-phosphate": 0.0004, "D-xylulose-5-phosphate": 6.580000000000001e-09, "D-gluconate": 6.4e-07, "glycerate": 4.8460000000000005e-08, "glycerol-3-phosphate": 0.0, "2-deoxy-D-ribose-5-phosphate": 2.1999999999999998e-07, "5-phospho-alpha-D-ribose-1-diphosphate": 0.00022, "N-carbamoyl-L-aspartate": 1.0759999999999999e-05, "(S)-dihydroorotate": 3.69e-06, "UDP-N-acetyl-D-glucosamine": 3.2e-07, "2,3-dihydroxybenzoate": 4.85e-09, "4-hydroxybenzoate": 0.0, "shikimate": 0.00016, "phenylpyruvate": 1.369e-05, "anthranilate": 1.366e-05, "N2-acetyl-L-ornithine": 1.3e-06, "riboflavin": 0.00012, "quinolinate": 0.00022, "PfkA": 1.55e-06, "FbaA": 6.28e-06, "TpiA": 6.46e-06, "GapA": 1.8089999999999998e-05, "Pgk": 1.3949999999999999e-05, "Eno": 1.5189999999999999e-05, "PykF": 1.06e-06, "AceF": 5.1799999999999995e-06, "AceE": 1.73e-06, "Lpd": 1.2299999999999999e-06, "GltA": 3.4399999999999997e-06, "Icd": 1.0179999999999999e-05, "SucA": 2.44e-06, "Mdh": 1.818e-05, "CyoA": 8.3e-06, "AtpA": 1.605e-05, "Prs": 1.46e-06, "PurF": 8.1e-07, "GuaB": 2.18e-06, "Gmk": 1.1e-06, "Adk": 4.15e-06, "NrdB": 1.5e-06, "NrdA": 6.1e-07, "CarA": 1.5399999999999999e-06, "PyrB": 1.8e-06, "ThyA": 1.02e-06, "Tmk": 8.699999999999999e-07, "PyrG": 1.47e-06, "Ndk": 3.1e-06, "GlnA": 2.71e-06, "100S": 0.0, "oriC~DNAP": 9.4e-10, "genome": 0.008960000000000001, "CellWall": 1.1999900000000001, "D-glucose": 1.668e-05, "AtpD": 2.2e-06, "NuoA": 1.1699999999999998e-06, "GuaA": 1.95e-06, "DnaE": 1.31e-06, "DnaX": 1.6399999999999998e-06, "Lgt": 1.6e-06, "ClpP": 5.2e-07, "FtsH": 1.2499999999999999e-06, "FusA": 1.22e-06, "Lon": 1.47e-06, "TufA": 1.37e-06, "TufB": 2.08e-06, "DnaB": 5e-07, "GroEL": 7e-07, "GyrA": 1.85e-06, "GyrB": 1.11e-06, "ParC": 1.11e-06, "ParE": 1.62e-06, "SecA": 1.73e-06, "FtsI": 1.49e-06, "LpxC": 1.47e-06, "MurA": 1.47e-06, "BamA": 1.6799999999999998e-06, "DnaK": 1.61e-06, "FtsA": 1.55e-06, "ZipA": 1e-06, "OmpA": 2.4500000000000003e-06, "OmpF": 1.31e-06, "SecY": 1.77e-06, "AlaS": 3.1e-06, "ArgS": 1.83e-06, "Hns": 1.89e-06, "IleS": 2.8199999999999997e-06, "LeuS": 2.56e-06, "MetG": 2.0699999999999997e-06, "ValS": 3.45e-06, "RpoA": 9.4e-10, "RpoB": 6.408e-08, "RpoC": 3.7500000000000005e-09, "NusA": 1.04e-06, "NusG": 2.242e-08, "Rho": 0.0, "GreA": 1.2e-07, "rRNA16S": 9.6e-07, "rRNA23S": 2.31e-06, "rRNA5S": 2.95e-06, "30S": 2.22e-06, "50S": 7.799999999999999e-07, "RplA": 1.759e-05, "RplL": 1.669e-05, "RpsA": 1.914e-05, "RpsC": 2.077e-05, "Crp": 2.23e-06, "CspC": 2.39e-06, "DnaA": 1.24e-06, "DnaG": 1.27e-06, "Fis": 2.0599999999999998e-06, "HupA": 1.81e-06, "Ssb": 2.2999999999999996e-06, "Tsf": 5.699999999999999e-07, "DnaN": 1.5199999999999998e-06, "Frr": 1.7399999999999999e-06, "FtsZ": 1.55e-06, "GroES": 8.199999999999999e-07, "InfA": 1.7000000000000001e-07, "InfB": 0.0, "InfC": 7.9e-07, "MreB": 2.1099999999999997e-06, "MukB": 1.02e-06, "PrfA": 2.1999999999999998e-07, "PrfB": 9.9e-07, "EFTu": 1.83e-06}, "count": {"RpoD": 194.0, "RNAP": 3636.0, "RNAP~RpoD": 1958.0, "RNAPAuxiliary": 5011.0, "Ribosome": 10106.0, "RibosomeAuxiliary": 2341.0, "100S": 0.0, "oriC~DNAP": 1.0, "genome": 9560704.0, "rRNA16S": 1026.0, "rRNA23S": 2464.0, "rRNA5S": 3152.0, "30S": 2371.0, "50S": 829.0, "RplA": 18781.0, "RplL": 17812.0, "RpsA": 20435.0, "RpsC": 22166.0}, "out": {"vital": 1.0, "Cl-": 0.06056, "Na+": 0.05, "NH4+": 0.0095, "K+": 0.00264, "Pi": 0.00132, "Mg2+": 0.0005300000000000001, "nicotinamide": 9.826e-05, "pantothenate": 4.949e-05, "pyridoxine": 1.655e-05, "thiamine": 1.507e-05, "lipoate": 9.74e-06, "riboflavin": 2.13e-06, "Ca2+": 5e-07, "biotin": 4.9e-07, "sulfate": 3.1e-07, "folate": 1.8e-07, "Mn2+": 8e-08, "boric_acid": 4e-08, "Co2+": 3.0000000000000004e-08, "Zn2+": 1e-08, "Cu2+": 1e-08, "Fe2+": 1e-08, "molybdate": 3.0000000000000004e-09, "D-glucose": 0.0040999999999999995, "LB": 0.0, "L-alanine": 0.0008, "L-arginine": 0.005200000000000001, "L-asparagine": 0.0004, "L-aspartate": 0.0004, "L-cysteine": 9.999999999999999e-05, "L-glutamine": 0.0006, "glycine": 0.0008, "L-histidine": 0.0002, "L-isoleucine": 0.0004, "L-leucine": 0.0008, "L-lysine": 0.0004, "L-methionine": 0.0002, "L-phenylalanine": 0.0004, "L-proline": 0.0004, "L-serine": 0.01, "L-threonine": 0.0004, "L-tryptophan": 9.999999999999999e-05, "L-tyrosine": 0.0002, "L-valine": 0.0006, "adenine": 0.0002, "cytosine": 0.0002, "guanine": 0.0002, "uracil": 0.0002, "EZRich": 0.0, "H2O": 55.0, "H+": 0.0012, "O2": 0.0012, "CO2": 0.0012, "L-glutamate": 0.011, "bioentity": 5.0, "length": 0.1, "Ribosome": 0.0}, "cell": {"H+": 0.00118, "membrane_H+": 0.0015600000000000002, "length": 3.526307303e-06}, "polysomes": 4837.0, "mrna": 4463.0, "protein": 0.0, "trna_free": 0.00033919, "trna_charged": 0.00026665376, "cells": 16384.0, "instances": 16384.0, "log2_instances": 14, "rnap_bound": 4536.0, "rnapaux_bound": 1839.0, "ribo_total": 60386.0}, "17100": {"conc": {"H+": 0.0012, "O2": 0.0012, "CO2": 0.0012, "Pi": 0.023899999999999998, "RpoD": 1.5e-07, "RNAP": 3.39e-06, "RNAP~RpoD": 1.8999999999999998e-06, "RNAPAuxiliary": 4.71e-06, "ppGpp": 3.6e-07, "ATP": 0.00958, "CTP": 0.00471, "GTP": 0.0036000000000000003, "UTP": 0.01451, "PPi": 0.0002, "AMP": 0.00067, "CMP": 0.00063, "GMP": 0.00172, "Ribosome": 9.23e-06, "RibosomeAuxiliary": 2.05e-06, "GDP": 0.004900000000000001, "L-leucine": 0.0006500000000000001, "L-alanine": 0.0049299999999999995, "glycine": 0.031039999999999998, "L-valine": 0.00125, "L-glutamate": 0.01118, "L-serine": 7.312e-05, "L-isoleucine": 0.00035999999999999997, "L-aspartate": 0.00659, "L-threonine": 0.00024, "L-lysine": 0.00063, "L-proline": 0.00067, "L-arginine": 0.00123, "L-phenylalanine": 3.25e-05, "L-tyrosine": 5.8819999999999996e-05, "L-glutamine": 0.00421, "L-asparagine": 0.00074, "L-histidine": 0.00011, "L-methionine": 0.00025, "L-cysteine": 0.00143, "L-tryptophan": 4.29e-05, "NH4+": 0.002, "acetyl-phosphate": 6.696e-08, "NADH": 0.00047, "NAD+": 0.00487, "NADPH": 0.00035, "NADP+": 0.00237, "FMN": 4.414e-05, "FAD": 0.00101, "CoA": 0.0014, "glutathione": 5.6e-07, "dATP": 0.00027, "ADP": 0.00083, "dAMP": 0.00017, "cAMP": 2.323e-08, "adenosine": 0.00031, "deoxyadenosine": 5.6e-07, "adenine": 0.00038, "dCTP": 9.596999999999999e-05, "cytosine": 0.00037, "cytidine": 2.0299999999999996e-06, "dGMP": 0.00048, "guanine": 5.688e-05, "guanosine": 1.44e-05, "deoxyguanosine": 2.4100000000000002e-06, "dTTP": 0.0006500000000000001, "dTDP": 0.00011, "UDP": 0.00316, "uridine": 4.049999999999999e-06, "ITP": 6.6600000000000006e-09, "IDP": 7.480000000000001e-09, "IMP": 0.00068, "L-homocysteine": 0.00017999999999999998, "L-citrulline": 1.615e-05, "L-ornithine": 4.36e-06, "L-histidinol": 6.459e-05, "S-adenosyl-L-methionine": 0.00017999999999999998, "D-glucose-6-phosphate": 0.00372, "D-fructose-6-phosphate": 0.00058, "D-fructose-1,6-bisphosphate": 0.015210000000000001, "dihydroxyacetone-phosphate": 0.00022, "3-phospho-D-glycerate": 0.00083, "phosphoenolpyruvate": 0.00033, "pyruvate": 0.0015400000000000001, "acetyl-CoA": 0.0005300000000000001, "oxaloacetate": 0.00071, "citrate": 0.0002, "2-oxoglutarate": 0.00055, "succinyl-CoA": 0.00024, "succinate": 0.00066, "fumarate": 0.00014000000000000001, "L-malate": 0.00147, "propionyl-CoA": 1.8e-10, "malonyl-CoA": 1.11e-09, "acetoacetyl-CoA": 7.4e-10, "myo-inositol": 1.9000000000000002e-10, "6-phospho-D-glucono-1,5-lactone": 5.232e-08, "6-phospho-D-gluconate": 0.0034500000000000004, "D-ribulose-5-phosphate": 0.00016, "alpha-D-ribose-5-phosphate": 0.0004, "D-xylulose-5-phosphate": 6.210000000000001e-09, "D-gluconate": 6.4e-07, "glycerate": 4.5780000000000004e-08, "glycerol-3-phosphate": 0.0, "2-deoxy-D-ribose-5-phosphate": 2.1999999999999998e-07, "5-phospho-alpha-D-ribose-1-diphosphate": 0.00022, "N-carbamoyl-L-aspartate": 1.131e-05, "(S)-dihydroorotate": 3.91e-06, "UDP-N-acetyl-D-glucosamine": 3e-07, "2,3-dihydroxybenzoate": 4.58e-09, "4-hydroxybenzoate": 0.0, "shikimate": 0.00017, "phenylpyruvate": 1.4249999999999999e-05, "anthranilate": 1.38e-05, "N2-acetyl-L-ornithine": 1.2099999999999998e-06, "riboflavin": 0.00012, "quinolinate": 0.00022, "PfkA": 1.59e-06, "FbaA": 6.22e-06, "TpiA": 6.38e-06, "GapA": 1.782e-05, "Pgk": 1.4079999999999999e-05, "Eno": 1.522e-05, "PykF": 1.1399999999999999e-06, "AceF": 5.28e-06, "AceE": 1.6499999999999999e-06, "Lpd": 1.2099999999999998e-06, "GltA": 3.43e-06, "Icd": 1.013e-05, "SucA": 2.4199999999999997e-06, "Mdh": 1.832e-05, "CyoA": 8.35e-06, "AtpA": 1.58e-05, "Prs": 1.47e-06, "PurF": 7.799999999999999e-07, "GuaB": 2.1899999999999998e-06, "Gmk": 1.06e-06, "Adk": 4.2e-06, "NrdB": 1.49e-06, "NrdA": 6.3e-07, "CarA": 1.5599999999999999e-06, "PyrB": 1.92e-06, "ThyA": 1e-06, "Tmk": 8.599999999999999e-07, "PyrG": 1.4299999999999999e-06, "Ndk": 3.14e-06, "GlnA": 2.7200000000000002e-06, "100S": 0.0, "oriC~DNAP": 8.9e-10, "genome": 0.00885, "CellWall": 1.20003, "D-glucose": 1.6329999999999998e-05, "AtpD": 2.22e-06, "NuoA": 1.2e-06, "GuaA": 1.95e-06, "DnaE": 1.3600000000000001e-06, "DnaX": 1.6399999999999998e-06, "Lgt": 1.55e-06, "ClpP": 4.9e-07, "FtsH": 1.26e-06, "FusA": 1.4299999999999999e-06, "Lon": 1.5199999999999998e-06, "TufA": 1.4099999999999998e-06, "TufB": 2.08e-06, "DnaB": 4.6999999999999995e-07, "GroEL": 7.1e-07, "GyrA": 1.86e-06, "GyrB": 1.1399999999999999e-06, "ParC": 1.1e-06, "ParE": 1.62e-06, "SecA": 1.6499999999999999e-06, "FtsI": 1.51e-06, "LpxC": 1.6e-06, "MurA": 1.53e-06, "BamA": 1.71e-06, "DnaK": 1.57e-06, "FtsA": 1.58e-06, "ZipA": 1.04e-06, "OmpA": 2.4500000000000003e-06, "OmpF": 1.29e-06, "SecY": 1.86e-06, "AlaS": 3.0399999999999997e-06, "ArgS": 1.8e-06, "Hns": 1.89e-06, "IleS": 2.8e-06, "LeuS": 2.5499999999999997e-06, "MetG": 2.08e-06, "ValS": 3.49e-06, "RpoA": 8.9e-10, "RpoB": 1.0999999999999999e-07, "RpoC": 7.97e-09, "NusA": 1.2e-06, "NusG": 6.362e-08, "Rho": 0.0, "GreA": 2e-07, "rRNA16S": 1.04e-06, "rRNA23S": 2.35e-06, "rRNA5S": 3.03e-06, "30S": 2.27e-06, "50S": 8.199999999999999e-07, "RplA": 1.8489999999999997e-05, "RplL": 1.763e-05, "RpsA": 1.967e-05, "RpsC": 1.9969999999999997e-05, "Crp": 2.2599999999999995e-06, "CspC": 2.32e-06, "DnaA": 1.2499999999999999e-06, "DnaG": 1.26e-06, "Fis": 2.04e-06, "HupA": 1.84e-06, "Ssb": 2.25e-06, "Tsf": 7.2e-07, "DnaN": 1.5e-06, "Frr": 1.75e-06, "FtsZ": 1.6e-06, "GroES": 8e-07, "InfA": 3e-07, "InfB": 0.0, "InfC": 1.12e-06, "MreB": 2.08e-06, "MukB": 1.0099999999999999e-06, "PrfA": 1.8999999999999998e-07, "PrfB": 1.07e-06, "EFTu": 2.0699999999999997e-06}, "count": {"RpoD": 167.0, "RNAP": 3826.0, "RNAP~RpoD": 2148.0, "RNAPAuxiliary": 5325.0, "Ribosome": 10424.0, "RibosomeAuxiliary": 2311.0, "100S": 0.0, "oriC~DNAP": 1.0, "genome": 10000008.0, "rRNA16S": 1174.0, "rRNA23S": 2654.0, "rRNA5S": 3419.0, "30S": 2568.0, "50S": 932.0, "RplA": 20887.0, "RplL": 19922.0, "RpsA": 22220.0, "RpsC": 22567.0}, "out": {"vital": 1.0, "Cl-": 0.06056, "Na+": 0.05, "NH4+": 0.0095, "K+": 0.00264, "Pi": 0.00132, "Mg2+": 0.0005300000000000001, "nicotinamide": 9.826e-05, "pantothenate": 4.949e-05, "pyridoxine": 1.655e-05, "thiamine": 1.507e-05, "lipoate": 9.74e-06, "riboflavin": 2.13e-06, "Ca2+": 5e-07, "biotin": 4.9e-07, "sulfate": 3.1e-07, "folate": 1.8e-07, "Mn2+": 8e-08, "boric_acid": 4e-08, "Co2+": 3.0000000000000004e-08, "Zn2+": 1e-08, "Cu2+": 1e-08, "Fe2+": 1e-08, "molybdate": 3.0000000000000004e-09, "D-glucose": 0.0040999999999999995, "LB": 0.0, "L-alanine": 0.0008, "L-arginine": 0.005200000000000001, "L-asparagine": 0.0004, "L-aspartate": 0.0004, "L-cysteine": 9.999999999999999e-05, "L-glutamine": 0.0006, "glycine": 0.0008, "L-histidine": 0.0002, "L-isoleucine": 0.0004, "L-leucine": 0.0008, "L-lysine": 0.0004, "L-methionine": 0.0002, "L-phenylalanine": 0.0004, "L-proline": 0.0004, "L-serine": 0.01, "L-threonine": 0.0004, "L-tryptophan": 9.999999999999999e-05, "L-tyrosine": 0.0002, "L-valine": 0.0006, "adenine": 0.0002, "cytosine": 0.0002, "guanine": 0.0002, "uracil": 0.0002, "EZRich": 0.0, "H2O": 55.0, "H+": 0.0012, "O2": 0.0012, "CO2": 0.0012, "L-glutamate": 0.011, "bioentity": 5.0, "length": 0.1, "Ribosome": 0.0}, "cell": {"H+": 0.00118, "membrane_H+": 0.00173, "length": 3.732782879e-06}, "polysomes": 5148.0, "mrna": 4709.0, "protein": 0.0, "trna_free": 0.00033754, "trna_charged": 0.0002644035600000001, "cells": 16384.0, "instances": 16384.0, "log2_instances": 14, "rnap_bound": 4821.0, "rnapaux_bound": 1894.0, "ribo_total": 64034.0}, "17200": {"conc": {"H+": 0.0012, "O2": 0.0012, "CO2": 0.0012, "Pi": 0.023899999999999998, "RpoD": 1.5e-07, "RNAP": 3.42e-06, "RNAP~RpoD": 1.86e-06, "RNAPAuxiliary": 4.78e-06, "ppGpp": 3.6e-07, "ATP": 0.0096, "CTP": 0.00474, "GTP": 0.0036200000000000004, "UTP": 0.014580000000000001, "PPi": 0.0002, "AMP": 0.00066, "CMP": 0.00064, "GMP": 0.0016, "Ribosome": 9.01e-06, "RibosomeAuxiliary": 1.99e-06, "GDP": 0.00455, "L-leucine": 0.0006500000000000001, "L-alanine": 0.005030000000000001, "glycine": 0.02928, "L-valine": 0.00127, "L-glutamate": 0.01115, "L-serine": 7.220999999999999e-05, "L-isoleucine": 0.00038, "L-aspartate": 0.00659, "L-threonine": 0.00026000000000000003, "L-lysine": 0.00063, "L-proline": 0.00067, "L-arginine": 0.00124, "L-phenylalanine": 3.406e-05, "L-tyrosine": 6.196e-05, "L-glutamine": 0.00421, "L-asparagine": 0.00075, "L-histidine": 0.00011, "L-methionine": 0.00025, "L-cysteine": 0.0014, "L-tryptophan": 4.503e-05, "NH4+": 0.002, "acetyl-phosphate": 6.519e-08, "NADH": 0.00047, "NAD+": 0.00483, "NADPH": 0.00035999999999999997, "NADP+": 0.00234, "FMN": 4.199e-05, "FAD": 0.00101, "CoA": 0.0014, "glutathione": 5.3e-07, "dATP": 0.00029, "ADP": 0.0008, "dAMP": 0.00017999999999999998, "cAMP": 2.314e-08, "adenosine": 0.00031, "deoxyadenosine": 5.6e-07, "adenine": 0.00037, "dCTP": 0.00013000000000000002, "cytosine": 0.00035999999999999997, "cytidine": 2.01e-06, "dGMP": 0.00054, "guanine": 5.015e-05, "guanosine": 1.396e-05, "deoxyguanosine": 2.4e-06, "dTTP": 0.00073, "dTDP": 0.00012, "UDP": 0.00318, "uridine": 4e-06, "ITP": 6.3e-09, "IDP": 7.08e-09, "IMP": 0.00067, "L-homocysteine": 0.00017, "L-citrulline": 1.5949999999999998e-05, "L-ornithine": 4.24e-06, "L-histidinol": 6.549999999999999e-05, "S-adenosyl-L-methionine": 0.00017999999999999998, "D-glucose-6-phosphate": 0.00372, "D-fructose-6-phosphate": 0.00058, "D-fructose-1,6-bisphosphate": 0.01525, "dihydroxyacetone-phosphate": 0.00022, "3-phospho-D-glycerate": 0.00084, "phosphoenolpyruvate": 0.00032, "pyruvate": 0.0015400000000000001, "acetyl-CoA": 0.0005300000000000001, "oxaloacetate": 0.0007, "citrate": 0.0002, "2-oxoglutarate": 0.00054, "succinyl-CoA": 0.00024, "succinate": 0.0006500000000000001, "fumarate": 0.00014000000000000001, "L-malate": 0.0014399999999999999, "propionyl-CoA": 1.7000000000000003e-10, "malonyl-CoA": 1.05e-09, "acetoacetyl-CoA": 7e-10, "myo-inositol": 1.8e-10, "6-phospho-D-glucono-1,5-lactone": 4.951e-08, "6-phospho-D-gluconate": 0.0034500000000000004, "D-ribulose-5-phosphate": 0.00016, "alpha-D-ribose-5-phosphate": 0.0004, "D-xylulose-5-phosphate": 5.88e-09, "D-gluconate": 6.5e-07, "glycerate": 4.332e-08, "glycerol-3-phosphate": 0.0, "2-deoxy-D-ribose-5-phosphate": 2.1999999999999998e-07, "5-phospho-alpha-D-ribose-1-diphosphate": 0.00022, "N-carbamoyl-L-aspartate": 1.134e-05, "(S)-dihydroorotate": 3.97e-06, "UDP-N-acetyl-D-glucosamine": 2.8e-07, "2,3-dihydroxybenzoate": 4.3300000000000006e-09, "4-hydroxybenzoate": 0.0, "shikimate": 0.00016, "phenylpyruvate": 1.463e-05, "anthranilate": 1.418e-05, "N2-acetyl-L-ornithine": 1.08e-06, "riboflavin": 0.00011, "quinolinate": 0.00021, "PfkA": 1.62e-06, "FbaA": 6.15e-06, "TpiA": 6.32e-06, "GapA": 1.764e-05, "Pgk": 1.423e-05, "Eno": 1.524e-05, "PykF": 1.1399999999999999e-06, "AceF": 5.459999999999999e-06, "AceE": 1.6399999999999998e-06, "Lpd": 1.2e-06, "GltA": 3.43e-06, "Icd": 1.0189999999999999e-05, "SucA": 2.47e-06, "Mdh": 1.851e-05, "CyoA": 8.409999999999999e-06, "AtpA": 1.582e-05, "Prs": 1.5e-06, "PurF": 7.699999999999999e-07, "GuaB": 2.24e-06, "Gmk": 1.0099999999999999e-06, "Adk": 4.1900000000000005e-06, "NrdB": 1.57e-06, "NrdA": 6.3e-07, "CarA": 1.5399999999999999e-06, "PyrB": 1.99e-06, "ThyA": 9.7e-07, "Tmk": 8.699999999999999e-07, "PyrG": 1.3899999999999998e-06, "Ndk": 3.1299999999999997e-06, "GlnA": 2.79e-06, "100S": 0.0, "oriC~DNAP": 8.4e-10, "genome": 0.008369999999999999, "CellWall": 1.2, "D-glucose": 1.601e-05, "AtpD": 2.23e-06, "NuoA": 1.26e-06, "GuaA": 1.91e-06, "DnaE": 1.48e-06, "DnaX": 1.6499999999999999e-06, "Lgt": 1.5e-06, "ClpP": 4.6999999999999995e-07, "FtsH": 1.22e-06, "FusA": 1.4499999999999999e-06, "Lon": 1.51e-06, "TufA": 1.4299999999999999e-06, "TufB": 2.14e-06, "DnaB": 4.6e-07, "GroEL": 7.2e-07, "GyrA": 1.87e-06, "GyrB": 1.22e-06, "ParC": 1.05e-06, "ParE": 1.62e-06, "SecA": 1.62e-06, "FtsI": 1.49e-06, "LpxC": 1.62e-06, "MurA": 1.59e-06, "BamA": 1.71e-06, "DnaK": 1.5e-06, "FtsA": 1.62e-06, "ZipA": 9.9e-07, "OmpA": 2.44e-06, "OmpF": 1.28e-06, "SecY": 1.87e-06, "AlaS": 2.94e-06, "ArgS": 1.77e-06, "Hns": 1.91e-06, "IleS": 2.76e-06, "LeuS": 2.54e-06, "MetG": 2.13e-06, "ValS": 3.5e-06, "RpoA": 8.4e-10, "RpoB": 2.7e-07, "RpoC": 9.124e-08, "NusA": 1.1699999999999998e-06, "NusG": 0.0, "Rho": 0.0, "GreA": 2.1999999999999998e-07, "rRNA16S": 1.08e-06, "rRNA23S": 2.6099999999999996e-06, "rRNA5S": 3.0799999999999997e-06, "30S": 2.4999999999999998e-06, "50S": 8.599999999999999e-07, "RplA": 1.9949999999999997e-05, "RplL": 1.8149999999999997e-05, "RpsA": 2.164e-05, "RpsC": 2.003e-05, "Crp": 2.2e-06, "CspC": 2.27e-06, "DnaA": 1.27e-06, "DnaG": 1.2299999999999999e-06, "Fis": 2.0199999999999997e-06, "HupA": 1.91e-06, "Ssb": 2.1899999999999998e-06, "Tsf": 6.800000000000001e-07, "DnaN": 1.51e-06, "Frr": 1.6699999999999999e-06, "FtsZ": 1.57e-06, "GroES": 7.9e-07, "InfA": 2.6e-07, "InfB": 0.0, "InfC": 1.3899999999999998e-06, "MreB": 2.09e-06, "MukB": 9.6e-07, "PrfA": 2.0999999999999997e-07, "PrfB": 1.05e-06, "EFTu": 2.09e-06}, "count": {"RpoD": 174.0, "RNAP": 4086.0, "RNAP~RpoD": 2222.0, "RNAPAuxiliary": 5703.0, "Ribosome": 10763.0, "RibosomeAuxiliary": 2371.0, "100S": 0.0, "oriC~DNAP": 1.0, "genome": 10000008.0, "rRNA16S": 1295.0, "rRNA23S": 3113.0, "rRNA5S": 3683.0, "30S": 2983.0, "50S": 1029.0, "RplA": 23819.0, "RplL": 21669.0, "RpsA": 25838.0, "RpsC": 23921.0}, "out": {"vital": 1.0, "Cl-": 0.06056, "Na+": 0.05, "NH4+": 0.0095, "K+": 0.00264, "Pi": 0.00132, "Mg2+": 0.0005300000000000001, "nicotinamide": 9.826e-05, "pantothenate": 4.949e-05, "pyridoxine": 1.655e-05, "thiamine": 1.507e-05, "lipoate": 9.74e-06, "riboflavin": 2.13e-06, "Ca2+": 5e-07, "biotin": 4.9e-07, "sulfate": 3.1e-07, "folate": 1.8e-07, "Mn2+": 8e-08, "boric_acid": 4e-08, "Co2+": 3.0000000000000004e-08, "Zn2+": 1e-08, "Cu2+": 1e-08, "Fe2+": 1e-08, "molybdate": 3.0000000000000004e-09, "D-glucose": 0.0040999999999999995, "LB": 0.0, "L-alanine": 0.0008, "L-arginine": 0.005200000000000001, "L-asparagine": 0.0004, "L-aspartate": 0.0004, "L-cysteine": 9.999999999999999e-05, "L-glutamine": 0.0006, "glycine": 0.0008, "L-histidine": 0.0002, "L-isoleucine": 0.0004, "L-leucine": 0.0008, "L-lysine": 0.0004, "L-methionine": 0.0002, "L-phenylalanine": 0.0004, "L-proline": 0.0004, "L-serine": 0.01, "L-threonine": 0.0004, "L-tryptophan": 9.999999999999999e-05, "L-tyrosine": 0.0002, "L-valine": 0.0006, "adenine": 0.0002, "cytosine": 0.0002, "guanine": 0.0002, "uracil": 0.0002, "EZRich": 0.0, "H2O": 55.0, "H+": 0.0012, "O2": 0.0012, "CO2": 0.0012, "L-glutamate": 0.011, "bioentity": 5.0, "length": 0.1, "Ribosome": 0.0}, "cell": {"H+": 0.00118, "membrane_H+": 0.00175, "length": 3.945078072e-06}, "polysomes": 5488.0, "mrna": 4949.0, "protein": 0.0, "trna_free": 0.00033176999999999984, "trna_charged": 0.00026107336, "cells": 16384.0, "instances": 16384.0, "log2_instances": 14, "rnap_bound": 4969.0, "rnapaux_bound": 1887.0, "ribo_total": 67833.0}, "17300": {"conc": {"H+": 0.0012, "O2": 0.0012, "CO2": 0.0012, "Pi": 0.023899999999999998, "RpoD": 3.4000000000000003e-07, "RNAP": 2.5299999999999995e-06, "RNAP~RpoD": 1.58e-06, "RNAPAuxiliary": 3.6499999999999998e-06, "ppGpp": 3.7e-07, "ATP": 0.00953, "CTP": 0.004900000000000001, "GTP": 0.00337, "UTP": 0.01507, "PPi": 0.0002, "AMP": 0.00067, "CMP": 0.00066, "GMP": 0.00168, "Ribosome": 1.04e-05, "RibosomeAuxiliary": 2.1099999999999997e-06, "GDP": 0.00481, "L-leucine": 0.00063, "L-alanine": 0.005019999999999999, "glycine": 0.02832, "L-valine": 0.00128, "L-glutamate": 0.01111, "L-serine": 7.098e-05, "L-isoleucine": 0.00038, "L-aspartate": 0.00658, "L-threonine": 0.00026000000000000003, "L-lysine": 0.00062, "L-proline": 0.00067, "L-arginine": 0.00122, "L-phenylalanine": 3.407e-05, "L-tyrosine": 6.209e-05, "L-glutamine": 0.004240000000000001, "L-asparagine": 0.00075, "L-histidine": 0.00011, "L-methionine": 0.00025, "L-cysteine": 0.00132, "L-tryptophan": 3.971e-05, "NH4+": 0.002, "acetyl-phosphate": 6.406e-08, "NADH": 0.00046, "NAD+": 0.00483, "NADPH": 0.00037, "NADP+": 0.00234, "FMN": 4.111e-05, "FAD": 0.00101, "CoA": 0.0014, "glutathione": 5e-07, "dATP": 0.00028000000000000003, "ADP": 0.00088, "dAMP": 0.00017, "cAMP": 2.316e-08, "adenosine": 0.00031, "deoxyadenosine": 5.6e-07, "adenine": 0.00038, "dCTP": 9.421999999999999e-05, "cytosine": 0.00035999999999999997, "cytidine": 2.01e-06, "dGMP": 0.00051, "guanine": 5.834e-05, "guanosine": 1.363e-05, "deoxyguanosine": 2.4e-06, "dTTP": 0.0007199999999999999, "dTDP": 0.00012, "UDP": 0.00328, "uridine": 3.99e-06, "ITP": 6.0100000000000005e-09, "IDP": 6.75e-09, "IMP": 0.00068, "L-homocysteine": 0.00017, "L-citrulline": 1.655e-05, "L-ornithine": 4.34e-06, "L-histidinol": 6.537999999999999e-05, "S-adenosyl-L-methionine": 0.00017999999999999998, "D-glucose-6-phosphate": 0.00372, "D-fructose-6-phosphate": 0.00058, "D-fructose-1,6-bisphosphate": 0.01527, "dihydroxyacetone-phosphate": 0.00022, "3-phospho-D-glycerate": 0.00084, "phosphoenolpyruvate": 0.00032, "pyruvate": 0.00152, "acetyl-CoA": 0.0005300000000000001, "oxaloacetate": 0.00068, "citrate": 0.00019, "2-oxoglutarate": 0.0005300000000000001, "succinyl-CoA": 0.00024, "succinate": 0.00064, "fumarate": 0.00013000000000000002, "L-malate": 0.00141, "propionyl-CoA": 1.6000000000000002e-10, "malonyl-CoA": 1e-09, "acetoacetyl-CoA": 6.700000000000001e-10, "myo-inositol": 1.7000000000000003e-10, "6-phospho-D-glucono-1,5-lactone": 4.7200000000000006e-08, "6-phospho-D-gluconate": 0.0034500000000000004, "D-ribulose-5-phosphate": 0.00016, "alpha-D-ribose-5-phosphate": 0.0004, "D-xylulose-5-phosphate": 5.6e-09, "D-gluconate": 6.7e-07, "glycerate": 4.13e-08, "glycerol-3-phosphate": 0.0, "2-deoxy-D-ribose-5-phosphate": 2.1999999999999998e-07, "5-phospho-alpha-D-ribose-1-diphosphate": 0.00022, "N-carbamoyl-L-aspartate": 1.0369999999999999e-05, "(S)-dihydroorotate": 3.72e-06, "UDP-N-acetyl-D-glucosamine": 2.7e-07, "2,3-dihydroxybenzoate": 4.1300000000000004e-09, "4-hydroxybenzoate": 0.0, "shikimate": 0.00016, "phenylpyruvate": 1.449e-05, "anthranilate": 1.313e-05, "N2-acetyl-L-ornithine": 1.0299999999999999e-06, "riboflavin": 0.00011, "quinolinate": 0.00021, "PfkA": 1.5599999999999999e-06, "FbaA": 6.2300000000000005e-06, "TpiA": 6.48e-06, "GapA": 1.766e-05, "Pgk": 1.4359999999999998e-05, "Eno": 1.536e-05, "PykF": 1.1299999999999998e-06, "AceF": 5.65e-06, "AceE": 1.6799999999999998e-06, "Lpd": 1.1899999999999998e-06, "GltA": 3.5e-06, "Icd": 1.017e-05, "SucA": 2.4999999999999998e-06, "Mdh": 1.882e-05, "CyoA": 8.57e-06, "AtpA": 1.6e-05, "Prs": 1.58e-06, "PurF": 8.299999999999999e-07, "GuaB": 2.27e-06, "Gmk": 9.8e-07, "Adk": 4.16e-06, "NrdB": 1.5599999999999999e-06, "NrdA": 6e-07, "CarA": 1.5199999999999998e-06, "PyrB": 2.08e-06, "ThyA": 9.8e-07, "Tmk": 8.499999999999999e-07, "PyrG": 1.3899999999999998e-06, "Ndk": 3.15e-06, "GlnA": 2.87e-06, "100S": 0.0, "oriC~DNAP": 1.6000000000000003e-09, "genome": 0.0085, "CellWall": 1.20001, "D-glucose": 1.579e-05, "AtpD": 2.29e-06, "NuoA": 1.26e-06, "GuaA": 1.91e-06, "DnaE": 1.5199999999999998e-06, "DnaX": 1.6299999999999999e-06, "Lgt": 1.44e-06, "ClpP": 4.9e-07, "FtsH": 1.1899999999999998e-06, "FusA": 1.29e-06, "Lon": 1.53e-06, "TufA": 1.5199999999999998e-06, "TufB": 2.12e-06, "DnaB": 4.3999999999999997e-07, "GroEL": 7.599999999999999e-07, "GyrA": 1.89e-06, "GyrB": 1.2499999999999999e-06, "ParC": 1.12e-06, "ParE": 1.6399999999999998e-06, "SecA": 1.55e-06, "FtsI": 1.57e-06, "LpxC": 1.6599999999999998e-06, "MurA": 1.61e-06, "BamA": 1.79e-06, "DnaK": 1.5399999999999999e-06, "FtsA": 1.6e-06, "ZipA": 9.7e-07, "OmpA": 2.44e-06, "OmpF": 1.3e-06, "SecY": 1.86e-06, "AlaS": 2.87e-06, "ArgS": 1.96e-06, "Hns": 1.96e-06, "IleS": 2.8599999999999997e-06, "LeuS": 2.5499999999999997e-06, "MetG": 2.17e-06, "ValS": 3.58e-06, "RpoA": 1.6000000000000003e-09, "RpoB": 3.6e-07, "RpoC": 1.0999999999999999e-07, "NusA": 1.11e-06, "NusG": 7.980000000000001e-09, "Rho": 0.0, "GreA": 3.5e-07, "rRNA16S": 4.2999999999999996e-07, "rRNA23S": 1.42e-06, "rRNA5S": 2.13e-06, "30S": 1.69e-06, "50S": 5.2e-07, "RplA": 1.9309999999999996e-05, "RplL": 1.703e-05, "RpsA": 2.1579999999999997e-05, "RpsC": 1.889e-05, "Crp": 2.21e-06, "CspC": 2.21e-06, "DnaA": 1.22e-06, "DnaG": 1.27e-06, "Fis": 2.0599999999999998e-06, "HupA": 1.9699999999999998e-06, "Ssb": 2.16e-06, "Tsf": 5.4e-07, "DnaN": 1.51e-06, "Frr": 1.37e-06, "FtsZ": 1.5399999999999999e-06, "GroES": 7.9e-07, "InfA": 0.0, "InfB": 1.756e-08, "InfC": 1.59e-06, "MreB": 2.0699999999999997e-06, "MukB": 9.399999999999999e-07, "PrfA": 1.0999999999999999e-07, "PrfB": 9.8e-07, "EFTu": 2.08e-06}, "count": {"RpoD": 213.0, "RNAP": 1586.0, "RNAP~RpoD": 992.0, "RNAPAuxiliary": 2284.0, "Ribosome": 6515.0, "RibosomeAuxiliary": 1322.0, "100S": 0.0, "oriC~DNAP": 1.0, "genome": 5323636.0, "rRNA16S": 269.0, "rRNA23S": 890.0, "rRNA5S": 1337.0, "30S": 1059.0, "50S": 327.0, "RplA": 12093.0, "RplL": 10664.0, "RpsA": 13517.0, "RpsC": 11828.0}, "out": {"vital": 1.0, "Cl-": 0.06056, "Na+": 0.05, "NH4+": 0.0095, "K+": 0.00264, "Pi": 0.00132, "Mg2+": 0.0005300000000000001, "nicotinamide": 9.826e-05, "pantothenate": 4.949e-05, "pyridoxine": 1.655e-05, "thiamine": 1.507e-05, "lipoate": 9.74e-06, "riboflavin": 2.13e-06, "Ca2+": 5e-07, "biotin": 4.9e-07, "sulfate": 3.1e-07, "folate": 1.8e-07, "Mn2+": 8e-08, "boric_acid": 4e-08, "Co2+": 3.0000000000000004e-08, "Zn2+": 1e-08, "Cu2+": 1e-08, "Fe2+": 1e-08, "molybdate": 3.0000000000000004e-09, "D-glucose": 0.0040999999999999995, "LB": 0.0, "L-alanine": 0.0008, "L-arginine": 0.005200000000000001, "L-asparagine": 0.0004, "L-aspartate": 0.0004, "L-cysteine": 9.999999999999999e-05, "L-glutamine": 0.0006, "glycine": 0.0008, "L-histidine": 0.0002, "L-isoleucine": 0.0004, "L-leucine": 0.0008, "L-lysine": 0.0004, "L-methionine": 0.0002, "L-phenylalanine": 0.0004, "L-proline": 0.0004, "L-serine": 0.01, "L-threonine": 0.0004, "L-tryptophan": 9.999999999999999e-05, "L-tyrosine": 0.0002, "L-valine": 0.0006, "adenine": 0.0002, "cytosine": 0.0002, "guanine": 0.0002, "uracil": 0.0002, "EZRich": 0.0, "H2O": 55.0, "H+": 0.0012, "O2": 0.0012, "CO2": 0.0012, "L-glutamate": 0.011, "bioentity": 5.0, "length": 0.1, "Ribosome": 0.0}, "cell": {"H+": 0.00118, "membrane_H+": 0.00167, "length": 2.068934463e-06}, "polysomes": 2931.0, "mrna": 2411.0, "protein": 0.0, "trna_free": 0.00033283999999999994, "trna_charged": 0.0002611348, "cells": 32768.0, "instances": 32768.0, "log2_instances": 15, "rnap_bound": 3160.0, "rnapaux_bound": 1649.0, "ribo_total": 37005.0}, "17400": {"conc": {"H+": 0.0012, "O2": 0.0012, "CO2": 0.0012, "Pi": 0.023899999999999998, "RpoD": 3.6e-07, "RNAP": 2.2999999999999996e-06, "RNAP~RpoD": 1.6599999999999998e-06, "RNAPAuxiliary": 3.5499999999999995e-06, "ppGpp": 3.6e-07, "ATP": 0.009630000000000001, "CTP": 0.00491, "GTP": 0.00346, "UTP": 0.015130000000000001, "PPi": 0.0002, "AMP": 0.00069, "CMP": 0.00066, "GMP": 0.00177, "Ribosome": 9.9e-06, "RibosomeAuxiliary": 2.1099999999999997e-06, "GDP": 0.005019999999999999, "L-leucine": 0.00063, "L-alanine": 0.005, "glycine": 0.02741, "L-valine": 0.00128, "L-glutamate": 0.01106, "L-serine": 7.086e-05, "L-isoleucine": 0.00038, "L-aspartate": 0.00655, "L-threonine": 0.00027, "L-lysine": 0.00062, "L-proline": 0.00067, "L-arginine": 0.00123, "L-phenylalanine": 3.427e-05, "L-tyrosine": 6.405e-05, "L-glutamine": 0.00425, "L-asparagine": 0.00075, "L-histidine": 0.00011, "L-methionine": 0.00024, "L-cysteine": 0.0013000000000000002, "L-tryptophan": 4.113e-05, "NH4+": 0.002, "acetyl-phosphate": 6.222e-08, "NADH": 0.00046, "NAD+": 0.00481, "NADPH": 0.00035999999999999997, "NADP+": 0.00233, "FMN": 3.977e-05, "FAD": 0.00101, "CoA": 0.0014, "glutathione": 4.6999999999999995e-07, "dATP": 0.00026000000000000003, "ADP": 0.0008100000000000001, "dAMP": 0.00016, "cAMP": 2.2940000000000002e-08, "adenosine": 0.00032, "deoxyadenosine": 5.5e-07, "adenine": 0.00038, "dCTP": 6.853e-05, "cytosine": 0.00035999999999999997, "cytidine": 1.99e-06, "dGMP": 0.00047, "guanine": 7.541999999999999e-05, "guanosine": 1.3199999999999999e-05, "deoxyguanosine": 2.37e-06, "dTTP": 0.00068, "dTDP": 0.00011, "UDP": 0.0033, "uridine": 3.95e-06, "ITP": 5.660000000000001e-09, "IDP": 6.36e-09, "IMP": 0.0007, "L-homocysteine": 0.00017, "L-citrulline": 1.689e-05, "L-ornithine": 4.3899999999999995e-06, "L-histidinol": 6.623e-05, "S-adenosyl-L-methionine": 0.00017999999999999998, "D-glucose-6-phosphate": 0.00372, "D-fructose-6-phosphate": 0.00059, "D-fructose-1,6-bisphosphate": 0.01536, "dihydroxyacetone-phosphate": 0.00022, "3-phospho-D-glycerate": 0.00085, "phosphoenolpyruvate": 0.00031, "pyruvate": 0.00149, "acetyl-CoA": 0.0005200000000000001, "oxaloacetate": 0.00068, "citrate": 0.00019, "2-oxoglutarate": 0.0005200000000000001, "succinyl-CoA": 0.00023, "succinate": 0.00064, "fumarate": 0.00013000000000000002, "L-malate": 0.00139, "propionyl-CoA": 1.5e-10, "malonyl-CoA": 9.5e-10, "acetoacetyl-CoA": 6.3e-10, "myo-inositol": 1.6000000000000002e-10, "6-phospho-D-glucono-1,5-lactone": 4.447e-08, "6-phospho-D-gluconate": 0.0034500000000000004, "D-ribulose-5-phosphate": 0.00016, "alpha-D-ribose-5-phosphate": 0.0004, "D-xylulose-5-phosphate": 5.280000000000001e-09, "D-gluconate": 6.7e-07, "glycerate": 3.8909999999999996e-08, "glycerol-3-phosphate": 0.0, "2-deoxy-D-ribose-5-phosphate": 2.1999999999999998e-07, "5-phospho-alpha-D-ribose-1-diphosphate": 0.00023, "N-carbamoyl-L-aspartate": 9.88e-06, "(S)-dihydroorotate": 3.5899999999999995e-06, "UDP-N-acetyl-D-glucosamine": 2.6e-07, "2,3-dihydroxybenzoate": 3.8900000000000004e-09, "4-hydroxybenzoate": 0.0, "shikimate": 0.00016, "phenylpyruvate": 1.458e-05, "anthranilate": 1.334e-05, "N2-acetyl-L-ornithine": 9.1e-07, "riboflavin": 0.00011, "quinolinate": 0.00021, "PfkA": 1.49e-06, "FbaA": 6.19e-06, "TpiA": 6.629999999999999e-06, "GapA": 1.748e-05, "Pgk": 1.4359999999999998e-05, "Eno": 1.538e-05, "PykF": 1.1899999999999998e-06, "AceF": 5.6299999999999995e-06, "AceE": 1.7399999999999999e-06, "Lpd": 1.2e-06, "GltA": 3.6099999999999997e-06, "Icd": 1.01e-05, "SucA": 2.43e-06, "Mdh": 1.891e-05, "CyoA": 8.54e-06, "AtpA": 1.607e-05, "Prs": 1.71e-06, "PurF": 9.399999999999999e-07, "GuaB": 2.32e-06, "Gmk": 9.9e-07, "Adk": 4.15e-06, "NrdB": 1.47e-06, "NrdA": 5.699999999999999e-07, "CarA": 1.5e-06, "PyrB": 2.13e-06, "ThyA": 1e-06, "Tmk": 8.499999999999999e-07, "PyrG": 1.3600000000000001e-06, "Ndk": 3.0799999999999997e-06, "GlnA": 2.93e-06, "100S": 0.0, "oriC~DNAP": 1.5000000000000002e-09, "genome": 0.00868, "CellWall": 1.2, "D-glucose": 1.539e-05, "AtpD": 2.37e-06, "NuoA": 1.24e-06, "GuaA": 1.95e-06, "DnaE": 1.44e-06, "DnaX": 1.6e-06, "Lgt": 1.44e-06, "ClpP": 5e-07, "FtsH": 1.2099999999999998e-06, "FusA": 1.29e-06, "Lon": 1.5599999999999999e-06, "TufA": 1.51e-06, "TufB": 2.01e-06, "DnaB": 4.3999999999999997e-07, "GroEL": 7.1e-07, "GyrA": 1.8799999999999998e-06, "GyrB": 1.33e-06, "ParC": 1.1499999999999998e-06, "ParE": 1.6999999999999998e-06, "SecA": 1.48e-06, "FtsI": 1.61e-06, "LpxC": 1.79e-06, "MurA": 1.6599999999999998e-06, "BamA": 2.01e-06, "DnaK": 1.59e-06, "FtsA": 1.5e-06, "ZipA": 9.3e-07, "OmpA": 2.43e-06, "OmpF": 1.22e-06, "SecY": 1.75e-06, "AlaS": 2.85e-06, "ArgS": 1.95e-06, "Hns": 2.0599999999999998e-06, "IleS": 2.92e-06, "LeuS": 2.54e-06, "MetG": 2.18e-06, "ValS": 3.5199999999999998e-06, "RpoA": 1.5000000000000002e-09, "RpoB": 5.1e-07, "RpoC": 1.6e-07, "NusA": 1e-06, "NusG": 0.0, "Rho": 6.02e-09, "GreA": 4.0999999999999994e-07, "rRNA16S": 5.1e-07, "rRNA23S": 1.1e-06, "rRNA5S": 1.94e-06, "30S": 1.53e-06, "50S": 4.3999999999999997e-07, "RplA": 1.962e-05, "RplL": 1.696e-05, "RpsA": 2.257e-05, "RpsC": 1.607e-05, "Crp": 2.22e-06, "CspC": 2.21e-06, "DnaA": 1.1899999999999998e-06, "DnaG": 1.27e-06, "Fis": 2.2e-06, "HupA": 1.99e-06, "Ssb": 2.12e-06, "Tsf": 5e-07, "DnaN": 1.48e-06, "Frr": 1.16e-06, "FtsZ": 1.47e-06, "GroES": 8.599999999999999e-07, "InfA": 1.354e-08, "InfB": 0.0, "InfC": 1.6999999999999998e-06, "MreB": 1.96e-06, "MukB": 8.9e-07, "PrfA": 8.034e-08, "PrfB": 1.08e-06, "EFTu": 2.09e-06}, "count": {"RpoD": 242.0, "RNAP": 1530.0, "RNAP~RpoD": 1104.0, "RNAPAuxiliary": 2362.0, "Ribosome": 6579.0, "RibosomeAuxiliary": 1405.0, "100S": 0.0, "oriC~DNAP": 1.0, "genome": 5767640.0, "rRNA16S": 342.0, "rRNA23S": 730.0, "rRNA5S": 1290.0, "30S": 1016.0, "50S": 295.0, "RplA": 13043.0, "RplL": 11272.0, "RpsA": 14999.0, "RpsC": 10680.0}, "out": {"vital": 1.0, "Cl-": 0.06056, "Na+": 0.05, "NH4+": 0.0095, "K+": 0.00264, "Pi": 0.00132, "Mg2+": 0.0005300000000000001, "nicotinamide": 9.826e-05, "pantothenate": 4.949e-05, "pyridoxine": 1.655e-05, "thiamine": 1.507e-05, "lipoate": 9.74e-06, "riboflavin": 2.13e-06, "Ca2+": 5e-07, "biotin": 4.9e-07, "sulfate": 3.1e-07, "folate": 1.8e-07, "Mn2+": 8e-08, "boric_acid": 4e-08, "Co2+": 3.0000000000000004e-08, "Zn2+": 1e-08, "Cu2+": 1e-08, "Fe2+": 1e-08, "molybdate": 3.0000000000000004e-09, "D-glucose": 0.0040999999999999995, "LB": 0.0, "L-alanine": 0.0008, "L-arginine": 0.005200000000000001, "L-asparagine": 0.0004, "L-aspartate": 0.0004, "L-cysteine": 9.999999999999999e-05, "L-glutamine": 0.0006, "glycine": 0.0008, "L-histidine": 0.0002, "L-isoleucine": 0.0004, "L-leucine": 0.0008, "L-lysine": 0.0004, "L-methionine": 0.0002, "L-phenylalanine": 0.0004, "L-proline": 0.0004, "L-serine": 0.01, "L-threonine": 0.0004, "L-tryptophan": 9.999999999999999e-05, "L-tyrosine": 0.0002, "L-valine": 0.0006, "adenine": 0.0002, "cytosine": 0.0002, "guanine": 0.0002, "uracil": 0.0002, "EZRich": 0.0, "H2O": 55.0, "H+": 0.0012, "O2": 0.0012, "CO2": 0.0012, "L-glutamate": 0.011, "bioentity": 5.0, "length": 0.1, "Ribosome": 0.0}, "cell": {"H+": 0.00118, "membrane_H+": 0.00157, "length": 2.195793942e-06}, "polysomes": 3137.0, "mrna": 2633.0, "protein": 0.0, "trna_free": 0.00032811, "trna_charged": 0.00025863450000000005, "cells": 32768.0, "instances": 32768.0, "log2_instances": 15, "rnap_bound": 3474.0, "rnapaux_bound": 1780.0, "ribo_total": 39249.0}, "17500": {"conc": {"H+": 0.0012, "O2": 0.0012, "CO2": 0.0012, "Pi": 0.023899999999999998, "RpoD": 3.4000000000000003e-07, "RNAP": 2.39e-06, "RNAP~RpoD": 1.71e-06, "RNAPAuxiliary": 3.6499999999999998e-06, "ppGpp": 3.6e-07, "ATP": 0.0096, "CTP": 0.004900000000000001, "GTP": 0.00317, "UTP": 0.01508, "PPi": 0.0002, "AMP": 0.0007, "CMP": 0.00066, "GMP": 0.0020299999999999997, "Ribosome": 1.0009999999999999e-05, "RibosomeAuxiliary": 2.1899999999999998e-06, "GDP": 0.00574, "L-leucine": 0.00061, "L-alanine": 0.004889999999999999, "glycine": 0.0269, "L-valine": 0.00125, "L-glutamate": 0.011, "L-serine": 7.123000000000001e-05, "L-isoleucine": 0.00037, "L-aspartate": 0.00643, "L-threonine": 0.00026000000000000003, "L-lysine": 0.0006, "L-proline": 0.00067, "L-arginine": 0.00122, "L-phenylalanine": 3.171e-05, "L-tyrosine": 6.235999999999999e-05, "L-glutamine": 0.0042699999999999995, "L-asparagine": 0.00073, "L-histidine": 0.00011, "L-methionine": 0.00023, "L-cysteine": 0.0011899999999999999, "L-tryptophan": 3.458e-05, "NH4+": 0.002, "acetyl-phosphate": 6.03e-08, "NADH": 0.00046, "NAD+": 0.00479, "NADPH": 0.00035999999999999997, "NADP+": 0.00233, "FMN": 3.77e-05, "FAD": 0.00101, "CoA": 0.0014, "glutathione": 4.3999999999999997e-07, "dATP": 0.00024, "ADP": 0.00084, "dAMP": 0.00015, "cAMP": 2.263e-08, "adenosine": 0.00033, "deoxyadenosine": 5.4e-07, "adenine": 0.00039000000000000005, "dCTP": 6.51e-05, "cytosine": 0.00035, "cytidine": 1.96e-06, "dGMP": 0.00044, "guanine": 8.781e-05, "guanosine": 1.2789999999999998e-05, "deoxyguanosine": 2.32e-06, "dTTP": 0.00064, "dTDP": 0.00011, "UDP": 0.00329, "uridine": 3.89e-06, "ITP": 5.320000000000001e-09, "IDP": 5.9800000000000004e-09, "IMP": 0.00071, "L-homocysteine": 0.00016, "L-citrulline": 1.671e-05, "L-ornithine": 4.4e-06, "L-histidinol": 6.589e-05, "S-adenosyl-L-methionine": 0.00017999999999999998, "D-glucose-6-phosphate": 0.0037300000000000002, "D-fructose-6-phosphate": 0.00059, "D-fructose-1,6-bisphosphate": 0.01544, "dihydroxyacetone-phosphate": 0.00022, "3-phospho-D-glycerate": 0.00086, "phosphoenolpyruvate": 0.00031, "pyruvate": 0.00147, "acetyl-CoA": 0.00051, "oxaloacetate": 0.00067, "citrate": 0.00019, "2-oxoglutarate": 0.0005300000000000001, "succinyl-CoA": 0.00023, "succinate": 0.00064, "fumarate": 0.00013000000000000002, "L-malate": 0.00138, "propionyl-CoA": 1.4000000000000003e-10, "malonyl-CoA": 8.9e-10, "acetoacetyl-CoA": 6e-10, "myo-inositol": 1.5e-10, "6-phospho-D-glucono-1,5-lactone": 4.18e-08, "6-phospho-D-gluconate": 0.0034500000000000004, "D-ribulose-5-phosphate": 0.00016, "alpha-D-ribose-5-phosphate": 0.0004, "D-xylulose-5-phosphate": 4.96e-09, "D-gluconate": 6.7e-07, "glycerate": 3.657e-08, "glycerol-3-phosphate": 0.0, "2-deoxy-D-ribose-5-phosphate": 2.0999999999999997e-07, "5-phospho-alpha-D-ribose-1-diphosphate": 0.00023, "N-carbamoyl-L-aspartate": 1.0019999999999999e-05, "(S)-dihydroorotate": 3.72e-06, "UDP-N-acetyl-D-glucosamine": 2.4e-07, "2,3-dihydroxybenzoate": 3.66e-09, "4-hydroxybenzoate": 0.0, "shikimate": 0.00015, "phenylpyruvate": 1.397e-05, "anthranilate": 1.205e-05, "N2-acetyl-L-ornithine": 8.1e-07, "riboflavin": 0.0001, "quinolinate": 0.00021, "PfkA": 1.49e-06, "FbaA": 6.11e-06, "TpiA": 6.57e-06, "GapA": 1.727e-05, "Pgk": 1.433e-05, "Eno": 1.526e-05, "PykF": 1.1899999999999998e-06, "AceF": 5.52e-06, "AceE": 1.75e-06, "Lpd": 1.1299999999999998e-06, "GltA": 3.7599999999999996e-06, "Icd": 9.94e-06, "SucA": 2.39e-06, "Mdh": 1.8920000000000002e-05, "CyoA": 8.429999999999999e-06, "AtpA": 1.6e-05, "Prs": 1.8999999999999998e-06, "PurF": 9.6e-07, "GuaB": 2.4e-06, "Gmk": 1.05e-06, "Adk": 4.1100000000000005e-06, "NrdB": 1.3899999999999998e-06, "NrdA": 6e-07, "CarA": 1.49e-06, "PyrB": 2.1499999999999997e-06, "ThyA": 1.0299999999999999e-06, "Tmk": 8.799999999999999e-07, "PyrG": 1.3e-06, "Ndk": 3.0499999999999996e-06, "GlnA": 2.97e-06, "100S": 0.0, "oriC~DNAP": 1.41e-09, "genome": 0.00878, "CellWall": 1.2, "D-glucose": 1.494e-05, "AtpD": 2.32e-06, "NuoA": 1.3e-06, "GuaA": 1.9699999999999998e-06, "DnaE": 1.35e-06, "DnaX": 1.57e-06, "Lgt": 1.4e-06, "ClpP": 5.1e-07, "FtsH": 1.26e-06, "FusA": 1.34e-06, "Lon": 1.5199999999999998e-06, "TufA": 1.48e-06, "TufB": 1.94e-06, "DnaB": 4.6e-07, "GroEL": 7.3e-07, "GyrA": 1.8999999999999998e-06, "GyrB": 1.3600000000000001e-06, "ParC": 1.1e-06, "ParE": 1.7199999999999998e-06, "SecA": 1.48e-06, "FtsI": 1.59e-06, "LpxC": 1.8799999999999998e-06, "MurA": 1.7599999999999999e-06, "BamA": 2.17e-06, "DnaK": 1.59e-06, "FtsA": 1.44e-06, "ZipA": 8.699999999999999e-07, "OmpA": 2.37e-06, "OmpF": 1.18e-06, "SecY": 1.6499999999999999e-06, "AlaS": 2.83e-06, "ArgS": 1.86e-06, "Hns": 2.12e-06, "IleS": 3.02e-06, "LeuS": 2.5099999999999997e-06, "MetG": 2.31e-06, "ValS": 3.4700000000000002e-06, "RpoA": 0.0, "RpoB": 7.799999999999999e-07, "RpoC": 2.8e-07, "NusA": 9.3e-07, "NusG": 0.0, "Rho": 7.068000000000001e-08, "GreA": 4.2999999999999996e-07, "rRNA16S": 5.5e-07, "rRNA23S": 1.1899999999999998e-06, "rRNA5S": 2.13e-06, "30S": 1.6999999999999998e-06, "50S": 4.5e-07, "RplA": 1.9359999999999998e-05, "RplL": 1.765e-05, "RpsA": 2.342e-05, "RpsC": 1.4249999999999999e-05, "Crp": 2.22e-06, "CspC": 2.2e-06, "DnaA": 1.16e-06, "DnaG": 1.27e-06, "Fis": 2.2599999999999995e-06, "HupA": 2.0299999999999996e-06, "Ssb": 2.0599999999999998e-06, "Tsf": 4.3999999999999997e-07, "DnaN": 1.44e-06, "Frr": 8.299999999999999e-07, "FtsZ": 1.3899999999999998e-06, "GroES": 8.599999999999999e-07, "InfA": 2.8300000000000004e-09, "InfB": 0.0, "InfC": 1.6799999999999998e-06, "MreB": 1.94e-06, "MukB": 8.9e-07, "PrfA": 9.900000000000001e-09, "PrfB": 1.05e-06, "EFTu": 2e-06}, "count": {"RpoD": 241.0, "RNAP": 1690.0, "RNAP~RpoD": 1207.0, "RNAPAuxiliary": 2580.0, "Ribosome": 7078.0, "RibosomeAuxiliary": 1550.0, "100S": 0.0, "oriC~DNAP": 1.0, "genome": 6210400.0, "rRNA16S": 387.0, "rRNA23S": 839.0, "rRNA5S": 1508.0, "30S": 1204.0, "50S": 316.0, "RplA": 13692.0, "RplL": 12486.0, "RpsA": 16562.0, "RpsC": 10075.0}, "out": {"vital": 1.0, "Cl-": 0.06056, "Na+": 0.05, "NH4+": 0.0095, "K+": 0.00264, "Pi": 0.00132, "Mg2+": 0.0005300000000000001, "nicotinamide": 9.826e-05, "pantothenate": 4.949e-05, "pyridoxine": 1.655e-05, "thiamine": 1.507e-05, "lipoate": 9.74e-06, "riboflavin": 2.13e-06, "Ca2+": 5e-07, "biotin": 4.9e-07, "sulfate": 3.1e-07, "folate": 1.8e-07, "Mn2+": 8e-08, "boric_acid": 4e-08, "Co2+": 3.0000000000000004e-08, "Zn2+": 1e-08, "Cu2+": 1e-08, "Fe2+": 1e-08, "molybdate": 3.0000000000000004e-09, "D-glucose": 0.0040999999999999995, "LB": 0.0, "L-alanine": 0.0008, "L-arginine": 0.005200000000000001, "L-asparagine": 0.0004, "L-aspartate": 0.0004, "L-cysteine": 9.999999999999999e-05, "L-glutamine": 0.0006, "glycine": 0.0008, "L-histidine": 0.0002, "L-isoleucine": 0.0004, "L-leucine": 0.0008, "L-lysine": 0.0004, "L-methionine": 0.0002, "L-phenylalanine": 0.0004, "L-proline": 0.0004, "L-serine": 0.01, "L-threonine": 0.0004, "L-tryptophan": 9.999999999999999e-05, "L-tyrosine": 0.0002, "L-valine": 0.0006, "adenine": 0.0002, "cytosine": 0.0002, "guanine": 0.0002, "uracil": 0.0002, "EZRich": 0.0, "H2O": 55.0, "H+": 0.0012, "O2": 0.0012, "CO2": 0.0012, "L-glutamate": 0.011, "bioentity": 5.0, "length": 0.1, "Ribosome": 0.0}, "cell": {"H+": 0.00118, "membrane_H+": 0.0015300000000000001, "length": 2.336492498e-06}, "polysomes": 3294.0, "mrna": 2727.0, "protein": 0.0, "trna_free": 0.00032697000000000005, "trna_charged": 0.00025689422999999997, "cells": 32768.0, "instances": 32768.0, "log2_instances": 15, "rnap_bound": 3569.0, "rnapaux_bound": 1749.0, "ribo_total": 41408.0}, "17600": {"conc": {"H+": 0.0012, "O2": 0.0012, "CO2": 0.0012, "Pi": 0.023899999999999998, "RpoD": 2.8e-07, "RNAP": 2.44e-06, "RNAP~RpoD": 1.6799999999999998e-06, "RNAPAuxiliary": 3.7599999999999996e-06, "ppGpp": 3.6e-07, "ATP": 0.00957, "CTP": 0.00481, "GTP": 0.00352, "UTP": 0.0148, "PPi": 0.0002, "AMP": 0.0007, "CMP": 0.0006500000000000001, "GMP": 0.002, "Ribosome": 9.999999999999999e-06, "RibosomeAuxiliary": 2.21e-06, "GDP": 0.00571, "L-leucine": 0.00059, "L-alanine": 0.00491, "glycine": 0.02681, "L-valine": 0.00127, "L-glutamate": 0.01107, "L-serine": 7.208e-05, "L-isoleucine": 0.00042, "L-aspartate": 0.00654, "L-threonine": 0.00028000000000000003, "L-lysine": 0.00061, "L-proline": 0.00066, "L-arginine": 0.00123, "L-phenylalanine": 3.198e-05, "L-tyrosine": 6.284e-05, "L-glutamine": 0.00432, "L-asparagine": 0.00075, "L-histidine": 0.00011, "L-methionine": 0.00022, "L-cysteine": 0.00126, "L-tryptophan": 3.228e-05, "NH4+": 0.002, "acetyl-phosphate": 5.8520000000000004e-08, "NADH": 0.00047, "NAD+": 0.0047599999999999995, "NADPH": 0.00035999999999999997, "NADP+": 0.00231, "FMN": 4.042e-05, "FAD": 0.00101, "CoA": 0.0014, "glutathione": 4.1999999999999995e-07, "dATP": 0.00022, "ADP": 0.00087, "dAMP": 0.00014000000000000001, "cAMP": 2.229e-08, "adenosine": 0.00033, "deoxyadenosine": 5.3e-07, "adenine": 0.00039000000000000005, "dCTP": 7.3e-05, "cytosine": 0.00035, "cytidine": 1.94e-06, "dGMP": 0.00043, "guanine": 8.905e-05, "guanosine": 1.243e-05, "deoxyguanosine": 2.27e-06, "dTTP": 0.00062, "dTDP": 0.0001, "UDP": 0.0032300000000000002, "uridine": 3.84e-06, "ITP": 5e-09, "IDP": 5.620000000000001e-09, "IMP": 0.0007199999999999999, "L-homocysteine": 0.00015, "L-citrulline": 1.6819999999999998e-05, "L-ornithine": 4.5e-06, "L-histidinol": 6.601e-05, "S-adenosyl-L-methionine": 0.00017999999999999998, "D-glucose-6-phosphate": 0.0037400000000000003, "D-fructose-6-phosphate": 0.00059, "D-fructose-1,6-bisphosphate": 0.015519999999999999, "dihydroxyacetone-phosphate": 0.00022, "3-phospho-D-glycerate": 0.00087, "phosphoenolpyruvate": 0.00031, "pyruvate": 0.00145, "acetyl-CoA": 0.0005, "oxaloacetate": 0.00067, "citrate": 0.00019, "2-oxoglutarate": 0.0005200000000000001, "succinyl-CoA": 0.00023, "succinate": 0.00064, "fumarate": 0.00013000000000000002, "L-malate": 0.0013700000000000001, "propionyl-CoA": 1.3000000000000002e-10, "malonyl-CoA": 8.4e-10, "acetoacetyl-CoA": 5.600000000000001e-10, "myo-inositol": 1.4000000000000003e-10, "6-phospho-D-glucono-1,5-lactone": 3.9310000000000006e-08, "6-phospho-D-gluconate": 0.0034500000000000004, "D-ribulose-5-phosphate": 0.00016, "alpha-D-ribose-5-phosphate": 0.0004, "D-xylulose-5-phosphate": 4.670000000000001e-09, "D-gluconate": 6.7e-07, "glycerate": 3.4400000000000004e-08, "glycerol-3-phosphate": 0.0, "2-deoxy-D-ribose-5-phosphate": 2.0999999999999997e-07, "5-phospho-alpha-D-ribose-1-diphosphate": 0.00023, "N-carbamoyl-L-aspartate": 1.0589999999999999e-05, "(S)-dihydroorotate": 4.01e-06, "UDP-N-acetyl-D-glucosamine": 2.3e-07, "2,3-dihydroxybenzoate": 3.44e-09, "4-hydroxybenzoate": 0.0, "shikimate": 0.00014000000000000001, "phenylpyruvate": 1.3769999999999999e-05, "anthranilate": 1.156e-05, "N2-acetyl-L-ornithine": 7.9e-07, "riboflavin": 0.00011, "quinolinate": 0.00021, "PfkA": 1.4299999999999999e-06, "FbaA": 6.089999999999999e-06, "TpiA": 6.57e-06, "GapA": 1.7100000000000002e-05, "Pgk": 1.422e-05, "Eno": 1.5289999999999998e-05, "PykF": 1.16e-06, "AceF": 5.41e-06, "AceE": 1.77e-06, "Lpd": 1.08e-06, "GltA": 3.9399999999999995e-06, "Icd": 9.78e-06, "SucA": 2.4100000000000002e-06, "Mdh": 1.888e-05, "CyoA": 8.31e-06, "AtpA": 1.59e-05, "Prs": 1.92e-06, "PurF": 9.499999999999999e-07, "GuaB": 2.48e-06, "Gmk": 1.1399999999999999e-06, "Adk": 3.92e-06, "NrdB": 1.44e-06, "NrdA": 5.9e-07, "CarA": 1.46e-06, "PyrB": 2.08e-06, "ThyA": 1.05e-06, "Tmk": 8.799999999999999e-07, "PyrG": 1.28e-06, "Ndk": 3.02e-06, "GlnA": 3.03e-06, "100S": 0.0, "oriC~DNAP": 1.3300000000000002e-09, "genome": 0.00885, "CellWall": 1.1999900000000001, "D-glucose": 1.4519999999999998e-05, "AtpD": 2.29e-06, "NuoA": 1.32e-06, "GuaA": 1.9299999999999997e-06, "DnaE": 1.33e-06, "DnaX": 1.5e-06, "Lgt": 1.35e-06, "ClpP": 5e-07, "FtsH": 1.24e-06, "FusA": 1.32e-06, "Lon": 1.51e-06, "TufA": 1.46e-06, "TufB": 1.99e-06, "DnaB": 4.2999999999999996e-07, "GroEL": 8.299999999999999e-07, "GyrA": 1.9299999999999997e-06, "GyrB": 1.44e-06, "ParC": 1.0299999999999999e-06, "ParE": 1.7199999999999998e-06, "SecA": 1.5399999999999999e-06, "FtsI": 1.49e-06, "LpxC": 1.87e-06, "MurA": 1.82e-06, "BamA": 2.1899999999999998e-06, "DnaK": 1.5599999999999999e-06, "FtsA": 1.4099999999999998e-06, "ZipA": 8.399999999999999e-07, "OmpA": 2.39e-06, "OmpF": 1.12e-06, "SecY": 1.55e-06, "AlaS": 2.8599999999999997e-06, "ArgS": 1.85e-06, "Hns": 2.3399999999999996e-06, "IleS": 3.02e-06, "LeuS": 2.5299999999999995e-06, "MetG": 2.4e-06, "ValS": 3.5099999999999994e-06, "RpoA": 1.3300000000000002e-09, "RpoB": 9.499999999999999e-07, "RpoC": 6.4e-07, "NusA": 7.3e-07, "NusG": 0.0, "Rho": 1.7000000000000001e-07, "GreA": 3e-07, "rRNA16S": 5.699999999999999e-07, "rRNA23S": 1.32e-06, "rRNA5S": 2.36e-06, "30S": 1.9299999999999997e-06, "50S": 4.5e-07, "RplA": 2.011e-05, "RplL": 1.761e-05, "RpsA": 2.2899999999999998e-05, "RpsC": 1.243e-05, "Crp": 2.27e-06, "CspC": 2.27e-06, "DnaA": 1.1699999999999998e-06, "DnaG": 1.29e-06, "Fis": 2.24e-06, "HupA": 1.99e-06, "Ssb": 1.98e-06, "Tsf": 3.5e-07, "DnaN": 1.44e-06, "Frr": 6.2e-07, "FtsZ": 1.32e-06, "GroES": 8.199999999999999e-07, "InfA": 3.19e-08, "InfB": 7.980000000000001e-09, "InfC": 1.6299999999999999e-06, "MreB": 1.94e-06, "MukB": 8.699999999999999e-07, "PrfA": 0.0, "PrfB": 1.0099999999999999e-06, "EFTu": 1.99e-06}, "count": {"RpoD": 214.0, "RNAP": 1836.0, "RNAP~RpoD": 1263.0, "RNAPAuxiliary": 2824.0, "Ribosome": 7519.0, "RibosomeAuxiliary": 1663.0, "100S": 0.0, "oriC~DNAP": 1.0, "genome": 6653028.0, "rRNA16S": 430.0, "rRNA23S": 989.0, "rRNA5S": 1777.0, "30S": 1450.0, "50S": 340.0, "RplA": 15122.0, "RplL": 13241.0, "RpsA": 17219.0, "RpsC": 9346.0}, "out": {"vital": 1.0, "Cl-": 0.06056, "Na+": 0.05, "NH4+": 0.0095, "K+": 0.00264, "Pi": 0.00132, "Mg2+": 0.0005300000000000001, "nicotinamide": 9.826e-05, "pantothenate": 4.949e-05, "pyridoxine": 1.655e-05, "thiamine": 1.507e-05, "lipoate": 9.74e-06, "riboflavin": 2.13e-06, "Ca2+": 5e-07, "biotin": 4.9e-07, "sulfate": 3.1e-07, "folate": 1.8e-07, "Mn2+": 8e-08, "boric_acid": 4e-08, "Co2+": 3.0000000000000004e-08, "Zn2+": 1e-08, "Cu2+": 1e-08, "Fe2+": 1e-08, "molybdate": 3.0000000000000004e-09, "D-glucose": 0.0040999999999999995, "LB": 0.0, "L-alanine": 0.0008, "L-arginine": 0.005200000000000001, "L-asparagine": 0.0004, "L-aspartate": 0.0004, "L-cysteine": 9.999999999999999e-05, "L-glutamine": 0.0006, "glycine": 0.0008, "L-histidine": 0.0002, "L-isoleucine": 0.0004, "L-leucine": 0.0008, "L-lysine": 0.0004, "L-methionine": 0.0002, "L-phenylalanine": 0.0004, "L-proline": 0.0004, "L-serine": 0.01, "L-threonine": 0.0004, "L-tryptophan": 9.999999999999999e-05, "L-tyrosine": 0.0002, "L-valine": 0.0006, "adenine": 0.0002, "cytosine": 0.0002, "guanine": 0.0002, "uracil": 0.0002, "EZRich": 0.0, "H2O": 55.0, "H+": 0.0012, "O2": 0.0012, "CO2": 0.0012, "L-glutamate": 0.011, "bioentity": 5.0, "length": 0.1, "Ribosome": 0.0}, "cell": {"H+": 0.00118, "membrane_H+": 0.0015300000000000001, "length": 2.484307757e-06}, "polysomes": 3478.0, "mrna": 2998.0, "protein": 0.0, "trna_free": 0.00033093, "trna_charged": 0.00026081664999999993, "cells": 32768.0, "instances": 32768.0, "log2_instances": 15, "rnap_bound": 3661.0, "rnapaux_bound": 1770.0, "ribo_total": 43729.0}, "17700": {"conc": {"H+": 0.0012, "O2": 0.0012, "CO2": 0.0012, "Pi": 0.023899999999999998, "RpoD": 3.3e-07, "RNAP": 2.33e-06, "RNAP~RpoD": 1.77e-06, "RNAPAuxiliary": 3.83e-06, "ppGpp": 3.6e-07, "ATP": 0.009550000000000001, "CTP": 0.00472, "GTP": 0.00333, "UTP": 0.01455, "PPi": 0.0002, "AMP": 0.00071, "CMP": 0.00064, "GMP": 0.00204, "Ribosome": 9.79e-06, "RibosomeAuxiliary": 2.22e-06, "GDP": 0.00579, "L-leucine": 0.00054, "L-alanine": 0.00475, "glycine": 0.02698, "L-valine": 0.00123, "L-glutamate": 0.01103, "L-serine": 7.134999999999999e-05, "L-isoleucine": 0.00045000000000000004, "L-aspartate": 0.00662, "L-threonine": 0.0003, "L-lysine": 0.0006, "L-proline": 0.00067, "L-arginine": 0.00122, "L-phenylalanine": 3.0879999999999996e-05, "L-tyrosine": 6.054e-05, "L-glutamine": 0.00434, "L-asparagine": 0.00076, "L-histidine": 0.00011, "L-methionine": 0.00022, "L-cysteine": 0.00135, "L-tryptophan": 3.3579999999999994e-05, "NH4+": 0.002, "acetyl-phosphate": 5.711e-08, "NADH": 0.00047, "NAD+": 0.0047599999999999995, "NADPH": 0.00035999999999999997, "NADP+": 0.00231, "FMN": 4.022999999999999e-05, "FAD": 0.00101, "CoA": 0.0014, "glutathione": 3.8999999999999997e-07, "dATP": 0.00022, "ADP": 0.00087, "dAMP": 0.00014000000000000001, "cAMP": 2.199e-08, "adenosine": 0.00033, "deoxyadenosine": 5.2e-07, "adenine": 0.00039000000000000005, "dCTP": 8.412e-05, "cytosine": 0.00034, "cytidine": 1.92e-06, "dGMP": 0.00043, "guanine": 7.912e-05, "guanosine": 1.215e-05, "deoxyguanosine": 2.23e-06, "dTTP": 0.00061, "dTDP": 0.0001, "UDP": 0.00317, "uridine": 3.81e-06, "ITP": 4.72e-09, "IDP": 5.31e-09, "IMP": 0.0007199999999999999, "L-homocysteine": 0.00015, "L-citrulline": 1.733e-05, "L-ornithine": 4.66e-06, "L-histidinol": 6.544e-05, "S-adenosyl-L-methionine": 0.00017999999999999998, "D-glucose-6-phosphate": 0.00375, "D-fructose-6-phosphate": 0.00059, "D-fructose-1,6-bisphosphate": 0.01549, "dihydroxyacetone-phosphate": 0.00022, "3-phospho-D-glycerate": 0.00087, "phosphoenolpyruvate": 0.00032, "pyruvate": 0.00141, "acetyl-CoA": 0.00049, "oxaloacetate": 0.00068, "citrate": 0.00019, "2-oxoglutarate": 0.0005200000000000001, "succinyl-CoA": 0.00023, "succinate": 0.00064, "fumarate": 0.00014000000000000001, "L-malate": 0.00139, "propionyl-CoA": 1.3000000000000002e-10, "malonyl-CoA": 7.900000000000001e-10, "acetoacetyl-CoA": 5.3e-10, "myo-inositol": 1.3000000000000002e-10, "6-phospho-D-glucono-1,5-lactone": 3.711e-08, "6-phospho-D-gluconate": 0.0034500000000000004, "D-ribulose-5-phosphate": 0.00016, "alpha-D-ribose-5-phosphate": 0.0004, "D-xylulose-5-phosphate": 4.41e-09, "D-gluconate": 6.7e-07, "glycerate": 3.247e-08, "glycerol-3-phosphate": 0.0, "2-deoxy-D-ribose-5-phosphate": 2.0999999999999997e-07, "5-phospho-alpha-D-ribose-1-diphosphate": 0.00023, "N-carbamoyl-L-aspartate": 1.1259999999999999e-05, "(S)-dihydroorotate": 4.2999999999999995e-06, "UDP-N-acetyl-D-glucosamine": 2.0999999999999997e-07, "2,3-dihydroxybenzoate": 3.25e-09, "4-hydroxybenzoate": 0.0, "shikimate": 0.00015, "phenylpyruvate": 1.356e-05, "anthranilate": 1.206e-05, "N2-acetyl-L-ornithine": 7.799999999999999e-07, "riboflavin": 0.00011, "quinolinate": 0.00021, "PfkA": 1.35e-06, "FbaA": 6.13e-06, "TpiA": 6.57e-06, "GapA": 1.696e-05, "Pgk": 1.4109999999999999e-05, "Eno": 1.538e-05, "PykF": 1.1399999999999999e-06, "AceF": 5.379999999999999e-06, "AceE": 1.8999999999999998e-06, "Lpd": 1.02e-06, "GltA": 3.99e-06, "Icd": 9.669999999999999e-06, "SucA": 2.4100000000000002e-06, "Mdh": 1.8789999999999998e-05, "CyoA": 8.17e-06, "AtpA": 1.587e-05, "Prs": 1.91e-06, "PurF": 9.1e-07, "GuaB": 2.4900000000000003e-06, "Gmk": 1.12e-06, "Adk": 3.77e-06, "NrdB": 1.5599999999999999e-06, "NrdA": 5.8e-07, "CarA": 1.46e-06, "PyrB": 2.0199999999999997e-06, "ThyA": 1.1399999999999999e-06, "Tmk": 8.499999999999999e-07, "PyrG": 1.22e-06, "Ndk": 3.02e-06, "GlnA": 3.0499999999999996e-06, "100S": 0.0, "oriC~DNAP": 1.26e-09, "genome": 0.00891, "CellWall": 1.20001, "D-glucose": 1.417e-05, "AtpD": 2.22e-06, "NuoA": 1.3e-06, "GuaA": 1.87e-06, "DnaE": 1.28e-06, "DnaX": 1.47e-06, "Lgt": 1.28e-06, "ClpP": 4.6999999999999995e-07, "FtsH": 1.24e-06, "FusA": 1.2299999999999999e-06, "Lon": 1.5399999999999999e-06, "TufA": 1.5399999999999999e-06, "TufB": 2.05e-06, "DnaB": 4.0999999999999994e-07, "GroEL": 8.399999999999999e-07, "GyrA": 1.96e-06, "GyrB": 1.5e-06, "ParC": 9.7e-07, "ParE": 1.79e-06, "SecA": 1.62e-06, "FtsI": 1.4499999999999999e-06, "LpxC": 1.89e-06, "MurA": 1.78e-06, "BamA": 2.24e-06, "DnaK": 1.49e-06, "FtsA": 1.35e-06, "ZipA": 8.599999999999999e-07, "OmpA": 2.5099999999999997e-06, "OmpF": 1.07e-06, "SecY": 1.47e-06, "AlaS": 2.92e-06, "ArgS": 1.82e-06, "Hns": 2.4999999999999998e-06, "IleS": 3.1199999999999998e-06, "LeuS": 2.56e-06, "MetG": 2.4599999999999997e-06, "ValS": 3.5499999999999995e-06, "RpoA": 0.0, "RpoB": 1.1699999999999998e-06, "RpoC": 9.3e-07, "NusA": 5e-07, "NusG": 0.0, "Rho": 2.7e-07, "GreA": 1.8999999999999998e-07, "rRNA16S": 6.4e-07, "rRNA23S": 1.46e-06, "rRNA5S": 2.39e-06, "30S": 2.1499999999999997e-06, "50S": 5.1e-07, "RplA": 1.9109999999999998e-05, "RplL": 1.605e-05, "RpsA": 2.0909999999999998e-05, "RpsC": 1.138e-05, "Crp": 2.36e-06, "CspC": 2.33e-06, "DnaA": 1.1699999999999998e-06, "DnaG": 1.37e-06, "Fis": 2.2999999999999996e-06, "HupA": 1.8999999999999998e-06, "Ssb": 1.91e-06, "Tsf": 2.5e-07, "DnaN": 1.51e-06, "Frr": 5.699999999999999e-07, "FtsZ": 1.32e-06, "GroES": 7.799999999999999e-07, "InfA": 7.525e-08, "InfB": 9.033e-08, "InfC": 1.5199999999999998e-06, "MreB": 2e-06, "MukB": 8.499999999999999e-07, "PrfA": 0.0, "PrfB": 8.199999999999999e-07, "EFTu": 1.89e-06}, "count": {"RpoD": 259.0, "RNAP": 1858.0, "RNAP~RpoD": 1412.0, "RNAPAuxiliary": 3054.0, "Ribosome": 7797.0, "RibosomeAuxiliary": 1772.0, "100S": 0.0, "oriC~DNAP": 1.0, "genome": 7096532.0, "rRNA16S": 506.0, "rRNA23S": 1166.0, "rRNA5S": 1902.0, "30S": 1712.0, "50S": 408.0, "RplA": 15222.0, "RplL": 12782.0, "RpsA": 16656.0, "RpsC": 9065.0}, "out": {"vital": 1.0, "Cl-": 0.06056, "Na+": 0.05, "NH4+": 0.0095, "K+": 0.00264, "Pi": 0.00132, "Mg2+": 0.0005300000000000001, "nicotinamide": 9.826e-05, "pantothenate": 4.949e-05, "pyridoxine": 1.655e-05, "thiamine": 1.507e-05, "lipoate": 9.74e-06, "riboflavin": 2.13e-06, "Ca2+": 5e-07, "biotin": 4.9e-07, "sulfate": 3.1e-07, "folate": 1.8e-07, "Mn2+": 8e-08, "boric_acid": 4e-08, "Co2+": 3.0000000000000004e-08, "Zn2+": 1e-08, "Cu2+": 1e-08, "Fe2+": 1e-08, "molybdate": 3.0000000000000004e-09, "D-glucose": 0.0040999999999999995, "LB": 0.0, "L-alanine": 0.0008, "L-arginine": 0.005200000000000001, "L-asparagine": 0.0004, "L-aspartate": 0.0004, "L-cysteine": 9.999999999999999e-05, "L-glutamine": 0.0006, "glycine": 0.0008, "L-histidine": 0.0002, "L-isoleucine": 0.0004, "L-leucine": 0.0008, "L-lysine": 0.0004, "L-methionine": 0.0002, "L-phenylalanine": 0.0004, "L-proline": 0.0004, "L-serine": 0.01, "L-threonine": 0.0004, "L-tryptophan": 9.999999999999999e-05, "L-tyrosine": 0.0002, "L-valine": 0.0006, "adenine": 0.0002, "cytosine": 0.0002, "guanine": 0.0002, "uracil": 0.0002, "EZRich": 0.0, "H2O": 55.0, "H+": 0.0012, "O2": 0.0012, "CO2": 0.0012, "L-glutamate": 0.011, "bioentity": 5.0, "length": 0.1, "Ribosome": 0.0}, "cell": {"H+": 0.00118, "membrane_H+": 0.0015600000000000002, "length": 2.631408835e-06}, "polysomes": 3707.0, "mrna": 3210.0, "protein": 0.0, "trna_free": 0.00033296, "trna_charged": 0.00026260756000000003, "cells": 32768.0, "instances": 32768.0, "log2_instances": 15, "rnap_bound": 3882.0, "rnapaux_bound": 1793.0, "ribo_total": 46287.0}, "17800": {"conc": {"H+": 0.0012, "O2": 0.0012, "CO2": 0.0012, "Pi": 0.023899999999999998, "RpoD": 2.8e-07, "RNAP": 2.37e-06, "RNAP~RpoD": 1.73e-06, "RNAPAuxiliary": 3.84e-06, "ppGpp": 3.6e-07, "ATP": 0.00953, "CTP": 0.00466, "GTP": 0.0033799999999999998, "UTP": 0.014369999999999999, "PPi": 0.0002, "AMP": 0.00069, "CMP": 0.00063, "GMP": 0.00196, "Ribosome": 9.189999999999998e-06, "RibosomeAuxiliary": 2.29e-06, "GDP": 0.00561, "L-leucine": 0.00049, "L-alanine": 0.0046, "glycine": 0.02668, "L-valine": 0.0011899999999999999, "L-glutamate": 0.01097, "L-serine": 7.073999999999999e-05, "L-isoleucine": 0.00046, "L-aspartate": 0.00652, "L-threonine": 0.00031, "L-lysine": 0.00066, "L-proline": 0.00066, "L-arginine": 0.00121, "L-phenylalanine": 3.077e-05, "L-tyrosine": 6.267e-05, "L-glutamine": 0.0043, "L-asparagine": 0.00075, "L-histidine": 0.00011, "L-methionine": 0.00022, "L-cysteine": 0.00138, "L-tryptophan": 3.943e-05, "NH4+": 0.002, "acetyl-phosphate": 5.574000000000001e-08, "NADH": 0.00047, "NAD+": 0.00475, "NADPH": 0.00035, "NADP+": 0.0023, "FMN": 4.117e-05, "FAD": 0.00101, "CoA": 0.0014, "glutathione": 3.7e-07, "dATP": 0.00022, "ADP": 0.00084, "dAMP": 0.00013000000000000002, "cAMP": 2.161e-08, "adenosine": 0.00032, "deoxyadenosine": 5.1e-07, "adenine": 0.00039000000000000005, "dCTP": 9.397e-05, "cytosine": 0.00034, "cytidine": 1.8999999999999998e-06, "dGMP": 0.00044, "guanine": 6.968999999999999e-05, "guanosine": 1.188e-05, "deoxyguanosine": 2.1899999999999998e-06, "dTTP": 0.00061, "dTDP": 0.0001, "UDP": 0.00313, "uridine": 3.77e-06, "ITP": 4.45e-09, "IDP": 5e-09, "IMP": 0.00071, "L-homocysteine": 0.00016, "L-citrulline": 1.833e-05, "L-ornithine": 4.87e-06, "L-histidinol": 6.606e-05, "S-adenosyl-L-methionine": 0.00017999999999999998, "D-glucose-6-phosphate": 0.00375, "D-fructose-6-phosphate": 0.00059, "D-fructose-1,6-bisphosphate": 0.01545, "dihydroxyacetone-phosphate": 0.00022, "3-phospho-D-glycerate": 0.00087, "phosphoenolpyruvate": 0.00032, "pyruvate": 0.0014, "acetyl-CoA": 0.00049, "oxaloacetate": 0.00069, "citrate": 0.00019, "2-oxoglutarate": 0.0005300000000000001, "succinyl-CoA": 0.00024, "succinate": 0.0006500000000000001, "fumarate": 0.00014000000000000001, "L-malate": 0.00141, "propionyl-CoA": 1.2e-10, "malonyl-CoA": 7.4e-10, "acetoacetyl-CoA": 5e-10, "myo-inositol": 1.2e-10, "6-phospho-D-glucono-1,5-lactone": 3.497e-08, "6-phospho-D-gluconate": 0.0034500000000000004, "D-ribulose-5-phosphate": 0.00016, "alpha-D-ribose-5-phosphate": 0.0004, "D-xylulose-5-phosphate": 4.150000000000001e-09, "D-gluconate": 6.6e-07, "glycerate": 3.06e-08, "glycerol-3-phosphate": 0.0, "2-deoxy-D-ribose-5-phosphate": 2.0999999999999997e-07, "5-phospho-alpha-D-ribose-1-diphosphate": 0.00023, "N-carbamoyl-L-aspartate": 1.1099999999999999e-05, "(S)-dihydroorotate": 4.28e-06, "UDP-N-acetyl-D-glucosamine": 2e-07, "2,3-dihydroxybenzoate": 3.06e-09, "4-hydroxybenzoate": 0.0, "shikimate": 0.00015, "phenylpyruvate": 1.402e-05, "anthranilate": 1.314e-05, "N2-acetyl-L-ornithine": 7.9e-07, "riboflavin": 0.00011, "quinolinate": 0.00021, "PfkA": 1.28e-06, "FbaA": 6.15e-06, "TpiA": 6.519999999999999e-06, "GapA": 1.68e-05, "Pgk": 1.401e-05, "Eno": 1.5419999999999998e-05, "PykF": 1.1299999999999998e-06, "AceF": 5.32e-06, "AceE": 1.96e-06, "Lpd": 9.7e-07, "GltA": 3.99e-06, "Icd": 9.47e-06, "SucA": 2.4100000000000002e-06, "Mdh": 1.8719999999999997e-05, "CyoA": 8.01e-06, "AtpA": 1.564e-05, "Prs": 1.82e-06, "PurF": 8.799999999999999e-07, "GuaB": 2.48e-06, "Gmk": 1.1299999999999998e-06, "Adk": 3.6099999999999997e-06, "NrdB": 1.61e-06, "NrdA": 6.2e-07, "CarA": 1.5399999999999999e-06, "PyrB": 1.9299999999999997e-06, "ThyA": 1.1699999999999998e-06, "Tmk": 8.199999999999999e-07, "PyrG": 1.22e-06, "Ndk": 3.11e-06, "GlnA": 2.99e-06, "100S": 0.0, "oriC~DNAP": 1.18e-09, "genome": 0.00892, "CellWall": 1.20004, "D-glucose": 1.381e-05, "AtpD": 2.25e-06, "NuoA": 1.27e-06, "GuaA": 1.85e-06, "DnaE": 1.22e-06, "DnaX": 1.5399999999999999e-06, "Lgt": 1.2e-06, "ClpP": 4.5e-07, "FtsH": 1.2299999999999999e-06, "FusA": 9.9e-07, "Lon": 1.51e-06, "TufA": 1.5599999999999999e-06, "TufB": 2.09e-06, "DnaB": 3.8999999999999997e-07, "GroEL": 8.499999999999999e-07, "GyrA": 1.96e-06, "GyrB": 1.5e-06, "ParC": 9.2e-07, "ParE": 1.79e-06, "SecA": 1.62e-06, "FtsI": 1.5399999999999999e-06, "LpxC": 1.81e-06, "MurA": 1.75e-06, "BamA": 2.1499999999999997e-06, "DnaK": 1.49e-06, "FtsA": 1.29e-06, "ZipA": 8.699999999999999e-07, "OmpA": 2.62e-06, "OmpF": 1.08e-06, "SecY": 1.42e-06, "AlaS": 2.96e-06, "ArgS": 1.8e-06, "Hns": 2.5299999999999995e-06, "IleS": 3.1e-06, "LeuS": 2.5499999999999997e-06, "MetG": 2.4999999999999998e-06, "ValS": 3.66e-06, "RpoA": 1.18e-09, "RpoB": 1.18e-06, "RpoC": 1.02e-06, "NusA": 4.2999999999999996e-07, "NusG": 0.0, "Rho": 4.8e-07, "GreA": 2.1999999999999998e-07, "rRNA16S": 6.9e-07, "rRNA23S": 1.6e-06, "rRNA5S": 2.33e-06, "30S": 2.29e-06, "50S": 5e-07, "RplA": 1.941e-05, "RplL": 1.6239999999999997e-05, "RpsA": 2.084e-05, "RpsC": 1.006e-05, "Crp": 2.35e-06, "CspC": 2.2e-06, "DnaA": 1.18e-06, "DnaG": 1.38e-06, "Fis": 2.31e-06, "HupA": 1.85e-06, "Ssb": 1.81e-06, "Tsf": 2.0999999999999997e-07, "DnaN": 1.5199999999999998e-06, "Frr": 3.8999999999999997e-07, "FtsZ": 1.35e-06, "GroES": 7.3e-07, "InfA": 4.5990000000000004e-08, "InfB": 9.566e-08, "InfC": 1.35e-06, "MreB": 2.0299999999999996e-06, "MukB": 8.599999999999999e-07, "PrfA": 0.0, "PrfB": 6.800000000000001e-07, "EFTu": 1.75e-06}, "count": {"RpoD": 238.0, "RNAP": 2001.0, "RNAP~RpoD": 1463.0, "RNAPAuxiliary": 3248.0, "Ribosome": 7767.0, "RibosomeAuxiliary": 1935.0, "100S": 0.0, "oriC~DNAP": 1.0, "genome": 7540784.0, "rRNA16S": 580.0, "rRNA23S": 1354.0, "rRNA5S": 1972.0, "30S": 1940.0, "50S": 426.0, "RplA": 16408.0, "RplL": 13731.0, "RpsA": 17617.0, "RpsC": 8505.0}, "out": {"vital": 1.0, "Cl-": 0.06056, "Na+": 0.05, "NH4+": 0.0095, "K+": 0.00264, "Pi": 0.00132, "Mg2+": 0.0005300000000000001, "nicotinamide": 9.826e-05, "pantothenate": 4.949e-05, "pyridoxine": 1.655e-05, "thiamine": 1.507e-05, "lipoate": 9.74e-06, "riboflavin": 2.13e-06, "Ca2+": 5e-07, "biotin": 4.9e-07, "sulfate": 3.1e-07, "folate": 1.8e-07, "Mn2+": 8e-08, "boric_acid": 4e-08, "Co2+": 3.0000000000000004e-08, "Zn2+": 1e-08, "Cu2+": 1e-08, "Fe2+": 1e-08, "molybdate": 3.0000000000000004e-09, "D-glucose": 0.0040999999999999995, "LB": 0.0, "L-alanine": 0.0008, "L-arginine": 0.005200000000000001, "L-asparagine": 0.0004, "L-aspartate": 0.0004, "L-cysteine": 9.999999999999999e-05, "L-glutamine": 0.0006, "glycine": 0.0008, "L-histidine": 0.0002, "L-isoleucine": 0.0004, "L-leucine": 0.0008, "L-lysine": 0.0004, "L-methionine": 0.0002, "L-phenylalanine": 0.0004, "L-proline": 0.0004, "L-serine": 0.01, "L-threonine": 0.0004, "L-tryptophan": 9.999999999999999e-05, "L-tyrosine": 0.0002, "L-valine": 0.0006, "adenine": 0.0002, "cytosine": 0.0002, "guanine": 0.0002, "uracil": 0.0002, "EZRich": 0.0, "H2O": 55.0, "H+": 0.0012, "O2": 0.0012, "CO2": 0.0012, "L-glutamate": 0.011, "bioentity": 5.0, "length": 0.1, "Ribosome": 0.0}, "cell": {"H+": 0.00118, "membrane_H+": 0.00166, "length": 2.792834118e-06}, "polysomes": 3937.0, "mrna": 3593.0, "protein": 0.0, "trna_free": 0.00033067, "trna_charged": 0.00026024353999999997, "cells": 32768.0, "instances": 32768.0, "log2_instances": 15, "rnap_bound": 3987.0, "rnapaux_bound": 1792.0, "ribo_total": 48907.0}, "17900": {"conc": {"H+": 0.0012, "O2": 0.0012, "CO2": 0.0012, "Pi": 0.023899999999999998, "RpoD": 2.5e-07, "RNAP": 2.4100000000000002e-06, "RNAP~RpoD": 1.77e-06, "RNAPAuxiliary": 3.91e-06, "ppGpp": 3.5e-07, "ATP": 0.00959, "CTP": 0.00461, "GTP": 0.0037300000000000002, "UTP": 0.014199999999999999, "PPi": 0.0002, "AMP": 0.00068, "CMP": 0.00062, "GMP": 0.0018100000000000002, "Ribosome": 9.88e-06, "RibosomeAuxiliary": 2.32e-06, "GDP": 0.00514, "L-leucine": 0.00045000000000000004, "L-alanine": 0.00445, "glycine": 0.02583, "L-valine": 0.00116, "L-glutamate": 0.01079, "L-serine": 6.964e-05, "L-isoleucine": 0.00043, "L-aspartate": 0.00635, "L-threonine": 0.0003, "L-lysine": 0.00071, "L-proline": 0.0006500000000000001, "L-arginine": 0.00121, "L-phenylalanine": 2.989e-05, "L-tyrosine": 5.799e-05, "L-glutamine": 0.00428, "L-asparagine": 0.00073, "L-histidine": 0.00011, "L-methionine": 0.00022, "L-cysteine": 0.00125, "L-tryptophan": 3.4569999999999996e-05, "NH4+": 0.002, "acetyl-phosphate": 5.4290000000000005e-08, "NADH": 0.00048, "NAD+": 0.00472, "NADPH": 0.00035, "NADP+": 0.00229, "FMN": 4.061e-05, "FAD": 0.00101, "CoA": 0.0014, "glutathione": 3.5e-07, "dATP": 0.00022, "ADP": 0.00075, "dAMP": 0.00013000000000000002, "cAMP": 2.113e-08, "adenosine": 0.00031, "deoxyadenosine": 5e-07, "adenine": 0.00038, "dCTP": 0.00011, "cytosine": 0.00033, "cytidine": 1.8799999999999998e-06, "dGMP": 0.00046, "guanine": 6.848e-05, "guanosine": 1.158e-05, "deoxyguanosine": 2.1499999999999997e-06, "dTTP": 0.00063, "dTDP": 0.0001, "UDP": 0.0031000000000000003, "uridine": 3.72e-06, "ITP": 4.18e-09, "IDP": 4.690000000000001e-09, "IMP": 0.0007, "L-homocysteine": 0.00016, "L-citrulline": 1.9629999999999997e-05, "L-ornithine": 5.07e-06, "L-histidinol": 6.389e-05, "S-adenosyl-L-methionine": 0.00017999999999999998, "D-glucose-6-phosphate": 0.00376, "D-fructose-6-phosphate": 0.00059, "D-fructose-1,6-bisphosphate": 0.01544, "dihydroxyacetone-phosphate": 0.00022, "3-phospho-D-glycerate": 0.00086, "phosphoenolpyruvate": 0.00032, "pyruvate": 0.0014, "acetyl-CoA": 0.00048, "oxaloacetate": 0.00069, "citrate": 0.00019, "2-oxoglutarate": 0.0005300000000000001, "succinyl-CoA": 0.00024, "succinate": 0.0006500000000000001, "fumarate": 0.00014000000000000001, "L-malate": 0.00143, "propionyl-CoA": 1.1000000000000001e-10, "malonyl-CoA": 7e-10, "acetoacetyl-CoA": 4.7e-10, "myo-inositol": 1.2e-10, "6-phospho-D-glucono-1,5-lactone": 3.2830000000000003e-08, "6-phospho-D-gluconate": 0.0034500000000000004, "D-ribulose-5-phosphate": 0.00016, "alpha-D-ribose-5-phosphate": 0.0004, "D-xylulose-5-phosphate": 3.9e-09, "D-gluconate": 6.5e-07, "glycerate": 2.8720000000000002e-08, "glycerol-3-phosphate": 0.0, "2-deoxy-D-ribose-5-phosphate": 2e-07, "5-phospho-alpha-D-ribose-1-diphosphate": 0.00023, "N-carbamoyl-L-aspartate": 1.0939999999999999e-05, "(S)-dihydroorotate": 4.24e-06, "UDP-N-acetyl-D-glucosamine": 1.8999999999999998e-07, "2,3-dihydroxybenzoate": 2.8700000000000002e-09, "4-hydroxybenzoate": 0.0, "shikimate": 0.00014000000000000001, "phenylpyruvate": 1.417e-05, "anthranilate": 1.258e-05, "N2-acetyl-L-ornithine": 8.399999999999999e-07, "riboflavin": 0.00011, "quinolinate": 0.0002, "PfkA": 1.29e-06, "FbaA": 6.089999999999999e-06, "TpiA": 6.4199999999999995e-06, "GapA": 1.657e-05, "Pgk": 1.385e-05, "Eno": 1.535e-05, "PykF": 1.1399999999999999e-06, "AceF": 5.21e-06, "AceE": 1.9299999999999997e-06, "Lpd": 9.6e-07, "GltA": 4.0399999999999994e-06, "Icd": 9.41e-06, "SucA": 2.4100000000000002e-06, "Mdh": 1.866e-05, "CyoA": 7.76e-06, "AtpA": 1.548e-05, "Prs": 1.84e-06, "PurF": 8.399999999999999e-07, "GuaB": 2.52e-06, "Gmk": 1.09e-06, "Adk": 3.46e-06, "NrdB": 1.71e-06, "NrdA": 6.5e-07, "CarA": 1.59e-06, "PyrB": 1.82e-06, "ThyA": 1.18e-06, "Tmk": 8.1e-07, "PyrG": 1.26e-06, "Ndk": 3.11e-06, "GlnA": 2.99e-06, "100S": 0.0, "oriC~DNAP": 1.11e-09, "genome": 0.00887, "CellWall": 1.20001, "D-glucose": 1.3419999999999999e-05, "AtpD": 2.23e-06, "NuoA": 1.24e-06, "GuaA": 1.84e-06, "DnaE": 1.2499999999999999e-06, "DnaX": 1.6e-06, "Lgt": 1.26e-06, "ClpP": 4.3999999999999997e-07, "FtsH": 1.22e-06, "FusA": 1.04e-06, "Lon": 1.4299999999999999e-06, "TufA": 1.5399999999999999e-06, "TufB": 2.13e-06, "DnaB": 3.6e-07, "GroEL": 8.799999999999999e-07, "GyrA": 1.95e-06, "GyrB": 1.47e-06, "ParC": 8.9e-07, "ParE": 1.83e-06, "SecA": 1.6399999999999998e-06, "FtsI": 1.6e-06, "LpxC": 1.79e-06, "MurA": 1.7399999999999999e-06, "BamA": 2.05e-06, "DnaK": 1.4499999999999999e-06, "FtsA": 1.29e-06, "ZipA": 8.599999999999999e-07, "OmpA": 2.6099999999999996e-06, "OmpF": 1.1e-06, "SecY": 1.4099999999999998e-06, "AlaS": 2.98e-06, "ArgS": 1.82e-06, "Hns": 2.4599999999999997e-06, "IleS": 3.1e-06, "LeuS": 2.4900000000000003e-06, "MetG": 2.4900000000000003e-06, "ValS": 3.74e-06, "RpoA": 0.0, "RpoB": 1.18e-06, "RpoC": 9.9e-07, "NusA": 3.5e-07, "NusG": 0.0, "Rho": 6e-07, "GreA": 1.6e-07, "rRNA16S": 7.599999999999999e-07, "rRNA23S": 1.71e-06, "rRNA5S": 2.5099999999999997e-06, "30S": 2.63e-06, "50S": 4.9e-07, "RplA": 1.896e-05, "RplL": 1.789e-05, "RpsA": 2.0399999999999998e-05, "RpsC": 1.12e-05, "Crp": 2.3399999999999996e-06, "CspC": 2.1099999999999997e-06, "DnaA": 1.1699999999999998e-06, "DnaG": 1.4499999999999999e-06, "Fis": 2.29e-06, "HupA": 1.89e-06, "Ssb": 1.78e-06, "Tsf": 3.7999999999999996e-07, "DnaN": 1.48e-06, "Frr": 3.7e-07, "FtsZ": 1.42e-06, "GroES": 7.3e-07, "InfA": 7.200000000000001e-08, "InfB": 1e-07, "InfC": 1.33e-06, "MreB": 1.96e-06, "MukB": 8.799999999999999e-07, "PrfA": 0.0, "PrfB": 5.6e-07, "EFTu": 1.81e-06}, "count": {"RpoD": 222.0, "RNAP": 2172.0, "RNAP~RpoD": 1595.0, "RNAPAuxiliary": 3520.0, "Ribosome": 8895.0, "RibosomeAuxiliary": 2090.0, "100S": 0.0, "oriC~DNAP": 1.0, "genome": 7985460.0, "rRNA16S": 685.0, "rRNA23S": 1542.0, "rRNA5S": 2264.0, "30S": 2369.0, "50S": 442.0, "RplA": 17077.0, "RplL": 16107.0, "RpsA": 18366.0, "RpsC": 10082.0}, "out": {"vital": 1.0, "Cl-": 0.06056, "Na+": 0.05, "NH4+": 0.0095, "K+": 0.00264, "Pi": 0.00132, "Mg2+": 0.0005300000000000001, "nicotinamide": 9.826e-05, "pantothenate": 4.949e-05, "pyridoxine": 1.655e-05, "thiamine": 1.507e-05, "lipoate": 9.74e-06, "riboflavin": 2.13e-06, "Ca2+": 5e-07, "biotin": 4.9e-07, "sulfate": 3.1e-07, "folate": 1.8e-07, "Mn2+": 8e-08, "boric_acid": 4e-08, "Co2+": 3.0000000000000004e-08, "Zn2+": 1e-08, "Cu2+": 1e-08, "Fe2+": 1e-08, "molybdate": 3.0000000000000004e-09, "D-glucose": 0.0040999999999999995, "LB": 0.0, "L-alanine": 0.0008, "L-arginine": 0.005200000000000001, "L-asparagine": 0.0004, "L-aspartate": 0.0004, "L-cysteine": 9.999999999999999e-05, "L-glutamine": 0.0006, "glycine": 0.0008, "L-histidine": 0.0002, "L-isoleucine": 0.0004, "L-leucine": 0.0008, "L-lysine": 0.0004, "L-methionine": 0.0002, "L-phenylalanine": 0.0004, "L-proline": 0.0004, "L-serine": 0.01, "L-threonine": 0.0004, "L-tryptophan": 9.999999999999999e-05, "L-tyrosine": 0.0002, "L-valine": 0.0006, "adenine": 0.0002, "cytosine": 0.0002, "guanine": 0.0002, "uracil": 0.0002, "EZRich": 0.0, "H2O": 55.0, "H+": 0.0012, "O2": 0.0012, "CO2": 0.0012, "L-glutamate": 0.011, "bioentity": 5.0, "length": 0.1, "Ribosome": 0.0}, "cell": {"H+": 0.00118, "membrane_H+": 0.0018100000000000002, "length": 2.97494321e-06}, "polysomes": 4103.0, "mrna": 3638.0, "protein": 0.0, "trna_free": 0.00033195, "trna_charged": 0.00026069666000000006, "cells": 32768.0, "instances": 32768.0, "log2_instances": 15, "rnap_bound": 4069.0, "rnapaux_bound": 1753.0, "ribo_total": 51705.0}, "18000": {"conc": {"H+": 0.0012, "O2": 0.0012, "CO2": 0.0012, "Pi": 0.023899999999999998, "RpoD": 2.3e-07, "RNAP": 2.36e-06, "RNAP~RpoD": 1.81e-06, "RNAPAuxiliary": 3.88e-06, "ppGpp": 3.5e-07, "ATP": 0.00959, "CTP": 0.00456, "GTP": 0.0034900000000000005, "UTP": 0.014039999999999999, "PPi": 0.0002, "AMP": 0.00066, "CMP": 0.00061, "GMP": 0.00183, "Ribosome": 9.73e-06, "RibosomeAuxiliary": 2.36e-06, "GDP": 0.00522, "L-leucine": 0.00049, "L-alanine": 0.00474, "glycine": 0.02475, "L-valine": 0.00126, "L-glutamate": 0.010920000000000001, "L-serine": 6.928e-05, "L-isoleucine": 0.00047, "L-aspartate": 0.0064600000000000005, "L-threonine": 0.00031, "L-lysine": 0.0007, "L-proline": 0.00066, "L-arginine": 0.00123, "L-phenylalanine": 3.1219999999999996e-05, "L-tyrosine": 5.845e-05, "L-glutamine": 0.00426, "L-asparagine": 0.00074, "L-histidine": 0.00011, "L-methionine": 0.00023, "L-cysteine": 0.00125, "L-tryptophan": 3.764e-05, "NH4+": 0.002, "acetyl-phosphate": 5.3000000000000005e-08, "NADH": 0.00048, "NAD+": 0.00468, "NADPH": 0.00038, "NADP+": 0.00227, "FMN": 3.958e-05, "FAD": 0.00101, "CoA": 0.0014, "glutathione": 3.3e-07, "dATP": 0.00022, "ADP": 0.0007199999999999999, "dAMP": 0.00014000000000000001, "cAMP": 2.065e-08, "adenosine": 0.00031, "deoxyadenosine": 4.9e-07, "adenine": 0.00037, "dCTP": 0.00012, "cytosine": 0.00033, "cytidine": 1.86e-06, "dGMP": 0.00048, "guanine": 6.415e-05, "guanosine": 1.131e-05, "deoxyguanosine": 2.12e-06, "dTTP": 0.0006500000000000001, "dTDP": 0.00011, "UDP": 0.0030600000000000002, "uridine": 3.68e-06, "ITP": 3.93e-09, "IDP": 4.41e-09, "IMP": 0.00068, "L-homocysteine": 0.00016, "L-citrulline": 1.9649999999999997e-05, "L-ornithine": 5.08e-06, "L-histidinol": 6.481e-05, "S-adenosyl-L-methionine": 0.00017999999999999998, "D-glucose-6-phosphate": 0.00376, "D-fructose-6-phosphate": 0.00059, "D-fructose-1,6-bisphosphate": 0.01536, "dihydroxyacetone-phosphate": 0.00022, "3-phospho-D-glycerate": 0.00084, "phosphoenolpyruvate": 0.0003, "pyruvate": 0.0014, "acetyl-CoA": 0.00048, "oxaloacetate": 0.00066, "citrate": 0.00017999999999999998, "2-oxoglutarate": 0.0005, "succinyl-CoA": 0.00022, "succinate": 0.00061, "fumarate": 0.00013000000000000002, "L-malate": 0.00136, "propionyl-CoA": 1.0000000000000002e-10, "malonyl-CoA": 6.600000000000001e-10, "acetoacetyl-CoA": 4.4000000000000003e-10, "myo-inositol": 1.1000000000000001e-10, "6-phospho-D-glucono-1,5-lactone": 3.086e-08, "6-phospho-D-gluconate": 0.0034500000000000004, "D-ribulose-5-phosphate": 0.00016, "alpha-D-ribose-5-phosphate": 0.0004, "D-xylulose-5-phosphate": 3.66e-09, "D-gluconate": 6.4e-07, "glycerate": 2.701e-08, "glycerol-3-phosphate": 0.0, "2-deoxy-D-ribose-5-phosphate": 2e-07, "5-phospho-alpha-D-ribose-1-diphosphate": 0.00023, "N-carbamoyl-L-aspartate": 1.1369999999999998e-05, "(S)-dihydroorotate": 4.35e-06, "UDP-N-acetyl-D-glucosamine": 1.8e-07, "2,3-dihydroxybenzoate": 2.7e-09, "4-hydroxybenzoate": 0.0, "shikimate": 0.00014000000000000001, "phenylpyruvate": 1.367e-05, "anthranilate": 1.298e-05, "N2-acetyl-L-ornithine": 8.599999999999999e-07, "riboflavin": 0.00011, "quinolinate": 0.0002, "PfkA": 1.29e-06, "FbaA": 6.11e-06, "TpiA": 6.2499999999999995e-06, "GapA": 1.637e-05, "Pgk": 1.3739999999999999e-05, "Eno": 1.5169999999999999e-05, "PykF": 1.18e-06, "AceF": 5.0999999999999995e-06, "AceE": 2.0699999999999997e-06, "Lpd": 1.02e-06, "GltA": 4.049999999999999e-06, "Icd": 9.41e-06, "SucA": 2.37e-06, "Mdh": 1.8670000000000003e-05, "CyoA": 7.63e-06, "AtpA": 1.525e-05, "Prs": 1.87e-06, "PurF": 8.9e-07, "GuaB": 2.56e-06, "Gmk": 1.12e-06, "Adk": 3.41e-06, "NrdB": 1.85e-06, "NrdA": 6.7e-07, "CarA": 1.61e-06, "PyrB": 1.7599999999999999e-06, "ThyA": 1.1899999999999998e-06, "Tmk": 7.799999999999999e-07, "PyrG": 1.24e-06, "Ndk": 3.02e-06, "GlnA": 2.99e-06, "100S": 0.0, "oriC~DNAP": 1.0400000000000001e-09, "genome": 0.0088, "CellWall": 1.20001, "D-glucose": 1.307e-05, "AtpD": 2.17e-06, "NuoA": 1.29e-06, "GuaA": 1.91e-06, "DnaE": 1.2099999999999998e-06, "DnaX": 1.57e-06, "Lgt": 1.26e-06, "ClpP": 4.6999999999999995e-07, "FtsH": 1.2e-06, "FusA": 9.6e-07, "Lon": 1.35e-06, "TufA": 1.5599999999999999e-06, "TufB": 2.17e-06, "DnaB": 3.4000000000000003e-07, "GroEL": 8.399999999999999e-07, "GyrA": 1.9699999999999998e-06, "GyrB": 1.48e-06, "ParC": 8.599999999999999e-07, "ParE": 1.83e-06, "SecA": 1.69e-06, "FtsI": 1.57e-06, "LpxC": 1.81e-06, "MurA": 1.73e-06, "BamA": 2e-06, "DnaK": 1.4e-06, "FtsA": 1.34e-06, "ZipA": 8.9e-07, "OmpA": 2.58e-06, "OmpF": 1.11e-06, "SecY": 1.47e-06, "AlaS": 3.02e-06, "ArgS": 1.82e-06, "Hns": 2.36e-06, "IleS": 3.0099999999999996e-06, "LeuS": 2.43e-06, "MetG": 2.47e-06, "ValS": 3.82e-06, "RpoA": 0.0, "RpoB": 1.24e-06, "RpoC": 9.1e-07, "NusA": 3.7999999999999996e-07, "NusG": 0.0, "Rho": 6.9e-07, "GreA": 1.3e-07, "rRNA16S": 7.799999999999999e-07, "rRNA23S": 1.83e-06, "rRNA5S": 2.5699999999999995e-06, "30S": 2.62e-06, "50S": 5.6e-07, "RplA": 2.081e-05, "RplL": 1.864e-05, "RpsA": 2.143e-05, "RpsC": 1.138e-05, "Crp": 2.2999999999999996e-06, "CspC": 2.05e-06, "DnaA": 1.18e-06, "DnaG": 1.4499999999999999e-06, "Fis": 2.33e-06, "HupA": 1.99e-06, "Ssb": 1.84e-06, "Tsf": 5.2e-07, "DnaN": 1.42e-06, "Frr": 2.9e-07, "FtsZ": 1.4299999999999999e-06, "GroES": 7.699999999999999e-07, "InfA": 4.78e-08, "InfB": 2.09e-09, "InfC": 1.1499999999999998e-06, "MreB": 1.84e-06, "MukB": 9e-07, "PrfA": 0.0, "PrfB": 4.6999999999999995e-07, "EFTu": 1.6499999999999999e-06}, "count": {"RpoD": 216.0, "RNAP": 2264.0, "RNAP~RpoD": 1735.0, "RNAPAuxiliary": 3715.0, "Ribosome": 9323.0, "RibosomeAuxiliary": 2260.0, "100S": 0.0, "oriC~DNAP": 1.0, "genome": 8431024.0, "rRNA16S": 749.0, "rRNA23S": 1752.0, "rRNA5S": 2463.0, "30S": 2513.0, "50S": 536.0, "RplA": 19931.0, "RplL": 17856.0, "RpsA": 20524.0, "RpsC": 10901.0}, "out": {"vital": 1.0, "Cl-": 0.06056, "Na+": 0.05, "NH4+": 0.0095, "K+": 0.00264, "Pi": 0.00132, "Mg2+": 0.0005300000000000001, "nicotinamide": 9.826e-05, "pantothenate": 4.949e-05, "pyridoxine": 1.655e-05, "thiamine": 1.507e-05, "lipoate": 9.74e-06, "riboflavin": 2.13e-06, "Ca2+": 5e-07, "biotin": 4.9e-07, "sulfate": 3.1e-07, "folate": 1.8e-07, "Mn2+": 8e-08, "boric_acid": 4e-08, "Co2+": 3.0000000000000004e-08, "Zn2+": 1e-08, "Cu2+": 1e-08, "Fe2+": 1e-08, "molybdate": 3.0000000000000004e-09, "D-glucose": 0.0040999999999999995, "LB": 0.0, "L-alanine": 0.0008, "L-arginine": 0.005200000000000001, "L-asparagine": 0.0004, "L-aspartate": 0.0004, "L-cysteine": 9.999999999999999e-05, "L-glutamine": 0.0006, "glycine": 0.0008, "L-histidine": 0.0002, "L-isoleucine": 0.0004, "L-leucine": 0.0008, "L-lysine": 0.0004, "L-methionine": 0.0002, "L-phenylalanine": 0.0004, "L-proline": 0.0004, "L-serine": 0.01, "L-threonine": 0.0004, "L-tryptophan": 9.999999999999999e-05, "L-tyrosine": 0.0002, "L-valine": 0.0006, "adenine": 0.0002, "cytosine": 0.0002, "guanine": 0.0002, "uracil": 0.0002, "EZRich": 0.0, "H2O": 55.0, "H+": 0.0012, "O2": 0.0012, "CO2": 0.0012, "L-glutamate": 0.011, "bioentity": 5.0, "length": 0.1, "Ribosome": 0.0}, "cell": {"H+": 0.00118, "membrane_H+": 0.00186, "length": 3.164141675e-06}, "polysomes": 4354.0, "mrna": 3872.0, "protein": 0.0, "trna_free": 0.00033099, "trna_charged": 0.00026068832000000015, "cells": 32768.0, "instances": 32768.0, "log2_instances": 15, "rnap_bound": 4203.0, "rnapaux_bound": 1790.0, "ribo_total": 54713.0}, "18100": {"conc": {"H+": 0.0012, "O2": 0.0012, "CO2": 0.0012, "Pi": 0.023899999999999998, "RpoD": 2.4e-07, "RNAP": 2.37e-06, "RNAP~RpoD": 1.7599999999999999e-06, "RNAPAuxiliary": 3.89e-06, "ppGpp": 3.5e-07, "ATP": 0.00956, "CTP": 0.00452, "GTP": 0.00369, "UTP": 0.01394, "PPi": 0.0002, "AMP": 0.0006500000000000001, "CMP": 0.00061, "GMP": 0.00174, "Ribosome": 9.44e-06, "RibosomeAuxiliary": 2.32e-06, "GDP": 0.00497, "L-leucine": 0.0006, "L-alanine": 0.00529, "glycine": 0.02388, "L-valine": 0.00142, "L-glutamate": 0.01114, "L-serine": 6.870999999999998e-05, "L-isoleucine": 0.0005300000000000001, "L-aspartate": 0.00652, "L-threonine": 0.00032, "L-lysine": 0.00071, "L-proline": 0.00067, "L-arginine": 0.00124, "L-phenylalanine": 3.229e-05, "L-tyrosine": 5.9590000000000004e-05, "L-glutamine": 0.00422, "L-asparagine": 0.00074, "L-histidine": 0.00011, "L-methionine": 0.00022, "L-cysteine": 0.00125, "L-tryptophan": 3.536e-05, "NH4+": 0.002, "acetyl-phosphate": 5.2030000000000003e-08, "NADH": 0.00048, "NAD+": 0.00466, "NADPH": 0.0004, "NADP+": 0.0022500000000000003, "FMN": 4.357e-05, "FAD": 0.00101, "CoA": 0.0014, "glutathione": 3.1e-07, "dATP": 0.00023, "ADP": 0.00075, "dAMP": 0.00014000000000000001, "cAMP": 2.0250000000000003e-08, "adenosine": 0.0003, "deoxyadenosine": 4.8e-07, "adenine": 0.00035999999999999997, "dCTP": 0.00013000000000000002, "cytosine": 0.00032, "cytidine": 1.85e-06, "dGMP": 0.00051, "guanine": 5.9869999999999994e-05, "guanosine": 1.1069999999999999e-05, "deoxyguanosine": 2.1e-06, "dTTP": 0.00068, "dTDP": 0.00011, "UDP": 0.00304, "uridine": 3.66e-06, "ITP": 3.7100000000000002e-09, "IDP": 4.17e-09, "IMP": 0.00066, "L-homocysteine": 0.00016, "L-citrulline": 1.882e-05, "L-ornithine": 4.91e-06, "L-histidinol": 6.505e-05, "S-adenosyl-L-methionine": 0.00017999999999999998, "D-glucose-6-phosphate": 0.00376, "D-fructose-6-phosphate": 0.00058, "D-fructose-1,6-bisphosphate": 0.01523, "dihydroxyacetone-phosphate": 0.00022, "3-phospho-D-glycerate": 0.00083, "phosphoenolpyruvate": 0.00029, "pyruvate": 0.00145, "acetyl-CoA": 0.0005, "oxaloacetate": 0.00062, "citrate": 0.00017, "2-oxoglutarate": 0.00048, "succinyl-CoA": 0.00021, "succinate": 0.00058, "fumarate": 0.00012, "L-malate": 0.0012900000000000001, "propionyl-CoA": 9.933e-11, "malonyl-CoA": 6.2e-10, "acetoacetyl-CoA": 4.2e-10, "myo-inositol": 1.0000000000000002e-10, "6-phospho-D-glucono-1,5-lactone": 2.915e-08, "6-phospho-D-gluconate": 0.0034500000000000004, "D-ribulose-5-phosphate": 0.00016, "alpha-D-ribose-5-phosphate": 0.0004, "D-xylulose-5-phosphate": 3.46e-09, "D-gluconate": 6.3e-07, "glycerate": 2.5510000000000005e-08, "glycerol-3-phosphate": 0.0, "2-deoxy-D-ribose-5-phosphate": 2e-07, "5-phospho-alpha-D-ribose-1-diphosphate": 0.00023, "N-carbamoyl-L-aspartate": 1.2029999999999998e-05, "(S)-dihydroorotate": 4.589999999999999e-06, "UDP-N-acetyl-D-glucosamine": 1.7000000000000001e-07, "2,3-dihydroxybenzoate": 2.55e-09, "4-hydroxybenzoate": 0.0, "shikimate": 0.00015, "phenylpyruvate": 1.321e-05, "anthranilate": 1.2499999999999999e-05, "N2-acetyl-L-ornithine": 8.699999999999999e-07, "riboflavin": 0.00012, "quinolinate": 0.0002, "PfkA": 1.27e-06, "FbaA": 6.179999999999999e-06, "TpiA": 6.12e-06, "GapA": 1.636e-05, "Pgk": 1.372e-05, "Eno": 1.5009999999999999e-05, "PykF": 1.1899999999999998e-06, "AceF": 4.929999999999999e-06, "AceE": 2.1e-06, "Lpd": 1.0299999999999999e-06, "GltA": 4.02e-06, "Icd": 9.45e-06, "SucA": 2.2999999999999996e-06, "Mdh": 1.871e-05, "CyoA": 7.55e-06, "AtpA": 1.511e-05, "Prs": 1.89e-06, "PurF": 9.6e-07, "GuaB": 2.63e-06, "Gmk": 1.1399999999999999e-06, "Adk": 3.3999999999999996e-06, "NrdB": 1.91e-06, "NrdA": 6.9e-07, "CarA": 1.6599999999999998e-06, "PyrB": 1.75e-06, "ThyA": 1.2099999999999998e-06, "Tmk": 7.4e-07, "PyrG": 1.1899999999999998e-06, "Ndk": 3e-06, "GlnA": 2.93e-06, "100S": 0.0, "oriC~DNAP": 9.9e-10, "genome": 0.00875, "CellWall": 1.20002, "D-glucose": 1.2789999999999998e-05, "AtpD": 2.1099999999999997e-06, "NuoA": 1.4299999999999999e-06, "GuaA": 1.94e-06, "DnaE": 1.16e-06, "DnaX": 1.5199999999999998e-06, "Lgt": 1.3e-06, "ClpP": 4.8e-07, "FtsH": 1.1899999999999998e-06, "FusA": 8.9e-07, "Lon": 1.3600000000000001e-06, "TufA": 1.5599999999999999e-06, "TufB": 2.16e-06, "DnaB": 3.5e-07, "GroEL": 9.1e-07, "GyrA": 2.0299999999999996e-06, "GyrB": 1.53e-06, "ParC": 8.399999999999999e-07, "ParE": 1.81e-06, "SecA": 1.71e-06, "FtsI": 1.61e-06, "LpxC": 1.85e-06, "MurA": 1.73e-06, "BamA": 1.9299999999999997e-06, "DnaK": 1.33e-06, "FtsA": 1.34e-06, "ZipA": 9.8e-07, "OmpA": 2.58e-06, "OmpF": 1.1399999999999999e-06, "SecY": 1.4299999999999999e-06, "AlaS": 3.0399999999999997e-06, "ArgS": 1.7599999999999999e-06, "Hns": 2.3399999999999996e-06, "IleS": 2.89e-06, "LeuS": 2.43e-06, "MetG": 2.48e-06, "ValS": 3.83e-06, "RpoA": 9.9e-10, "RpoB": 1.26e-06, "RpoC": 9e-07, "NusA": 4.1999999999999995e-07, "NusG": 9.9e-10, "Rho": 7.5e-07, "GreA": 1.4e-07, "rRNA16S": 8.799999999999999e-07, "rRNA23S": 1.98e-06, "rRNA5S": 2.74e-06, "30S": 2.7299999999999997e-06, "50S": 5.9e-07, "RplA": 2.083e-05, "RplL": 2.1829999999999996e-05, "RpsA": 2.0309999999999997e-05, "RpsC": 1.138e-05, "Crp": 2.2799999999999998e-06, "CspC": 2e-06, "DnaA": 1.26e-06, "DnaG": 1.3899999999999998e-06, "Fis": 2.3799999999999997e-06, "HupA": 2.0599999999999998e-06, "Ssb": 1.89e-06, "Tsf": 5.699999999999999e-07, "DnaN": 1.42e-06, "Frr": 3e-07, "FtsZ": 1.44e-06, "GroES": 7.3e-07, "InfA": 0.0, "InfB": 1.97e-09, "InfC": 1.1899999999999998e-06, "MreB": 1.75e-06, "MukB": 8.799999999999999e-07, "PrfA": 1.8730000000000003e-08, "PrfB": 3.4000000000000003e-07, "EFTu": 1.57e-06}, "count": {"RpoD": 242.0, "RNAP": 2400.0, "RNAP~RpoD": 1781.0, "RNAPAuxiliary": 3947.0, "Ribosome": 9571.0, "RibosomeAuxiliary": 2357.0, "100S": 0.0, "oriC~DNAP": 1.0, "genome": 8876900.0, "rRNA16S": 896.0, "rRNA23S": 2004.0, "rRNA5S": 2774.0, "30S": 2767.0, "50S": 599.0, "RplA": 21119.0, "RplL": 22138.0, "RpsA": 20592.0, "RpsC": 11535.0}, "out": {"vital": 1.0, "Cl-": 0.06056, "Na+": 0.05, "NH4+": 0.0095, "K+": 0.00264, "Pi": 0.00132, "Mg2+": 0.0005300000000000001, "nicotinamide": 9.826e-05, "pantothenate": 4.949e-05, "pyridoxine": 1.655e-05, "thiamine": 1.507e-05, "lipoate": 9.74e-06, "riboflavin": 2.13e-06, "Ca2+": 5e-07, "biotin": 4.9e-07, "sulfate": 3.1e-07, "folate": 1.8e-07, "Mn2+": 8e-08, "boric_acid": 4e-08, "Co2+": 3.0000000000000004e-08, "Zn2+": 1e-08, "Cu2+": 1e-08, "Fe2+": 1e-08, "molybdate": 3.0000000000000004e-09, "D-glucose": 0.0040999999999999995, "LB": 0.0, "L-alanine": 0.0008, "L-arginine": 0.005200000000000001, "L-asparagine": 0.0004, "L-aspartate": 0.0004, "L-cysteine": 9.999999999999999e-05, "L-glutamine": 0.0006, "glycine": 0.0008, "L-histidine": 0.0002, "L-isoleucine": 0.0004, "L-leucine": 0.0008, "L-lysine": 0.0004, "L-methionine": 0.0002, "L-phenylalanine": 0.0004, "L-proline": 0.0004, "L-serine": 0.01, "L-threonine": 0.0004, "L-tryptophan": 9.999999999999999e-05, "L-tyrosine": 0.0002, "L-valine": 0.0006, "adenine": 0.0002, "cytosine": 0.0002, "guanine": 0.0002, "uracil": 0.0002, "EZRich": 0.0, "H2O": 55.0, "H+": 0.0012, "O2": 0.0012, "CO2": 0.0012, "L-glutamate": 0.011, "bioentity": 5.0, "length": 0.1, "Ribosome": 0.0}, "cell": {"H+": 0.00118, "membrane_H+": 0.00186, "length": 3.349738465e-06}, "polysomes": 4651.0, "mrna": 4097.0, "protein": 0.0, "trna_free": 0.000332, "trna_charged": 0.00026278494999999995, "cells": 32768.0, "instances": 32768.0, "log2_instances": 15, "rnap_bound": 4295.0, "rnapaux_bound": 1815.0, "ribo_total": 57921.0}, "18200": {"conc": {"H+": 0.0012, "O2": 0.0012, "CO2": 0.0012, "Pi": 0.023899999999999998, "RpoD": 2.1999999999999998e-07, "RNAP": 2.44e-06, "RNAP~RpoD": 1.7599999999999999e-06, "RNAPAuxiliary": 4.1e-06, "ppGpp": 3.5e-07, "ATP": 0.00961, "CTP": 0.00453, "GTP": 0.00315, "UTP": 0.013949999999999999, "PPi": 0.0002, "AMP": 0.00064, "CMP": 0.00061, "GMP": 0.002, "Ribosome": 9.499999999999999e-06, "RibosomeAuxiliary": 2.37e-06, "GDP": 0.005690000000000001, "L-leucine": 0.00061, "L-alanine": 0.00555, "glycine": 0.02286, "L-valine": 0.00146, "L-glutamate": 0.011130000000000001, "L-serine": 6.762999999999999e-05, "L-isoleucine": 0.00051, "L-aspartate": 0.00641, "L-threonine": 0.00031, "L-lysine": 0.00068, "L-proline": 0.00066, "L-arginine": 0.0011899999999999999, "L-phenylalanine": 3.187e-05, "L-tyrosine": 5.595e-05, "L-glutamine": 0.00414, "L-asparagine": 0.0007199999999999999, "L-histidine": 0.00011, "L-methionine": 0.00021, "L-cysteine": 0.0013000000000000002, "L-tryptophan": 3.2840000000000004e-05, "NH4+": 0.002, "acetyl-phosphate": 5.1070000000000007e-08, "NADH": 0.00049, "NAD+": 0.00464, "NADPH": 0.00042, "NADP+": 0.0022500000000000003, "FMN": 3.8469999999999996e-05, "FAD": 0.00101, "CoA": 0.0014, "glutathione": 2.9e-07, "dATP": 0.00024, "ADP": 0.00066, "dAMP": 0.00015, "cAMP": 1.983e-08, "adenosine": 0.0003, "deoxyadenosine": 4.6999999999999995e-07, "adenine": 0.00035, "dCTP": 0.00013000000000000002, "cytosine": 0.00032, "cytidine": 1.83e-06, "dGMP": 0.0005300000000000001, "guanine": 7.052e-05, "guanosine": 1.087e-05, "deoxyguanosine": 2.1e-06, "dTTP": 0.0007199999999999999, "dTDP": 0.00012, "UDP": 0.00304, "uridine": 3.6299999999999995e-06, "ITP": 3.51e-09, "IDP": 3.94e-09, "IMP": 0.00066, "L-homocysteine": 0.00015, "L-citrulline": 1.917e-05, "L-ornithine": 4.97e-06, "L-histidinol": 6.311999999999999e-05, "S-adenosyl-L-methionine": 0.00017999999999999998, "D-glucose-6-phosphate": 0.00376, "D-fructose-6-phosphate": 0.00058, "D-fructose-1,6-bisphosphate": 0.01507, "dihydroxyacetone-phosphate": 0.00022, "3-phospho-D-glycerate": 0.00082, "phosphoenolpyruvate": 0.00028000000000000003, "pyruvate": 0.00146, "acetyl-CoA": 0.0005, "oxaloacetate": 0.0006, "citrate": 0.00017, "2-oxoglutarate": 0.00047, "succinyl-CoA": 0.00021, "succinate": 0.0005600000000000001, "fumarate": 0.00012, "L-malate": 0.00125, "propionyl-CoA": 9.409e-11, "malonyl-CoA": 5.9e-10, "acetoacetyl-CoA": 4.0000000000000007e-10, "myo-inositol": 9.812999999999999e-11, "6-phospho-D-glucono-1,5-lactone": 2.7550000000000002e-08, "6-phospho-D-gluconate": 0.0034500000000000004, "D-ribulose-5-phosphate": 0.00016, "alpha-D-ribose-5-phosphate": 0.0004, "D-xylulose-5-phosphate": 3.27e-09, "D-gluconate": 6.2e-07, "glycerate": 2.4100000000000004e-08, "glycerol-3-phosphate": 0.0, "2-deoxy-D-ribose-5-phosphate": 1.8999999999999998e-07, "5-phospho-alpha-D-ribose-1-diphosphate": 0.00023, "N-carbamoyl-L-aspartate": 1.176e-05, "(S)-dihydroorotate": 4.44e-06, "UDP-N-acetyl-D-glucosamine": 1.6e-07, "2,3-dihydroxybenzoate": 2.41e-09, "4-hydroxybenzoate": 0.0, "shikimate": 0.00015, "phenylpyruvate": 1.306e-05, "anthranilate": 1.209e-05, "N2-acetyl-L-ornithine": 9.2e-07, "riboflavin": 0.0001, "quinolinate": 0.0002, "PfkA": 1.2e-06, "FbaA": 6.29e-06, "TpiA": 6.05e-06, "GapA": 1.623e-05, "Pgk": 1.387e-05, "Eno": 1.48e-05, "PykF": 1.2099999999999998e-06, "AceF": 4.81e-06, "AceE": 2.12e-06, "Lpd": 1.02e-06, "GltA": 4.049999999999999e-06, "Icd": 9.509999999999999e-06, "SucA": 2.2799999999999998e-06, "Mdh": 1.875e-05, "CyoA": 7.38e-06, "AtpA": 1.495e-05, "Prs": 1.87e-06, "PurF": 9.8e-07, "GuaB": 2.6099999999999996e-06, "Gmk": 1.1299999999999998e-06, "Adk": 3.3999999999999996e-06, "NrdB": 1.91e-06, "NrdA": 7.1e-07, "CarA": 1.6699999999999999e-06, "PyrB": 1.69e-06, "ThyA": 1.29e-06, "Tmk": 7.9e-07, "PyrG": 1.1499999999999998e-06, "Ndk": 2.97e-06, "GlnA": 2.7799999999999996e-06, "100S": 0.0, "oriC~DNAP": 9.300000000000001e-10, "genome": 0.00869, "CellWall": 1.20002, "D-glucose": 1.2529999999999999e-05, "AtpD": 2.0199999999999997e-06, "NuoA": 1.5199999999999998e-06, "GuaA": 1.9299999999999997e-06, "DnaE": 1.11e-06, "DnaX": 1.57e-06, "Lgt": 1.32e-06, "ClpP": 5.1e-07, "FtsH": 1.12e-06, "FusA": 8.699999999999999e-07, "Lon": 1.33e-06, "TufA": 1.48e-06, "TufB": 2.12e-06, "DnaB": 3.7e-07, "GroEL": 9.399999999999999e-07, "GyrA": 2.0199999999999997e-06, "GyrB": 1.57e-06, "ParC": 8.599999999999999e-07, "ParE": 1.8799999999999998e-06, "SecA": 1.75e-06, "FtsI": 1.6399999999999998e-06, "LpxC": 1.83e-06, "MurA": 1.69e-06, "BamA": 1.87e-06, "DnaK": 1.37e-06, "FtsA": 1.3600000000000001e-06, "ZipA": 1.07e-06, "OmpA": 2.6e-06, "OmpF": 1.22e-06, "SecY": 1.4299999999999999e-06, "AlaS": 3.06e-06, "ArgS": 1.71e-06, "Hns": 2.25e-06, "IleS": 2.76e-06, "LeuS": 2.43e-06, "MetG": 2.54e-06, "ValS": 3.88e-06, "RpoA": 9.300000000000001e-10, "RpoB": 1.3e-06, "RpoC": 9.1e-07, "NusA": 2.8e-07, "NusG": 0.0, "Rho": 6.2e-07, "GreA": 0.0, "rRNA16S": 8.399999999999999e-07, "rRNA23S": 1.9699999999999998e-06, "rRNA5S": 2.91e-06, "30S": 2.85e-06, "50S": 6e-07, "RplA": 2.105e-05, "RplL": 2.264e-05, "RpsA": 2.001e-05, "RpsC": 1.098e-05, "Crp": 2.2999999999999996e-06, "CspC": 2e-06, "DnaA": 1.35e-06, "DnaG": 1.35e-06, "Fis": 2.33e-06, "HupA": 2.1099999999999997e-06, "Ssb": 1.95e-06, "Tsf": 5.8e-07, "DnaN": 1.42e-06, "Frr": 2.4e-07, "FtsZ": 1.46e-06, "GroES": 7.2e-07, "InfA": 0.0, "InfB": 1.8600000000000002e-09, "InfC": 1.18e-06, "MreB": 1.6699999999999999e-06, "MukB": 8.399999999999999e-07, "PrfA": 0.0, "PrfB": 2.7e-07, "EFTu": 1.44e-06}, "count": {"RpoD": 235.0, "RNAP": 2619.0, "RNAP~RpoD": 1890.0, "RNAPAuxiliary": 4403.0, "Ribosome": 10195.0, "RibosomeAuxiliary": 2541.0, "100S": 0.0, "oriC~DNAP": 1.0, "genome": 9323160.0, "rRNA16S": 903.0, "rRNA23S": 2119.0, "rRNA5S": 3118.0, "30S": 3058.0, "50S": 641.0, "RplA": 22584.0, "RplL": 24300.0, "RpsA": 21474.0, "RpsC": 11786.0}, "out": {"vital": 1.0, "Cl-": 0.06056, "Na+": 0.05, "NH4+": 0.0095, "K+": 0.00264, "Pi": 0.00132, "Mg2+": 0.0005300000000000001, "nicotinamide": 9.826e-05, "pantothenate": 4.949e-05, "pyridoxine": 1.655e-05, "thiamine": 1.507e-05, "lipoate": 9.74e-06, "riboflavin": 2.13e-06, "Ca2+": 5e-07, "biotin": 4.9e-07, "sulfate": 3.1e-07, "folate": 1.8e-07, "Mn2+": 8e-08, "boric_acid": 4e-08, "Co2+": 3.0000000000000004e-08, "Zn2+": 1e-08, "Cu2+": 1e-08, "Fe2+": 1e-08, "molybdate": 3.0000000000000004e-09, "D-glucose": 0.0040999999999999995, "LB": 0.0, "L-alanine": 0.0008, "L-arginine": 0.005200000000000001, "L-asparagine": 0.0004, "L-aspartate": 0.0004, "L-cysteine": 9.999999999999999e-05, "L-glutamine": 0.0006, "glycine": 0.0008, "L-histidine": 0.0002, "L-isoleucine": 0.0004, "L-leucine": 0.0008, "L-lysine": 0.0004, "L-methionine": 0.0002, "L-phenylalanine": 0.0004, "L-proline": 0.0004, "L-serine": 0.01, "L-threonine": 0.0004, "L-tryptophan": 9.999999999999999e-05, "L-tyrosine": 0.0002, "L-valine": 0.0006, "adenine": 0.0002, "cytosine": 0.0002, "guanine": 0.0002, "uracil": 0.0002, "EZRich": 0.0, "H2O": 55.0, "H+": 0.0012, "O2": 0.0012, "CO2": 0.0012, "L-glutamate": 0.011, "bioentity": 5.0, "length": 0.1, "Ribosome": 0.0}, "cell": {"H+": 0.00118, "membrane_H+": 0.00193, "length": 3.545154687e-06}, "polysomes": 4885.0, "mrna": 4317.0, "protein": 0.0, "trna_free": 0.00033192, "trna_charged": 0.0002605655800000001, "cells": 32768.0, "instances": 32768.0, "log2_instances": 15, "rnap_bound": 4330.0, "rnapaux_bound": 1780.0, "ribo_total": 61275.0}, "18300": {"conc": {"H+": 0.0012, "O2": 0.0012, "CO2": 0.0012, "Pi": 0.023899999999999998, "RpoD": 2.0999999999999997e-07, "RNAP": 2.4100000000000002e-06, "RNAP~RpoD": 1.71e-06, "RNAPAuxiliary": 4.1900000000000005e-06, "ppGpp": 3.5e-07, "ATP": 0.00954, "CTP": 0.00442, "GTP": 0.00418, "UTP": 0.013630000000000001, "PPi": 0.0002, "AMP": 0.00064, "CMP": 0.00059, "GMP": 0.00168, "Ribosome": 9.47e-06, "RibosomeAuxiliary": 2.2999999999999996e-06, "GDP": 0.00477, "L-leucine": 0.00064, "L-alanine": 0.005900000000000001, "glycine": 0.022260000000000002, "L-valine": 0.0015400000000000001, "L-glutamate": 0.01127, "L-serine": 6.869e-05, "L-isoleucine": 0.0005200000000000001, "L-aspartate": 0.00653, "L-threonine": 0.00031, "L-lysine": 0.00068, "L-proline": 0.00067, "L-arginine": 0.00122, "L-phenylalanine": 3.522e-05, "L-tyrosine": 5.935e-05, "L-glutamine": 0.0040999999999999995, "L-asparagine": 0.00073, "L-histidine": 0.00011, "L-methionine": 0.00021, "L-cysteine": 0.00139, "L-tryptophan": 3.611999999999999e-05, "NH4+": 0.002, "acetyl-phosphate": 5.0100000000000005e-08, "NADH": 0.00049, "NAD+": 0.00463, "NADPH": 0.00043, "NADP+": 0.0022400000000000002, "FMN": 4.704999999999999e-05, "FAD": 0.00101, "CoA": 0.0014, "glutathione": 2.8e-07, "dATP": 0.00025, "ADP": 0.00076, "dAMP": 0.00015, "cAMP": 1.94e-08, "adenosine": 0.0003, "deoxyadenosine": 4.6999999999999995e-07, "adenine": 0.00035999999999999997, "dCTP": 0.00014000000000000001, "cytosine": 0.00032, "cytidine": 1.82e-06, "dGMP": 0.0005600000000000001, "guanine": 6.673999999999999e-05, "guanosine": 1.068e-05, "deoxyguanosine": 2.09e-06, "dTTP": 0.00076, "dTDP": 0.00013000000000000002, "UDP": 0.0029700000000000004, "uridine": 3.6099999999999997e-06, "ITP": 3.3100000000000004e-09, "IDP": 3.7200000000000004e-09, "IMP": 0.0006500000000000001, "L-homocysteine": 0.00015, "L-citrulline": 1.823e-05, "L-ornithine": 4.759999999999999e-06, "L-histidinol": 6.417e-05, "S-adenosyl-L-methionine": 0.00017999999999999998, "D-glucose-6-phosphate": 0.00376, "D-fructose-6-phosphate": 0.00058, "D-fructose-1,6-bisphosphate": 0.01499, "dihydroxyacetone-phosphate": 0.00022, "3-phospho-D-glycerate": 0.00082, "phosphoenolpyruvate": 0.00028000000000000003, "pyruvate": 0.00147, "acetyl-CoA": 0.0005, "oxaloacetate": 0.00059, "citrate": 0.00017, "2-oxoglutarate": 0.00046, "succinyl-CoA": 0.0002, "succinate": 0.00055, "fumarate": 0.00012, "L-malate": 0.00123, "propionyl-CoA": 8.912e-11, "malonyl-CoA": 5.500000000000001e-10, "acetoacetyl-CoA": 3.8000000000000003e-10, "myo-inositol": 9.271e-11, "6-phospho-D-glucono-1,5-lactone": 2.602e-08, "6-phospho-D-gluconate": 0.0034500000000000004, "D-ribulose-5-phosphate": 0.00016, "alpha-D-ribose-5-phosphate": 0.0004, "D-xylulose-5-phosphate": 3.09e-09, "D-gluconate": 6.1e-07, "glycerate": 2.277e-08, "glycerol-3-phosphate": 0.0, "2-deoxy-D-ribose-5-phosphate": 1.8999999999999998e-07, "5-phospho-alpha-D-ribose-1-diphosphate": 0.00023, "N-carbamoyl-L-aspartate": 1.333e-05, "(S)-dihydroorotate": 4.99e-06, "UDP-N-acetyl-D-glucosamine": 1.5e-07, "2,3-dihydroxybenzoate": 2.28e-09, "4-hydroxybenzoate": 0.0, "shikimate": 0.00016, "phenylpyruvate": 1.372e-05, "anthranilate": 1.243e-05, "N2-acetyl-L-ornithine": 8.9e-07, "riboflavin": 0.00013000000000000002, "quinolinate": 0.0002, "PfkA": 1.1399999999999999e-06, "FbaA": 6.3299999999999995e-06, "TpiA": 6.06e-06, "GapA": 1.613e-05, "Pgk": 1.403e-05, "Eno": 1.4679999999999998e-05, "PykF": 1.24e-06, "AceF": 4.769999999999999e-06, "AceE": 2.0599999999999998e-06, "Lpd": 9.7e-07, "GltA": 4.09e-06, "Icd": 9.58e-06, "SucA": 2.2999999999999996e-06, "Mdh": 1.871e-05, "CyoA": 7.33e-06, "AtpA": 1.495e-05, "Prs": 1.79e-06, "PurF": 9.399999999999999e-07, "GuaB": 2.5099999999999997e-06, "Gmk": 1.12e-06, "Adk": 3.43e-06, "NrdB": 1.8999999999999998e-06, "NrdA": 7.2e-07, "CarA": 1.6999999999999998e-06, "PyrB": 1.6499999999999999e-06, "ThyA": 1.31e-06, "Tmk": 7.799999999999999e-07, "PyrG": 1.11e-06, "Ndk": 3.0499999999999996e-06, "GlnA": 2.6499999999999996e-06, "100S": 0.0, "oriC~DNAP": 8.800000000000001e-10, "genome": 0.0086, "CellWall": 1.20004, "D-glucose": 1.228e-05, "AtpD": 2e-06, "NuoA": 1.55e-06, "GuaA": 1.99e-06, "DnaE": 1.09e-06, "DnaX": 1.57e-06, "Lgt": 1.31e-06, "ClpP": 5.1e-07, "FtsH": 1.1499999999999998e-06, "FusA": 8.499999999999999e-07, "Lon": 1.28e-06, "TufA": 1.42e-06, "TufB": 2.09e-06, "DnaB": 3.6e-07, "GroEL": 9.399999999999999e-07, "GyrA": 2.0199999999999997e-06, "GyrB": 1.58e-06, "ParC": 8.299999999999999e-07, "ParE": 1.9299999999999997e-06, "SecA": 1.75e-06, "FtsI": 1.61e-06, "LpxC": 1.86e-06, "MurA": 1.6999999999999998e-06, "BamA": 1.86e-06, "DnaK": 1.44e-06, "FtsA": 1.4499999999999999e-06, "ZipA": 1.1299999999999998e-06, "OmpA": 2.6499999999999996e-06, "OmpF": 1.32e-06, "SecY": 1.4299999999999999e-06, "AlaS": 3.1e-06, "ArgS": 1.6999999999999998e-06, "Hns": 2.21e-06, "IleS": 2.6499999999999996e-06, "LeuS": 2.43e-06, "MetG": 2.62e-06, "ValS": 3.88e-06, "RpoA": 1.7600000000000001e-09, "RpoB": 1.49e-06, "RpoC": 9.399999999999999e-07, "NusA": 2.4e-07, "NusG": 1.7600000000000001e-09, "Rho": 5.8e-07, "GreA": 0.0, "rRNA16S": 1.06e-06, "rRNA23S": 2.2999999999999996e-06, "rRNA5S": 3.1199999999999998e-06, "30S": 3.06e-06, "50S": 7e-07, "RplA": 2.022e-05, "RplL": 2.278e-05, "RpsA": 1.85e-05, "RpsC": 1.352e-05, "Crp": 2.35e-06, "CspC": 2.0299999999999996e-06, "DnaA": 1.42e-06, "DnaG": 1.4e-06, "Fis": 2.23e-06, "HupA": 2.1899999999999998e-06, "Ssb": 1.98e-06, "Tsf": 6.6e-07, "DnaN": 1.46e-06, "Frr": 2.8e-07, "FtsZ": 1.46e-06, "GroES": 7.1e-07, "InfA": 0.0, "InfB": 1.7600000000000001e-09, "InfC": 1.1699999999999998e-06, "MreB": 1.69e-06, "MukB": 8.199999999999999e-07, "PrfA": 7.392e-08, "PrfB": 3e-07, "EFTu": 1.35e-06}, "count": {"RpoD": 240.0, "RNAP": 2742.0, "RNAP~RpoD": 1945.0, "RNAPAuxiliary": 4754.0, "Ribosome": 10755.0, "RibosomeAuxiliary": 2611.0, "100S": 0.0, "oriC~DNAP": 1.0, "genome": 9769756.0, "rRNA16S": 1204.0, "rRNA23S": 2618.0, "rRNA5S": 3541.0, "30S": 3477.0, "50S": 800.0, "RplA": 22969.0, "RplL": 25875.0, "RpsA": 21010.0, "RpsC": 15363.0}, "out": {"vital": 1.0, "Cl-": 0.06056, "Na+": 0.05, "NH4+": 0.0095, "K+": 0.00264, "Pi": 0.00132, "Mg2+": 0.0005300000000000001, "nicotinamide": 9.826e-05, "pantothenate": 4.949e-05, "pyridoxine": 1.655e-05, "thiamine": 1.507e-05, "lipoate": 9.74e-06, "riboflavin": 2.13e-06, "Ca2+": 5e-07, "biotin": 4.9e-07, "sulfate": 3.1e-07, "folate": 1.8e-07, "Mn2+": 8e-08, "boric_acid": 4e-08, "Co2+": 3.0000000000000004e-08, "Zn2+": 1e-08, "Cu2+": 1e-08, "Fe2+": 1e-08, "molybdate": 3.0000000000000004e-09, "D-glucose": 0.0040999999999999995, "LB": 0.0, "L-alanine": 0.0008, "L-arginine": 0.005200000000000001, "L-asparagine": 0.0004, "L-aspartate": 0.0004, "L-cysteine": 9.999999999999999e-05, "L-glutamine": 0.0006, "glycine": 0.0008, "L-histidine": 0.0002, "L-isoleucine": 0.0004, "L-leucine": 0.0008, "L-lysine": 0.0004, "L-methionine": 0.0002, "L-phenylalanine": 0.0004, "L-proline": 0.0004, "L-serine": 0.01, "L-threonine": 0.0004, "L-tryptophan": 9.999999999999999e-05, "L-tyrosine": 0.0002, "L-valine": 0.0006, "adenine": 0.0002, "cytosine": 0.0002, "guanine": 0.0002, "uracil": 0.0002, "EZRich": 0.0, "H2O": 55.0, "H+": 0.0012, "O2": 0.0012, "CO2": 0.0012, "L-glutamate": 0.011, "bioentity": 5.0, "length": 0.1, "Ribosome": 0.0}, "cell": {"H+": 0.00118, "membrane_H+": 0.00192, "length": 3.752691262e-06}, "polysomes": 5193.0, "mrna": 4533.0, "protein": 0.0, "trna_free": 0.00032476999999999994, "trna_charged": 0.00025703528, "cells": 32768.0, "instances": 32768.0, "log2_instances": 15, "rnap_bound": 4453.0, "rnapaux_bound": 1782.0, "ribo_total": 64735.0}, "18400": {"conc": {"H+": 0.0012, "O2": 0.0012, "CO2": 0.0012, "Pi": 0.023899999999999998, "RpoD": 1.8999999999999998e-07, "RNAP": 2.48e-06, "RNAP~RpoD": 1.6999999999999998e-06, "RNAPAuxiliary": 4.32e-06, "ppGpp": 3.5e-07, "ATP": 0.00959, "CTP": 0.0044, "GTP": 0.0039900000000000005, "UTP": 0.01358, "PPi": 0.0002, "AMP": 0.00063, "CMP": 0.00059, "GMP": 0.00174, "Ribosome": 9.33e-06, "RibosomeAuxiliary": 2.17e-06, "GDP": 0.004940000000000001, "L-leucine": 0.00071, "L-alanine": 0.00613, "glycine": 0.021840000000000002, "L-valine": 0.00161, "L-glutamate": 0.01133, "L-serine": 6.921999999999999e-05, "L-isoleucine": 0.00051, "L-aspartate": 0.00635, "L-threonine": 0.0003, "L-lysine": 0.00068, "L-proline": 0.00067, "L-arginine": 0.00121, "L-phenylalanine": 3.768999999999999e-05, "L-tyrosine": 5.956e-05, "L-glutamine": 0.00405, "L-asparagine": 0.00071, "L-histidine": 0.00011, "L-methionine": 0.0002, "L-cysteine": 0.0014399999999999999, "L-tryptophan": 3.544e-05, "NH4+": 0.002, "acetyl-phosphate": 4.928e-08, "NADH": 0.00049, "NAD+": 0.00462, "NADPH": 0.00043, "NADP+": 0.0022400000000000002, "FMN": 4.724e-05, "FAD": 0.00101, "CoA": 0.0014, "glutathione": 2.6e-07, "dATP": 0.00027, "ADP": 0.00069, "dAMP": 0.00017, "cAMP": 1.899e-08, "adenosine": 0.00029, "deoxyadenosine": 4.6e-07, "adenine": 0.00035, "dCTP": 0.00015, "cytosine": 0.00031, "cytidine": 1.82e-06, "dGMP": 0.0006, "guanine": 6.905e-05, "guanosine": 1.05e-05, "deoxyguanosine": 2.1e-06, "dTTP": 0.00082, "dTDP": 0.00014000000000000001, "UDP": 0.00296, "uridine": 3.6e-06, "ITP": 3.1400000000000003e-09, "IDP": 3.5200000000000003e-09, "IMP": 0.00064, "L-homocysteine": 0.00014000000000000001, "L-citrulline": 1.778e-05, "L-ornithine": 4.62e-06, "L-histidinol": 6.533e-05, "S-adenosyl-L-methionine": 0.00017999999999999998, "D-glucose-6-phosphate": 0.00376, "D-fructose-6-phosphate": 0.00058, "D-fructose-1,6-bisphosphate": 0.01503, "dihydroxyacetone-phosphate": 0.00022, "3-phospho-D-glycerate": 0.00083, "phosphoenolpyruvate": 0.00027, "pyruvate": 0.0015300000000000001, "acetyl-CoA": 0.0005200000000000001, "oxaloacetate": 0.00058, "citrate": 0.00017, "2-oxoglutarate": 0.00046, "succinyl-CoA": 0.0002, "succinate": 0.00055, "fumarate": 0.00012, "L-malate": 0.0012, "propionyl-CoA": 8.463e-11, "malonyl-CoA": 5.200000000000001e-10, "acetoacetyl-CoA": 3.6e-10, "myo-inositol": 8.78e-11, "6-phospho-D-glucono-1,5-lactone": 2.464e-08, "6-phospho-D-gluconate": 0.0034500000000000004, "D-ribulose-5-phosphate": 0.00016, "alpha-D-ribose-5-phosphate": 0.0004, "D-xylulose-5-phosphate": 2.9300000000000004e-09, "D-gluconate": 6.1e-07, "glycerate": 2.156e-08, "glycerol-3-phosphate": 0.0, "2-deoxy-D-ribose-5-phosphate": 1.8999999999999998e-07, "5-phospho-alpha-D-ribose-1-diphosphate": 0.00023, "N-carbamoyl-L-aspartate": 1.3429999999999998e-05, "(S)-dihydroorotate": 5.07e-06, "UDP-N-acetyl-D-glucosamine": 1.4e-07, "2,3-dihydroxybenzoate": 2.1600000000000004e-09, "4-hydroxybenzoate": 0.0, "shikimate": 0.00016, "phenylpyruvate": 1.446e-05, "anthranilate": 1.2329999999999999e-05, "N2-acetyl-L-ornithine": 8.9e-07, "riboflavin": 0.00013000000000000002, "quinolinate": 0.0002, "PfkA": 1.1399999999999999e-06, "FbaA": 6.36e-06, "TpiA": 6e-06, "GapA": 1.615e-05, "Pgk": 1.4109999999999999e-05, "Eno": 1.4619999999999999e-05, "PykF": 1.26e-06, "AceF": 4.7e-06, "AceE": 1.95e-06, "Lpd": 9.6e-07, "GltA": 4.1e-06, "Icd": 9.669999999999999e-06, "SucA": 2.2599999999999995e-06, "Mdh": 1.8679999999999997e-05, "CyoA": 7.419999999999999e-06, "AtpA": 1.505e-05, "Prs": 1.78e-06, "PurF": 8.9e-07, "GuaB": 2.4100000000000002e-06, "Gmk": 1.08e-06, "Adk": 3.45e-06, "NrdB": 1.95e-06, "NrdA": 7.1e-07, "CarA": 1.71e-06, "PyrB": 1.6e-06, "ThyA": 1.27e-06, "Tmk": 7.599999999999999e-07, "PyrG": 1.09e-06, "Ndk": 3.02e-06, "GlnA": 2.56e-06, "100S": 0.0, "oriC~DNAP": 8.3e-10, "genome": 0.00834, "CellWall": 1.20002, "D-glucose": 1.208e-05, "AtpD": 2.0199999999999997e-06, "NuoA": 1.5199999999999998e-06, "GuaA": 2.09e-06, "DnaE": 1.1299999999999998e-06, "DnaX": 1.5399999999999999e-06, "Lgt": 1.34e-06, "ClpP": 4.9e-07, "FtsH": 1.24e-06, "FusA": 8.199999999999999e-07, "Lon": 1.22e-06, "TufA": 1.4099999999999998e-06, "TufB": 2.09e-06, "DnaB": 4e-07, "GroEL": 9.399999999999999e-07, "GyrA": 2.0599999999999998e-06, "GyrB": 1.55e-06, "ParC": 8.199999999999999e-07, "ParE": 1.96e-06, "SecA": 1.7599999999999999e-06, "FtsI": 1.58e-06, "LpxC": 1.8799999999999998e-06, "MurA": 1.7199999999999998e-06, "BamA": 1.87e-06, "DnaK": 1.5e-06, "FtsA": 1.53e-06, "ZipA": 1.1699999999999998e-06, "OmpA": 2.6499999999999996e-06, "OmpF": 1.32e-06, "SecY": 1.4499999999999999e-06, "AlaS": 3.15e-06, "ArgS": 1.62e-06, "Hns": 2.1499999999999997e-06, "IleS": 2.5299999999999995e-06, "LeuS": 2.4e-06, "MetG": 2.67e-06, "ValS": 3.81e-06, "RpoA": 0.0, "RpoB": 1.55e-06, "RpoC": 9.8e-07, "NusA": 1.8999999999999998e-07, "NusG": 0.0, "Rho": 5.5e-07, "GreA": 2.5e-09, "rRNA16S": 1.2e-06, "rRNA23S": 2.6e-06, "rRNA5S": 3.54e-06, "30S": 3.3599999999999996e-06, "50S": 7.599999999999999e-07, "RplA": 2.0079999999999997e-05, "RplL": 2.0569999999999998e-05, "RpsA": 1.857e-05, "RpsC": 1.324e-05, "Crp": 2.39e-06, "CspC": 2.0199999999999997e-06, "DnaA": 1.4499999999999999e-06, "DnaG": 1.4e-06, "Fis": 2.1499999999999997e-06, "HupA": 2.16e-06, "Ssb": 1.98e-06, "Tsf": 7.3e-07, "DnaN": 1.4499999999999999e-06, "Frr": 3.8999999999999997e-07, "FtsZ": 1.44e-06, "GroES": 7e-07, "InfA": 1.75e-08, "InfB": 0.0, "InfC": 1.22e-06, "MreB": 1.6699999999999999e-06, "MukB": 8.499999999999999e-07, "PrfA": 2.7e-07, "PrfB": 4.0999999999999994e-07, "EFTu": 1.4e-06}, "count": {"RpoD": 224.0, "RNAP": 2975.0, "RNAP~RpoD": 2037.0, "RNAPAuxiliary": 5184.0, "Ribosome": 11187.0, "RibosomeAuxiliary": 2600.0, "100S": 0.0, "oriC~DNAP": 1.0, "genome": 10000028.0, "rRNA16S": 1435.0, "rRNA23S": 3123.0, "rRNA5S": 4248.0, "30S": 4030.0, "50S": 916.0, "RplA": 24084.0, "RplL": 24669.0, "RpsA": 22268.0, "RpsC": 15882.0}, "out": {"vital": 1.0, "Cl-": 0.06056, "Na+": 0.05, "NH4+": 0.0095, "K+": 0.00264, "Pi": 0.00132, "Mg2+": 0.0005300000000000001, "nicotinamide": 9.826e-05, "pantothenate": 4.949e-05, "pyridoxine": 1.655e-05, "thiamine": 1.507e-05, "lipoate": 9.74e-06, "riboflavin": 2.13e-06, "Ca2+": 5e-07, "biotin": 4.9e-07, "sulfate": 3.1e-07, "folate": 1.8e-07, "Mn2+": 8e-08, "boric_acid": 4e-08, "Co2+": 3.0000000000000004e-08, "Zn2+": 1e-08, "Cu2+": 1e-08, "Fe2+": 1e-08, "molybdate": 3.0000000000000004e-09, "D-glucose": 0.0040999999999999995, "LB": 0.0, "L-alanine": 0.0008, "L-arginine": 0.005200000000000001, "L-asparagine": 0.0004, "L-aspartate": 0.0004, "L-cysteine": 9.999999999999999e-05, "L-glutamine": 0.0006, "glycine": 0.0008, "L-histidine": 0.0002, "L-isoleucine": 0.0004, "L-leucine": 0.0008, "L-lysine": 0.0004, "L-methionine": 0.0002, "L-phenylalanine": 0.0004, "L-proline": 0.0004, "L-serine": 0.01, "L-threonine": 0.0004, "L-tryptophan": 9.999999999999999e-05, "L-tyrosine": 0.0002, "L-valine": 0.0006, "adenine": 0.0002, "cytosine": 0.0002, "guanine": 0.0002, "uracil": 0.0002, "EZRich": 0.0, "H2O": 55.0, "H+": 0.0012, "O2": 0.0012, "CO2": 0.0012, "L-glutamate": 0.011, "bioentity": 5.0, "length": 0.1, "Ribosome": 0.0}, "cell": {"H+": 0.00118, "membrane_H+": 0.00198, "length": 3.962530019e-06}, "polysomes": 5521.0, "mrna": 4826.0, "protein": 0.0, "trna_free": 0.000321, "trna_charged": 0.00025374332, "cells": 32768.0, "instances": 32768.0, "log2_instances": 15, "rnap_bound": 4542.0, "rnapaux_bound": 1789.0, "ribo_total": 68537.0}, "18500": {"conc": {"H+": 0.0012, "O2": 0.0012, "CO2": 0.0012, "Pi": 0.023899999999999998, "RpoD": 4.2999999999999996e-07, "RNAP": 1.85e-06, "RNAP~RpoD": 1.33e-06, "RNAPAuxiliary": 3.4700000000000002e-06, "ppGpp": 3.6e-07, "ATP": 0.00957, "CTP": 0.00459, "GTP": 0.00354, "UTP": 0.014150000000000001, "PPi": 0.0002, "AMP": 0.00063, "CMP": 0.00061, "GMP": 0.00207, "Ribosome": 1.1079999999999999e-05, "RibosomeAuxiliary": 2.12e-06, "GDP": 0.00591, "L-leucine": 0.0007199999999999999, "L-alanine": 0.00605, "glycine": 0.021500000000000002, "L-valine": 0.00158, "L-glutamate": 0.01128, "L-serine": 6.824999999999999e-05, "L-isoleucine": 0.00046, "L-aspartate": 0.0062699999999999995, "L-threonine": 0.00028000000000000003, "L-lysine": 0.00066, "L-proline": 0.0006500000000000001, "L-arginine": 0.00118, "L-phenylalanine": 3.57e-05, "L-tyrosine": 5.674e-05, "L-glutamine": 0.00404, "L-asparagine": 0.0007, "L-histidine": 0.00011, "L-methionine": 0.00017999999999999998, "L-cysteine": 0.00135, "L-tryptophan": 3.336e-05, "NH4+": 0.002, "acetyl-phosphate": 4.8850000000000004e-08, "NADH": 0.00049, "NAD+": 0.00462, "NADPH": 0.00043, "NADP+": 0.0022400000000000002, "FMN": 4.192e-05, "FAD": 0.00101, "CoA": 0.0014, "glutathione": 2.5e-07, "dATP": 0.00027, "ADP": 0.0007, "dAMP": 0.00017, "cAMP": 1.8700000000000002e-08, "adenosine": 0.00029, "deoxyadenosine": 4.6e-07, "adenine": 0.00035, "dCTP": 0.00012, "cytosine": 0.00031, "cytidine": 1.83e-06, "dGMP": 0.00059, "guanine": 7.839e-05, "guanosine": 1.046e-05, "deoxyguanosine": 2.13e-06, "dTTP": 0.0008100000000000001, "dTDP": 0.00013000000000000002, "UDP": 0.0030800000000000003, "uridine": 3.6099999999999997e-06, "ITP": 2.9900000000000002e-09, "IDP": 3.36e-09, "IMP": 0.00064, "L-homocysteine": 0.00012, "L-citrulline": 1.853e-05, "L-ornithine": 4.769999999999999e-06, "L-histidinol": 6.352e-05, "S-adenosyl-L-methionine": 0.00017999999999999998, "D-glucose-6-phosphate": 0.00375, "D-fructose-6-phosphate": 0.00058, "D-fructose-1,6-bisphosphate": 0.015210000000000001, "dihydroxyacetone-phosphate": 0.00022, "3-phospho-D-glycerate": 0.00085, "phosphoenolpyruvate": 0.00027, "pyruvate": 0.0015400000000000001, "acetyl-CoA": 0.0005200000000000001, "oxaloacetate": 0.00058, "citrate": 0.00017, "2-oxoglutarate": 0.00047, "succinyl-CoA": 0.0002, "succinate": 0.0005600000000000001, "fumarate": 0.00012, "L-malate": 0.0012, "propionyl-CoA": 8.091e-11, "malonyl-CoA": 5e-10, "acetoacetyl-CoA": 3.4000000000000007e-10, "myo-inositol": 8.37e-11, "6-phospho-D-glucono-1,5-lactone": 2.349e-08, "6-phospho-D-gluconate": 0.0034500000000000004, "D-ribulose-5-phosphate": 0.00016, "alpha-D-ribose-5-phosphate": 0.0004, "D-xylulose-5-phosphate": 2.79e-09, "D-gluconate": 6.2e-07, "glycerate": 2.056e-08, "glycerol-3-phosphate": 0.0, "2-deoxy-D-ribose-5-phosphate": 2e-07, "5-phospho-alpha-D-ribose-1-diphosphate": 0.00023, "N-carbamoyl-L-aspartate": 1.199e-05, "(S)-dihydroorotate": 4.589999999999999e-06, "UDP-N-acetyl-D-glucosamine": 1.4e-07, "2,3-dihydroxybenzoate": 2.0600000000000003e-09, "4-hydroxybenzoate": 0.0, "shikimate": 0.00015, "phenylpyruvate": 1.402e-05, "anthranilate": 1.2529999999999999e-05, "N2-acetyl-L-ornithine": 9.8e-07, "riboflavin": 0.00011, "quinolinate": 0.0002, "PfkA": 1.2099999999999998e-06, "FbaA": 6.3399999999999994e-06, "TpiA": 6.03e-06, "GapA": 1.632e-05, "Pgk": 1.423e-05, "Eno": 1.4529999999999998e-05, "PykF": 1.31e-06, "AceF": 4.589999999999999e-06, "AceE": 1.8999999999999998e-06, "Lpd": 9.9e-07, "GltA": 4.1100000000000005e-06, "Icd": 9.95e-06, "SucA": 2.24e-06, "Mdh": 1.893e-05, "CyoA": 7.5799999999999994e-06, "AtpA": 1.5139999999999999e-05, "Prs": 1.78e-06, "PurF": 8.699999999999999e-07, "GuaB": 2.35e-06, "Gmk": 1.0299999999999999e-06, "Adk": 3.45e-06, "NrdB": 2.0199999999999997e-06, "NrdA": 7.1e-07, "CarA": 1.7199999999999998e-06, "PyrB": 1.6699999999999999e-06, "ThyA": 1.2099999999999998e-06, "Tmk": 7.9e-07, "PyrG": 1.06e-06, "Ndk": 3e-06, "GlnA": 2.47e-06, "100S": 0.0, "oriC~DNAP": 1.59e-09, "genome": 0.00852, "CellWall": 1.20003, "D-glucose": 1.199e-05, "AtpD": 2.0199999999999997e-06, "NuoA": 1.4499999999999999e-06, "GuaA": 2.18e-06, "DnaE": 1.2e-06, "DnaX": 1.5199999999999998e-06, "Lgt": 1.3600000000000001e-06, "ClpP": 5.5e-07, "FtsH": 1.31e-06, "FusA": 7.5e-07, "Lon": 1.22e-06, "TufA": 1.47e-06, "TufB": 2.13e-06, "DnaB": 4.8e-07, "GroEL": 9.6e-07, "GyrA": 2e-06, "GyrB": 1.53e-06, "ParC": 7.799999999999999e-07, "ParE": 2.08e-06, "SecA": 1.7399999999999999e-06, "FtsI": 1.61e-06, "LpxC": 1.95e-06, "MurA": 1.6999999999999998e-06, "BamA": 1.8799999999999998e-06, "DnaK": 1.6599999999999998e-06, "FtsA": 1.53e-06, "ZipA": 1.1499999999999998e-06, "OmpA": 2.7699999999999997e-06, "OmpF": 1.34e-06, "SecY": 1.44e-06, "AlaS": 3.24e-06, "ArgS": 1.6399999999999998e-06, "Hns": 2.0599999999999998e-06, "IleS": 2.43e-06, "LeuS": 2.4599999999999997e-06, "MetG": 2.67e-06, "ValS": 3.7899999999999997e-06, "RpoA": 1.59e-09, "RpoB": 1.47e-06, "RpoC": 1.0099999999999999e-06, "NusA": 4.77e-09, "NusG": 0.0, "Rho": 5.4e-07, "GreA": 9.54e-09, "rRNA16S": 4.6999999999999995e-07, "rRNA23S": 1.4e-06, "rRNA5S": 2.14e-06, "30S": 2.56e-06, "50S": 4.1999999999999995e-07, "RplA": 1.9299999999999998e-05, "RplL": 1.882e-05, "RpsA": 1.925e-05, "RpsC": 1.2199999999999998e-05, "Crp": 2.44e-06, "CspC": 2.13e-06, "DnaA": 1.46e-06, "DnaG": 1.4099999999999998e-06, "Fis": 2.13e-06, "HupA": 2.1499999999999997e-06, "Ssb": 1.96e-06, "Tsf": 8.599999999999999e-07, "DnaN": 1.48e-06, "Frr": 4.0999999999999994e-07, "FtsZ": 1.4499999999999999e-06, "GroES": 6.6e-07, "InfA": 0.0, "InfB": 8.423000000000001e-08, "InfC": 1.16e-06, "MreB": 1.6599999999999998e-06, "MukB": 9.1e-07, "PrfA": 3.7999999999999996e-07, "PrfB": 4.8e-07, "EFTu": 1.44e-06}, "count": {"RpoD": 268.0, "RNAP": 1163.0, "RNAP~RpoD": 837.0, "RNAPAuxiliary": 2181.0, "Ribosome": 6970.0, "RibosomeAuxiliary": 1331.0, "100S": 0.0, "oriC~DNAP": 1.0, "genome": 5361522.0, "rRNA16S": 298.0, "rRNA23S": 880.0, "rRNA5S": 1344.0, "30S": 1611.0, "50S": 262.0, "RplA": 12142.0, "RplL": 11838.0, "RpsA": 12108.0, "RpsC": 7676.0}, "out": {"vital": 1.0, "Cl-": 0.06056, "Na+": 0.05, "NH4+": 0.0095, "K+": 0.00264, "Pi": 0.00132, "Mg2+": 0.0005300000000000001, "nicotinamide": 9.826e-05, "pantothenate": 4.949e-05, "pyridoxine": 1.655e-05, "thiamine": 1.507e-05, "lipoate": 9.74e-06, "riboflavin": 2.13e-06, "Ca2+": 5e-07, "biotin": 4.9e-07, "sulfate": 3.1e-07, "folate": 1.8e-07, "Mn2+": 8e-08, "boric_acid": 4e-08, "Co2+": 3.0000000000000004e-08, "Zn2+": 1e-08, "Cu2+": 1e-08, "Fe2+": 1e-08, "molybdate": 3.0000000000000004e-09, "D-glucose": 0.0040999999999999995, "LB": 0.0, "L-alanine": 0.0008, "L-arginine": 0.005200000000000001, "L-asparagine": 0.0004, "L-aspartate": 0.0004, "L-cysteine": 9.999999999999999e-05, "L-glutamine": 0.0006, "glycine": 0.0008, "L-histidine": 0.0002, "L-isoleucine": 0.0004, "L-leucine": 0.0008, "L-lysine": 0.0004, "L-methionine": 0.0002, "L-phenylalanine": 0.0004, "L-proline": 0.0004, "L-serine": 0.01, "L-threonine": 0.0004, "L-tryptophan": 9.999999999999999e-05, "L-tyrosine": 0.0002, "L-valine": 0.0006, "adenine": 0.0002, "cytosine": 0.0002, "guanine": 0.0002, "uracil": 0.0002, "EZRich": 0.0, "H2O": 55.0, "H+": 0.0012, "O2": 0.0012, "CO2": 0.0012, "L-glutamate": 0.011, "bioentity": 5.0, "length": 0.1, "Ribosome": 0.0}, "cell": {"H+": 0.00118, "membrane_H+": 0.00207, "length": 2.07830798e-06}, "polysomes": 2902.0, "mrna": 2156.0, "protein": 0.0, "trna_free": 0.0003287800000000001, "trna_charged": 0.00025777636, "cells": 65536.0, "instances": 65536.0, "log2_instances": 16, "rnap_bound": 2821.0, "rnapaux_bound": 1557.0, "ribo_total": 37210.0}, "18600": {"conc": {"H+": 0.0012, "O2": 0.0012, "CO2": 0.0012, "Pi": 0.023899999999999998, "RpoD": 3.7999999999999996e-07, "RNAP": 2e-06, "RNAP~RpoD": 1.34e-06, "RNAPAuxiliary": 3.4700000000000002e-06, "ppGpp": 3.6e-07, "ATP": 0.00962, "CTP": 0.00471, "GTP": 0.00368, "UTP": 0.014539999999999999, "PPi": 0.0002, "AMP": 0.00063, "CMP": 0.00063, "GMP": 0.00215, "Ribosome": 1.1449999999999999e-05, "RibosomeAuxiliary": 2.04e-06, "GDP": 0.0061200000000000004, "L-leucine": 0.0007199999999999999, "L-alanine": 0.00585, "glycine": 0.02061, "L-valine": 0.00159, "L-glutamate": 0.0114, "L-serine": 6.717e-05, "L-isoleucine": 0.00045000000000000004, "L-aspartate": 0.00645, "L-threonine": 0.00027, "L-lysine": 0.0006500000000000001, "L-proline": 0.00066, "L-arginine": 0.0011899999999999999, "L-phenylalanine": 3.379e-05, "L-tyrosine": 6.518999999999999e-05, "L-glutamine": 0.004030000000000001, "L-asparagine": 0.00071, "L-histidine": 0.00011, "L-methionine": 0.00017999999999999998, "L-cysteine": 0.00133, "L-tryptophan": 4.0889999999999996e-05, "NH4+": 0.002, "acetyl-phosphate": 4.8070000000000006e-08, "NADH": 0.00049, "NAD+": 0.0046, "NADPH": 0.00044, "NADP+": 0.00223, "FMN": 4.3219999999999996e-05, "FAD": 0.00101, "CoA": 0.0014, "glutathione": 2.4e-07, "dATP": 0.00025, "ADP": 0.0006500000000000001, "dAMP": 0.00016, "cAMP": 1.825e-08, "adenosine": 0.00029, "deoxyadenosine": 4.6e-07, "adenine": 0.00035, "dCTP": 9.188e-05, "cytosine": 0.00031, "cytidine": 1.82e-06, "dGMP": 0.00057, "guanine": 7.676e-05, "guanosine": 1.039e-05, "deoxyguanosine": 2.14e-06, "dTTP": 0.0007700000000000001, "dTDP": 0.00013000000000000002, "UDP": 0.00317, "uridine": 3.6099999999999997e-06, "ITP": 2.8300000000000004e-09, "IDP": 3.18e-09, "IMP": 0.00064, "L-homocysteine": 0.00012, "L-citrulline": 1.834e-05, "L-ornithine": 4.759999999999999e-06, "L-histidinol": 6.353999999999999e-05, "S-adenosyl-L-methionine": 0.00017999999999999998, "D-glucose-6-phosphate": 0.0037400000000000003, "D-fructose-6-phosphate": 0.00058, "D-fructose-1,6-bisphosphate": 0.015220000000000001, "dihydroxyacetone-phosphate": 0.00022, "3-phospho-D-glycerate": 0.00085, "phosphoenolpyruvate": 0.00027, "pyruvate": 0.0015300000000000001, "acetyl-CoA": 0.00051, "oxaloacetate": 0.00058, "citrate": 0.00016, "2-oxoglutarate": 0.00046, "succinyl-CoA": 0.0002, "succinate": 0.0005600000000000001, "fumarate": 0.00012, "L-malate": 0.0012, "propionyl-CoA": 7.674999999999999e-11, "malonyl-CoA": 4.7e-10, "acetoacetyl-CoA": 3.2000000000000003e-10, "myo-inositol": 7.915e-11, "6-phospho-D-glucono-1,5-lactone": 2.222e-08, "6-phospho-D-gluconate": 0.0034500000000000004, "D-ribulose-5-phosphate": 0.00016, "alpha-D-ribose-5-phosphate": 0.0004, "D-xylulose-5-phosphate": 2.6400000000000004e-09, "D-gluconate": 6.2e-07, "glycerate": 1.9440000000000004e-08, "glycerol-3-phosphate": 0.0, "2-deoxy-D-ribose-5-phosphate": 2e-07, "5-phospho-alpha-D-ribose-1-diphosphate": 0.00023, "N-carbamoyl-L-aspartate": 1.132e-05, "(S)-dihydroorotate": 4.43e-06, "UDP-N-acetyl-D-glucosamine": 1.3e-07, "2,3-dihydroxybenzoate": 1.94e-09, "4-hydroxybenzoate": 0.0, "shikimate": 0.00015, "phenylpyruvate": 1.2949999999999998e-05, "anthranilate": 1.3889999999999999e-05, "N2-acetyl-L-ornithine": 9.7e-07, "riboflavin": 0.00012, "quinolinate": 0.0002, "PfkA": 1.32e-06, "FbaA": 6.4e-06, "TpiA": 6.13e-06, "GapA": 1.637e-05, "Pgk": 1.44e-05, "Eno": 1.4359999999999998e-05, "PykF": 1.4099999999999998e-06, "AceF": 4.41e-06, "AceE": 1.9299999999999997e-06, "Lpd": 1.06e-06, "GltA": 4.1900000000000005e-06, "Icd": 1.017e-05, "SucA": 2.25e-06, "Mdh": 1.92e-05, "CyoA": 7.68e-06, "AtpA": 1.4999999999999999e-05, "Prs": 1.79e-06, "PurF": 9.399999999999999e-07, "GuaB": 2.33e-06, "Gmk": 1.0099999999999999e-06, "Adk": 3.41e-06, "NrdB": 1.94e-06, "NrdA": 6.800000000000001e-07, "CarA": 1.6999999999999998e-06, "PyrB": 1.71e-06, "ThyA": 1.2299999999999999e-06, "Tmk": 8.199999999999999e-07, "PyrG": 1.1299999999999998e-06, "Ndk": 3.0099999999999996e-06, "GlnA": 2.4100000000000002e-06, "100S": 0.0, "oriC~DNAP": 1.5000000000000002e-09, "genome": 0.00873, "CellWall": 1.20003, "D-glucose": 1.181e-05, "AtpD": 1.91e-06, "NuoA": 1.38e-06, "GuaA": 2.18e-06, "DnaE": 1.32e-06, "DnaX": 1.58e-06, "Lgt": 1.37e-06, "ClpP": 5.699999999999999e-07, "FtsH": 1.35e-06, "FusA": 6.3e-07, "Lon": 1.26e-06, "TufA": 1.5599999999999999e-06, "TufB": 2.13e-06, "DnaB": 6.3e-07, "GroEL": 9.6e-07, "GyrA": 1.92e-06, "GyrB": 1.5e-06, "ParC": 7.4e-07, "ParE": 2.23e-06, "SecA": 1.77e-06, "FtsI": 1.62e-06, "LpxC": 1.8799999999999998e-06, "MurA": 1.6e-06, "BamA": 1.86e-06, "DnaK": 1.6299999999999999e-06, "FtsA": 1.5e-06, "ZipA": 1.1299999999999998e-06, "OmpA": 2.8e-06, "OmpF": 1.31e-06, "SecY": 1.55e-06, "AlaS": 3.2799999999999995e-06, "ArgS": 1.7399999999999999e-06, "Hns": 1.98e-06, "IleS": 2.43e-06, "LeuS": 2.47e-06, "MetG": 2.56e-06, "ValS": 3.7499999999999997e-06, "RpoA": 0.0, "RpoB": 1.32e-06, "RpoC": 9.499999999999999e-07, "NusA": 0.0, "NusG": 5.409000000000001e-08, "Rho": 7e-07, "GreA": 2.7050000000000004e-08, "rRNA16S": 5.4e-07, "rRNA23S": 1.0299999999999999e-06, "rRNA5S": 2.18e-06, "30S": 2.37e-06, "50S": 3.2e-07, "RplA": 2.0289999999999997e-05, "RplL": 1.988e-05, "RpsA": 1.905e-05, "RpsC": 1.0919999999999999e-05, "Crp": 2.44e-06, "CspC": 2.16e-06, "DnaA": 1.4299999999999999e-06, "DnaG": 1.4499999999999999e-06, "Fis": 2.08e-06, "HupA": 2.16e-06, "Ssb": 2.04e-06, "Tsf": 9.8e-07, "DnaN": 1.49e-06, "Frr": 5e-07, "FtsZ": 1.46e-06, "GroES": 6.5e-07, "InfA": 0.0, "InfB": 2.4e-07, "InfC": 1.16e-06, "MreB": 1.73e-06, "MukB": 9.1e-07, "PrfA": 5.699999999999999e-07, "PrfB": 4.9e-07, "EFTu": 1.3600000000000001e-06}, "count": {"RpoD": 251.0, "RNAP": 1332.0, "RNAP~RpoD": 894.0, "RNAPAuxiliary": 2307.0, "Ribosome": 7619.0, "RibosomeAuxiliary": 1356.0, "100S": 0.0, "oriC~DNAP": 1.0, "genome": 5807238.0, "rRNA16S": 359.0, "rRNA23S": 684.0, "rRNA5S": 1448.0, "30S": 1580.0, "50S": 216.0, "RplA": 13499.0, "RplL": 13227.0, "RpsA": 12673.0, "RpsC": 7265.0}, "out": {"vital": 1.0, "Cl-": 0.06056, "Na+": 0.05, "NH4+": 0.0095, "K+": 0.00264, "Pi": 0.00132, "Mg2+": 0.0005300000000000001, "nicotinamide": 9.826e-05, "pantothenate": 4.949e-05, "pyridoxine": 1.655e-05, "thiamine": 1.507e-05, "lipoate": 9.74e-06, "riboflavin": 2.13e-06, "Ca2+": 5e-07, "biotin": 4.9e-07, "sulfate": 3.1e-07, "folate": 1.8e-07, "Mn2+": 8e-08, "boric_acid": 4e-08, "Co2+": 3.0000000000000004e-08, "Zn2+": 1e-08, "Cu2+": 1e-08, "Fe2+": 1e-08, "molybdate": 3.0000000000000004e-09, "D-glucose": 0.0040999999999999995, "LB": 0.0, "L-alanine": 0.0008, "L-arginine": 0.005200000000000001, "L-asparagine": 0.0004, "L-aspartate": 0.0004, "L-cysteine": 9.999999999999999e-05, "L-glutamine": 0.0006, "glycine": 0.0008, "L-histidine": 0.0002, "L-isoleucine": 0.0004, "L-leucine": 0.0008, "L-lysine": 0.0004, "L-methionine": 0.0002, "L-phenylalanine": 0.0004, "L-proline": 0.0004, "L-serine": 0.01, "L-threonine": 0.0004, "L-tryptophan": 9.999999999999999e-05, "L-tyrosine": 0.0002, "L-valine": 0.0006, "adenine": 0.0002, "cytosine": 0.0002, "guanine": 0.0002, "uracil": 0.0002, "EZRich": 0.0, "H2O": 55.0, "H+": 0.0012, "O2": 0.0012, "CO2": 0.0012, "L-glutamate": 0.011, "bioentity": 5.0, "length": 0.1, "Ribosome": 0.0}, "cell": {"H+": 0.00118, "membrane_H+": 0.00214, "length": 2.197781325e-06}, "polysomes": 3069.0, "mrna": 2350.0, "protein": 0.0, "trna_free": 0.00032473000000000007, "trna_charged": 0.000255963, "cells": 65536.0, "instances": 65536.0, "log2_instances": 16, "rnap_bound": 2922.0, "rnapaux_bound": 1624.0, "ribo_total": 39599.0}, "18700": {"conc": {"H+": 0.0012, "O2": 0.0012, "CO2": 0.0012, "Pi": 0.023899999999999998, "RpoD": 3.2e-07, "RNAP": 2.29e-06, "RNAP~RpoD": 1.34e-06, "RNAPAuxiliary": 3.7e-06, "ppGpp": 3.6e-07, "ATP": 0.00958, "CTP": 0.00478, "GTP": 0.00414, "UTP": 0.014750000000000001, "PPi": 0.0002, "AMP": 0.00061, "CMP": 0.00064, "GMP": 0.00198, "Ribosome": 1.072e-05, "RibosomeAuxiliary": 2e-06, "GDP": 0.00563, "L-leucine": 0.00062, "L-alanine": 0.00547, "glycine": 0.01921, "L-valine": 0.0015, "L-glutamate": 0.0114, "L-serine": 6.471999999999999e-05, "L-isoleucine": 0.00042, "L-aspartate": 0.00632, "L-threonine": 0.00026000000000000003, "L-lysine": 0.00066, "L-proline": 0.00064, "L-arginine": 0.00115, "L-phenylalanine": 3.282e-05, "L-tyrosine": 6.306e-05, "L-glutamine": 0.00398, "L-asparagine": 0.00069, "L-histidine": 0.00011, "L-methionine": 0.00016, "L-cysteine": 0.00126, "L-tryptophan": 3.71e-05, "NH4+": 0.002, "acetyl-phosphate": 4.716e-08, "NADH": 0.00048, "NAD+": 0.00459, "NADPH": 0.00043, "NADP+": 0.00223, "FMN": 4.5549999999999996e-05, "FAD": 0.00101, "CoA": 0.0014, "glutathione": 2.1999999999999998e-07, "dATP": 0.00024, "ADP": 0.00064, "dAMP": 0.00015, "cAMP": 1.774e-08, "adenosine": 0.00028000000000000003, "deoxyadenosine": 4.5e-07, "adenine": 0.00033, "dCTP": 8.206e-05, "cytosine": 0.0003, "cytidine": 1.82e-06, "dGMP": 0.00055, "guanine": 6.956e-05, "guanosine": 1.031e-05, "deoxyguanosine": 2.13e-06, "dTTP": 0.00075, "dTDP": 0.00012, "UDP": 0.00322, "uridine": 3.6e-06, "ITP": 2.67e-09, "IDP": 2.9900000000000002e-09, "IMP": 0.00062, "L-homocysteine": 0.00011, "L-citrulline": 1.885e-05, "L-ornithine": 4.8e-06, "L-histidinol": 6.225999999999999e-05, "S-adenosyl-L-methionine": 0.00017999999999999998, "D-glucose-6-phosphate": 0.0037300000000000002, "D-fructose-6-phosphate": 0.00058, "D-fructose-1,6-bisphosphate": 0.01533, "dihydroxyacetone-phosphate": 0.00023, "3-phospho-D-glycerate": 0.00086, "phosphoenolpyruvate": 0.00027, "pyruvate": 0.00152, "acetyl-CoA": 0.0005, "oxaloacetate": 0.00059, "citrate": 0.00017, "2-oxoglutarate": 0.00048, "succinyl-CoA": 0.00021, "succinate": 0.00057, "fumarate": 0.00012, "L-malate": 0.00122, "propionyl-CoA": 7.261e-11, "malonyl-CoA": 4.5000000000000005e-10, "acetoacetyl-CoA": 3.1e-10, "myo-inositol": 7.464e-11, "6-phospho-D-glucono-1,5-lactone": 2.095e-08, "6-phospho-D-gluconate": 0.0034500000000000004, "D-ribulose-5-phosphate": 0.00016, "alpha-D-ribose-5-phosphate": 0.0004, "D-xylulose-5-phosphate": 2.4900000000000003e-09, "D-gluconate": 6.2e-07, "glycerate": 1.833e-08, "glycerol-3-phosphate": 0.0, "2-deoxy-D-ribose-5-phosphate": 2e-07, "5-phospho-alpha-D-ribose-1-diphosphate": 0.00023, "N-carbamoyl-L-aspartate": 1.073e-05, "(S)-dihydroorotate": 4.24e-06, "UDP-N-acetyl-D-glucosamine": 1.2e-07, "2,3-dihydroxybenzoate": 1.83e-09, "4-hydroxybenzoate": 0.0, "shikimate": 0.00015, "phenylpyruvate": 1.261e-05, "anthranilate": 1.3569999999999999e-05, "N2-acetyl-L-ornithine": 9e-07, "riboflavin": 0.00012, "quinolinate": 0.0002, "PfkA": 1.3600000000000001e-06, "FbaA": 6.54e-06, "TpiA": 6.06e-06, "GapA": 1.645e-05, "Pgk": 1.449e-05, "Eno": 1.424e-05, "PykF": 1.44e-06, "AceF": 4.2999999999999995e-06, "AceE": 1.91e-06, "Lpd": 1.1399999999999999e-06, "GltA": 4.15e-06, "Icd": 1.0359999999999999e-05, "SucA": 2.18e-06, "Mdh": 1.92e-05, "CyoA": 7.65e-06, "AtpA": 1.4999999999999999e-05, "Prs": 1.7599999999999999e-06, "PurF": 9.6e-07, "GuaB": 2.3799999999999997e-06, "Gmk": 9.9e-07, "Adk": 3.42e-06, "NrdB": 1.87e-06, "NrdA": 6.4e-07, "CarA": 1.6499999999999999e-06, "PyrB": 1.73e-06, "ThyA": 1.3e-06, "Tmk": 7.9e-07, "PyrG": 1.09e-06, "Ndk": 3.15e-06, "GlnA": 2.39e-06, "100S": 0.0, "oriC~DNAP": 1.42e-09, "genome": 0.00886, "CellWall": 1.20002, "D-glucose": 1.1619999999999999e-05, "AtpD": 1.8999999999999998e-06, "NuoA": 1.38e-06, "GuaA": 2.1499999999999997e-06, "DnaE": 1.3600000000000001e-06, "DnaX": 1.7399999999999999e-06, "Lgt": 1.42e-06, "ClpP": 5.5e-07, "FtsH": 1.46e-06, "FusA": 5.4e-07, "Lon": 1.34e-06, "TufA": 1.61e-06, "TufB": 2.17e-06, "DnaB": 6.7e-07, "GroEL": 9.6e-07, "GyrA": 1.86e-06, "GyrB": 1.48e-06, "ParC": 6.9e-07, "ParE": 2.3399999999999996e-06, "SecA": 1.8e-06, "FtsI": 1.59e-06, "LpxC": 1.84e-06, "MurA": 1.53e-06, "BamA": 1.78e-06, "DnaK": 1.55e-06, "FtsA": 1.46e-06, "ZipA": 1.18e-06, "OmpA": 2.8099999999999998e-06, "OmpF": 1.3e-06, "SecY": 1.5599999999999999e-06, "AlaS": 3.35e-06, "ArgS": 1.7199999999999998e-06, "Hns": 2.01e-06, "IleS": 2.5099999999999997e-06, "LeuS": 2.5499999999999997e-06, "MetG": 2.48e-06, "ValS": 3.6099999999999997e-06, "RpoA": 1.42e-09, "RpoB": 1.1299999999999998e-06, "RpoC": 8.499999999999999e-07, "NusA": 0.0, "NusG": 1.2e-07, "Rho": 5.6e-07, "GreA": 0.0, "rRNA16S": 5.6e-07, "rRNA23S": 1.2099999999999998e-06, "rRNA5S": 2.54e-06, "30S": 2.5699999999999995e-06, "50S": 3.8999999999999997e-07, "RplA": 2.2199999999999998e-05, "RplL": 1.9920000000000002e-05, "RpsA": 2.0969999999999997e-05, "RpsC": 1.069e-05, "Crp": 2.44e-06, "CspC": 2.04e-06, "DnaA": 1.37e-06, "DnaG": 1.4499999999999999e-06, "Fis": 1.9699999999999998e-06, "HupA": 2.13e-06, "Ssb": 2.0699999999999997e-06, "Tsf": 9.8e-07, "DnaN": 1.5e-06, "Frr": 5.5e-07, "FtsZ": 1.38e-06, "GroES": 6.800000000000001e-07, "InfA": 0.0, "InfB": 2.8e-07, "InfC": 1.1699999999999998e-06, "MreB": 1.73e-06, "MukB": 9.8e-07, "PrfA": 6.6e-07, "PrfB": 4.1999999999999995e-07, "EFTu": 1.1899999999999998e-06}, "count": {"RpoD": 224.0, "RNAP": 1616.0, "RNAP~RpoD": 947.0, "RNAPAuxiliary": 2611.0, "Ribosome": 7561.0, "RibosomeAuxiliary": 1414.0, "100S": 0.0, "oriC~DNAP": 1.0, "genome": 6252118.0, "rRNA16S": 397.0, "rRNA23S": 857.0, "rRNA5S": 1792.0, "30S": 1811.0, "50S": 273.0, "RplA": 15661.0, "RplL": 14052.0, "RpsA": 14792.0, "RpsC": 7543.0}, "out": {"vital": 1.0, "Cl-": 0.06056, "Na+": 0.05, "NH4+": 0.0095, "K+": 0.00264, "Pi": 0.00132, "Mg2+": 0.0005300000000000001, "nicotinamide": 9.826e-05, "pantothenate": 4.949e-05, "pyridoxine": 1.655e-05, "thiamine": 1.507e-05, "lipoate": 9.74e-06, "riboflavin": 2.13e-06, "Ca2+": 5e-07, "biotin": 4.9e-07, "sulfate": 3.1e-07, "folate": 1.8e-07, "Mn2+": 8e-08, "boric_acid": 4e-08, "Co2+": 3.0000000000000004e-08, "Zn2+": 1e-08, "Cu2+": 1e-08, "Fe2+": 1e-08, "molybdate": 3.0000000000000004e-09, "D-glucose": 0.0040999999999999995, "LB": 0.0, "L-alanine": 0.0008, "L-arginine": 0.005200000000000001, "L-asparagine": 0.0004, "L-aspartate": 0.0004, "L-cysteine": 9.999999999999999e-05, "L-glutamine": 0.0006, "glycine": 0.0008, "L-histidine": 0.0002, "L-isoleucine": 0.0004, "L-leucine": 0.0008, "L-lysine": 0.0004, "L-methionine": 0.0002, "L-phenylalanine": 0.0004, "L-proline": 0.0004, "L-serine": 0.01, "L-threonine": 0.0004, "L-tryptophan": 9.999999999999999e-05, "L-tyrosine": 0.0002, "L-valine": 0.0006, "adenine": 0.0002, "cytosine": 0.0002, "guanine": 0.0002, "uracil": 0.0002, "EZRich": 0.0, "H2O": 55.0, "H+": 0.0012, "O2": 0.0012, "CO2": 0.0012, "L-glutamate": 0.011, "bioentity": 5.0, "length": 0.1, "Ribosome": 0.0}, "cell": {"H+": 0.00118, "membrane_H+": 0.00223, "length": 2.330367953e-06}, "polysomes": 3286.0, "mrna": 2626.0, "protein": 0.0, "trna_free": 0.00032026000000000005, "trna_charged": 0.00025050568000000004, "cells": 65536.0, "instances": 65536.0, "log2_instances": 16, "rnap_bound": 2948.0, "rnapaux_bound": 1594.0, "ribo_total": 41851.0}, "18800": {"conc": {"H+": 0.0012, "O2": 0.0012, "CO2": 0.0012, "Pi": 0.023899999999999998, "RpoD": 2.8e-07, "RNAP": 2.56e-06, "RNAP~RpoD": 1.32e-06, "RNAPAuxiliary": 3.77e-06, "ppGpp": 3.5e-07, "ATP": 0.0096, "CTP": 0.0047599999999999995, "GTP": 0.0045000000000000005, "UTP": 0.01469, "PPi": 0.0002, "AMP": 0.00057, "CMP": 0.00064, "GMP": 0.0016899999999999999, "Ribosome": 1.039e-05, "RibosomeAuxiliary": 2.08e-06, "GDP": 0.00481, "L-leucine": 0.0006, "L-alanine": 0.00538, "glycine": 0.01755, "L-valine": 0.00149, "L-glutamate": 0.01148, "L-serine": 6.222999999999999e-05, "L-isoleucine": 0.0004, "L-aspartate": 0.0062699999999999995, "L-threonine": 0.00025, "L-lysine": 0.00066, "L-proline": 0.00064, "L-arginine": 0.00113, "L-phenylalanine": 3.134e-05, "L-tyrosine": 6.364e-05, "L-glutamine": 0.00395, "L-asparagine": 0.00069, "L-histidine": 0.0001, "L-methionine": 0.00016, "L-cysteine": 0.00126, "L-tryptophan": 4.044e-05, "NH4+": 0.002, "acetyl-phosphate": 4.622e-08, "NADH": 0.00048, "NAD+": 0.00458, "NADPH": 0.00043, "NADP+": 0.00223, "FMN": 5.342e-05, "FAD": 0.00101, "CoA": 0.0014, "glutathione": 2.0999999999999997e-07, "dATP": 0.00023, "ADP": 0.00058, "dAMP": 0.00014000000000000001, "cAMP": 1.722e-08, "adenosine": 0.00026000000000000003, "deoxyadenosine": 4.5e-07, "adenine": 0.00031, "dCTP": 8.607e-05, "cytosine": 0.0003, "cytidine": 1.81e-06, "dGMP": 0.0005300000000000001, "guanine": 5.922e-05, "guanosine": 1.017e-05, "deoxyguanosine": 2.13e-06, "dTTP": 0.00073, "dTDP": 0.00012, "UDP": 0.00321, "uridine": 3.5899999999999995e-06, "ITP": 2.51e-09, "IDP": 2.82e-09, "IMP": 0.00058, "L-homocysteine": 0.00011, "L-citrulline": 1.875e-05, "L-ornithine": 4.759999999999999e-06, "L-histidinol": 6.157e-05, "S-adenosyl-L-methionine": 0.00017999999999999998, "D-glucose-6-phosphate": 0.0037300000000000002, "D-fructose-6-phosphate": 0.00058, "D-fructose-1,6-bisphosphate": 0.01544, "dihydroxyacetone-phosphate": 0.00023, "3-phospho-D-glycerate": 0.00086, "phosphoenolpyruvate": 0.00028000000000000003, "pyruvate": 0.0015400000000000001, "acetyl-CoA": 0.00051, "oxaloacetate": 0.0006, "citrate": 0.00017, "2-oxoglutarate": 0.00049, "succinyl-CoA": 0.00022, "succinate": 0.00059, "fumarate": 0.00013000000000000002, "L-malate": 0.00124, "propionyl-CoA": 6.865e-11, "malonyl-CoA": 4.2e-10, "acetoacetyl-CoA": 2.9e-10, "myo-inositol": 7.035e-11, "6-phospho-D-glucono-1,5-lactone": 1.975e-08, "6-phospho-D-gluconate": 0.0034500000000000004, "D-ribulose-5-phosphate": 0.00016, "alpha-D-ribose-5-phosphate": 0.0004, "D-xylulose-5-phosphate": 2.34e-09, "D-gluconate": 6.1e-07, "glycerate": 1.7280000000000003e-08, "glycerol-3-phosphate": 0.0, "2-deoxy-D-ribose-5-phosphate": 2e-07, "5-phospho-alpha-D-ribose-1-diphosphate": 0.00023, "N-carbamoyl-L-aspartate": 1.0369999999999999e-05, "(S)-dihydroorotate": 4.07e-06, "UDP-N-acetyl-D-glucosamine": 1.0999999999999999e-07, "2,3-dihydroxybenzoate": 1.73e-09, "4-hydroxybenzoate": 0.0, "shikimate": 0.00014000000000000001, "phenylpyruvate": 1.2199999999999998e-05, "anthranilate": 1.459e-05, "N2-acetyl-L-ornithine": 8.499999999999999e-07, "riboflavin": 0.00015, "quinolinate": 0.0002, "PfkA": 1.3600000000000001e-06, "FbaA": 6.549999999999999e-06, "TpiA": 5.94e-06, "GapA": 1.643e-05, "Pgk": 1.465e-05, "Eno": 1.403e-05, "PykF": 1.47e-06, "AceF": 4.23e-06, "AceE": 1.91e-06, "Lpd": 1.18e-06, "GltA": 4.02e-06, "Icd": 1.052e-05, "SucA": 2.2e-06, "Mdh": 1.92e-05, "CyoA": 7.78e-06, "AtpA": 1.5009999999999999e-05, "Prs": 1.78e-06, "PurF": 9.2e-07, "GuaB": 2.37e-06, "Gmk": 9.6e-07, "Adk": 3.5299999999999997e-06, "NrdB": 1.89e-06, "NrdA": 6.800000000000001e-07, "CarA": 1.5599999999999999e-06, "PyrB": 1.6699999999999999e-06, "ThyA": 1.27e-06, "Tmk": 8.1e-07, "PyrG": 1.06e-06, "Ndk": 3.27e-06, "GlnA": 2.44e-06, "100S": 0.0, "oriC~DNAP": 1.3400000000000001e-09, "genome": 0.00895, "CellWall": 1.2, "D-glucose": 1.1429999999999999e-05, "AtpD": 1.84e-06, "NuoA": 1.4e-06, "GuaA": 2.22e-06, "DnaE": 1.3899999999999998e-06, "DnaX": 1.84e-06, "Lgt": 1.46e-06, "ClpP": 5.5e-07, "FtsH": 1.42e-06, "FusA": 3.4000000000000003e-07, "Lon": 1.33e-06, "TufA": 1.7199999999999998e-06, "TufB": 2.31e-06, "DnaB": 6.5e-07, "GroEL": 1e-06, "GyrA": 1.8799999999999998e-06, "GyrB": 1.46e-06, "ParC": 6.800000000000001e-07, "ParE": 2.36e-06, "SecA": 1.81e-06, "FtsI": 1.5599999999999999e-06, "LpxC": 1.82e-06, "MurA": 1.46e-06, "BamA": 1.7399999999999999e-06, "DnaK": 1.5199999999999998e-06, "FtsA": 1.48e-06, "ZipA": 1.1299999999999998e-06, "OmpA": 2.79e-06, "OmpF": 1.3e-06, "SecY": 1.5e-06, "AlaS": 3.4399999999999997e-06, "ArgS": 1.7199999999999998e-06, "Hns": 2.0299999999999996e-06, "IleS": 2.48e-06, "LeuS": 2.68e-06, "MetG": 2.4e-06, "ValS": 3.4799999999999997e-06, "RpoA": 0.0, "RpoB": 8.199999999999999e-07, "RpoC": 6.800000000000001e-07, "NusA": 1.3400000000000001e-09, "NusG": 6.125000000000001e-08, "Rho": 3.6e-07, "GreA": 1.6e-07, "rRNA16S": 5.9e-07, "rRNA23S": 1.44e-06, "rRNA5S": 2.44e-06, "30S": 2.7699999999999997e-06, "50S": 4.8e-07, "RplA": 2.084e-05, "RplL": 1.9299999999999998e-05, "RpsA": 1.954e-05, "RpsC": 1.123e-05, "Crp": 2.4999999999999998e-06, "CspC": 1.95e-06, "DnaA": 1.4099999999999998e-06, "DnaG": 1.48e-06, "Fis": 1.91e-06, "HupA": 2.0699999999999997e-06, "Ssb": 2.12e-06, "Tsf": 1e-06, "DnaN": 1.49e-06, "Frr": 5.8e-07, "FtsZ": 1.33e-06, "GroES": 6.6e-07, "InfA": 0.0, "InfB": 2.8e-07, "InfC": 1.16e-06, "MreB": 1.7399999999999999e-06, "MukB": 1.12e-06, "PrfA": 6.3e-07, "PrfB": 3.1e-07, "EFTu": 9.9e-07}, "count": {"RpoD": 208.0, "RNAP": 1913.0, "RNAP~RpoD": 988.0, "RNAPAuxiliary": 2824.0, "Ribosome": 7778.0, "RibosomeAuxiliary": 1557.0, "100S": 0.0, "oriC~DNAP": 1.0, "genome": 6696490.0, "rRNA16S": 445.0, "rRNA23S": 1077.0, "rRNA5S": 1825.0, "30S": 2075.0, "50S": 356.0, "RplA": 15594.0, "RplL": 14444.0, "RpsA": 14625.0, "RpsC": 8405.0}, "out": {"vital": 1.0, "Cl-": 0.06056, "Na+": 0.05, "NH4+": 0.0095, "K+": 0.00264, "Pi": 0.00132, "Mg2+": 0.0005300000000000001, "nicotinamide": 9.826e-05, "pantothenate": 4.949e-05, "pyridoxine": 1.655e-05, "thiamine": 1.507e-05, "lipoate": 9.74e-06, "riboflavin": 2.13e-06, "Ca2+": 5e-07, "biotin": 4.9e-07, "sulfate": 3.1e-07, "folate": 1.8e-07, "Mn2+": 8e-08, "boric_acid": 4e-08, "Co2+": 3.0000000000000004e-08, "Zn2+": 1e-08, "Cu2+": 1e-08, "Fe2+": 1e-08, "molybdate": 3.0000000000000004e-09, "D-glucose": 0.0040999999999999995, "LB": 0.0, "L-alanine": 0.0008, "L-arginine": 0.005200000000000001, "L-asparagine": 0.0004, "L-aspartate": 0.0004, "L-cysteine": 9.999999999999999e-05, "L-glutamine": 0.0006, "glycine": 0.0008, "L-histidine": 0.0002, "L-isoleucine": 0.0004, "L-leucine": 0.0008, "L-lysine": 0.0004, "L-methionine": 0.0002, "L-phenylalanine": 0.0004, "L-proline": 0.0004, "L-serine": 0.01, "L-threonine": 0.0004, "L-tryptophan": 9.999999999999999e-05, "L-tyrosine": 0.0002, "L-valine": 0.0006, "adenine": 0.0002, "cytosine": 0.0002, "guanine": 0.0002, "uracil": 0.0002, "EZRich": 0.0, "H2O": 55.0, "H+": 0.0012, "O2": 0.0012, "CO2": 0.0012, "L-glutamate": 0.011, "bioentity": 5.0, "length": 0.1, "Ribosome": 0.0}, "cell": {"H+": 0.00118, "membrane_H+": 0.00239, "length": 2.472530817e-06}, "polysomes": 3493.0, "mrna": 2815.0, "protein": 0.0, "trna_free": 0.00031654000000000003, "trna_charged": 0.00024758536, "cells": 65536.0, "instances": 65536.0, "log2_instances": 16, "rnap_bound": 3021.0, "rnapaux_bound": 1662.0, "ribo_total": 44448.0}, "18900": {"conc": {"H+": 0.0012, "O2": 0.0012, "CO2": 0.0012, "Pi": 0.023899999999999998, "RpoD": 2.0999999999999997e-07, "RNAP": 2.88e-06, "RNAP~RpoD": 1.28e-06, "RNAPAuxiliary": 3.9e-06, "ppGpp": 3.5e-07, "ATP": 0.009550000000000001, "CTP": 0.00475, "GTP": 0.00508, "UTP": 0.01468, "PPi": 0.0002, "AMP": 0.00055, "CMP": 0.00064, "GMP": 0.0014, "Ribosome": 1.0919999999999999e-05, "RibosomeAuxiliary": 2.12e-06, "GDP": 0.00395, "L-leucine": 0.00059, "L-alanine": 0.00521, "glycine": 0.01525, "L-valine": 0.00149, "L-glutamate": 0.011460000000000001, "L-serine": 5.9369999999999996e-05, "L-isoleucine": 0.00037, "L-aspartate": 0.006059999999999999, "L-threonine": 0.00024, "L-lysine": 0.00068, "L-proline": 0.00063, "L-arginine": 0.00111, "L-phenylalanine": 3.064e-05, "L-tyrosine": 6.372999999999999e-05, "L-glutamine": 0.00396, "L-asparagine": 0.00067, "L-histidine": 0.0001, "L-methionine": 0.00016, "L-cysteine": 0.00121, "L-tryptophan": 3.972e-05, "NH4+": 0.002, "acetyl-phosphate": 4.512e-08, "NADH": 0.00049, "NAD+": 0.00456, "NADPH": 0.00042, "NADP+": 0.00222, "FMN": 5.7109999999999994e-05, "FAD": 0.00101, "CoA": 0.0014, "glutathione": 2e-07, "dATP": 0.00022, "ADP": 0.00063, "dAMP": 0.00014000000000000001, "cAMP": 1.665e-08, "adenosine": 0.00026000000000000003, "deoxyadenosine": 4.3999999999999997e-07, "adenine": 0.0003, "dCTP": 0.0001, "cytosine": 0.00029, "cytidine": 1.8e-06, "dGMP": 0.0005300000000000001, "guanine": 5.288e-05, "guanosine": 9.999999999999999e-06, "deoxyguanosine": 2.1099999999999997e-06, "dTTP": 0.00071, "dTDP": 0.00012, "UDP": 0.0032, "uridine": 3.56e-06, "ITP": 2.36e-09, "IDP": 2.65e-09, "IMP": 0.00057, "L-homocysteine": 0.00011, "L-citrulline": 1.828e-05, "L-ornithine": 4.57e-06, "L-histidinol": 6.061e-05, "S-adenosyl-L-methionine": 0.00017999999999999998, "D-glucose-6-phosphate": 0.00372, "D-fructose-6-phosphate": 0.00059, "D-fructose-1,6-bisphosphate": 0.01559, "dihydroxyacetone-phosphate": 0.00023, "3-phospho-D-glycerate": 0.00086, "phosphoenolpyruvate": 0.00027, "pyruvate": 0.00158, "acetyl-CoA": 0.0005300000000000001, "oxaloacetate": 0.0006, "citrate": 0.00017, "2-oxoglutarate": 0.0005, "succinyl-CoA": 0.00022, "succinate": 0.00061, "fumarate": 0.00013000000000000002, "L-malate": 0.00124, "propionyl-CoA": 6.470999999999999e-11, "malonyl-CoA": 3.9000000000000005e-10, "acetoacetyl-CoA": 2.7000000000000005e-10, "myo-inositol": 6.610999999999999e-11, "6-phospho-D-glucono-1,5-lactone": 1.856e-08, "6-phospho-D-gluconate": 0.0034500000000000004, "D-ribulose-5-phosphate": 0.00016, "alpha-D-ribose-5-phosphate": 0.0004, "D-xylulose-5-phosphate": 2.2000000000000003e-09, "D-gluconate": 6e-07, "glycerate": 1.624e-08, "glycerol-3-phosphate": 0.0, "2-deoxy-D-ribose-5-phosphate": 1.8999999999999998e-07, "5-phospho-alpha-D-ribose-1-diphosphate": 0.00023, "N-carbamoyl-L-aspartate": 9.47e-06, "(S)-dihydroorotate": 3.6699999999999996e-06, "UDP-N-acetyl-D-glucosamine": 1.0999999999999999e-07, "2,3-dihydroxybenzoate": 1.6200000000000002e-09, "4-hydroxybenzoate": 0.0, "shikimate": 0.00014000000000000001, "phenylpyruvate": 1.197e-05, "anthranilate": 1.48e-05, "N2-acetyl-L-ornithine": 8.399999999999999e-07, "riboflavin": 0.00016, "quinolinate": 0.0002, "PfkA": 1.27e-06, "FbaA": 6.57e-06, "TpiA": 5.75e-06, "GapA": 1.643e-05, "Pgk": 1.4689999999999998e-05, "Eno": 1.385e-05, "PykF": 1.44e-06, "AceF": 4.16e-06, "AceE": 1.9699999999999998e-06, "Lpd": 1.2099999999999998e-06, "GltA": 3.99e-06, "Icd": 1.052e-05, "SucA": 2.23e-06, "Mdh": 1.921e-05, "CyoA": 7.82e-06, "AtpA": 1.51e-05, "Prs": 1.78e-06, "PurF": 9.1e-07, "GuaB": 2.4e-06, "Gmk": 1e-06, "Adk": 3.73e-06, "NrdB": 1.82e-06, "NrdA": 7.3e-07, "CarA": 1.5e-06, "PyrB": 1.58e-06, "ThyA": 1.27e-06, "Tmk": 8e-07, "PyrG": 1.0299999999999999e-06, "Ndk": 3.4399999999999997e-06, "GlnA": 2.52e-06, "100S": 0.0, "oriC~DNAP": 1.26e-09, "genome": 0.00897, "CellWall": 1.20003, "D-glucose": 1.12e-05, "AtpD": 1.8e-06, "NuoA": 1.57e-06, "GuaA": 2.23e-06, "DnaE": 1.3899999999999998e-06, "DnaX": 1.81e-06, "Lgt": 1.46e-06, "ClpP": 5.8e-07, "FtsH": 1.4299999999999999e-06, "FusA": 3e-07, "Lon": 1.3600000000000001e-06, "TufA": 1.79e-06, "TufB": 2.4599999999999997e-06, "DnaB": 6.5e-07, "GroEL": 9.499999999999999e-07, "GyrA": 1.8999999999999998e-06, "GyrB": 1.4e-06, "ParC": 6.800000000000001e-07, "ParE": 2.36e-06, "SecA": 1.83e-06, "FtsI": 1.57e-06, "LpxC": 1.8799999999999998e-06, "MurA": 1.38e-06, "BamA": 1.7399999999999999e-06, "DnaK": 1.5199999999999998e-06, "FtsA": 1.5199999999999998e-06, "ZipA": 1.06e-06, "OmpA": 2.8e-06, "OmpF": 1.33e-06, "SecY": 1.44e-06, "AlaS": 3.46e-06, "ArgS": 1.6799999999999998e-06, "Hns": 2.0699999999999997e-06, "IleS": 2.47e-06, "LeuS": 2.76e-06, "MetG": 2.4100000000000002e-06, "ValS": 3.39e-06, "RpoA": 0.0, "RpoB": 5.1e-07, "RpoC": 4.9e-07, "NusA": 0.0, "NusG": 4.9960000000000005e-08, "Rho": 3e-07, "GreA": 4.5e-07, "rRNA16S": 6.7e-07, "rRNA23S": 1.69e-06, "rRNA5S": 2.56e-06, "30S": 3.06e-06, "50S": 4.6e-07, "RplA": 1.819e-05, "RplL": 1.925e-05, "RpsA": 1.8399999999999997e-05, "RpsC": 1.4119999999999999e-05, "Crp": 2.4599999999999997e-06, "CspC": 1.8799999999999998e-06, "DnaA": 1.46e-06, "DnaG": 1.46e-06, "Fis": 1.96e-06, "HupA": 1.99e-06, "Ssb": 2.0599999999999998e-06, "Tsf": 1.2e-06, "DnaN": 1.5399999999999999e-06, "Frr": 5.9e-07, "FtsZ": 1.29e-06, "GroES": 7e-07, "InfA": 0.0, "InfB": 3.4000000000000003e-07, "InfC": 1.12e-06, "MreB": 1.82e-06, "MukB": 1.2499999999999999e-06, "PrfA": 7e-07, "PrfB": 3.2e-07, "EFTu": 8.9e-07}, "count": {"RpoD": 170.0, "RNAP": 2297.0, "RNAP~RpoD": 1019.0, "RNAPAuxiliary": 3110.0, "Ribosome": 8701.0, "RibosomeAuxiliary": 1690.0, "100S": 0.0, "oriC~DNAP": 1.0, "genome": 7141230.0, "rRNA16S": 537.0, "rRNA23S": 1347.0, "rRNA5S": 2042.0, "30S": 2436.0, "50S": 365.0, "RplA": 14492.0, "RplL": 15332.0, "RpsA": 14654.0, "RpsC": 11243.0}, "out": {"vital": 1.0, "Cl-": 0.06056, "Na+": 0.05, "NH4+": 0.0095, "K+": 0.00264, "Pi": 0.00132, "Mg2+": 0.0005300000000000001, "nicotinamide": 9.826e-05, "pantothenate": 4.949e-05, "pyridoxine": 1.655e-05, "thiamine": 1.507e-05, "lipoate": 9.74e-06, "riboflavin": 2.13e-06, "Ca2+": 5e-07, "biotin": 4.9e-07, "sulfate": 3.1e-07, "folate": 1.8e-07, "Mn2+": 8e-08, "boric_acid": 4e-08, "Co2+": 3.0000000000000004e-08, "Zn2+": 1e-08, "Cu2+": 1e-08, "Fe2+": 1e-08, "molybdate": 3.0000000000000004e-09, "D-glucose": 0.0040999999999999995, "LB": 0.0, "L-alanine": 0.0008, "L-arginine": 0.005200000000000001, "L-asparagine": 0.0004, "L-aspartate": 0.0004, "L-cysteine": 9.999999999999999e-05, "L-glutamine": 0.0006, "glycine": 0.0008, "L-histidine": 0.0002, "L-isoleucine": 0.0004, "L-leucine": 0.0008, "L-lysine": 0.0004, "L-methionine": 0.0002, "L-phenylalanine": 0.0004, "L-proline": 0.0004, "L-serine": 0.01, "L-threonine": 0.0004, "L-tryptophan": 9.999999999999999e-05, "L-tyrosine": 0.0002, "L-valine": 0.0006, "adenine": 0.0002, "cytosine": 0.0002, "guanine": 0.0002, "uracil": 0.0002, "EZRich": 0.0, "H2O": 55.0, "H+": 0.0012, "O2": 0.0012, "CO2": 0.0012, "L-glutamate": 0.011, "bioentity": 5.0, "length": 0.1, "Ribosome": 0.0}, "cell": {"H+": 0.00118, "membrane_H+": 0.0024100000000000002, "length": 2.631310382e-06}, "polysomes": 3685.0, "mrna": 2916.0, "protein": 0.0, "trna_free": 0.00031326, "trna_charged": 0.00024426504, "cells": 65536.0, "instances": 65536.0, "log2_instances": 16, "rnap_bound": 3029.0, "rnapaux_bound": 1614.0, "ribo_total": 47241.0}, "19000": {"conc": {"H+": 0.0012, "O2": 0.0012, "CO2": 0.0012, "Pi": 0.023899999999999998, "RpoD": 2e-07, "RNAP": 3.2799999999999995e-06, "RNAP~RpoD": 1.22e-06, "RNAPAuxiliary": 4.1199999999999995e-06, "ppGpp": 3.5e-07, "ATP": 0.00956, "CTP": 0.0047, "GTP": 0.0053300000000000005, "UTP": 0.01452, "PPi": 0.0002, "AMP": 0.00055, "CMP": 0.00063, "GMP": 0.00116, "Ribosome": 1.114e-05, "RibosomeAuxiliary": 2.23e-06, "GDP": 0.00329, "L-leucine": 0.00067, "L-alanine": 0.00529, "glycine": 0.01362, "L-valine": 0.00158, "L-glutamate": 0.01153, "L-serine": 5.7109999999999994e-05, "L-isoleucine": 0.00034, "L-aspartate": 0.006019999999999999, "L-threonine": 0.00023, "L-lysine": 0.0007800000000000001, "L-proline": 0.00062, "L-arginine": 0.00114, "L-phenylalanine": 3.087e-05, "L-tyrosine": 6.471999999999999e-05, "L-glutamine": 0.0039900000000000005, "L-asparagine": 0.00067, "L-histidine": 0.0001, "L-methionine": 0.00014000000000000001, "L-cysteine": 0.00113, "L-tryptophan": 3.5579999999999995e-05, "NH4+": 0.002, "acetyl-phosphate": 4.415e-08, "NADH": 0.00049, "NAD+": 0.00451, "NADPH": 0.00042, "NADP+": 0.0022, "FMN": 6.107e-05, "FAD": 0.00101, "CoA": 0.0014, "glutathione": 1.8999999999999998e-07, "dATP": 0.00022, "ADP": 0.0006500000000000001, "dAMP": 0.00014000000000000001, "cAMP": 1.614e-08, "adenosine": 0.00026000000000000003, "deoxyadenosine": 4.2999999999999996e-07, "adenine": 0.00031, "dCTP": 0.00012, "cytosine": 0.00029, "cytidine": 1.8e-06, "dGMP": 0.0005300000000000001, "guanine": 4.913e-05, "guanosine": 9.829999999999999e-06, "deoxyguanosine": 2.12e-06, "dTTP": 0.00071, "dTDP": 0.00012, "UDP": 0.00316, "uridine": 3.5699999999999997e-06, "ITP": 2.23e-09, "IDP": 2.5e-09, "IMP": 0.00057, "L-homocysteine": 0.0001, "L-citrulline": 1.748e-05, "L-ornithine": 4.3799999999999996e-06, "L-histidinol": 5.989e-05, "S-adenosyl-L-methionine": 0.00017999999999999998, "D-glucose-6-phosphate": 0.0037300000000000002, "D-fructose-6-phosphate": 0.0006, "D-fructose-1,6-bisphosphate": 0.01566, "dihydroxyacetone-phosphate": 0.00023, "3-phospho-D-glycerate": 0.00085, "phosphoenolpyruvate": 0.00027, "pyruvate": 0.00163, "acetyl-CoA": 0.00054, "oxaloacetate": 0.00059, "citrate": 0.00017, "2-oxoglutarate": 0.0005, "succinyl-CoA": 0.00022, "succinate": 0.0006, "fumarate": 0.00013000000000000002, "L-malate": 0.00121, "propionyl-CoA": 6.119e-11, "malonyl-CoA": 3.7e-10, "acetoacetyl-CoA": 2.6000000000000003e-10, "myo-inositol": 6.232999999999999e-11, "6-phospho-D-glucono-1,5-lactone": 1.75e-08, "6-phospho-D-gluconate": 0.0034500000000000004, "D-ribulose-5-phosphate": 0.00016, "alpha-D-ribose-5-phosphate": 0.0004, "D-xylulose-5-phosphate": 2.0800000000000003e-09, "D-gluconate": 5.9e-07, "glycerate": 1.5310000000000003e-08, "glycerol-3-phosphate": 0.0, "2-deoxy-D-ribose-5-phosphate": 2e-07, "5-phospho-alpha-D-ribose-1-diphosphate": 0.00022, "N-carbamoyl-L-aspartate": 9.81e-06, "(S)-dihydroorotate": 3.8599999999999995e-06, "UDP-N-acetyl-D-glucosamine": 1e-07, "2,3-dihydroxybenzoate": 1.53e-09, "4-hydroxybenzoate": 0.0, "shikimate": 0.00013000000000000002, "phenylpyruvate": 1.168e-05, "anthranilate": 1.4269999999999999e-05, "N2-acetyl-L-ornithine": 8.1e-07, "riboflavin": 0.00017, "quinolinate": 0.0002, "PfkA": 1.2e-06, "FbaA": 6.639999999999999e-06, "TpiA": 5.66e-06, "GapA": 1.6420000000000002e-05, "Pgk": 1.464e-05, "Eno": 1.37e-05, "PykF": 1.4099999999999998e-06, "AceF": 4.07e-06, "AceE": 2.0299999999999996e-06, "Lpd": 1.2099999999999998e-06, "GltA": 4.01e-06, "Icd": 1.0589999999999999e-05, "SucA": 2.21e-06, "Mdh": 1.937e-05, "CyoA": 7.81e-06, "AtpA": 1.524e-05, "Prs": 1.75e-06, "PurF": 9e-07, "GuaB": 2.39e-06, "Gmk": 1.0299999999999999e-06, "Adk": 3.9399999999999995e-06, "NrdB": 1.7199999999999998e-06, "NrdA": 7.799999999999999e-07, "CarA": 1.44e-06, "PyrB": 1.62e-06, "ThyA": 1.2299999999999999e-06, "Tmk": 7.9e-07, "PyrG": 1e-06, "Ndk": 3.5199999999999998e-06, "GlnA": 2.67e-06, "100S": 0.0, "oriC~DNAP": 1.18e-09, "genome": 0.00898, "CellWall": 1.20002, "D-glucose": 1.101e-05, "AtpD": 1.7399999999999999e-06, "NuoA": 1.7199999999999998e-06, "GuaA": 2.24e-06, "DnaE": 1.3600000000000001e-06, "DnaX": 1.79e-06, "Lgt": 1.48e-06, "ClpP": 5.9e-07, "FtsH": 1.37e-06, "FusA": 2.9e-07, "Lon": 1.3e-06, "TufA": 1.7599999999999999e-06, "TufB": 2.52e-06, "DnaB": 6.1e-07, "GroEL": 8.599999999999999e-07, "GyrA": 1.92e-06, "GyrB": 1.33e-06, "ParC": 7.1e-07, "ParE": 2.35e-06, "SecA": 1.85e-06, "FtsI": 1.55e-06, "LpxC": 1.8999999999999998e-06, "MurA": 1.3e-06, "BamA": 1.7399999999999999e-06, "DnaK": 1.57e-06, "FtsA": 1.6599999999999998e-06, "ZipA": 1.0099999999999999e-06, "OmpA": 2.8099999999999998e-06, "OmpF": 1.37e-06, "SecY": 1.47e-06, "AlaS": 3.46e-06, "ArgS": 1.6499999999999999e-06, "Hns": 2.0299999999999996e-06, "IleS": 2.4500000000000003e-06, "LeuS": 2.7699999999999997e-06, "MetG": 2.44e-06, "ValS": 3.33e-06, "RpoA": 1.18e-09, "RpoB": 1.3e-07, "RpoC": 2.3e-07, "NusA": 0.0, "NusG": 1.18e-09, "Rho": 1.4e-07, "GreA": 7.4e-07, "rRNA16S": 8.599999999999999e-07, "rRNA23S": 1.9299999999999997e-06, "rRNA5S": 2.6e-06, "30S": 3.0799999999999997e-06, "50S": 5.8e-07, "RplA": 1.598e-05, "RplL": 1.795e-05, "RpsA": 1.795e-05, "RpsC": 1.74e-05, "Crp": 2.39e-06, "CspC": 1.95e-06, "DnaA": 1.5399999999999999e-06, "DnaG": 1.4099999999999998e-06, "Fis": 2.0599999999999998e-06, "HupA": 1.95e-06, "Ssb": 1.9699999999999998e-06, "Tsf": 1.28e-06, "DnaN": 1.58e-06, "Frr": 3.7e-07, "FtsZ": 1.31e-06, "GroES": 7.699999999999999e-07, "InfA": 1.18e-09, "InfB": 2.6e-07, "InfC": 1.0099999999999999e-06, "MreB": 1.86e-06, "MukB": 1.33e-06, "PrfA": 8.599999999999999e-07, "PrfB": 1.7000000000000001e-07, "EFTu": 7.599999999999999e-07}, "count": {"RpoD": 169.0, "RNAP": 2768.0, "RNAP~RpoD": 1031.0, "RNAPAuxiliary": 3482.0, "Ribosome": 9412.0, "RibosomeAuxiliary": 1880.0, "100S": 0.0, "oriC~DNAP": 1.0, "genome": 7586994.0, "rRNA16S": 728.0, "rRNA23S": 1633.0, "rRNA5S": 2196.0, "30S": 2600.0, "50S": 486.0, "RplA": 13502.0, "RplL": 15166.0, "RpsA": 15159.0, "RpsC": 14697.0}, "out": {"vital": 1.0, "Cl-": 0.06056, "Na+": 0.05, "NH4+": 0.0095, "K+": 0.00264, "Pi": 0.00132, "Mg2+": 0.0005300000000000001, "nicotinamide": 9.826e-05, "pantothenate": 4.949e-05, "pyridoxine": 1.655e-05, "thiamine": 1.507e-05, "lipoate": 9.74e-06, "riboflavin": 2.13e-06, "Ca2+": 5e-07, "biotin": 4.9e-07, "sulfate": 3.1e-07, "folate": 1.8e-07, "Mn2+": 8e-08, "boric_acid": 4e-08, "Co2+": 3.0000000000000004e-08, "Zn2+": 1e-08, "Cu2+": 1e-08, "Fe2+": 1e-08, "molybdate": 3.0000000000000004e-09, "D-glucose": 0.0040999999999999995, "LB": 0.0, "L-alanine": 0.0008, "L-arginine": 0.005200000000000001, "L-asparagine": 0.0004, "L-aspartate": 0.0004, "L-cysteine": 9.999999999999999e-05, "L-glutamine": 0.0006, "glycine": 0.0008, "L-histidine": 0.0002, "L-isoleucine": 0.0004, "L-leucine": 0.0008, "L-lysine": 0.0004, "L-methionine": 0.0002, "L-phenylalanine": 0.0004, "L-proline": 0.0004, "L-serine": 0.01, "L-threonine": 0.0004, "L-tryptophan": 9.999999999999999e-05, "L-tyrosine": 0.0002, "L-valine": 0.0006, "adenine": 0.0002, "cytosine": 0.0002, "guanine": 0.0002, "uracil": 0.0002, "EZRich": 0.0, "H2O": 55.0, "H+": 0.0012, "O2": 0.0012, "CO2": 0.0012, "L-glutamate": 0.011, "bioentity": 5.0, "length": 0.1, "Ribosome": 0.0}, "cell": {"H+": 0.00118, "membrane_H+": 0.00226, "length": 2.790689992e-06}, "polysomes": 3928.0, "mrna": 3063.0, "protein": 0.0, "trna_free": 0.00031804, "trna_charged": 0.00024930708000000005, "cells": 65536.0, "instances": 65536.0, "log2_instances": 16, "rnap_bound": 2996.0, "rnapaux_bound": 1568.0, "ribo_total": 50302.0}, "19100": {"conc": {"H+": 0.0012, "O2": 0.0012, "CO2": 0.0012, "Pi": 0.023899999999999998, "RpoD": 1.6e-07, "RNAP": 3.41e-06, "RNAP~RpoD": 1.2099999999999998e-06, "RNAPAuxiliary": 4.29e-06, "ppGpp": 3.5e-07, "ATP": 0.009550000000000001, "CTP": 0.00471, "GTP": 0.005070000000000001, "UTP": 0.01453, "PPi": 0.0002, "AMP": 0.0005600000000000001, "CMP": 0.00063, "GMP": 0.00118, "Ribosome": 1.106e-05, "RibosomeAuxiliary": 2.44e-06, "GDP": 0.00333, "L-leucine": 0.00069, "L-alanine": 0.00549, "glycine": 0.01264, "L-valine": 0.00163, "L-glutamate": 0.01161, "L-serine": 5.586e-05, "L-isoleucine": 0.00035, "L-aspartate": 0.0061200000000000004, "L-threonine": 0.00023, "L-lysine": 0.00079, "L-proline": 0.00063, "L-arginine": 0.00113, "L-phenylalanine": 3.212e-05, "L-tyrosine": 6.898999999999999e-05, "L-glutamine": 0.0039900000000000005, "L-asparagine": 0.00068, "L-histidine": 0.0001, "L-methionine": 0.00015, "L-cysteine": 0.00114, "L-tryptophan": 4.129e-05, "NH4+": 0.002, "acetyl-phosphate": 4.329e-08, "NADH": 0.0005, "NAD+": 0.00449, "NADPH": 0.00043, "NADP+": 0.00218, "FMN": 6.038e-05, "FAD": 0.00101, "CoA": 0.0014, "glutathione": 1.8e-07, "dATP": 0.00023, "ADP": 0.00068, "dAMP": 0.00015, "cAMP": 1.5680000000000002e-08, "adenosine": 0.00026000000000000003, "deoxyadenosine": 4.2999999999999996e-07, "adenine": 0.00031, "dCTP": 0.00015, "cytosine": 0.00028000000000000003, "cytidine": 1.81e-06, "dGMP": 0.00054, "guanine": 5.3679999999999994e-05, "guanosine": 9.689999999999999e-06, "deoxyguanosine": 2.13e-06, "dTTP": 0.00071, "dTDP": 0.00012, "UDP": 0.00317, "uridine": 3.5899999999999995e-06, "ITP": 2.1e-09, "IDP": 2.36e-09, "IMP": 0.00057, "L-homocysteine": 0.0001, "L-citrulline": 1.536e-05, "L-ornithine": 3.9399999999999995e-06, "L-histidinol": 6.0719999999999995e-05, "S-adenosyl-L-methionine": 0.00017999999999999998, "D-glucose-6-phosphate": 0.00372, "D-fructose-6-phosphate": 0.0006, "D-fructose-1,6-bisphosphate": 0.0156, "dihydroxyacetone-phosphate": 0.00023, "3-phospho-D-glycerate": 0.00084, "phosphoenolpyruvate": 0.00027, "pyruvate": 0.00164, "acetyl-CoA": 0.00054, "oxaloacetate": 0.00058, "citrate": 0.00017, "2-oxoglutarate": 0.00049, "succinyl-CoA": 0.00022, "succinate": 0.00059, "fumarate": 0.00013000000000000002, "L-malate": 0.0011899999999999999, "propionyl-CoA": 5.8009999999999995e-11, "malonyl-CoA": 3.5e-10, "acetoacetyl-CoA": 2.5e-10, "myo-inositol": 5.893e-11, "6-phospho-D-glucono-1,5-lactone": 1.654e-08, "6-phospho-D-gluconate": 0.0034500000000000004, "D-ribulose-5-phosphate": 0.00016, "alpha-D-ribose-5-phosphate": 0.0004, "D-xylulose-5-phosphate": 1.9600000000000003e-09, "D-gluconate": 5.9e-07, "glycerate": 1.4470000000000002e-08, "glycerol-3-phosphate": 0.0, "2-deoxy-D-ribose-5-phosphate": 2e-07, "5-phospho-alpha-D-ribose-1-diphosphate": 0.00022, "N-carbamoyl-L-aspartate": 9.6e-06, "(S)-dihydroorotate": 3.7499999999999997e-06, "UDP-N-acetyl-D-glucosamine": 9.508e-08, "2,3-dihydroxybenzoate": 1.45e-09, "4-hydroxybenzoate": 0.0, "shikimate": 0.00013000000000000002, "phenylpyruvate": 1.174e-05, "anthranilate": 1.522e-05, "N2-acetyl-L-ornithine": 7.3e-07, "riboflavin": 0.00016, "quinolinate": 0.0002, "PfkA": 1.1299999999999998e-06, "FbaA": 6.709999999999999e-06, "TpiA": 5.61e-06, "GapA": 1.6559999999999997e-05, "Pgk": 1.466e-05, "Eno": 1.351e-05, "PykF": 1.37e-06, "AceF": 3.93e-06, "AceE": 2.0299999999999996e-06, "Lpd": 1.27e-06, "GltA": 4.049999999999999e-06, "Icd": 1.074e-05, "SucA": 2.21e-06, "Mdh": 1.959e-05, "CyoA": 7.81e-06, "AtpA": 1.536e-05, "Prs": 1.75e-06, "PurF": 8.9e-07, "GuaB": 2.35e-06, "Gmk": 1.05e-06, "Adk": 4.129999999999999e-06, "NrdB": 1.6499999999999999e-06, "NrdA": 8.199999999999999e-07, "CarA": 1.44e-06, "PyrB": 1.61e-06, "ThyA": 1.1699999999999998e-06, "Tmk": 7.599999999999999e-07, "PyrG": 1.07e-06, "Ndk": 3.5499999999999995e-06, "GlnA": 2.75e-06, "100S": 0.0, "oriC~DNAP": 1.1200000000000003e-09, "genome": 0.00899, "CellWall": 1.20003, "D-glucose": 1.084e-05, "AtpD": 1.79e-06, "NuoA": 1.7199999999999998e-06, "GuaA": 2.24e-06, "DnaE": 1.3e-06, "DnaX": 1.8e-06, "Lgt": 1.47e-06, "ClpP": 5.8e-07, "FtsH": 1.34e-06, "FusA": 3.5e-07, "Lon": 1.33e-06, "TufA": 1.71e-06, "TufB": 2.56e-06, "DnaB": 5.8e-07, "GroEL": 8.399999999999999e-07, "GyrA": 1.9299999999999997e-06, "GyrB": 1.26e-06, "ParC": 7e-07, "ParE": 2.3399999999999996e-06, "SecA": 1.77e-06, "FtsI": 1.47e-06, "LpxC": 1.8799999999999998e-06, "MurA": 1.28e-06, "BamA": 1.79e-06, "DnaK": 1.51e-06, "FtsA": 1.71e-06, "ZipA": 1.06e-06, "OmpA": 2.83e-06, "OmpF": 1.3600000000000001e-06, "SecY": 1.6599999999999998e-06, "AlaS": 3.4399999999999997e-06, "ArgS": 1.6799999999999998e-06, "Hns": 2.09e-06, "IleS": 2.48e-06, "LeuS": 2.74e-06, "MetG": 2.48e-06, "ValS": 3.2799999999999995e-06, "RpoA": 1.6e-07, "RpoB": 0.0, "RpoC": 1.8999999999999998e-07, "NusA": 4.480000000000001e-09, "NusG": 0.0, "Rho": 9.153000000000001e-08, "GreA": 9.9e-07, "rRNA16S": 9.1e-07, "rRNA23S": 2.04e-06, "rRNA5S": 2.68e-06, "30S": 3.3399999999999998e-06, "50S": 6e-07, "RplA": 1.472e-05, "RplL": 1.766e-05, "RpsA": 1.4519999999999998e-05, "RpsC": 1.856e-05, "Crp": 2.32e-06, "CspC": 2.0699999999999997e-06, "DnaA": 1.6e-06, "DnaG": 1.34e-06, "Fis": 2.13e-06, "HupA": 1.91e-06, "Ssb": 2e-06, "Tsf": 1.08e-06, "DnaN": 1.6299999999999999e-06, "Frr": 1.6e-07, "FtsZ": 1.29e-06, "GroES": 8e-07, "InfA": 3.36e-09, "InfB": 3.12e-08, "InfC": 8.699999999999999e-07, "MreB": 1.83e-06, "MukB": 1.33e-06, "PrfA": 8.599999999999999e-07, "PrfB": 0.0, "EFTu": 5.2e-07}, "count": {"RpoD": 146.0, "RNAP": 3047.0, "RNAP~RpoD": 1079.0, "RNAPAuxiliary": 3837.0, "Ribosome": 9879.0, "RibosomeAuxiliary": 2178.0, "100S": 0.0, "oriC~DNAP": 1.0, "genome": 8033562.0, "rRNA16S": 816.0, "rRNA23S": 1820.0, "rRNA5S": 2394.0, "30S": 2988.0, "50S": 533.0, "RplA": 13150.0, "RplL": 15780.0, "RpsA": 12971.0, "RpsC": 16582.0}, "out": {"vital": 1.0, "Cl-": 0.06056, "Na+": 0.05, "NH4+": 0.0095, "K+": 0.00264, "Pi": 0.00132, "Mg2+": 0.0005300000000000001, "nicotinamide": 9.826e-05, "pantothenate": 4.949e-05, "pyridoxine": 1.655e-05, "thiamine": 1.507e-05, "lipoate": 9.74e-06, "riboflavin": 2.13e-06, "Ca2+": 5e-07, "biotin": 4.9e-07, "sulfate": 3.1e-07, "folate": 1.8e-07, "Mn2+": 8e-08, "boric_acid": 4e-08, "Co2+": 3.0000000000000004e-08, "Zn2+": 1e-08, "Cu2+": 1e-08, "Fe2+": 1e-08, "molybdate": 3.0000000000000004e-09, "D-glucose": 0.0040999999999999995, "LB": 0.0, "L-alanine": 0.0008, "L-arginine": 0.005200000000000001, "L-asparagine": 0.0004, "L-aspartate": 0.0004, "L-cysteine": 9.999999999999999e-05, "L-glutamine": 0.0006, "glycine": 0.0008, "L-histidine": 0.0002, "L-isoleucine": 0.0004, "L-leucine": 0.0008, "L-lysine": 0.0004, "L-methionine": 0.0002, "L-phenylalanine": 0.0004, "L-proline": 0.0004, "L-serine": 0.01, "L-threonine": 0.0004, "L-tryptophan": 9.999999999999999e-05, "L-tyrosine": 0.0002, "L-valine": 0.0006, "adenine": 0.0002, "cytosine": 0.0002, "guanine": 0.0002, "uracil": 0.0002, "EZRich": 0.0, "H2O": 55.0, "H+": 0.0012, "O2": 0.0012, "CO2": 0.0012, "L-glutamate": 0.011, "bioentity": 5.0, "length": 0.1, "Ribosome": 0.0}, "cell": {"H+": 0.00118, "membrane_H+": 0.00209, "length": 2.951734548e-06}, "polysomes": 4181.0, "mrna": 3196.0, "protein": 0.0, "trna_free": 0.00031844, "trna_charged": 0.0002505644800000001, "cells": 65536.0, "instances": 65536.0, "log2_instances": 16, "rnap_bound": 3057.0, "rnapaux_bound": 1576.0, "ribo_total": 53619.0}, "19200": {"conc": {"H+": 0.0012, "O2": 0.0012, "CO2": 0.0012, "Pi": 0.023899999999999998, "RpoD": 1.6e-07, "RNAP": 3.43e-06, "RNAP~RpoD": 1.18e-06, "RNAPAuxiliary": 4.46e-06, "ppGpp": 3.5e-07, "ATP": 0.00954, "CTP": 0.00474, "GTP": 0.00455, "UTP": 0.01464, "PPi": 0.0002, "AMP": 0.0005600000000000001, "CMP": 0.00064, "GMP": 0.00141, "Ribosome": 1.158e-05, "RibosomeAuxiliary": 2.43e-06, "GDP": 0.0039900000000000005, "L-leucine": 0.00062, "L-alanine": 0.005059999999999999, "glycine": 0.011859999999999999, "L-valine": 0.00151, "L-glutamate": 0.01154, "L-serine": 5.4619999999999995e-05, "L-isoleucine": 0.00037, "L-aspartate": 0.00622, "L-threonine": 0.00025, "L-lysine": 0.00082, "L-proline": 0.00064, "L-arginine": 0.00111, "L-phenylalanine": 3.206e-05, "L-tyrosine": 6.733e-05, "L-glutamine": 0.00396, "L-asparagine": 0.00068, "L-histidine": 0.0001, "L-methionine": 0.00014000000000000001, "L-cysteine": 0.00116, "L-tryptophan": 4.1700000000000004e-05, "NH4+": 0.002, "acetyl-phosphate": 4.2210000000000005e-08, "NADH": 0.0005, "NAD+": 0.00446, "NADPH": 0.00044, "NADP+": 0.00216, "FMN": 5.468999999999999e-05, "FAD": 0.00101, "CoA": 0.0014, "glutathione": 1.7000000000000001e-07, "dATP": 0.00024, "ADP": 0.00068, "dAMP": 0.00015, "cAMP": 1.544e-08, "adenosine": 0.00026000000000000003, "deoxyadenosine": 4.2999999999999996e-07, "adenine": 0.00031, "dCTP": 0.00016, "cytosine": 0.00028000000000000003, "cytidine": 1.82e-06, "dGMP": 0.00055, "guanine": 6.772e-05, "guanosine": 9.55e-06, "deoxyguanosine": 2.14e-06, "dTTP": 0.00073, "dTDP": 0.00012, "UDP": 0.00319, "uridine": 3.5899999999999995e-06, "ITP": 1.98e-09, "IDP": 2.23e-09, "IMP": 0.00057, "L-homocysteine": 9.766e-05, "L-citrulline": 1.399e-05, "L-ornithine": 3.6099999999999997e-06, "L-histidinol": 6.057999999999999e-05, "S-adenosyl-L-methionine": 0.00017999999999999998, "D-glucose-6-phosphate": 0.00371, "D-fructose-6-phosphate": 0.00061, "D-fructose-1,6-bisphosphate": 0.01568, "dihydroxyacetone-phosphate": 0.00023, "3-phospho-D-glycerate": 0.00083, "phosphoenolpyruvate": 0.00027, "pyruvate": 0.0015500000000000002, "acetyl-CoA": 0.00051, "oxaloacetate": 0.00058, "citrate": 0.00016, "2-oxoglutarate": 0.00048, "succinyl-CoA": 0.00021, "succinate": 0.00058, "fumarate": 0.00012, "L-malate": 0.00117, "propionyl-CoA": 5.477e-11, "malonyl-CoA": 3.3000000000000005e-10, "acetoacetyl-CoA": 2.3000000000000003e-10, "myo-inositol": 5.547e-11, "6-phospho-D-glucono-1,5-lactone": 1.557e-08, "6-phospho-D-gluconate": 0.0034500000000000004, "D-ribulose-5-phosphate": 0.00016, "alpha-D-ribose-5-phosphate": 0.0004, "D-xylulose-5-phosphate": 1.8500000000000002e-09, "D-gluconate": 5.8e-07, "glycerate": 1.362e-08, "glycerol-3-phosphate": 0.0, "2-deoxy-D-ribose-5-phosphate": 2e-07, "5-phospho-alpha-D-ribose-1-diphosphate": 0.00022, "N-carbamoyl-L-aspartate": 9.11e-06, "(S)-dihydroorotate": 3.45e-06, "UDP-N-acetyl-D-glucosamine": 8.95e-08, "2,3-dihydroxybenzoate": 1.3600000000000003e-09, "4-hydroxybenzoate": 0.0, "shikimate": 0.00014000000000000001, "phenylpyruvate": 1.148e-05, "anthranilate": 1.498e-05, "N2-acetyl-L-ornithine": 7.4e-07, "riboflavin": 0.00015, "quinolinate": 0.0002, "PfkA": 1.1299999999999998e-06, "FbaA": 6.7e-06, "TpiA": 5.67e-06, "GapA": 1.6579999999999997e-05, "Pgk": 1.459e-05, "Eno": 1.3429999999999998e-05, "PykF": 1.3e-06, "AceF": 3.88e-06, "AceE": 2.0599999999999998e-06, "Lpd": 1.28e-06, "GltA": 4.1100000000000005e-06, "Icd": 1.0919999999999999e-05, "SucA": 2.16e-06, "Mdh": 1.964e-05, "CyoA": 7.65e-06, "AtpA": 1.535e-05, "Prs": 1.6999999999999998e-06, "PurF": 8.9e-07, "GuaB": 2.2599999999999995e-06, "Gmk": 1.04e-06, "Adk": 4.17e-06, "NrdB": 1.5599999999999999e-06, "NrdA": 7.9e-07, "CarA": 1.44e-06, "PyrB": 1.59e-06, "ThyA": 1.1299999999999998e-06, "Tmk": 7.1e-07, "PyrG": 1.1399999999999999e-06, "Ndk": 3.5e-06, "GlnA": 2.6899999999999997e-06, "100S": 0.0, "oriC~DNAP": 1.05e-09, "genome": 0.00893, "CellWall": 1.20002, "D-glucose": 1.065e-05, "AtpD": 1.86e-06, "NuoA": 1.69e-06, "GuaA": 2.23e-06, "DnaE": 1.22e-06, "DnaX": 1.8e-06, "Lgt": 1.46e-06, "ClpP": 5.9e-07, "FtsH": 1.35e-06, "FusA": 5.3e-07, "Lon": 1.38e-06, "TufA": 1.7599999999999999e-06, "TufB": 2.4599999999999997e-06, "DnaB": 5.6e-07, "GroEL": 8.599999999999999e-07, "GyrA": 2.01e-06, "GyrB": 1.18e-06, "ParC": 7.4e-07, "ParE": 2.33e-06, "SecA": 1.7599999999999999e-06, "FtsI": 1.3899999999999998e-06, "LpxC": 1.8799999999999998e-06, "MurA": 1.32e-06, "BamA": 1.81e-06, "DnaK": 1.53e-06, "FtsA": 1.6799999999999998e-06, "ZipA": 1.1e-06, "OmpA": 2.91e-06, "OmpF": 1.3600000000000001e-06, "SecY": 1.75e-06, "AlaS": 3.42e-06, "ArgS": 1.7599999999999999e-06, "Hns": 2.0699999999999997e-06, "IleS": 2.4599999999999997e-06, "LeuS": 2.75e-06, "MetG": 2.54e-06, "ValS": 3.22e-06, "RpoA": 3.6e-07, "RpoB": 0.0, "RpoC": 2.0999999999999997e-07, "NusA": 1.686e-08, "NusG": 0.0, "Rho": 2.11e-09, "GreA": 1.1499999999999998e-06, "rRNA16S": 9.7e-07, "rRNA23S": 2.1499999999999997e-06, "rRNA5S": 2.74e-06, "30S": 3.33e-06, "50S": 5.9e-07, "RplA": 2.0289999999999997e-05, "RplL": 2.0899999999999996e-05, "RpsA": 1.696e-05, "RpsC": 1.6989999999999998e-05, "Crp": 2.2999999999999996e-06, "CspC": 2.0599999999999998e-06, "DnaA": 1.6999999999999998e-06, "DnaG": 1.3e-06, "Fis": 2.12e-06, "HupA": 1.91e-06, "Ssb": 2.0299999999999996e-06, "Tsf": 1.1499999999999998e-06, "DnaN": 1.62e-06, "Frr": 2e-07, "FtsZ": 1.27e-06, "GroES": 8.1e-07, "InfA": 7.581e-08, "InfB": 1.05e-09, "InfC": 1.1299999999999998e-06, "MreB": 1.78e-06, "MukB": 1.27e-06, "PrfA": 9.8e-07, "PrfB": 1.3e-07, "EFTu": 5.9e-07}, "count": {"RpoD": 149.0, "RNAP": 3256.0, "RNAP~RpoD": 1116.0, "RNAPAuxiliary": 4236.0, "Ribosome": 10996.0, "RibosomeAuxiliary": 2304.0, "100S": 0.0, "oriC~DNAP": 1.0, "genome": 8480158.0, "rRNA16S": 918.0, "rRNA23S": 2039.0, "rRNA5S": 2599.0, "30S": 3160.0, "50S": 560.0, "RplA": 19261.0, "RplL": 19837.0, "RpsA": 16094.0, "RpsC": 16129.0}, "out": {"vital": 1.0, "Cl-": 0.06056, "Na+": 0.05, "NH4+": 0.0095, "K+": 0.00264, "Pi": 0.00132, "Mg2+": 0.0005300000000000001, "nicotinamide": 9.826e-05, "pantothenate": 4.949e-05, "pyridoxine": 1.655e-05, "thiamine": 1.507e-05, "lipoate": 9.74e-06, "riboflavin": 2.13e-06, "Ca2+": 5e-07, "biotin": 4.9e-07, "sulfate": 3.1e-07, "folate": 1.8e-07, "Mn2+": 8e-08, "boric_acid": 4e-08, "Co2+": 3.0000000000000004e-08, "Zn2+": 1e-08, "Cu2+": 1e-08, "Fe2+": 1e-08, "molybdate": 3.0000000000000004e-09, "D-glucose": 0.0040999999999999995, "LB": 0.0, "L-alanine": 0.0008, "L-arginine": 0.005200000000000001, "L-asparagine": 0.0004, "L-aspartate": 0.0004, "L-cysteine": 9.999999999999999e-05, "L-glutamine": 0.0006, "glycine": 0.0008, "L-histidine": 0.0002, "L-isoleucine": 0.0004, "L-leucine": 0.0008, "L-lysine": 0.0004, "L-methionine": 0.0002, "L-phenylalanine": 0.0004, "L-proline": 0.0004, "L-serine": 0.01, "L-threonine": 0.0004, "L-tryptophan": 9.999999999999999e-05, "L-tyrosine": 0.0002, "L-valine": 0.0006, "adenine": 0.0002, "cytosine": 0.0002, "guanine": 0.0002, "uracil": 0.0002, "EZRich": 0.0, "H2O": 55.0, "H+": 0.0012, "O2": 0.0012, "CO2": 0.0012, "L-glutamate": 0.011, "bioentity": 5.0, "length": 0.1, "Ribosome": 0.0}, "cell": {"H+": 0.00118, "membrane_H+": 0.00198, "length": 3.135787468e-06}, "polysomes": 4384.0, "mrna": 3315.0, "protein": 0.0, "trna_free": 0.00031211999999999993, "trna_charged": 0.00024360525, "cells": 65536.0, "instances": 65536.0, "log2_instances": 16, "rnap_bound": 3160.0, "rnapaux_bound": 1572.0, "ribo_total": 57066.0}, "19300": {"conc": {"H+": 0.0012, "O2": 0.0012, "CO2": 0.0012, "Pi": 0.023899999999999998, "RpoD": 1.3e-07, "RNAP": 3.5499999999999995e-06, "RNAP~RpoD": 1.22e-06, "RNAPAuxiliary": 4.63e-06, "ppGpp": 3.5e-07, "ATP": 0.00953, "CTP": 0.0047599999999999995, "GTP": 0.00481, "UTP": 0.01469, "PPi": 0.0002, "AMP": 0.0005600000000000001, "CMP": 0.00064, "GMP": 0.00141, "Ribosome": 1.106e-05, "RibosomeAuxiliary": 2.37e-06, "GDP": 0.004030000000000001, "L-leucine": 0.00061, "L-alanine": 0.0049299999999999995, "glycine": 0.01139, "L-valine": 0.00149, "L-glutamate": 0.011550000000000001, "L-serine": 5.3649999999999996e-05, "L-isoleucine": 0.0004, "L-aspartate": 0.00625, "L-threonine": 0.00027, "L-lysine": 0.00084, "L-proline": 0.0006500000000000001, "L-arginine": 0.00111, "L-phenylalanine": 3.155e-05, "L-tyrosine": 6.491e-05, "L-glutamine": 0.0039900000000000005, "L-asparagine": 0.00069, "L-histidine": 0.0001, "L-methionine": 0.00013000000000000002, "L-cysteine": 0.00108, "L-tryptophan": 4.157e-05, "NH4+": 0.002, "acetyl-phosphate": 4.1090000000000006e-08, "NADH": 0.0005, "NAD+": 0.00445, "NADPH": 0.00045000000000000004, "NADP+": 0.00216, "FMN": 5.474e-05, "FAD": 0.00101, "CoA": 0.0014, "glutathione": 1.6e-07, "dATP": 0.00025, "ADP": 0.00071, "dAMP": 0.00015, "cAMP": 1.545e-08, "adenosine": 0.00026000000000000003, "deoxyadenosine": 4.2999999999999996e-07, "adenine": 0.00031, "dCTP": 0.00015, "cytosine": 0.00027, "cytidine": 1.81e-06, "dGMP": 0.0005600000000000001, "guanine": 7.111e-05, "guanosine": 9.41e-06, "deoxyguanosine": 2.1499999999999997e-06, "dTTP": 0.00075, "dTDP": 0.00013000000000000002, "UDP": 0.0032, "uridine": 3.5899999999999995e-06, "ITP": 1.8600000000000002e-09, "IDP": 2.09e-09, "IMP": 0.00057, "L-homocysteine": 9.073999999999999e-05, "L-citrulline": 1.3119999999999998e-05, "L-ornithine": 3.3999999999999996e-06, "L-histidinol": 6.027e-05, "S-adenosyl-L-methionine": 0.00017999999999999998, "D-glucose-6-phosphate": 0.0037, "D-fructose-6-phosphate": 0.00061, "D-fructose-1,6-bisphosphate": 0.01586, "dihydroxyacetone-phosphate": 0.00023, "3-phospho-D-glycerate": 0.00082, "phosphoenolpyruvate": 0.00027, "pyruvate": 0.0015300000000000001, "acetyl-CoA": 0.0005, "oxaloacetate": 0.00058, "citrate": 0.00016, "2-oxoglutarate": 0.00047, "succinyl-CoA": 0.00021, "succinate": 0.00057, "fumarate": 0.00012, "L-malate": 0.00116, "propionyl-CoA": 5.161e-11, "malonyl-CoA": 3.1e-10, "acetoacetyl-CoA": 2.2000000000000002e-10, "myo-inositol": 5.211e-11, "6-phospho-D-glucono-1,5-lactone": 1.4630000000000001e-08, "6-phospho-D-gluconate": 0.0034500000000000004, "D-ribulose-5-phosphate": 0.00016, "alpha-D-ribose-5-phosphate": 0.0004, "D-xylulose-5-phosphate": 1.7400000000000002e-09, "D-gluconate": 5.6e-07, "glycerate": 1.2800000000000002e-08, "glycerol-3-phosphate": 0.0, "2-deoxy-D-ribose-5-phosphate": 2e-07, "5-phospho-alpha-D-ribose-1-diphosphate": 0.00022, "N-carbamoyl-L-aspartate": 8.96e-06, "(S)-dihydroorotate": 3.3599999999999996e-06, "UDP-N-acetyl-D-glucosamine": 8.407e-08, "2,3-dihydroxybenzoate": 1.2800000000000001e-09, "4-hydroxybenzoate": 0.0, "shikimate": 0.00014000000000000001, "phenylpyruvate": 1.12e-05, "anthranilate": 1.4689999999999998e-05, "N2-acetyl-L-ornithine": 7.1e-07, "riboflavin": 0.00015, "quinolinate": 0.0002, "PfkA": 1.1699999999999998e-06, "FbaA": 6.59e-06, "TpiA": 5.66e-06, "GapA": 1.6539999999999997e-05, "Pgk": 1.446e-05, "Eno": 1.339e-05, "PykF": 1.34e-06, "AceF": 3.9e-06, "AceE": 2.0599999999999998e-06, "Lpd": 1.35e-06, "GltA": 4.15e-06, "Icd": 1.116e-05, "SucA": 2.08e-06, "Mdh": 1.967e-05, "CyoA": 7.429999999999999e-06, "AtpA": 1.532e-05, "Prs": 1.62e-06, "PurF": 8.799999999999999e-07, "GuaB": 2.25e-06, "Gmk": 1.04e-06, "Adk": 4.219999999999999e-06, "NrdB": 1.49e-06, "NrdA": 7.4e-07, "CarA": 1.44e-06, "PyrB": 1.5599999999999999e-06, "ThyA": 1.2e-06, "Tmk": 6.7e-07, "PyrG": 1.2299999999999999e-06, "Ndk": 3.4700000000000002e-06, "GlnA": 2.7e-06, "100S": 0.0, "oriC~DNAP": 9.9e-10, "genome": 0.008830000000000001, "CellWall": 1.1999900000000001, "D-glucose": 1.0449999999999998e-05, "AtpD": 1.83e-06, "NuoA": 1.6399999999999998e-06, "GuaA": 2.27e-06, "DnaE": 1.2e-06, "DnaX": 1.84e-06, "Lgt": 1.46e-06, "ClpP": 5.9e-07, "FtsH": 1.32e-06, "FusA": 6.6e-07, "Lon": 1.3899999999999998e-06, "TufA": 1.83e-06, "TufB": 2.43e-06, "DnaB": 5.4e-07, "GroEL": 8.799999999999999e-07, "GyrA": 2.04e-06, "GyrB": 1.18e-06, "ParC": 6.9e-07, "ParE": 2.32e-06, "SecA": 1.87e-06, "FtsI": 1.38e-06, "LpxC": 2.0299999999999996e-06, "MurA": 1.38e-06, "BamA": 1.8e-06, "DnaK": 1.5199999999999998e-06, "FtsA": 1.6299999999999999e-06, "ZipA": 1.08e-06, "OmpA": 2.91e-06, "OmpF": 1.4099999999999998e-06, "SecY": 1.7599999999999999e-06, "AlaS": 3.33e-06, "ArgS": 1.79e-06, "Hns": 2.1099999999999997e-06, "IleS": 2.39e-06, "LeuS": 2.7699999999999997e-06, "MetG": 2.5699999999999995e-06, "ValS": 3.22e-06, "RpoA": 3.7999999999999996e-07, "RpoB": 0.0, "RpoC": 6.93e-09, "NusA": 8.91e-09, "NusG": 0.0, "Rho": 0.0, "GreA": 1.18e-06, "rRNA16S": 9.2e-07, "rRNA23S": 2.4599999999999997e-06, "rRNA5S": 2.74e-06, "30S": 3.4799999999999997e-06, "50S": 6.4e-07, "RplA": 2.328e-05, "RplL": 2.4039999999999997e-05, "RpsA": 1.7579999999999998e-05, "RpsC": 1.709e-05, "Crp": 2.24e-06, "CspC": 2.0299999999999996e-06, "DnaA": 1.7199999999999998e-06, "DnaG": 1.2299999999999999e-06, "Fis": 2.08e-06, "HupA": 1.91e-06, "Ssb": 2.04e-06, "Tsf": 1.1499999999999998e-06, "DnaN": 1.6599999999999998e-06, "Frr": 2.3e-07, "FtsZ": 1.26e-06, "GroES": 8.299999999999999e-07, "InfA": 2.9700000000000003e-09, "InfB": 0.0, "InfC": 1.34e-06, "MreB": 1.7599999999999999e-06, "MukB": 1.26e-06, "PrfA": 1.11e-06, "PrfB": 2.8e-07, "EFTu": 6.1e-07}, "count": {"RpoD": 134.0, "RNAP": 3592.0, "RNAP~RpoD": 1230.0, "RNAPAuxiliary": 4683.0, "Ribosome": 11179.0, "RibosomeAuxiliary": 2394.0, "100S": 0.0, "oriC~DNAP": 1.0, "genome": 8927290.0, "rRNA16S": 932.0, "rRNA23S": 2485.0, "rRNA5S": 2766.0, "30S": 3516.0, "50S": 648.0, "RplA": 23525.0, "RplL": 24294.0, "RpsA": 17769.0, "RpsC": 17270.0}, "out": {"vital": 1.0, "Cl-": 0.06056, "Na+": 0.05, "NH4+": 0.0095, "K+": 0.00264, "Pi": 0.00132, "Mg2+": 0.0005300000000000001, "nicotinamide": 9.826e-05, "pantothenate": 4.949e-05, "pyridoxine": 1.655e-05, "thiamine": 1.507e-05, "lipoate": 9.74e-06, "riboflavin": 2.13e-06, "Ca2+": 5e-07, "biotin": 4.9e-07, "sulfate": 3.1e-07, "folate": 1.8e-07, "Mn2+": 8e-08, "boric_acid": 4e-08, "Co2+": 3.0000000000000004e-08, "Zn2+": 1e-08, "Cu2+": 1e-08, "Fe2+": 1e-08, "molybdate": 3.0000000000000004e-09, "D-glucose": 0.0040999999999999995, "LB": 0.0, "L-alanine": 0.0008, "L-arginine": 0.005200000000000001, "L-asparagine": 0.0004, "L-aspartate": 0.0004, "L-cysteine": 9.999999999999999e-05, "L-glutamine": 0.0006, "glycine": 0.0008, "L-histidine": 0.0002, "L-isoleucine": 0.0004, "L-leucine": 0.0008, "L-lysine": 0.0004, "L-methionine": 0.0002, "L-phenylalanine": 0.0004, "L-proline": 0.0004, "L-serine": 0.01, "L-threonine": 0.0004, "L-tryptophan": 9.999999999999999e-05, "L-tyrosine": 0.0002, "L-valine": 0.0006, "adenine": 0.0002, "cytosine": 0.0002, "guanine": 0.0002, "uracil": 0.0002, "EZRich": 0.0, "H2O": 55.0, "H+": 0.0012, "O2": 0.0012, "CO2": 0.0012, "L-glutamate": 0.011, "bioentity": 5.0, "length": 0.1, "Ribosome": 0.0}, "cell": {"H+": 0.00118, "membrane_H+": 0.0019399999999999999, "length": 3.338362804e-06}, "polysomes": 4699.0, "mrna": 3549.0, "protein": 0.0, "trna_free": 0.00030677, "trna_charged": 0.00023995494999999999, "cells": 65536.0, "instances": 65536.0, "log2_instances": 16, "rnap_bound": 3258.0, "rnapaux_bound": 1552.0, "ribo_total": 60589.0}, "19400": {"conc": {"H+": 0.0012, "O2": 0.0012, "CO2": 0.0012, "Pi": 0.023899999999999998, "RpoD": 1.4e-07, "RNAP": 3.42e-06, "RNAP~RpoD": 1.27e-06, "RNAPAuxiliary": 4.7e-06, "ppGpp": 3.5e-07, "ATP": 0.009550000000000001, "CTP": 0.00478, "GTP": 0.00462, "UTP": 0.01473, "PPi": 0.0002, "AMP": 0.0005600000000000001, "CMP": 0.00064, "GMP": 0.00157, "Ribosome": 1.08e-05, "RibosomeAuxiliary": 2.4100000000000002e-06, "GDP": 0.00446, "L-leucine": 0.0006500000000000001, "L-alanine": 0.004980000000000001, "glycine": 0.01126, "L-valine": 0.00152, "L-glutamate": 0.01158, "L-serine": 5.232e-05, "L-isoleucine": 0.00042, "L-aspartate": 0.00618, "L-threonine": 0.00027, "L-lysine": 0.00084, "L-proline": 0.0006500000000000001, "L-arginine": 0.00111, "L-phenylalanine": 3.1079999999999994e-05, "L-tyrosine": 6.263e-05, "L-glutamine": 0.004030000000000001, "L-asparagine": 0.00068, "L-histidine": 0.0001, "L-methionine": 0.00012, "L-cysteine": 0.00102, "L-tryptophan": 4.297999999999999e-05, "NH4+": 0.002, "acetyl-phosphate": 4.005e-08, "NADH": 0.00051, "NAD+": 0.00443, "NADPH": 0.00044, "NADP+": 0.00215, "FMN": 5.713e-05, "FAD": 0.00101, "CoA": 0.0014, "glutathione": 1.5e-07, "dATP": 0.00025, "ADP": 0.00069, "dAMP": 0.00016, "cAMP": 1.562e-08, "adenosine": 0.00026000000000000003, "deoxyadenosine": 4.2999999999999996e-07, "adenine": 0.00031, "dCTP": 0.00014000000000000001, "cytosine": 0.00027, "cytidine": 1.81e-06, "dGMP": 0.0005600000000000001, "guanine": 6.998999999999999e-05, "guanosine": 9.28e-06, "deoxyguanosine": 2.1499999999999997e-06, "dTTP": 0.0007800000000000001, "dTDP": 0.00013000000000000002, "UDP": 0.00321, "uridine": 3.5699999999999997e-06, "ITP": 1.7500000000000002e-09, "IDP": 1.9600000000000003e-09, "IMP": 0.00057, "L-homocysteine": 8.766999999999999e-05, "L-citrulline": 1.255e-05, "L-ornithine": 3.23e-06, "L-histidinol": 6.032999999999999e-05, "S-adenosyl-L-methionine": 0.00017999999999999998, "D-glucose-6-phosphate": 0.00371, "D-fructose-6-phosphate": 0.00062, "D-fructose-1,6-bisphosphate": 0.016030000000000003, "dihydroxyacetone-phosphate": 0.00024, "3-phospho-D-glycerate": 0.0008100000000000001, "phosphoenolpyruvate": 0.00027, "pyruvate": 0.0015600000000000002, "acetyl-CoA": 0.00051, "oxaloacetate": 0.00057, "citrate": 0.00016, "2-oxoglutarate": 0.00048, "succinyl-CoA": 0.00021, "succinate": 0.00057, "fumarate": 0.00012, "L-malate": 0.00115, "propionyl-CoA": 4.864e-11, "malonyl-CoA": 2.9e-10, "acetoacetyl-CoA": 2.1e-10, "myo-inositol": 4.893e-11, "6-phospho-D-glucono-1,5-lactone": 1.3730000000000001e-08, "6-phospho-D-gluconate": 0.0034500000000000004, "D-ribulose-5-phosphate": 0.00016, "alpha-D-ribose-5-phosphate": 0.0004, "D-xylulose-5-phosphate": 1.63e-09, "D-gluconate": 5.5e-07, "glycerate": 1.2020000000000001e-08, "glycerol-3-phosphate": 0.0, "2-deoxy-D-ribose-5-phosphate": 2e-07, "5-phospho-alpha-D-ribose-1-diphosphate": 0.00022, "N-carbamoyl-L-aspartate": 8.93e-06, "(S)-dihydroorotate": 3.3599999999999996e-06, "UDP-N-acetyl-D-glucosamine": 7.894e-08, "2,3-dihydroxybenzoate": 1.2e-09, "4-hydroxybenzoate": 0.0, "shikimate": 0.00014000000000000001, "phenylpyruvate": 1.116e-05, "anthranilate": 1.493e-05, "N2-acetyl-L-ornithine": 6.800000000000001e-07, "riboflavin": 0.00016, "quinolinate": 0.00019, "PfkA": 1.22e-06, "FbaA": 6.46e-06, "TpiA": 5.7e-06, "GapA": 1.657e-05, "Pgk": 1.4269999999999999e-05, "Eno": 1.338e-05, "PykF": 1.38e-06, "AceF": 4e-06, "AceE": 2.05e-06, "Lpd": 1.46e-06, "GltA": 4.23e-06, "Icd": 1.1369999999999998e-05, "SucA": 2.0199999999999997e-06, "Mdh": 1.955e-05, "CyoA": 7.349999999999999e-06, "AtpA": 1.5369999999999997e-05, "Prs": 1.57e-06, "PurF": 8.599999999999999e-07, "GuaB": 2.21e-06, "Gmk": 1.07e-06, "Adk": 4.27e-06, "NrdB": 1.4e-06, "NrdA": 7e-07, "CarA": 1.3600000000000001e-06, "PyrB": 1.55e-06, "ThyA": 1.2499999999999999e-06, "Tmk": 6.9e-07, "PyrG": 1.27e-06, "Ndk": 3.41e-06, "GlnA": 2.7699999999999997e-06, "100S": 0.0, "oriC~DNAP": 9.300000000000001e-10, "genome": 0.00871, "CellWall": 1.2, "D-glucose": 1.026e-05, "AtpD": 1.77e-06, "NuoA": 1.5399999999999999e-06, "GuaA": 2.2999999999999996e-06, "DnaE": 1.2099999999999998e-06, "DnaX": 1.84e-06, "Lgt": 1.49e-06, "ClpP": 5.699999999999999e-07, "FtsH": 1.29e-06, "FusA": 7e-07, "Lon": 1.3600000000000001e-06, "TufA": 1.85e-06, "TufB": 2.4199999999999997e-06, "DnaB": 5.1e-07, "GroEL": 8.9e-07, "GyrA": 2.04e-06, "GyrB": 1.16e-06, "ParC": 6.5e-07, "ParE": 2.27e-06, "SecA": 1.99e-06, "FtsI": 1.33e-06, "LpxC": 2.0699999999999997e-06, "MurA": 1.49e-06, "BamA": 1.82e-06, "DnaK": 1.48e-06, "FtsA": 1.6299999999999999e-06, "ZipA": 1.06e-06, "OmpA": 2.8999999999999998e-06, "OmpF": 1.4099999999999998e-06, "SecY": 1.75e-06, "AlaS": 3.19e-06, "ArgS": 1.7599999999999999e-06, "Hns": 2.12e-06, "IleS": 2.33e-06, "LeuS": 2.84e-06, "MetG": 2.6499999999999996e-06, "ValS": 3.1699999999999997e-06, "RpoA": 6.1e-07, "RpoB": 1.765e-08, "RpoC": 0.0, "NusA": 9.196e-08, "NusG": 0.0, "Rho": 0.0, "GreA": 1.16e-06, "rRNA16S": 1.1399999999999999e-06, "rRNA23S": 2.67e-06, "rRNA5S": 2.91e-06, "30S": 3.54e-06, "50S": 6.9e-07, "RplA": 2.4639999999999998e-05, "RplL": 2.4309999999999996e-05, "RpsA": 1.7489999999999997e-05, "RpsC": 1.604e-05, "Crp": 2.16e-06, "CspC": 2.0599999999999998e-06, "DnaA": 1.71e-06, "DnaG": 1.1899999999999998e-06, "Fis": 2.0199999999999997e-06, "HupA": 2.05e-06, "Ssb": 1.98e-06, "Tsf": 1.1299999999999998e-06, "DnaN": 1.57e-06, "Frr": 1.4e-07, "FtsZ": 1.26e-06, "GroES": 9e-07, "InfA": 0.0, "InfB": 3.7200000000000004e-09, "InfC": 1.44e-06, "MreB": 1.8e-06, "MukB": 1.2099999999999998e-06, "PrfA": 1.22e-06, "PrfB": 2.3e-07, "EFTu": 5.3e-07}, "count": {"RpoD": 156.0, "RNAP": 3680.0, "RNAP~RpoD": 1362.0, "RNAPAuxiliary": 5056.0, "Ribosome": 11624.0, "RibosomeAuxiliary": 2593.0, "100S": 0.0, "oriC~DNAP": 1.0, "genome": 9374262.0, "rRNA16S": 1225.0, "rRNA23S": 2876.0, "rRNA5S": 3132.0, "30S": 3807.0, "50S": 743.0, "RplA": 26517.0, "RplL": 26163.0, "RpsA": 18827.0, "RpsC": 17262.0}, "out": {"vital": 1.0, "Cl-": 0.06056, "Na+": 0.05, "NH4+": 0.0095, "K+": 0.00264, "Pi": 0.00132, "Mg2+": 0.0005300000000000001, "nicotinamide": 9.826e-05, "pantothenate": 4.949e-05, "pyridoxine": 1.655e-05, "thiamine": 1.507e-05, "lipoate": 9.74e-06, "riboflavin": 2.13e-06, "Ca2+": 5e-07, "biotin": 4.9e-07, "sulfate": 3.1e-07, "folate": 1.8e-07, "Mn2+": 8e-08, "boric_acid": 4e-08, "Co2+": 3.0000000000000004e-08, "Zn2+": 1e-08, "Cu2+": 1e-08, "Fe2+": 1e-08, "molybdate": 3.0000000000000004e-09, "D-glucose": 0.0040999999999999995, "LB": 0.0, "L-alanine": 0.0008, "L-arginine": 0.005200000000000001, "L-asparagine": 0.0004, "L-aspartate": 0.0004, "L-cysteine": 9.999999999999999e-05, "L-glutamine": 0.0006, "glycine": 0.0008, "L-histidine": 0.0002, "L-isoleucine": 0.0004, "L-leucine": 0.0008, "L-lysine": 0.0004, "L-methionine": 0.0002, "L-phenylalanine": 0.0004, "L-proline": 0.0004, "L-serine": 0.01, "L-threonine": 0.0004, "L-tryptophan": 9.999999999999999e-05, "L-tyrosine": 0.0002, "L-valine": 0.0006, "adenine": 0.0002, "cytosine": 0.0002, "guanine": 0.0002, "uracil": 0.0002, "EZRich": 0.0, "H2O": 55.0, "H+": 0.0012, "O2": 0.0012, "CO2": 0.0012, "L-glutamate": 0.011, "bioentity": 5.0, "length": 0.1, "Ribosome": 0.0}, "cell": {"H+": 0.00118, "membrane_H+": 0.00196, "length": 3.555277303e-06}, "polysomes": 5019.0, "mrna": 3925.0, "protein": 0.0, "trna_free": 0.00030318999999999995, "trna_charged": 0.00023685371999999992, "cells": 65536.0, "instances": 65536.0, "log2_instances": 16, "rnap_bound": 3521.0, "rnapaux_bound": 1635.0, "ribo_total": 64284.0}, "19500": {"conc": {"H+": 0.0012, "O2": 0.0012, "CO2": 0.0012, "Pi": 0.023899999999999998, "RpoD": 1.4e-07, "RNAP": 3.3199999999999996e-06, "RNAP~RpoD": 1.33e-06, "RNAPAuxiliary": 4.79e-06, "ppGpp": 3.5e-07, "ATP": 0.009519999999999999, "CTP": 0.00479, "GTP": 0.00488, "UTP": 0.014750000000000001, "PPi": 0.0002, "AMP": 0.0005600000000000001, "CMP": 0.00064, "GMP": 0.00148, "Ribosome": 1.073e-05, "RibosomeAuxiliary": 2.4999999999999998e-06, "GDP": 0.00421, "L-leucine": 0.00064, "L-alanine": 0.004980000000000001, "glycine": 0.01118, "L-valine": 0.0015300000000000001, "L-glutamate": 0.01166, "L-serine": 5.285e-05, "L-isoleucine": 0.00042, "L-aspartate": 0.00617, "L-threonine": 0.00026000000000000003, "L-lysine": 0.00083, "L-proline": 0.00064, "L-arginine": 0.0011200000000000001, "L-phenylalanine": 3.221e-05, "L-tyrosine": 6.263e-05, "L-glutamine": 0.00405, "L-asparagine": 0.00069, "L-histidine": 0.0001, "L-methionine": 0.00012, "L-cysteine": 0.001, "L-tryptophan": 4.493e-05, "NH4+": 0.002, "acetyl-phosphate": 3.926e-08, "NADH": 0.00051, "NAD+": 0.00442, "NADPH": 0.00044, "NADP+": 0.00215, "FMN": 5.7719999999999996e-05, "FAD": 0.00101, "CoA": 0.0014, "glutathione": 1.4e-07, "dATP": 0.00025, "ADP": 0.00074, "dAMP": 0.00016, "cAMP": 1.627e-08, "adenosine": 0.00026000000000000003, "deoxyadenosine": 4.2999999999999996e-07, "adenine": 0.00031, "dCTP": 0.00012, "cytosine": 0.00027, "cytidine": 1.81e-06, "dGMP": 0.00057, "guanine": 5.522999999999999e-05, "guanosine": 9.199999999999998e-06, "deoxyguanosine": 2.16e-06, "dTTP": 0.0008100000000000001, "dTDP": 0.00014000000000000001, "UDP": 0.00321, "uridine": 3.58e-06, "ITP": 1.65e-09, "IDP": 1.8500000000000002e-09, "IMP": 0.00058, "L-homocysteine": 8.626e-05, "L-citrulline": 1.215e-05, "L-ornithine": 3.11e-06, "L-histidinol": 6.172e-05, "S-adenosyl-L-methionine": 0.00017999999999999998, "D-glucose-6-phosphate": 0.0037, "D-fructose-6-phosphate": 0.00062, "D-fructose-1,6-bisphosphate": 0.01611, "dihydroxyacetone-phosphate": 0.00024, "3-phospho-D-glycerate": 0.0008, "phosphoenolpyruvate": 0.00027, "pyruvate": 0.00157, "acetyl-CoA": 0.0005200000000000001, "oxaloacetate": 0.00057, "citrate": 0.00016, "2-oxoglutarate": 0.00048, "succinyl-CoA": 0.00021, "succinate": 0.00057, "fumarate": 0.00012, "L-malate": 0.00115, "propionyl-CoA": 4.613e-11, "malonyl-CoA": 2.8000000000000007e-10, "acetoacetyl-CoA": 2.0000000000000003e-10, "myo-inositol": 4.6219999999999997e-11, "6-phospho-D-glucono-1,5-lactone": 1.2970000000000001e-08, "6-phospho-D-gluconate": 0.0034500000000000004, "D-ribulose-5-phosphate": 0.00016, "alpha-D-ribose-5-phosphate": 0.0004, "D-xylulose-5-phosphate": 1.54e-09, "D-gluconate": 5.4e-07, "glycerate": 1.135e-08, "glycerol-3-phosphate": 0.0, "2-deoxy-D-ribose-5-phosphate": 2e-07, "5-phospho-alpha-D-ribose-1-diphosphate": 0.00022, "N-carbamoyl-L-aspartate": 8.33e-06, "(S)-dihydroorotate": 3.2999999999999997e-06, "UDP-N-acetyl-D-glucosamine": 7.457e-08, "2,3-dihydroxybenzoate": 1.14e-09, "4-hydroxybenzoate": 0.0, "shikimate": 0.00014000000000000001, "phenylpyruvate": 1.1619999999999999e-05, "anthranilate": 1.5269999999999998e-05, "N2-acetyl-L-ornithine": 6.5e-07, "riboflavin": 0.00016, "quinolinate": 0.00019, "PfkA": 1.2299999999999999e-06, "FbaA": 6.41e-06, "TpiA": 5.75e-06, "GapA": 1.667e-05, "Pgk": 1.421e-05, "Eno": 1.35e-05, "PykF": 1.4e-06, "AceF": 4.2099999999999995e-06, "AceE": 1.96e-06, "Lpd": 1.58e-06, "GltA": 4.25e-06, "Icd": 1.174e-05, "SucA": 2.01e-06, "Mdh": 1.956e-05, "CyoA": 7.24e-06, "AtpA": 1.552e-05, "Prs": 1.53e-06, "PurF": 8.799999999999999e-07, "GuaB": 2.1499999999999997e-06, "Gmk": 1.09e-06, "Adk": 4.32e-06, "NrdB": 1.38e-06, "NrdA": 6.6e-07, "CarA": 1.34e-06, "PyrB": 1.51e-06, "ThyA": 1.24e-06, "Tmk": 7.699999999999999e-07, "PyrG": 1.32e-06, "Ndk": 3.43e-06, "GlnA": 2.7799999999999996e-06, "100S": 0.0, "oriC~DNAP": 8.800000000000001e-10, "genome": 0.00862, "CellWall": 1.20003, "D-glucose": 1.015e-05, "AtpD": 1.85e-06, "NuoA": 1.4499999999999999e-06, "GuaA": 2.2999999999999996e-06, "DnaE": 1.1699999999999998e-06, "DnaX": 1.83e-06, "Lgt": 1.5199999999999998e-06, "ClpP": 5.1e-07, "FtsH": 1.26e-06, "FusA": 7.2e-07, "Lon": 1.3899999999999998e-06, "TufA": 1.85e-06, "TufB": 2.37e-06, "DnaB": 4.8e-07, "GroEL": 9e-07, "GyrA": 2.04e-06, "GyrB": 1.2e-06, "ParC": 6.1e-07, "ParE": 2.23e-06, "SecA": 2.0599999999999998e-06, "FtsI": 1.3e-06, "LpxC": 2.16e-06, "MurA": 1.6e-06, "BamA": 1.84e-06, "DnaK": 1.57e-06, "FtsA": 1.6699999999999999e-06, "ZipA": 1.08e-06, "OmpA": 2.91e-06, "OmpF": 1.48e-06, "SecY": 1.75e-06, "AlaS": 3.11e-06, "ArgS": 1.6999999999999998e-06, "Hns": 2.13e-06, "IleS": 2.31e-06, "LeuS": 2.8999999999999998e-06, "MetG": 2.7e-06, "ValS": 3.19e-06, "RpoA": 8e-07, "RpoB": 0.0, "RpoC": 1.7600000000000001e-09, "NusA": 1.8999999999999998e-07, "NusG": 7.369000000000001e-08, "Rho": 0.0, "GreA": 1.1299999999999998e-06, "rRNA16S": 1.32e-06, "rRNA23S": 2.94e-06, "rRNA5S": 2.93e-06, "30S": 3.74e-06, "50S": 7.699999999999999e-07, "RplA": 2.6569999999999998e-05, "RplL": 2.582e-05, "RpsA": 1.83e-05, "RpsC": 1.7199999999999998e-05, "Crp": 2.17e-06, "CspC": 2.1099999999999997e-06, "DnaA": 1.7399999999999999e-06, "DnaG": 1.18e-06, "Fis": 1.96e-06, "HupA": 2.09e-06, "Ssb": 1.9699999999999998e-06, "Tsf": 1.0099999999999999e-06, "DnaN": 1.49e-06, "Frr": 0.0, "FtsZ": 1.2499999999999999e-06, "GroES": 9.3e-07, "InfA": 2.6300000000000002e-09, "InfB": 1.7600000000000001e-09, "InfC": 1.46e-06, "MreB": 1.8799999999999998e-06, "MukB": 1.16e-06, "PrfA": 1.2099999999999998e-06, "PrfB": 8.98e-08, "EFTu": 3e-07}, "count": {"RpoD": 157.0, "RNAP": 3784.0, "RNAP~RpoD": 1516.0, "RNAPAuxiliary": 5457.0, "Ribosome": 12225.0, "RibosomeAuxiliary": 2851.0, "100S": 0.0, "oriC~DNAP": 1.0, "genome": 9821114.0, "rRNA16S": 1500.0, "rRNA23S": 3348.0, "rRNA5S": 3337.0, "30S": 4258.0, "50S": 874.0, "RplA": 30271.0, "RplL": 29411.0, "RpsA": 20847.0, "RpsC": 19595.0}, "out": {"vital": 1.0, "Cl-": 0.06056, "Na+": 0.05, "NH4+": 0.0095, "K+": 0.00264, "Pi": 0.00132, "Mg2+": 0.0005300000000000001, "nicotinamide": 9.826e-05, "pantothenate": 4.949e-05, "pyridoxine": 1.655e-05, "thiamine": 1.507e-05, "lipoate": 9.74e-06, "riboflavin": 2.13e-06, "Ca2+": 5e-07, "biotin": 4.9e-07, "sulfate": 3.1e-07, "folate": 1.8e-07, "Mn2+": 8e-08, "boric_acid": 4e-08, "Co2+": 3.0000000000000004e-08, "Zn2+": 1e-08, "Cu2+": 1e-08, "Fe2+": 1e-08, "molybdate": 3.0000000000000004e-09, "D-glucose": 0.0040999999999999995, "LB": 0.0, "L-alanine": 0.0008, "L-arginine": 0.005200000000000001, "L-asparagine": 0.0004, "L-aspartate": 0.0004, "L-cysteine": 9.999999999999999e-05, "L-glutamine": 0.0006, "glycine": 0.0008, "L-histidine": 0.0002, "L-isoleucine": 0.0004, "L-leucine": 0.0008, "L-lysine": 0.0004, "L-methionine": 0.0002, "L-phenylalanine": 0.0004, "L-proline": 0.0004, "L-serine": 0.01, "L-threonine": 0.0004, "L-tryptophan": 9.999999999999999e-05, "L-tyrosine": 0.0002, "L-valine": 0.0006, "adenine": 0.0002, "cytosine": 0.0002, "guanine": 0.0002, "uracil": 0.0002, "EZRich": 0.0, "H2O": 55.0, "H+": 0.0012, "O2": 0.0012, "CO2": 0.0012, "L-glutamate": 0.011, "bioentity": 5.0, "length": 0.1, "Ribosome": 0.0}, "cell": {"H+": 0.00118, "membrane_H+": 0.00186, "length": 3.763768187e-06}, "polysomes": 5361.0, "mrna": 4220.0, "protein": 0.0, "trna_free": 0.00029471, "trna_charged": 0.00023097352, "cells": 65536.0, "instances": 65536.0, "log2_instances": 16, "rnap_bound": 3767.0, "rnapaux_bound": 1665.0, "ribo_total": 68315.0}, "19600": {"conc": {"H+": 0.0012, "O2": 0.0012, "CO2": 0.0012, "Pi": 0.023899999999999998, "RpoD": 1.4e-07, "RNAP": 3.25e-06, "RNAP~RpoD": 1.35e-06, "RNAPAuxiliary": 4.87e-06, "ppGpp": 3.5e-07, "ATP": 0.009519999999999999, "CTP": 0.00485, "GTP": 0.00529, "UTP": 0.01495, "PPi": 0.0002, "AMP": 0.00058, "CMP": 0.0006500000000000001, "GMP": 0.00132, "Ribosome": 1.117e-05, "RibosomeAuxiliary": 2.54e-06, "GDP": 0.00376, "L-leucine": 0.00064, "L-alanine": 0.005240000000000001, "glycine": 0.01149, "L-valine": 0.0015300000000000001, "L-glutamate": 0.01166, "L-serine": 5.468999999999999e-05, "L-isoleucine": 0.00043, "L-aspartate": 0.0061600000000000005, "L-threonine": 0.00026000000000000003, "L-lysine": 0.00082, "L-proline": 0.00064, "L-arginine": 0.0011200000000000001, "L-phenylalanine": 3.286e-05, "L-tyrosine": 5.864e-05, "L-glutamine": 0.004070000000000001, "L-asparagine": 0.00068, "L-histidine": 0.0001, "L-methionine": 0.00012, "L-cysteine": 0.00092, "L-tryptophan": 3.946e-05, "NH4+": 0.002, "acetyl-phosphate": 3.847e-08, "NADH": 0.0005200000000000001, "NAD+": 0.00441, "NADPH": 0.00044, "NADP+": 0.00214, "FMN": 6.12e-05, "FAD": 0.00101, "CoA": 0.0014, "glutathione": 1.3e-07, "dATP": 0.00027, "ADP": 0.00076, "dAMP": 0.00017, "cAMP": 1.693e-08, "adenosine": 0.00027, "deoxyadenosine": 4.2999999999999996e-07, "adenine": 0.00032, "dCTP": 0.00012, "cytosine": 0.00026000000000000003, "cytidine": 1.81e-06, "dGMP": 0.0006, "guanine": 5.0329999999999994e-05, "guanosine": 9.09e-06, "deoxyguanosine": 2.1899999999999998e-06, "dTTP": 0.00087, "dTDP": 0.00015, "UDP": 0.00326, "uridine": 3.58e-06, "ITP": 1.5600000000000002e-09, "IDP": 1.7500000000000002e-09, "IMP": 0.00059, "L-homocysteine": 8.19e-05, "L-citrulline": 1.255e-05, "L-ornithine": 3.2099999999999998e-06, "L-histidinol": 6.084e-05, "S-adenosyl-L-methionine": 0.00017999999999999998, "D-glucose-6-phosphate": 0.0037, "D-fructose-6-phosphate": 0.00062, "D-fructose-1,6-bisphosphate": 0.01613, "dihydroxyacetone-phosphate": 0.00024, "3-phospho-D-glycerate": 0.00079, "phosphoenolpyruvate": 0.00027, "pyruvate": 0.00158, "acetyl-CoA": 0.0005200000000000001, "oxaloacetate": 0.00057, "citrate": 0.00017, "2-oxoglutarate": 0.00049, "succinyl-CoA": 0.00021, "succinate": 0.00057, "fumarate": 0.00012, "L-malate": 0.00115, "propionyl-CoA": 4.3729999999999994e-11, "malonyl-CoA": 2.6000000000000003e-10, "acetoacetyl-CoA": 1.9000000000000002e-10, "myo-inositol": 4.3619999999999994e-11, "6-phospho-D-glucono-1,5-lactone": 1.224e-08, "6-phospho-D-gluconate": 0.0034500000000000004, "D-ribulose-5-phosphate": 0.00016, "alpha-D-ribose-5-phosphate": 0.0004, "D-xylulose-5-phosphate": 1.45e-09, "D-gluconate": 5.3e-07, "glycerate": 1.0710000000000001e-08, "glycerol-3-phosphate": 0.0, "2-deoxy-D-ribose-5-phosphate": 2e-07, "5-phospho-alpha-D-ribose-1-diphosphate": 0.00022, "N-carbamoyl-L-aspartate": 8e-06, "(S)-dihydroorotate": 3.24e-06, "UDP-N-acetyl-D-glucosamine": 7.037000000000001e-08, "2,3-dihydroxybenzoate": 1.07e-09, "4-hydroxybenzoate": 0.0, "shikimate": 0.00013000000000000002, "phenylpyruvate": 1.198e-05, "anthranilate": 1.414e-05, "N2-acetyl-L-ornithine": 6.2e-07, "riboflavin": 0.00017, "quinolinate": 0.00019, "PfkA": 1.2499999999999999e-06, "FbaA": 6.3299999999999995e-06, "TpiA": 5.7999999999999995e-06, "GapA": 1.68e-05, "Pgk": 1.423e-05, "Eno": 1.3569999999999999e-05, "PykF": 1.4299999999999999e-06, "AceF": 4.32e-06, "AceE": 1.86e-06, "Lpd": 1.6699999999999999e-06, "GltA": 4.32e-06, "Icd": 1.1949999999999999e-05, "SucA": 1.99e-06, "Mdh": 1.9469999999999998e-05, "CyoA": 7.019999999999999e-06, "AtpA": 1.5589999999999998e-05, "Prs": 1.5399999999999999e-06, "PurF": 9.7e-07, "GuaB": 2.18e-06, "Gmk": 1.06e-06, "Adk": 4.35e-06, "NrdB": 1.33e-06, "NrdA": 6.3e-07, "CarA": 1.35e-06, "PyrB": 1.5199999999999998e-06, "ThyA": 1.1899999999999998e-06, "Tmk": 8.499999999999999e-07, "PyrG": 1.37e-06, "Ndk": 3.54e-06, "GlnA": 2.79e-06, "100S": 0.0, "oriC~DNAP": 8.3e-10, "genome": 0.00828, "CellWall": 1.20001, "D-glucose": 1.0019999999999999e-05, "AtpD": 1.8999999999999998e-06, "NuoA": 1.4099999999999998e-06, "GuaA": 2.4199999999999997e-06, "DnaE": 1.26e-06, "DnaX": 1.8e-06, "Lgt": 1.49e-06, "ClpP": 4.9e-07, "FtsH": 1.26e-06, "FusA": 8.299999999999999e-07, "Lon": 1.35e-06, "TufA": 1.85e-06, "TufB": 2.35e-06, "DnaB": 4.5e-07, "GroEL": 9e-07, "GyrA": 1.99e-06, "GyrB": 1.26e-06, "ParC": 5.8e-07, "ParE": 2.1899999999999998e-06, "SecA": 2.1499999999999997e-06, "FtsI": 1.32e-06, "LpxC": 2.18e-06, "MurA": 1.6699999999999999e-06, "BamA": 1.89e-06, "DnaK": 1.6499999999999999e-06, "FtsA": 1.6299999999999999e-06, "ZipA": 1.08e-06, "OmpA": 2.92e-06, "OmpF": 1.58e-06, "SecY": 1.78e-06, "AlaS": 3.0499999999999996e-06, "ArgS": 1.6699999999999999e-06, "Hns": 2.16e-06, "IleS": 2.3399999999999996e-06, "LeuS": 2.96e-06, "MetG": 2.79e-06, "ValS": 3.1699999999999997e-06, "RpoA": 1.07e-06, "RpoB": 0.0, "RpoC": 8.3e-10, "NusA": 2.0999999999999997e-07, "NusG": 2.5e-07, "Rho": 8.3e-10, "GreA": 1.1399999999999999e-06, "rRNA16S": 1.4099999999999998e-06, "rRNA23S": 3.2099999999999998e-06, "rRNA5S": 3.3199999999999996e-06, "30S": 3.9399999999999995e-06, "50S": 8.399999999999999e-07, "RplA": 2.5889999999999998e-05, "RplL": 2.741e-05, "RpsA": 1.865e-05, "RpsC": 1.8109999999999998e-05, "Crp": 2.2e-06, "CspC": 2.1499999999999997e-06, "DnaA": 1.77e-06, "DnaG": 1.2499999999999999e-06, "Fis": 1.94e-06, "HupA": 2.1499999999999997e-06, "Ssb": 1.96e-06, "Tsf": 9.7e-07, "DnaN": 1.44e-06, "Frr": 0.0, "FtsZ": 1.22e-06, "GroES": 9.3e-07, "InfA": 1.6e-07, "InfB": 1.656e-08, "InfC": 1.58e-06, "MreB": 1.98e-06, "MukB": 1.1299999999999998e-06, "PrfA": 1.34e-06, "PrfB": 2.009e-08, "EFTu": 1.5e-07}, "count": {"RpoD": 170.0, "RNAP": 3926.0, "RNAP~RpoD": 1629.0, "RNAPAuxiliary": 5883.0, "Ribosome": 13488.0, "RibosomeAuxiliary": 3071.0, "100S": 0.0, "oriC~DNAP": 1.0, "genome": 10000046.0, "rRNA16S": 1704.0, "rRNA23S": 3875.0, "rRNA5S": 4002.0, "30S": 4752.0, "50S": 1019.0, "RplA": 31249.0, "RplL": 33090.0, "RpsA": 22518.0, "RpsC": 21865.0}, "out": {"vital": 1.0, "Cl-": 0.06056, "Na+": 0.05, "NH4+": 0.0095, "K+": 0.00264, "Pi": 0.00132, "Mg2+": 0.0005300000000000001, "nicotinamide": 9.826e-05, "pantothenate": 4.949e-05, "pyridoxine": 1.655e-05, "thiamine": 1.507e-05, "lipoate": 9.74e-06, "riboflavin": 2.13e-06, "Ca2+": 5e-07, "biotin": 4.9e-07, "sulfate": 3.1e-07, "folate": 1.8e-07, "Mn2+": 8e-08, "boric_acid": 4e-08, "Co2+": 3.0000000000000004e-08, "Zn2+": 1e-08, "Cu2+": 1e-08, "Fe2+": 1e-08, "molybdate": 3.0000000000000004e-09, "D-glucose": 0.0040999999999999995, "LB": 0.0, "L-alanine": 0.0008, "L-arginine": 0.005200000000000001, "L-asparagine": 0.0004, "L-aspartate": 0.0004, "L-cysteine": 9.999999999999999e-05, "L-glutamine": 0.0006, "glycine": 0.0008, "L-histidine": 0.0002, "L-isoleucine": 0.0004, "L-leucine": 0.0008, "L-lysine": 0.0004, "L-methionine": 0.0002, "L-phenylalanine": 0.0004, "L-proline": 0.0004, "L-serine": 0.01, "L-threonine": 0.0004, "L-tryptophan": 9.999999999999999e-05, "L-tyrosine": 0.0002, "L-valine": 0.0006, "adenine": 0.0002, "cytosine": 0.0002, "guanine": 0.0002, "uracil": 0.0002, "EZRich": 0.0, "H2O": 55.0, "H+": 0.0012, "O2": 0.0012, "CO2": 0.0012, "L-glutamate": 0.011, "bioentity": 5.0, "length": 0.1, "Ribosome": 0.0}, "cell": {"H+": 0.00118, "membrane_H+": 0.00182, "length": 3.987893339e-06}, "polysomes": 5646.0, "mrna": 4279.0, "protein": 0.0, "trna_free": 0.00029378, "trna_charged": 0.0002301733199999999, "cells": 65536.0, "instances": 65536.0, "log2_instances": 16, "rnap_bound": 3939.0, "rnapaux_bound": 1675.0, "ribo_total": 72528.0}, "19700": {"conc": {"H+": 0.0012, "O2": 0.0012, "CO2": 0.0012, "Pi": 0.023899999999999998, "RpoD": 3.2e-07, "RNAP": 2.43e-06, "RNAP~RpoD": 1.12e-06, "RNAPAuxiliary": 4e-06, "ppGpp": 3.5e-07, "ATP": 0.00961, "CTP": 0.00495, "GTP": 0.0049900000000000005, "UTP": 0.01524, "PPi": 0.0002, "AMP": 0.00058, "CMP": 0.00066, "GMP": 0.00142, "Ribosome": 1.29e-05, "RibosomeAuxiliary": 2.52e-06, "GDP": 0.00404, "L-leucine": 0.0005300000000000001, "L-alanine": 0.00505, "glycine": 0.011869999999999999, "L-valine": 0.00142, "L-glutamate": 0.011470000000000001, "L-serine": 5.503e-05, "L-isoleucine": 0.00041, "L-aspartate": 0.006030000000000001, "L-threonine": 0.00025, "L-lysine": 0.00079, "L-proline": 0.00063, "L-arginine": 0.00108, "L-phenylalanine": 3.326e-05, "L-tyrosine": 5.175999999999999e-05, "L-glutamine": 0.0040999999999999995, "L-asparagine": 0.00067, "L-histidine": 9.998e-05, "L-methionine": 0.0001, "L-cysteine": 0.00083, "L-tryptophan": 3.0449999999999998e-05, "NH4+": 0.002, "acetyl-phosphate": 3.7990000000000005e-08, "NADH": 0.0005200000000000001, "NAD+": 0.00441, "NADPH": 0.00042, "NADP+": 0.00215, "FMN": 6.24e-05, "FAD": 0.00101, "CoA": 0.0014, "glutathione": 1.2e-07, "dATP": 0.00025, "ADP": 0.0006500000000000001, "dAMP": 0.00016, "cAMP": 1.756e-08, "adenosine": 0.00027, "deoxyadenosine": 4.2999999999999996e-07, "adenine": 0.00032, "dCTP": 7.959e-05, "cytosine": 0.00027, "cytidine": 1.83e-06, "dGMP": 0.0005600000000000001, "guanine": 5.281e-05, "guanosine": 9.039999999999998e-06, "deoxyguanosine": 2.22e-06, "dTTP": 0.00084, "dTDP": 0.00014000000000000001, "UDP": 0.00332, "uridine": 3.6099999999999997e-06, "ITP": 1.48e-09, "IDP": 1.66e-09, "IMP": 0.00059, "L-homocysteine": 7.390999999999999e-05, "L-citrulline": 1.333e-05, "L-ornithine": 3.41e-06, "L-histidinol": 5.9329999999999996e-05, "S-adenosyl-L-methionine": 0.00017999999999999998, "D-glucose-6-phosphate": 0.00369, "D-fructose-6-phosphate": 0.00062, "D-fructose-1,6-bisphosphate": 0.016079999999999997, "dihydroxyacetone-phosphate": 0.00023, "3-phospho-D-glycerate": 0.00079, "phosphoenolpyruvate": 0.00027, "pyruvate": 0.0015300000000000001, "acetyl-CoA": 0.00051, "oxaloacetate": 0.00059, "citrate": 0.00017, "2-oxoglutarate": 0.0005, "succinyl-CoA": 0.00022, "succinate": 0.00059, "fumarate": 0.00013000000000000002, "L-malate": 0.0011899999999999999, "propionyl-CoA": 4.17e-11, "malonyl-CoA": 2.5e-10, "acetoacetyl-CoA": 1.8e-10, "myo-inositol": 4.14e-11, "6-phospho-D-glucono-1,5-lactone": 1.1619999999999999e-08, "6-phospho-D-gluconate": 0.0034500000000000004, "D-ribulose-5-phosphate": 0.00016, "alpha-D-ribose-5-phosphate": 0.0004, "D-xylulose-5-phosphate": 1.38e-09, "D-gluconate": 5.2e-07, "glycerate": 1.0170000000000001e-08, "glycerol-3-phosphate": 0.0, "2-deoxy-D-ribose-5-phosphate": 2e-07, "5-phospho-alpha-D-ribose-1-diphosphate": 0.00022, "N-carbamoyl-L-aspartate": 8.109999999999999e-06, "(S)-dihydroorotate": 3.3199999999999996e-06, "UDP-N-acetyl-D-glucosamine": 6.68e-08, "2,3-dihydroxybenzoate": 1.02e-09, "4-hydroxybenzoate": 0.0, "shikimate": 0.00012, "phenylpyruvate": 1.275e-05, "anthranilate": 1.2479999999999999e-05, "N2-acetyl-L-ornithine": 6.1e-07, "riboflavin": 0.00017, "quinolinate": 0.00019, "PfkA": 1.29e-06, "FbaA": 6.32e-06, "TpiA": 5.929999999999999e-06, "GapA": 1.727e-05, "Pgk": 1.417e-05, "Eno": 1.382e-05, "PykF": 1.4499999999999999e-06, "AceF": 4.4699999999999996e-06, "AceE": 1.8e-06, "Lpd": 1.73e-06, "GltA": 4.54e-06, "Icd": 1.2199999999999998e-05, "SucA": 2.08e-06, "Mdh": 1.955e-05, "CyoA": 6.889999999999999e-06, "AtpA": 1.568e-05, "Prs": 1.5599999999999999e-06, "PurF": 9.6e-07, "GuaB": 2.32e-06, "Gmk": 1e-06, "Adk": 4.42e-06, "NrdB": 1.31e-06, "NrdA": 6.7e-07, "CarA": 1.4099999999999998e-06, "PyrB": 1.6399999999999998e-06, "ThyA": 1.1299999999999998e-06, "Tmk": 9.1e-07, "PyrG": 1.44e-06, "Ndk": 3.68e-06, "GlnA": 2.89e-06, "100S": 0.0, "oriC~DNAP": 1.5700000000000002e-09, "genome": 0.00852, "CellWall": 1.2, "D-glucose": 9.92e-06, "AtpD": 1.96e-06, "NuoA": 1.4299999999999999e-06, "GuaA": 2.5099999999999997e-06, "DnaE": 1.42e-06, "DnaX": 1.82e-06, "Lgt": 1.5e-06, "ClpP": 4.6999999999999995e-07, "FtsH": 1.2e-06, "FusA": 1.0299999999999999e-06, "Lon": 1.28e-06, "TufA": 1.77e-06, "TufB": 2.4100000000000002e-06, "DnaB": 4.6e-07, "GroEL": 9.399999999999999e-07, "GyrA": 1.94e-06, "GyrB": 1.22e-06, "ParC": 5.8e-07, "ParE": 2.2e-06, "SecA": 2.21e-06, "FtsI": 1.37e-06, "LpxC": 2.2599999999999995e-06, "MurA": 1.7199999999999998e-06, "BamA": 1.86e-06, "DnaK": 1.73e-06, "FtsA": 1.55e-06, "ZipA": 1.08e-06, "OmpA": 2.8199999999999997e-06, "OmpF": 1.59e-06, "SecY": 1.84e-06, "AlaS": 3.1199999999999998e-06, "ArgS": 1.73e-06, "Hns": 2.1e-06, "IleS": 2.39e-06, "LeuS": 2.95e-06, "MetG": 2.8199999999999997e-06, "ValS": 3.1699999999999997e-06, "RpoA": 1.42e-06, "RpoB": 0.0, "RpoC": 3.15e-09, "NusA": 2.4e-07, "NusG": 5.2e-07, "Rho": 0.0, "GreA": 1.06e-06, "rRNA16S": 5.3e-07, "rRNA23S": 1.96e-06, "rRNA5S": 1.6699999999999999e-06, "30S": 3.2e-06, "50S": 4.9e-07, "RplA": 2.382e-05, "RplL": 2.668e-05, "RpsA": 1.5589999999999998e-05, "RpsC": 1.903e-05, "Crp": 2.37e-06, "CspC": 2.2999999999999996e-06, "DnaA": 1.79e-06, "DnaG": 1.32e-06, "Fis": 1.9699999999999998e-06, "HupA": 2.22e-06, "Ssb": 1.95e-06, "Tsf": 8.799999999999999e-07, "DnaN": 1.51e-06, "Frr": 0.0, "FtsZ": 1.29e-06, "GroES": 9e-07, "InfA": 5e-07, "InfB": 1.6e-07, "InfC": 1.6399999999999998e-06, "MreB": 2.04e-06, "MukB": 1.08e-06, "PrfA": 1.47e-06, "PrfB": 0.0, "EFTu": 1.8e-07}, "count": {"RpoD": 206.0, "RNAP": 1543.0, "RNAP~RpoD": 715.0, "RNAPAuxiliary": 2541.0, "Ribosome": 8204.0, "RibosomeAuxiliary": 1603.0, "100S": 0.0, "oriC~DNAP": 1.0, "genome": 5418227.0, "rRNA16S": 337.0, "rRNA23S": 1247.0, "rRNA5S": 1061.0, "30S": 2033.0, "50S": 312.0, "RplA": 15148.0, "RplL": 16967.0, "RpsA": 9912.0, "RpsC": 12098.0}, "out": {"vital": 1.0, "Cl-": 0.06056, "Na+": 0.05, "NH4+": 0.0095, "K+": 0.00264, "Pi": 0.00132, "Mg2+": 0.0005300000000000001, "nicotinamide": 9.826e-05, "pantothenate": 4.949e-05, "pyridoxine": 1.655e-05, "thiamine": 1.507e-05, "lipoate": 9.74e-06, "riboflavin": 2.13e-06, "Ca2+": 5e-07, "biotin": 4.9e-07, "sulfate": 3.1e-07, "folate": 1.8e-07, "Mn2+": 8e-08, "boric_acid": 4e-08, "Co2+": 3.0000000000000004e-08, "Zn2+": 1e-08, "Cu2+": 1e-08, "Fe2+": 1e-08, "molybdate": 3.0000000000000004e-09, "D-glucose": 0.0040999999999999995, "LB": 0.0, "L-alanine": 0.0008, "L-arginine": 0.005200000000000001, "L-asparagine": 0.0004, "L-aspartate": 0.0004, "L-cysteine": 9.999999999999999e-05, "L-glutamine": 0.0006, "glycine": 0.0008, "L-histidine": 0.0002, "L-isoleucine": 0.0004, "L-leucine": 0.0008, "L-lysine": 0.0004, "L-methionine": 0.0002, "L-phenylalanine": 0.0004, "L-proline": 0.0004, "L-serine": 0.01, "L-threonine": 0.0004, "L-tryptophan": 9.999999999999999e-05, "L-tyrosine": 0.0002, "L-valine": 0.0006, "adenine": 0.0002, "cytosine": 0.0002, "guanine": 0.0002, "uracil": 0.0002, "EZRich": 0.0, "H2O": 55.0, "H+": 0.0012, "O2": 0.0012, "CO2": 0.0012, "L-glutamate": 0.011, "bioentity": 5.0, "length": 0.1, "Ribosome": 0.0}, "cell": {"H+": 0.00118, "membrane_H+": 0.00189, "length": 2.100659071e-06}, "polysomes": 2980.0, "mrna": 2037.0, "protein": 0.0, "trna_free": 0.00030377000000000003, "trna_charged": 0.0002336094199999999, "cells": 131072.0, "instances": 131072.0, "log2_instances": 17, "rnap_bound": 2611.0, "rnapaux_bound": 1489.0, "ribo_total": 39644.0}, "19800": {"conc": {"H+": 0.0012, "O2": 0.0012, "CO2": 0.0012, "Pi": 0.023899999999999998, "RpoD": 2.7e-07, "RNAP": 2.4199999999999997e-06, "RNAP~RpoD": 1.2e-06, "RNAPAuxiliary": 4.219999999999999e-06, "ppGpp": 3.5e-07, "ATP": 0.00958, "CTP": 0.00496, "GTP": 0.00504, "UTP": 0.01527, "PPi": 0.0002, "AMP": 0.00058, "CMP": 0.00066, "GMP": 0.0013700000000000001, "Ribosome": 1.207e-05, "RibosomeAuxiliary": 2.2599999999999995e-06, "GDP": 0.0039, "L-leucine": 0.00051, "L-alanine": 0.00466, "glycine": 0.01154, "L-valine": 0.00136, "L-glutamate": 0.01142, "L-serine": 5.722e-05, "L-isoleucine": 0.00042, "L-aspartate": 0.005940000000000001, "L-threonine": 0.00025, "L-lysine": 0.0007800000000000001, "L-proline": 0.00063, "L-arginine": 0.0011, "L-phenylalanine": 3.6729999999999996e-05, "L-tyrosine": 5.2709999999999995e-05, "L-glutamine": 0.0040999999999999995, "L-asparagine": 0.00067, "L-histidine": 0.0001, "L-methionine": 0.00012, "L-cysteine": 0.00086, "L-tryptophan": 3.3929999999999995e-05, "NH4+": 0.002, "acetyl-phosphate": 3.709e-08, "NADH": 0.0005200000000000001, "NAD+": 0.00439, "NADPH": 0.00041, "NADP+": 0.00214, "FMN": 6.042e-05, "FAD": 0.00101, "CoA": 0.0014, "glutathione": 1.2e-07, "dATP": 0.00024, "ADP": 0.00069, "dAMP": 0.00015, "cAMP": 1.784e-08, "adenosine": 0.00027, "deoxyadenosine": 4.2999999999999996e-07, "adenine": 0.00032, "dCTP": 7.954e-05, "cytosine": 0.00029, "cytidine": 1.82e-06, "dGMP": 0.0005300000000000001, "guanine": 5.12e-05, "guanosine": 8.869999999999998e-06, "deoxyguanosine": 2.21e-06, "dTTP": 0.0007800000000000001, "dTDP": 0.00013000000000000002, "UDP": 0.00333, "uridine": 3.5899999999999995e-06, "ITP": 1.38e-09, "IDP": 1.5600000000000002e-09, "IMP": 0.00059, "L-homocysteine": 8.162999999999999e-05, "L-citrulline": 1.3749999999999999e-05, "L-ornithine": 3.5e-06, "L-histidinol": 6.065e-05, "S-adenosyl-L-methionine": 0.00017999999999999998, "D-glucose-6-phosphate": 0.00369, "D-fructose-6-phosphate": 0.00062, "D-fructose-1,6-bisphosphate": 0.01599, "dihydroxyacetone-phosphate": 0.00023, "3-phospho-D-glycerate": 0.00079, "phosphoenolpyruvate": 0.00027, "pyruvate": 0.0015, "acetyl-CoA": 0.0005, "oxaloacetate": 0.00059, "citrate": 0.00017, "2-oxoglutarate": 0.00051, "succinyl-CoA": 0.00022, "succinate": 0.00061, "fumarate": 0.00013000000000000002, "L-malate": 0.0012, "propionyl-CoA": 3.9219999999999995e-11, "malonyl-CoA": 2.3000000000000003e-10, "acetoacetyl-CoA": 1.7000000000000003e-10, "myo-inositol": 3.8770000000000005e-11, "6-phospho-D-glucono-1,5-lactone": 1.0880000000000002e-08, "6-phospho-D-gluconate": 0.0034500000000000004, "D-ribulose-5-phosphate": 0.00016, "alpha-D-ribose-5-phosphate": 0.0004, "D-xylulose-5-phosphate": 1.29e-09, "D-gluconate": 5.1e-07, "glycerate": 9.52e-09, "glycerol-3-phosphate": 0.0, "2-deoxy-D-ribose-5-phosphate": 2e-07, "5-phospho-alpha-D-ribose-1-diphosphate": 0.00022, "N-carbamoyl-L-aspartate": 8.289999999999999e-06, "(S)-dihydroorotate": 3.42e-06, "UDP-N-acetyl-D-glucosamine": 6.256000000000001e-08, "2,3-dihydroxybenzoate": 9.5e-10, "4-hydroxybenzoate": 0.0, "shikimate": 0.00011, "phenylpyruvate": 1.421e-05, "anthranilate": 1.255e-05, "N2-acetyl-L-ornithine": 5.9e-07, "riboflavin": 0.00016, "quinolinate": 0.00019, "PfkA": 1.2499999999999999e-06, "FbaA": 6.259999999999999e-06, "TpiA": 5.91e-06, "GapA": 1.734e-05, "Pgk": 1.413e-05, "Eno": 1.385e-05, "PykF": 1.4299999999999999e-06, "AceF": 4.55e-06, "AceE": 1.6799999999999998e-06, "Lpd": 1.7399999999999999e-06, "GltA": 4.69e-06, "Icd": 1.212e-05, "SucA": 2.0699999999999997e-06, "Mdh": 1.946e-05, "CyoA": 6.789999999999999e-06, "AtpA": 1.547e-05, "Prs": 1.6299999999999999e-06, "PurF": 9.499999999999999e-07, "GuaB": 2.32e-06, "Gmk": 9.399999999999999e-07, "Adk": 4.41e-06, "NrdB": 1.34e-06, "NrdA": 7.699999999999999e-07, "CarA": 1.42e-06, "PyrB": 1.6299999999999999e-06, "ThyA": 1.06e-06, "Tmk": 9.8e-07, "PyrG": 1.53e-06, "Ndk": 3.6699999999999996e-06, "GlnA": 2.84e-06, "100S": 0.0, "oriC~DNAP": 1.47e-09, "genome": 0.00863, "CellWall": 1.2, "D-glucose": 9.679999999999999e-06, "AtpD": 1.91e-06, "NuoA": 1.5e-06, "GuaA": 2.5499999999999997e-06, "DnaE": 1.47e-06, "DnaX": 1.8e-06, "Lgt": 1.4299999999999999e-06, "ClpP": 4.6e-07, "FtsH": 1.1399999999999999e-06, "FusA": 1.35e-06, "Lon": 1.1899999999999998e-06, "TufA": 1.6699999999999999e-06, "TufB": 2.44e-06, "DnaB": 4.2999999999999996e-07, "GroEL": 9.7e-07, "GyrA": 1.9299999999999997e-06, "GyrB": 1.1499999999999998e-06, "ParC": 7e-07, "ParE": 2.2e-06, "SecA": 2.27e-06, "FtsI": 1.37e-06, "LpxC": 2.2999999999999996e-06, "MurA": 1.6799999999999998e-06, "BamA": 1.8e-06, "DnaK": 1.6699999999999999e-06, "FtsA": 1.47e-06, "ZipA": 1.1299999999999998e-06, "OmpA": 2.7299999999999997e-06, "OmpF": 1.49e-06, "SecY": 1.78e-06, "AlaS": 3.1299999999999997e-06, "ArgS": 1.8999999999999998e-06, "Hns": 2.13e-06, "IleS": 2.39e-06, "LeuS": 2.88e-06, "MetG": 2.75e-06, "ValS": 3.1299999999999997e-06, "RpoA": 1.69e-06, "RpoB": 0.0, "RpoC": 0.0, "NusA": 8.547000000000001e-08, "NusG": 7e-07, "Rho": 0.0, "GreA": 7.1e-07, "rRNA16S": 5.2e-07, "rRNA23S": 1.98e-06, "rRNA5S": 1.69e-06, "30S": 2.94e-06, "50S": 4.0999999999999994e-07, "RplA": 2.332e-05, "RplL": 2.63e-05, "RpsA": 1.4439999999999999e-05, "RpsC": 1.99e-05, "Crp": 2.4e-06, "CspC": 2.3799999999999997e-06, "DnaA": 1.79e-06, "DnaG": 1.29e-06, "Fis": 1.8799999999999998e-06, "HupA": 2.27e-06, "Ssb": 1.9299999999999997e-06, "Tsf": 7.799999999999999e-07, "DnaN": 1.4499999999999999e-06, "Frr": 3.682e-08, "FtsZ": 1.28e-06, "GroES": 8.399999999999999e-07, "InfA": 9.2e-07, "InfB": 4.6e-07, "InfC": 1.6699999999999999e-06, "MreB": 1.99e-06, "MukB": 1.11e-06, "PrfA": 1.55e-06, "PrfB": 0.0, "EFTu": 3.3e-07}, "count": {"RpoD": 183.0, "RNAP": 1646.0, "RNAP~RpoD": 816.0, "RNAPAuxiliary": 2863.0, "Ribosome": 8192.0, "RibosomeAuxiliary": 1534.0, "100S": 0.0, "oriC~DNAP": 1.0, "genome": 5862563.0, "rRNA16S": 356.0, "rRNA23S": 1346.0, "rRNA5S": 1148.0, "30S": 1994.0, "50S": 279.0, "RplA": 15832.0, "RplL": 17858.0, "RpsA": 9803.0, "RpsC": 13510.0}, "out": {"vital": 1.0, "Cl-": 0.06056, "Na+": 0.05, "NH4+": 0.0095, "K+": 0.00264, "Pi": 0.00132, "Mg2+": 0.0005300000000000001, "nicotinamide": 9.826e-05, "pantothenate": 4.949e-05, "pyridoxine": 1.655e-05, "thiamine": 1.507e-05, "lipoate": 9.74e-06, "riboflavin": 2.13e-06, "Ca2+": 5e-07, "biotin": 4.9e-07, "sulfate": 3.1e-07, "folate": 1.8e-07, "Mn2+": 8e-08, "boric_acid": 4e-08, "Co2+": 3.0000000000000004e-08, "Zn2+": 1e-08, "Cu2+": 1e-08, "Fe2+": 1e-08, "molybdate": 3.0000000000000004e-09, "D-glucose": 0.0040999999999999995, "LB": 0.0, "L-alanine": 0.0008, "L-arginine": 0.005200000000000001, "L-asparagine": 0.0004, "L-aspartate": 0.0004, "L-cysteine": 9.999999999999999e-05, "L-glutamine": 0.0006, "glycine": 0.0008, "L-histidine": 0.0002, "L-isoleucine": 0.0004, "L-leucine": 0.0008, "L-lysine": 0.0004, "L-methionine": 0.0002, "L-phenylalanine": 0.0004, "L-proline": 0.0004, "L-serine": 0.01, "L-threonine": 0.0004, "L-tryptophan": 9.999999999999999e-05, "L-tyrosine": 0.0002, "L-valine": 0.0006, "adenine": 0.0002, "cytosine": 0.0002, "guanine": 0.0002, "uracil": 0.0002, "EZRich": 0.0, "H2O": 55.0, "H+": 0.0012, "O2": 0.0012, "CO2": 0.0012, "L-glutamate": 0.011, "bioentity": 5.0, "length": 0.1, "Ribosome": 0.0}, "cell": {"H+": 0.00118, "membrane_H+": 0.00184, "length": 2.243080644e-06}, "polysomes": 3238.0, "mrna": 2215.0, "protein": 0.0, "trna_free": 0.00029888999999999995, "trna_charged": 0.00023199293999999997, "cells": 131072.0, "instances": 131072.0, "log2_instances": 17, "rnap_bound": 2794.0, "rnapaux_bound": 1531.0, "ribo_total": 42322.0}, "19900": {"conc": {"H+": 0.0012, "O2": 0.0012, "CO2": 0.0012, "Pi": 0.023899999999999998, "RpoD": 2.6e-07, "RNAP": 2.68e-06, "RNAP~RpoD": 1.22e-06, "RNAPAuxiliary": 4.41e-06, "ppGpp": 3.4000000000000003e-07, "ATP": 0.00954, "CTP": 0.00492, "GTP": 0.00495, "UTP": 0.015130000000000001, "PPi": 0.0002, "AMP": 0.00057, "CMP": 0.00066, "GMP": 0.00132, "Ribosome": 1.1789999999999999e-05, "RibosomeAuxiliary": 2.0199999999999997e-06, "GDP": 0.0037300000000000002, "L-leucine": 0.00049, "L-alanine": 0.00456, "glycine": 0.0111, "L-valine": 0.00135, "L-glutamate": 0.01142, "L-serine": 5.561999999999999e-05, "L-isoleucine": 0.00039000000000000005, "L-aspartate": 0.00568, "L-threonine": 0.00023, "L-lysine": 0.00076, "L-proline": 0.00063, "L-arginine": 0.0011, "L-phenylalanine": 3.4979999999999994e-05, "L-tyrosine": 5.005e-05, "L-glutamine": 0.00404, "L-asparagine": 0.00063, "L-histidine": 9.952999999999999e-05, "L-methionine": 0.00011, "L-cysteine": 0.00083, "L-tryptophan": 2.545e-05, "NH4+": 0.002, "acetyl-phosphate": 3.6350000000000005e-08, "NADH": 0.00051, "NAD+": 0.00435, "NADPH": 0.00041, "NADP+": 0.0021200000000000004, "FMN": 5.642e-05, "FAD": 0.00101, "CoA": 0.0014, "glutathione": 1.0999999999999999e-07, "dATP": 0.00023, "ADP": 0.0007, "dAMP": 0.00015, "cAMP": 1.804e-08, "adenosine": 0.00027, "deoxyadenosine": 4.2999999999999996e-07, "adenine": 0.00031, "dCTP": 9.866e-05, "cytosine": 0.00031, "cytidine": 1.81e-06, "dGMP": 0.0005200000000000001, "guanine": 4.954e-05, "guanosine": 8.71e-06, "deoxyguanosine": 2.2e-06, "dTTP": 0.00074, "dTDP": 0.00012, "UDP": 0.0033, "uridine": 3.5699999999999997e-06, "ITP": 1.3e-09, "IDP": 1.4600000000000001e-09, "IMP": 0.00059, "L-homocysteine": 7.703e-05, "L-citrulline": 1.439e-05, "L-ornithine": 3.68e-06, "L-histidinol": 5.904e-05, "S-adenosyl-L-methionine": 0.00017999999999999998, "D-glucose-6-phosphate": 0.00369, "D-fructose-6-phosphate": 0.00061, "D-fructose-1,6-bisphosphate": 0.01581, "dihydroxyacetone-phosphate": 0.00023, "3-phospho-D-glycerate": 0.0007800000000000001, "phosphoenolpyruvate": 0.00027, "pyruvate": 0.00152, "acetyl-CoA": 0.00051, "oxaloacetate": 0.00058, "citrate": 0.00017, "2-oxoglutarate": 0.0005200000000000001, "succinyl-CoA": 0.00023, "succinate": 0.00062, "fumarate": 0.00013000000000000002, "L-malate": 0.00118, "propionyl-CoA": 3.6969999999999996e-11, "malonyl-CoA": 2.2000000000000002e-10, "acetoacetyl-CoA": 1.6000000000000002e-10, "myo-inositol": 3.638e-11, "6-phospho-D-glucono-1,5-lactone": 1.0210000000000002e-08, "6-phospho-D-gluconate": 0.0034500000000000004, "D-ribulose-5-phosphate": 0.00016, "alpha-D-ribose-5-phosphate": 0.0004, "D-xylulose-5-phosphate": 1.21e-09, "D-gluconate": 4.9e-07, "glycerate": 8.94e-09, "glycerol-3-phosphate": 0.0, "2-deoxy-D-ribose-5-phosphate": 2e-07, "5-phospho-alpha-D-ribose-1-diphosphate": 0.00022, "N-carbamoyl-L-aspartate": 8.13e-06, "(S)-dihydroorotate": 3.3399999999999998e-06, "UDP-N-acetyl-D-glucosamine": 5.870000000000001e-08, "2,3-dihydroxybenzoate": 8.9e-10, "4-hydroxybenzoate": 0.0, "shikimate": 0.00011, "phenylpyruvate": 1.397e-05, "anthranilate": 1.1529999999999998e-05, "N2-acetyl-L-ornithine": 5.9e-07, "riboflavin": 0.00015, "quinolinate": 0.00019, "PfkA": 1.22e-06, "FbaA": 6.3299999999999995e-06, "TpiA": 5.92e-06, "GapA": 1.737e-05, "Pgk": 1.4109999999999999e-05, "Eno": 1.405e-05, "PykF": 1.4e-06, "AceF": 4.57e-06, "AceE": 1.58e-06, "Lpd": 1.6499999999999999e-06, "GltA": 4.97e-06, "Icd": 1.209e-05, "SucA": 2.0199999999999997e-06, "Mdh": 1.945e-05, "CyoA": 6.93e-06, "AtpA": 1.511e-05, "Prs": 1.6999999999999998e-06, "PurF": 1.0099999999999999e-06, "GuaB": 2.3399999999999996e-06, "Gmk": 8.799999999999999e-07, "Adk": 4.28e-06, "NrdB": 1.35e-06, "NrdA": 8.1e-07, "CarA": 1.42e-06, "PyrB": 1.62e-06, "ThyA": 1e-06, "Tmk": 9.6e-07, "PyrG": 1.57e-06, "Ndk": 3.64e-06, "GlnA": 2.76e-06, "100S": 0.0, "oriC~DNAP": 1.38e-09, "genome": 0.00872, "CellWall": 1.1999900000000001, "D-glucose": 9.47e-06, "AtpD": 1.87e-06, "NuoA": 1.57e-06, "GuaA": 2.56e-06, "DnaE": 1.5e-06, "DnaX": 1.78e-06, "Lgt": 1.48e-06, "ClpP": 4.6e-07, "FtsH": 1.06e-06, "FusA": 1.6499999999999999e-06, "Lon": 1.18e-06, "TufA": 1.62e-06, "TufB": 2.4500000000000003e-06, "DnaB": 4.6e-07, "GroEL": 9.9e-07, "GyrA": 1.98e-06, "GyrB": 1.1699999999999998e-06, "ParC": 8.799999999999999e-07, "ParE": 2.1499999999999997e-06, "SecA": 2.3399999999999996e-06, "FtsI": 1.38e-06, "LpxC": 2.29e-06, "MurA": 1.6999999999999998e-06, "BamA": 1.78e-06, "DnaK": 1.57e-06, "FtsA": 1.44e-06, "ZipA": 1.16e-06, "OmpA": 2.6e-06, "OmpF": 1.5e-06, "SecY": 1.6999999999999998e-06, "AlaS": 3.1e-06, "ArgS": 1.96e-06, "Hns": 2.29e-06, "IleS": 2.52e-06, "LeuS": 2.91e-06, "MetG": 2.62e-06, "ValS": 3.2e-06, "RpoA": 1.62e-06, "RpoB": 2.76e-09, "RpoC": 0.0, "NusA": 0.0, "NusG": 8.9e-07, "Rho": 5.25e-08, "GreA": 4.0999999999999994e-07, "rRNA16S": 6.5e-07, "rRNA23S": 2.21e-06, "rRNA5S": 1.6699999999999999e-06, "30S": 3.0099999999999996e-06, "50S": 4.6999999999999995e-07, "RplA": 2.569e-05, "RplL": 2.5269999999999997e-05, "RpsA": 1.44e-05, "RpsC": 2.138e-05, "Crp": 2.4599999999999997e-06, "CspC": 2.33e-06, "DnaA": 1.71e-06, "DnaG": 1.26e-06, "Fis": 1.83e-06, "HupA": 2.33e-06, "Ssb": 1.94e-06, "Tsf": 8.9e-07, "DnaN": 1.37e-06, "Frr": 1.0999999999999999e-07, "FtsZ": 1.24e-06, "GroES": 8e-07, "InfA": 1.2e-06, "InfB": 7.799999999999999e-07, "InfC": 1.6999999999999998e-06, "MreB": 1.99e-06, "MukB": 1.1e-06, "PrfA": 1.6799999999999998e-06, "PrfB": 0.0, "EFTu": 4.8e-07}, "count": {"RpoD": 191.0, "RNAP": 1942.0, "RNAP~RpoD": 886.0, "RNAPAuxiliary": 3193.0, "Ribosome": 8534.0, "RibosomeAuxiliary": 1463.0, "100S": 0.0, "oriC~DNAP": 1.0, "genome": 6307219.0, "rRNA16S": 469.0, "rRNA23S": 1597.0, "rRNA5S": 1212.0, "30S": 2176.0, "50S": 339.0, "RplA": 18593.0, "RplL": 18288.0, "RpsA": 10421.0, "RpsC": 15472.0}, "out": {"vital": 1.0, "Cl-": 0.06056, "Na+": 0.05, "NH4+": 0.0095, "K+": 0.00264, "Pi": 0.00132, "Mg2+": 0.0005300000000000001, "nicotinamide": 9.826e-05, "pantothenate": 4.949e-05, "pyridoxine": 1.655e-05, "thiamine": 1.507e-05, "lipoate": 9.74e-06, "riboflavin": 2.13e-06, "Ca2+": 5e-07, "biotin": 4.9e-07, "sulfate": 3.1e-07, "folate": 1.8e-07, "Mn2+": 8e-08, "boric_acid": 4e-08, "Co2+": 3.0000000000000004e-08, "Zn2+": 1e-08, "Cu2+": 1e-08, "Fe2+": 1e-08, "molybdate": 3.0000000000000004e-09, "D-glucose": 0.0040999999999999995, "LB": 0.0, "L-alanine": 0.0008, "L-arginine": 0.005200000000000001, "L-asparagine": 0.0004, "L-aspartate": 0.0004, "L-cysteine": 9.999999999999999e-05, "L-glutamine": 0.0006, "glycine": 0.0008, "L-histidine": 0.0002, "L-isoleucine": 0.0004, "L-leucine": 0.0008, "L-lysine": 0.0004, "L-methionine": 0.0002, "L-phenylalanine": 0.0004, "L-proline": 0.0004, "L-serine": 0.01, "L-threonine": 0.0004, "L-tryptophan": 9.999999999999999e-05, "L-tyrosine": 0.0002, "L-valine": 0.0006, "adenine": 0.0002, "cytosine": 0.0002, "guanine": 0.0002, "uracil": 0.0002, "EZRich": 0.0, "H2O": 55.0, "H+": 0.0012, "O2": 0.0012, "CO2": 0.0012, "L-glutamate": 0.011, "bioentity": 5.0, "length": 0.1, "Ribosome": 0.0}, "cell": {"H+": 0.00118, "membrane_H+": 0.00197, "length": 2.390569976e-06}, "polysomes": 3476.0, "mrna": 2495.0, "protein": 0.0, "trna_free": 0.00029798999999999993, "trna_charged": 0.0002296282799999999, "cells": 131072.0, "instances": 131072.0, "log2_instances": 17, "rnap_bound": 2895.0, "rnapaux_bound": 1620.0, "ribo_total": 45004.0}, "20000": {"conc": {"H+": 0.0012, "O2": 0.0012, "CO2": 0.0012, "Pi": 0.023899999999999998, "RpoD": 2.3e-07, "RNAP": 2.92e-06, "RNAP~RpoD": 1.24e-06, "RNAPAuxiliary": 4.64e-06, "ppGpp": 3.4000000000000003e-07, "ATP": 0.00956, "CTP": 0.00488, "GTP": 0.0047599999999999995, "UTP": 0.01502, "PPi": 0.0002, "AMP": 0.00057, "CMP": 0.0006500000000000001, "GMP": 0.0012900000000000001, "Ribosome": 1.1269999999999999e-05, "RibosomeAuxiliary": 1.8799999999999998e-06, "GDP": 0.00366, "L-leucine": 0.00051, "L-alanine": 0.00464, "glycine": 0.01068, "L-valine": 0.00135, "L-glutamate": 0.01145, "L-serine": 5.4499999999999997e-05, "L-isoleucine": 0.00039000000000000005, "L-aspartate": 0.00564, "L-threonine": 0.00023, "L-lysine": 0.00075, "L-proline": 0.00063, "L-arginine": 0.0011, "L-phenylalanine": 3.696e-05, "L-tyrosine": 5.0979999999999996e-05, "L-glutamine": 0.004, "L-asparagine": 0.00063, "L-histidine": 9.983999999999999e-05, "L-methionine": 0.00012, "L-cysteine": 0.00087, "L-tryptophan": 2.5929999999999997e-05, "NH4+": 0.002, "acetyl-phosphate": 3.572e-08, "NADH": 0.00051, "NAD+": 0.0043, "NADPH": 0.00041, "NADP+": 0.0021000000000000003, "FMN": 5.625999999999999e-05, "FAD": 0.00101, "CoA": 0.0014, "glutathione": 1e-07, "dATP": 0.00023, "ADP": 0.00067, "dAMP": 0.00015, "cAMP": 1.8370000000000002e-08, "adenosine": 0.00026000000000000003, "deoxyadenosine": 4.1999999999999995e-07, "adenine": 0.00031, "dCTP": 0.00012, "cytosine": 0.00032, "cytidine": 1.8e-06, "dGMP": 0.0005200000000000001, "guanine": 4.792e-05, "guanosine": 8.52e-06, "deoxyguanosine": 2.18e-06, "dTTP": 0.00071, "dTDP": 0.00012, "UDP": 0.00327, "uridine": 3.5499999999999995e-06, "ITP": 1.2200000000000001e-09, "IDP": 1.3700000000000002e-09, "IMP": 0.00058, "L-homocysteine": 8.390999999999999e-05, "L-citrulline": 1.4859999999999998e-05, "L-ornithine": 3.82e-06, "L-histidinol": 5.922e-05, "S-adenosyl-L-methionine": 0.00017999999999999998, "D-glucose-6-phosphate": 0.00369, "D-fructose-6-phosphate": 0.0006, "D-fructose-1,6-bisphosphate": 0.01559, "dihydroxyacetone-phosphate": 0.00023, "3-phospho-D-glycerate": 0.0007700000000000001, "phosphoenolpyruvate": 0.00027, "pyruvate": 0.0015400000000000001, "acetyl-CoA": 0.0005200000000000001, "oxaloacetate": 0.00058, "citrate": 0.00017999999999999998, "2-oxoglutarate": 0.0005300000000000001, "succinyl-CoA": 0.00023, "succinate": 0.00062, "fumarate": 0.00014000000000000001, "L-malate": 0.00118, "propionyl-CoA": 3.488e-11, "malonyl-CoA": 2.0000000000000003e-10, "acetoacetyl-CoA": 1.5e-10, "myo-inositol": 3.418e-11, "6-phospho-D-glucono-1,5-lactone": 9.59e-09, "6-phospho-D-gluconate": 0.0034500000000000004, "D-ribulose-5-phosphate": 0.00016, "alpha-D-ribose-5-phosphate": 0.0004, "D-xylulose-5-phosphate": 1.14e-09, "D-gluconate": 4.8e-07, "glycerate": 8.390000000000001e-09, "glycerol-3-phosphate": 0.0, "2-deoxy-D-ribose-5-phosphate": 2e-07, "5-phospho-alpha-D-ribose-1-diphosphate": 0.00022, "N-carbamoyl-L-aspartate": 8.01e-06, "(S)-dihydroorotate": 3.31e-06, "UDP-N-acetyl-D-glucosamine": 5.514e-08, "2,3-dihydroxybenzoate": 8.4e-10, "4-hydroxybenzoate": 0.0, "shikimate": 0.0001, "phenylpyruvate": 1.481e-05, "anthranilate": 1.173e-05, "N2-acetyl-L-ornithine": 6.1e-07, "riboflavin": 0.00015, "quinolinate": 0.00019, "PfkA": 1.1899999999999998e-06, "FbaA": 6.44e-06, "TpiA": 5.95e-06, "GapA": 1.748e-05, "Pgk": 1.401e-05, "Eno": 1.434e-05, "PykF": 1.35e-06, "AceF": 4.64e-06, "AceE": 1.51e-06, "Lpd": 1.6399999999999998e-06, "GltA": 5.24e-06, "Icd": 1.211e-05, "SucA": 2.04e-06, "Mdh": 1.935e-05, "CyoA": 6.98e-06, "AtpA": 1.4789999999999999e-05, "Prs": 1.7399999999999999e-06, "PurF": 1.0299999999999999e-06, "GuaB": 2.3799999999999997e-06, "Gmk": 8.399999999999999e-07, "Adk": 4.23e-06, "NrdB": 1.4099999999999998e-06, "NrdA": 7.9e-07, "CarA": 1.34e-06, "PyrB": 1.6799999999999998e-06, "ThyA": 9.399999999999999e-07, "Tmk": 9.9e-07, "PyrG": 1.5599999999999999e-06, "Ndk": 3.66e-06, "GlnA": 2.7200000000000002e-06, "100S": 0.0, "oriC~DNAP": 1.3e-09, "genome": 0.00877, "CellWall": 1.20002, "D-glucose": 9.27e-06, "AtpD": 1.83e-06, "NuoA": 1.62e-06, "GuaA": 2.63e-06, "DnaE": 1.44e-06, "DnaX": 1.81e-06, "Lgt": 1.6499999999999999e-06, "ClpP": 4.3999999999999997e-07, "FtsH": 1.02e-06, "FusA": 1.78e-06, "Lon": 1.16e-06, "TufA": 1.6599999999999998e-06, "TufB": 2.4500000000000003e-06, "DnaB": 4.5e-07, "GroEL": 9.9e-07, "GyrA": 1.9699999999999998e-06, "GyrB": 1.1399999999999999e-06, "ParC": 9.3e-07, "ParE": 2.04e-06, "SecA": 2.4199999999999997e-06, "FtsI": 1.33e-06, "LpxC": 2.25e-06, "MurA": 1.7199999999999998e-06, "BamA": 1.82e-06, "DnaK": 1.58e-06, "FtsA": 1.38e-06, "ZipA": 1.2099999999999998e-06, "OmpA": 2.5099999999999997e-06, "OmpF": 1.4299999999999999e-06, "SecY": 1.6399999999999998e-06, "AlaS": 3.02e-06, "ArgS": 2.0699999999999997e-06, "Hns": 2.44e-06, "IleS": 2.64e-06, "LeuS": 2.94e-06, "MetG": 2.5499999999999997e-06, "ValS": 3.24e-06, "RpoA": 1.79e-06, "RpoB": 1.8170000000000003e-08, "RpoC": 0.0, "NusA": 0.0, "NusG": 1.05e-06, "Rho": 1.4e-07, "GreA": 2.9e-07, "rRNA16S": 7e-07, "rRNA23S": 2.4500000000000003e-06, "rRNA5S": 1.6999999999999998e-06, "30S": 3.0799999999999997e-06, "50S": 4.6e-07, "RplA": 2.42e-05, "RplL": 2.5569999999999997e-05, "RpsA": 1.587e-05, "RpsC": 2.2149999999999996e-05, "Crp": 2.48e-06, "CspC": 2.2999999999999996e-06, "DnaA": 1.69e-06, "DnaG": 1.3e-06, "Fis": 1.81e-06, "HupA": 2.29e-06, "Ssb": 1.98e-06, "Tsf": 1.05e-06, "DnaN": 1.35e-06, "Frr": 2.0999999999999997e-07, "FtsZ": 1.24e-06, "GroES": 7.599999999999999e-07, "InfA": 1.5e-06, "InfB": 9.499999999999999e-07, "InfC": 1.58e-06, "MreB": 1.92e-06, "MukB": 1.18e-06, "PrfA": 1.6799999999999998e-06, "PrfB": 0.0, "EFTu": 6.1e-07}, "count": {"RpoD": 174.0, "RNAP": 2247.0, "RNAP~RpoD": 959.0, "RNAPAuxiliary": 3578.0, "Ribosome": 8680.0, "RibosomeAuxiliary": 1447.0, "100S": 0.0, "oriC~DNAP": 1.0, "genome": 6752703.0, "rRNA16S": 539.0, "rRNA23S": 1888.0, "rRNA5S": 1307.0, "30S": 2375.0, "50S": 351.0, "RplA": 18644.0, "RplL": 19702.0, "RpsA": 12227.0, "RpsC": 17063.0}, "out": {"vital": 1.0, "Cl-": 0.06056, "Na+": 0.05, "NH4+": 0.0095, "K+": 0.00264, "Pi": 0.00132, "Mg2+": 0.0005300000000000001, "nicotinamide": 9.826e-05, "pantothenate": 4.949e-05, "pyridoxine": 1.655e-05, "thiamine": 1.507e-05, "lipoate": 9.74e-06, "riboflavin": 2.13e-06, "Ca2+": 5e-07, "biotin": 4.9e-07, "sulfate": 3.1e-07, "folate": 1.8e-07, "Mn2+": 8e-08, "boric_acid": 4e-08, "Co2+": 3.0000000000000004e-08, "Zn2+": 1e-08, "Cu2+": 1e-08, "Fe2+": 1e-08, "molybdate": 3.0000000000000004e-09, "D-glucose": 0.0040999999999999995, "LB": 0.0, "L-alanine": 0.0008, "L-arginine": 0.005200000000000001, "L-asparagine": 0.0004, "L-aspartate": 0.0004, "L-cysteine": 9.999999999999999e-05, "L-glutamine": 0.0006, "glycine": 0.0008, "L-histidine": 0.0002, "L-isoleucine": 0.0004, "L-leucine": 0.0008, "L-lysine": 0.0004, "L-methionine": 0.0002, "L-phenylalanine": 0.0004, "L-proline": 0.0004, "L-serine": 0.01, "L-threonine": 0.0004, "L-tryptophan": 9.999999999999999e-05, "L-tyrosine": 0.0002, "L-valine": 0.0006, "adenine": 0.0002, "cytosine": 0.0002, "guanine": 0.0002, "uracil": 0.0002, "EZRich": 0.0, "H2O": 55.0, "H+": 0.0012, "O2": 0.0012, "CO2": 0.0012, "L-glutamate": 0.011, "bioentity": 5.0, "length": 0.1, "Ribosome": 0.0}, "cell": {"H+": 0.00118, "membrane_H+": 0.00221, "length": 2.544986708e-06}, "polysomes": 3731.0, "mrna": 2769.0, "protein": 0.0, "trna_free": 0.00029828000000000005, "trna_charged": 0.00023052520000000007, "cells": 131072.0, "instances": 131072.0, "log2_instances": 17, "rnap_bound": 2938.0, "rnapaux_bound": 1616.0, "ribo_total": 47890.0}, "20100": {"conc": {"H+": 0.0012, "O2": 0.0012, "CO2": 0.0012, "Pi": 0.023899999999999998, "RpoD": 2e-07, "RNAP": 3.2099999999999998e-06, "RNAP~RpoD": 1.1899999999999998e-06, "RNAPAuxiliary": 4.849999999999999e-06, "ppGpp": 3.4000000000000003e-07, "ATP": 0.00959, "CTP": 0.004889999999999999, "GTP": 0.004860000000000001, "UTP": 0.015050000000000001, "PPi": 0.0002, "AMP": 0.0005600000000000001, "CMP": 0.0006500000000000001, "GMP": 0.00124, "Ribosome": 1.194e-05, "RibosomeAuxiliary": 1.86e-06, "GDP": 0.00352, "L-leucine": 0.0005200000000000001, "L-alanine": 0.00474, "glycine": 0.010289999999999999, "L-valine": 0.0013700000000000001, "L-glutamate": 0.01143, "L-serine": 5.336e-05, "L-isoleucine": 0.00039000000000000005, "L-aspartate": 0.00558, "L-threonine": 0.00025, "L-lysine": 0.0007700000000000001, "L-proline": 0.00063, "L-arginine": 0.00111, "L-phenylalanine": 3.885e-05, "L-tyrosine": 4.967e-05, "L-glutamine": 0.004019999999999999, "L-asparagine": 0.00062, "L-histidine": 0.0001, "L-methionine": 0.00012, "L-cysteine": 0.00082, "L-tryptophan": 2.6079999999999998e-05, "NH4+": 0.002, "acetyl-phosphate": 3.517e-08, "NADH": 0.00051, "NAD+": 0.00425, "NADPH": 0.0004, "NADP+": 0.0020800000000000003, "FMN": 5.695e-05, "FAD": 0.00101, "CoA": 0.0014, "glutathione": 9.577e-08, "dATP": 0.00023, "ADP": 0.0006500000000000001, "dAMP": 0.00015, "cAMP": 1.895e-08, "adenosine": 0.00026000000000000003, "deoxyadenosine": 4.1999999999999995e-07, "adenine": 0.00031, "dCTP": 0.00013000000000000002, "cytosine": 0.00032, "cytidine": 1.78e-06, "dGMP": 0.0005200000000000001, "guanine": 4.8859999999999996e-05, "guanosine": 8.33e-06, "deoxyguanosine": 2.16e-06, "dTTP": 0.0007, "dTDP": 0.00012, "UDP": 0.00328, "uridine": 3.5199999999999998e-06, "ITP": 1.15e-09, "IDP": 1.29e-09, "IMP": 0.00058, "L-homocysteine": 8.567e-05, "L-citrulline": 1.575e-05, "L-ornithine": 4.03e-06, "L-histidinol": 5.978e-05, "S-adenosyl-L-methionine": 0.00017999999999999998, "D-glucose-6-phosphate": 0.00369, "D-fructose-6-phosphate": 0.0006, "D-fructose-1,6-bisphosphate": 0.01554, "dihydroxyacetone-phosphate": 0.00023, "3-phospho-D-glycerate": 0.0007700000000000001, "phosphoenolpyruvate": 0.00027, "pyruvate": 0.00157, "acetyl-CoA": 0.0005300000000000001, "oxaloacetate": 0.00058, "citrate": 0.00017999999999999998, "2-oxoglutarate": 0.00054, "succinyl-CoA": 0.00023, "succinate": 0.00064, "fumarate": 0.00014000000000000001, "L-malate": 0.0012, "propionyl-CoA": 3.296e-11, "malonyl-CoA": 1.9000000000000002e-10, "acetoacetyl-CoA": 1.4000000000000003e-10, "myo-inositol": 3.2119999999999995e-11, "6-phospho-D-glucono-1,5-lactone": 9.02e-09, "6-phospho-D-gluconate": 0.0034500000000000004, "D-ribulose-5-phosphate": 0.00016, "alpha-D-ribose-5-phosphate": 0.0004, "D-xylulose-5-phosphate": 1.07e-09, "D-gluconate": 4.6999999999999995e-07, "glycerate": 7.89e-09, "glycerol-3-phosphate": 0.0, "2-deoxy-D-ribose-5-phosphate": 2e-07, "5-phospho-alpha-D-ribose-1-diphosphate": 0.00022, "N-carbamoyl-L-aspartate": 7.54e-06, "(S)-dihydroorotate": 3.2599999999999997e-06, "UDP-N-acetyl-D-glucosamine": 5.1820000000000003e-08, "2,3-dihydroxybenzoate": 7.900000000000001e-10, "4-hydroxybenzoate": 0.0, "shikimate": 0.0001, "phenylpyruvate": 1.587e-05, "anthranilate": 1.173e-05, "N2-acetyl-L-ornithine": 6.800000000000001e-07, "riboflavin": 0.00016, "quinolinate": 0.00017999999999999998, "PfkA": 1.1899999999999998e-06, "FbaA": 6.5099999999999995e-06, "TpiA": 6.07e-06, "GapA": 1.7789999999999997e-05, "Pgk": 1.3909999999999999e-05, "Eno": 1.455e-05, "PykF": 1.31e-06, "AceF": 4.7300000000000005e-06, "AceE": 1.51e-06, "Lpd": 1.6999999999999998e-06, "GltA": 5.35e-06, "Icd": 1.199e-05, "SucA": 2.09e-06, "Mdh": 1.918e-05, "CyoA": 7e-06, "AtpA": 1.4449999999999999e-05, "Prs": 1.7199999999999998e-06, "PurF": 1.0099999999999999e-06, "GuaB": 2.4500000000000003e-06, "Gmk": 9e-07, "Adk": 4.28e-06, "NrdB": 1.4099999999999998e-06, "NrdA": 7.4e-07, "CarA": 1.31e-06, "PyrB": 1.7199999999999998e-06, "ThyA": 9.3e-07, "Tmk": 9.8e-07, "PyrG": 1.55e-06, "Ndk": 3.62e-06, "GlnA": 2.7299999999999997e-06, "100S": 0.0, "oriC~DNAP": 1.2200000000000001e-09, "genome": 0.00878, "CellWall": 1.1999900000000001, "D-glucose": 9.07e-06, "AtpD": 1.83e-06, "NuoA": 1.6999999999999998e-06, "GuaA": 2.62e-06, "DnaE": 1.42e-06, "DnaX": 1.83e-06, "Lgt": 1.6999999999999998e-06, "ClpP": 4.6999999999999995e-07, "FtsH": 9.9e-07, "FusA": 1.98e-06, "Lon": 1.11e-06, "TufA": 1.69e-06, "TufB": 2.37e-06, "DnaB": 4.1999999999999995e-07, "GroEL": 9.499999999999999e-07, "GyrA": 1.98e-06, "GyrB": 1.07e-06, "ParC": 9e-07, "ParE": 1.92e-06, "SecA": 2.35e-06, "FtsI": 1.3899999999999998e-06, "LpxC": 2.18e-06, "MurA": 1.77e-06, "BamA": 1.81e-06, "DnaK": 1.58e-06, "FtsA": 1.37e-06, "ZipA": 1.2499999999999999e-06, "OmpA": 2.52e-06, "OmpF": 1.37e-06, "SecY": 1.6e-06, "AlaS": 2.92e-06, "ArgS": 2.14e-06, "Hns": 2.56e-06, "IleS": 2.66e-06, "LeuS": 2.91e-06, "MetG": 2.4900000000000003e-06, "ValS": 3.29e-06, "RpoA": 1.78e-06, "RpoB": 3.414e-08, "RpoC": 0.0, "NusA": 0.0, "NusG": 1.1499999999999998e-06, "Rho": 1.2e-07, "GreA": 1.3e-07, "rRNA16S": 7.9e-07, "rRNA23S": 2.47e-06, "rRNA5S": 1.8799999999999998e-06, "30S": 3.19e-06, "50S": 5e-07, "RplA": 2.1949999999999998e-05, "RplL": 2.7499999999999998e-05, "RpsA": 1.628e-05, "RpsC": 2.172e-05, "Crp": 2.4900000000000003e-06, "CspC": 2.27e-06, "DnaA": 1.6799999999999998e-06, "DnaG": 1.34e-06, "Fis": 1.81e-06, "HupA": 2.21e-06, "Ssb": 2.18e-06, "Tsf": 1.1e-06, "DnaN": 1.29e-06, "Frr": 3.5e-07, "FtsZ": 1.2499999999999999e-06, "GroES": 8e-07, "InfA": 1.6999999999999998e-06, "InfB": 1.05e-06, "InfC": 1.5199999999999998e-06, "MreB": 1.86e-06, "MukB": 1.1899999999999998e-06, "PrfA": 1.85e-06, "PrfB": 0.0, "EFTu": 7e-07}, "count": {"RpoD": 166.0, "RNAP": 2627.0, "RNAP~RpoD": 979.0, "RNAPAuxiliary": 3977.0, "Ribosome": 9787.0, "RibosomeAuxiliary": 1521.0, "100S": 0.0, "oriC~DNAP": 1.0, "genome": 7198911.0, "rRNA16S": 650.0, "rRNA23S": 2027.0, "rRNA5S": 1539.0, "30S": 2611.0, "50S": 406.0, "RplA": 17992.0, "RplL": 22540.0, "RpsA": 13343.0, "RpsC": 17801.0}, "out": {"vital": 1.0, "Cl-": 0.06056, "Na+": 0.05, "NH4+": 0.0095, "K+": 0.00264, "Pi": 0.00132, "Mg2+": 0.0005300000000000001, "nicotinamide": 9.826e-05, "pantothenate": 4.949e-05, "pyridoxine": 1.655e-05, "thiamine": 1.507e-05, "lipoate": 9.74e-06, "riboflavin": 2.13e-06, "Ca2+": 5e-07, "biotin": 4.9e-07, "sulfate": 3.1e-07, "folate": 1.8e-07, "Mn2+": 8e-08, "boric_acid": 4e-08, "Co2+": 3.0000000000000004e-08, "Zn2+": 1e-08, "Cu2+": 1e-08, "Fe2+": 1e-08, "molybdate": 3.0000000000000004e-09, "D-glucose": 0.0040999999999999995, "LB": 0.0, "L-alanine": 0.0008, "L-arginine": 0.005200000000000001, "L-asparagine": 0.0004, "L-aspartate": 0.0004, "L-cysteine": 9.999999999999999e-05, "L-glutamine": 0.0006, "glycine": 0.0008, "L-histidine": 0.0002, "L-isoleucine": 0.0004, "L-leucine": 0.0008, "L-lysine": 0.0004, "L-methionine": 0.0002, "L-phenylalanine": 0.0004, "L-proline": 0.0004, "L-serine": 0.01, "L-threonine": 0.0004, "L-tryptophan": 9.999999999999999e-05, "L-tyrosine": 0.0002, "L-valine": 0.0006, "adenine": 0.0002, "cytosine": 0.0002, "guanine": 0.0002, "uracil": 0.0002, "EZRich": 0.0, "H2O": 55.0, "H+": 0.0012, "O2": 0.0012, "CO2": 0.0012, "L-glutamate": 0.011, "bioentity": 5.0, "length": 0.1, "Ribosome": 0.0}, "cell": {"H+": 0.00118, "membrane_H+": 0.0024300000000000003, "length": 2.70768936e-06}, "polysomes": 3922.0, "mrna": 2890.0, "protein": 0.0, "trna_free": 0.00029482, "trna_charged": 0.00022832487999999997, "cells": 131072.0, "instances": 131072.0, "log2_instances": 17, "rnap_bound": 2950.0, "rnapaux_bound": 1611.0, "ribo_total": 50907.0}, "20200": {"conc": {"H+": 0.0012, "O2": 0.0012, "CO2": 0.0012, "Pi": 0.023899999999999998, "RpoD": 1.5e-07, "RNAP": 3.45e-06, "RNAP~RpoD": 1.16e-06, "RNAPAuxiliary": 5.0099999999999995e-06, "ppGpp": 3.4000000000000003e-07, "ATP": 0.00953, "CTP": 0.00487, "GTP": 0.00485, "UTP": 0.01499, "PPi": 0.0002, "AMP": 0.0005600000000000001, "CMP": 0.0006500000000000001, "GMP": 0.00128, "Ribosome": 1.1609999999999999e-05, "RibosomeAuxiliary": 1.87e-06, "GDP": 0.00365, "L-leucine": 0.00051, "L-alanine": 0.0048200000000000005, "glycine": 0.01027, "L-valine": 0.00134, "L-glutamate": 0.0114, "L-serine": 5.218e-05, "L-isoleucine": 0.00039000000000000005, "L-aspartate": 0.0054600000000000004, "L-threonine": 0.00026000000000000003, "L-lysine": 0.00075, "L-proline": 0.00063, "L-arginine": 0.00111, "L-phenylalanine": 3.701e-05, "L-tyrosine": 4.893e-05, "L-glutamine": 0.004059999999999999, "L-asparagine": 0.00062, "L-histidine": 9.813e-05, "L-methionine": 0.00012, "L-cysteine": 0.00075, "L-tryptophan": 2.1309999999999998e-05, "NH4+": 0.002, "acetyl-phosphate": 3.4610000000000004e-08, "NADH": 0.00051, "NAD+": 0.00421, "NADPH": 0.00038, "NADP+": 0.00206, "FMN": 5.763e-05, "FAD": 0.00101, "CoA": 0.0014, "glutathione": 9.006000000000001e-08, "dATP": 0.00023, "ADP": 0.0007199999999999999, "dAMP": 0.00014000000000000001, "cAMP": 1.9440000000000004e-08, "adenosine": 0.00026000000000000003, "deoxyadenosine": 4.0999999999999994e-07, "adenine": 0.00031, "dCTP": 0.00013000000000000002, "cytosine": 0.00038, "cytidine": 1.77e-06, "dGMP": 0.00051, "guanine": 5.331e-05, "guanosine": 8.16e-06, "deoxyguanosine": 2.1499999999999997e-06, "dTTP": 0.0007, "dTDP": 0.00012, "UDP": 0.00327, "uridine": 3.5e-06, "ITP": 1.0800000000000002e-09, "IDP": 1.21e-09, "IMP": 0.00058, "L-homocysteine": 8.502999999999999e-05, "L-citrulline": 1.525e-05, "L-ornithine": 3.95e-06, "L-histidinol": 5.819e-05, "S-adenosyl-L-methionine": 0.00017999999999999998, "D-glucose-6-phosphate": 0.00369, "D-fructose-6-phosphate": 0.0006, "D-fructose-1,6-bisphosphate": 0.01545, "dihydroxyacetone-phosphate": 0.00023, "3-phospho-D-glycerate": 0.00079, "phosphoenolpyruvate": 0.00027, "pyruvate": 0.00159, "acetyl-CoA": 0.00054, "oxaloacetate": 0.00059, "citrate": 0.00019, "2-oxoglutarate": 0.0005600000000000001, "succinyl-CoA": 0.00024, "succinate": 0.00067, "fumarate": 0.00015, "L-malate": 0.00123, "propionyl-CoA": 3.121e-11, "malonyl-CoA": 1.8e-10, "acetoacetyl-CoA": 1.3000000000000002e-10, "myo-inositol": 3.021e-11, "6-phospho-D-glucono-1,5-lactone": 8.48e-09, "6-phospho-D-gluconate": 0.0034500000000000004, "D-ribulose-5-phosphate": 0.00016, "alpha-D-ribose-5-phosphate": 0.0004, "D-xylulose-5-phosphate": 1.01e-09, "D-gluconate": 4.5e-07, "glycerate": 7.4200000000000004e-09, "glycerol-3-phosphate": 0.0, "2-deoxy-D-ribose-5-phosphate": 2e-07, "5-phospho-alpha-D-ribose-1-diphosphate": 0.00022, "N-carbamoyl-L-aspartate": 7.12e-06, "(S)-dihydroorotate": 3.16e-06, "UDP-N-acetyl-D-glucosamine": 4.873e-08, "2,3-dihydroxybenzoate": 7.4e-10, "4-hydroxybenzoate": 0.0, "shikimate": 9.831e-05, "phenylpyruvate": 1.592e-05, "anthranilate": 1.1429999999999999e-05, "N2-acetyl-L-ornithine": 7.2e-07, "riboflavin": 0.00016, "quinolinate": 0.00017999999999999998, "PfkA": 1.1899999999999998e-06, "FbaA": 6.61e-06, "TpiA": 6.13e-06, "GapA": 1.812e-05, "Pgk": 1.384e-05, "Eno": 1.4679999999999998e-05, "PykF": 1.2499999999999999e-06, "AceF": 4.8e-06, "AceE": 1.53e-06, "Lpd": 1.7199999999999998e-06, "GltA": 5.309999999999999e-06, "Icd": 1.188e-05, "SucA": 2.04e-06, "Mdh": 1.9079999999999997e-05, "CyoA": 6.9e-06, "AtpA": 1.414e-05, "Prs": 1.7399999999999999e-06, "PurF": 9.499999999999999e-07, "GuaB": 2.43e-06, "Gmk": 9.499999999999999e-07, "Adk": 4.33e-06, "NrdB": 1.5e-06, "NrdA": 7e-07, "CarA": 1.33e-06, "PyrB": 1.73e-06, "ThyA": 9.499999999999999e-07, "Tmk": 9.2e-07, "PyrG": 1.5399999999999999e-06, "Ndk": 3.58e-06, "GlnA": 2.83e-06, "100S": 0.0, "oriC~DNAP": 1.15e-09, "genome": 0.00877, "CellWall": 1.20001, "D-glucose": 8.89e-06, "AtpD": 1.91e-06, "NuoA": 1.7199999999999998e-06, "GuaA": 2.52e-06, "DnaE": 1.5e-06, "DnaX": 1.79e-06, "Lgt": 1.7399999999999999e-06, "ClpP": 5e-07, "FtsH": 1.02e-06, "FusA": 1.99e-06, "Lon": 1.04e-06, "TufA": 1.69e-06, "TufB": 2.32e-06, "DnaB": 3.8999999999999997e-07, "GroEL": 9.399999999999999e-07, "GyrA": 1.8999999999999998e-06, "GyrB": 1e-06, "ParC": 9.8e-07, "ParE": 1.85e-06, "SecA": 2.36e-06, "FtsI": 1.44e-06, "LpxC": 2.1e-06, "MurA": 1.7399999999999999e-06, "BamA": 1.83e-06, "DnaK": 1.53e-06, "FtsA": 1.35e-06, "ZipA": 1.32e-06, "OmpA": 2.5899999999999998e-06, "OmpF": 1.33e-06, "SecY": 1.53e-06, "AlaS": 2.8599999999999997e-06, "ArgS": 2.18e-06, "Hns": 2.5299999999999995e-06, "IleS": 2.68e-06, "LeuS": 2.8099999999999998e-06, "MetG": 2.4900000000000003e-06, "ValS": 3.35e-06, "RpoA": 1.6699999999999999e-06, "RpoB": 8.03e-09, "RpoC": 0.0, "NusA": 3.326e-08, "NusG": 1.1499999999999998e-06, "Rho": 1.3e-07, "GreA": 0.0, "rRNA16S": 8.499999999999999e-07, "rRNA23S": 2.4599999999999997e-06, "rRNA5S": 2.12e-06, "30S": 3.39e-06, "50S": 5.6e-07, "RplA": 2.147e-05, "RplL": 2.703e-05, "RpsA": 1.7879999999999998e-05, "RpsC": 2.14e-05, "Crp": 2.4900000000000003e-06, "CspC": 2.25e-06, "DnaA": 1.6699999999999999e-06, "DnaG": 1.4299999999999999e-06, "Fis": 1.7199999999999998e-06, "HupA": 2.16e-06, "Ssb": 2.22e-06, "Tsf": 1.04e-06, "DnaN": 1.26e-06, "Frr": 4.0999999999999994e-07, "FtsZ": 1.2099999999999998e-06, "GroES": 7.9e-07, "InfA": 1.6599999999999998e-06, "InfB": 1.04e-06, "InfC": 1.31e-06, "MreB": 1.9299999999999997e-06, "MukB": 1.16e-06, "PrfA": 1.82e-06, "PrfB": 0.0, "EFTu": 6.2e-07}, "count": {"RpoD": 128.0, "RNAP": 3008.0, "RNAP~RpoD": 1008.0, "RNAPAuxiliary": 4363.0, "Ribosome": 10123.0, "RibosomeAuxiliary": 1628.0, "100S": 0.0, "oriC~DNAP": 1.0, "genome": 7645115.0, "rRNA16S": 745.0, "rRNA23S": 2143.0, "rRNA5S": 1851.0, "30S": 2953.0, "50S": 488.0, "RplA": 18711.0, "RplL": 23554.0, "RpsA": 15582.0, "RpsC": 18655.0}, "out": {"vital": 1.0, "Cl-": 0.06056, "Na+": 0.05, "NH4+": 0.0095, "K+": 0.00264, "Pi": 0.00132, "Mg2+": 0.0005300000000000001, "nicotinamide": 9.826e-05, "pantothenate": 4.949e-05, "pyridoxine": 1.655e-05, "thiamine": 1.507e-05, "lipoate": 9.74e-06, "riboflavin": 2.13e-06, "Ca2+": 5e-07, "biotin": 4.9e-07, "sulfate": 3.1e-07, "folate": 1.8e-07, "Mn2+": 8e-08, "boric_acid": 4e-08, "Co2+": 3.0000000000000004e-08, "Zn2+": 1e-08, "Cu2+": 1e-08, "Fe2+": 1e-08, "molybdate": 3.0000000000000004e-09, "D-glucose": 0.0040999999999999995, "LB": 0.0, "L-alanine": 0.0008, "L-arginine": 0.005200000000000001, "L-asparagine": 0.0004, "L-aspartate": 0.0004, "L-cysteine": 9.999999999999999e-05, "L-glutamine": 0.0006, "glycine": 0.0008, "L-histidine": 0.0002, "L-isoleucine": 0.0004, "L-leucine": 0.0008, "L-lysine": 0.0004, "L-methionine": 0.0002, "L-phenylalanine": 0.0004, "L-proline": 0.0004, "L-serine": 0.01, "L-threonine": 0.0004, "L-tryptophan": 9.999999999999999e-05, "L-tyrosine": 0.0002, "L-valine": 0.0006, "adenine": 0.0002, "cytosine": 0.0002, "guanine": 0.0002, "uracil": 0.0002, "EZRich": 0.0, "H2O": 55.0, "H+": 0.0012, "O2": 0.0012, "CO2": 0.0012, "L-glutamate": 0.011, "bioentity": 5.0, "length": 0.1, "Ribosome": 0.0}, "cell": {"H+": 0.00118, "membrane_H+": 0.0025, "length": 2.879298123e-06}, "polysomes": 4196.0, "mrna": 3122.0, "protein": 0.0, "trna_free": 0.00030104, "trna_charged": 0.00023224805000000005, "cells": 131072.0, "instances": 131072.0, "log2_instances": 17, "rnap_bound": 2989.0, "rnapaux_bound": 1604.0, "ribo_total": 54013.0}, "20300": {"conc": {"H+": 0.0012, "O2": 0.0012, "CO2": 0.0012, "Pi": 0.023899999999999998, "RpoD": 1.4e-07, "RNAP": 3.72e-06, "RNAP~RpoD": 1.1299999999999998e-06, "RNAPAuxiliary": 5.05e-06, "ppGpp": 3.4000000000000003e-07, "ATP": 0.009550000000000001, "CTP": 0.00487, "GTP": 0.00508, "UTP": 0.01499, "PPi": 0.0002, "AMP": 0.00059, "CMP": 0.0006500000000000001, "GMP": 0.00132, "Ribosome": 1.1859999999999998e-05, "RibosomeAuxiliary": 2.0199999999999997e-06, "GDP": 0.00375, "L-leucine": 0.00054, "L-alanine": 0.00492, "glycine": 0.010230000000000001, "L-valine": 0.00135, "L-glutamate": 0.011470000000000001, "L-serine": 5.213e-05, "L-isoleucine": 0.00041, "L-aspartate": 0.00543, "L-threonine": 0.00026000000000000003, "L-lysine": 0.00075, "L-proline": 0.00064, "L-arginine": 0.00113, "L-phenylalanine": 3.8520000000000004e-05, "L-tyrosine": 5.09e-05, "L-glutamine": 0.00408, "L-asparagine": 0.00062, "L-histidine": 9.921999999999999e-05, "L-methionine": 0.00012, "L-cysteine": 0.0007700000000000001, "L-tryptophan": 2.4449999999999998e-05, "NH4+": 0.002, "acetyl-phosphate": 3.415e-08, "NADH": 0.0005, "NAD+": 0.0041600000000000005, "NADPH": 0.00038, "NADP+": 0.0020299999999999997, "FMN": 5.79e-05, "FAD": 0.00101, "CoA": 0.0014, "glutathione": 8.474e-08, "dATP": 0.00023, "ADP": 0.00073, "dAMP": 0.00014000000000000001, "cAMP": 1.981e-08, "adenosine": 0.00027, "deoxyadenosine": 4.0999999999999994e-07, "adenine": 0.00032, "dCTP": 0.00014000000000000001, "cytosine": 0.00043, "cytidine": 1.7599999999999999e-06, "dGMP": 0.00051, "guanine": 5.756e-05, "guanosine": 8.02e-06, "deoxyguanosine": 2.13e-06, "dTTP": 0.00071, "dTDP": 0.00012, "UDP": 0.00327, "uridine": 3.4799999999999997e-06, "ITP": 1.01e-09, "IDP": 1.14e-09, "IMP": 0.0006, "L-homocysteine": 8.614e-05, "L-citrulline": 1.555e-05, "L-ornithine": 4.059999999999999e-06, "L-histidinol": 5.8779999999999996e-05, "S-adenosyl-L-methionine": 0.00017999999999999998, "D-glucose-6-phosphate": 0.00369, "D-fructose-6-phosphate": 0.00059, "D-fructose-1,6-bisphosphate": 0.01528, "dihydroxyacetone-phosphate": 0.00022, "3-phospho-D-glycerate": 0.0007800000000000001, "phosphoenolpyruvate": 0.00027, "pyruvate": 0.0016, "acetyl-CoA": 0.00054, "oxaloacetate": 0.00059, "citrate": 0.00019, "2-oxoglutarate": 0.0005600000000000001, "succinyl-CoA": 0.00024, "succinate": 0.00067, "fumarate": 0.00015, "L-malate": 0.0012, "propionyl-CoA": 2.959e-11, "malonyl-CoA": 1.7000000000000003e-10, "acetoacetyl-CoA": 1.3000000000000002e-10, "myo-inositol": 2.842e-11, "6-phospho-D-glucono-1,5-lactone": 7.980000000000001e-09, "6-phospho-D-gluconate": 0.0034500000000000004, "D-ribulose-5-phosphate": 0.00016, "alpha-D-ribose-5-phosphate": 0.0004, "D-xylulose-5-phosphate": 9.5e-10, "D-gluconate": 4.3999999999999997e-07, "glycerate": 6.980000000000001e-09, "glycerol-3-phosphate": 0.0, "2-deoxy-D-ribose-5-phosphate": 2e-07, "5-phospho-alpha-D-ribose-1-diphosphate": 0.00023, "N-carbamoyl-L-aspartate": 6.9400000000000005e-06, "(S)-dihydroorotate": 3.1299999999999997e-06, "UDP-N-acetyl-D-glucosamine": 4.586e-08, "2,3-dihydroxybenzoate": 7e-10, "4-hydroxybenzoate": 0.0, "shikimate": 0.0001, "phenylpyruvate": 1.638e-05, "anthranilate": 1.192e-05, "N2-acetyl-L-ornithine": 7.699999999999999e-07, "riboflavin": 0.00016, "quinolinate": 0.00017999999999999998, "PfkA": 1.2e-06, "FbaA": 6.69e-06, "TpiA": 6.11e-06, "GapA": 1.8429999999999998e-05, "Pgk": 1.382e-05, "Eno": 1.492e-05, "PykF": 1.26e-06, "AceF": 4.81e-06, "AceE": 1.53e-06, "Lpd": 1.69e-06, "GltA": 5.379999999999999e-06, "Icd": 1.206e-05, "SucA": 1.95e-06, "Mdh": 1.894e-05, "CyoA": 6.85e-06, "AtpA": 1.3909999999999999e-05, "Prs": 1.83e-06, "PurF": 8.9e-07, "GuaB": 2.43e-06, "Gmk": 9.7e-07, "Adk": 4.27e-06, "NrdB": 1.49e-06, "NrdA": 6.6e-07, "CarA": 1.38e-06, "PyrB": 1.6999999999999998e-06, "ThyA": 1.0099999999999999e-06, "Tmk": 8.699999999999999e-07, "PyrG": 1.57e-06, "Ndk": 3.54e-06, "GlnA": 2.8599999999999997e-06, "100S": 0.0, "oriC~DNAP": 1.0800000000000002e-09, "genome": 0.008740000000000001, "CellWall": 1.20001, "D-glucose": 8.72e-06, "AtpD": 2.04e-06, "NuoA": 1.77e-06, "GuaA": 2.4500000000000003e-06, "DnaE": 1.5599999999999999e-06, "DnaX": 1.6799999999999998e-06, "Lgt": 1.6999999999999998e-06, "ClpP": 5.3e-07, "FtsH": 1.06e-06, "FusA": 1.91e-06, "Lon": 1.05e-06, "TufA": 1.78e-06, "TufB": 2.3399999999999996e-06, "DnaB": 3.7e-07, "GroEL": 9e-07, "GyrA": 1.87e-06, "GyrB": 9.7e-07, "ParC": 1.1299999999999998e-06, "ParE": 1.77e-06, "SecA": 2.3399999999999996e-06, "FtsI": 1.4299999999999999e-06, "LpxC": 2.0699999999999997e-06, "MurA": 1.6999999999999998e-06, "BamA": 1.8e-06, "DnaK": 1.5199999999999998e-06, "FtsA": 1.35e-06, "ZipA": 1.38e-06, "OmpA": 2.6899999999999997e-06, "OmpF": 1.32e-06, "SecY": 1.44e-06, "AlaS": 2.8e-06, "ArgS": 2.17e-06, "Hns": 2.6099999999999996e-06, "IleS": 2.7200000000000002e-06, "LeuS": 2.6499999999999996e-06, "MetG": 2.6099999999999996e-06, "ValS": 3.3999999999999996e-06, "RpoA": 1.51e-06, "RpoB": 2.3710000000000002e-08, "RpoC": 0.0, "NusA": 2.0510000000000003e-08, "NusG": 1.27e-06, "Rho": 2.1999999999999998e-07, "GreA": 0.0, "rRNA16S": 8.699999999999999e-07, "rRNA23S": 2.52e-06, "rRNA5S": 2.4199999999999997e-06, "30S": 3.42e-06, "50S": 6e-07, "RplA": 2.0399999999999998e-05, "RplL": 2.619e-05, "RpsA": 1.8069999999999998e-05, "RpsC": 2.212e-05, "Crp": 2.5099999999999997e-06, "CspC": 2.27e-06, "DnaA": 1.6499999999999999e-06, "DnaG": 1.4e-06, "Fis": 1.7599999999999999e-06, "HupA": 2.18e-06, "Ssb": 2.21e-06, "Tsf": 8.299999999999999e-07, "DnaN": 1.31e-06, "Frr": 3.5e-07, "FtsZ": 1.1699999999999998e-06, "GroES": 7.9e-07, "InfA": 1.42e-06, "InfB": 9.499999999999999e-07, "InfC": 1.0299999999999999e-06, "MreB": 1.89e-06, "MukB": 1.09e-06, "PrfA": 1.61e-06, "PrfB": 0.0, "EFTu": 4.0999999999999994e-07}, "count": {"RpoD": 133.0, "RNAP": 3448.0, "RNAP~RpoD": 1046.0, "RNAPAuxiliary": 4675.0, "Ribosome": 10987.0, "RibosomeAuxiliary": 1867.0, "100S": 0.0, "oriC~DNAP": 1.0, "genome": 8091447.0, "rRNA16S": 808.0, "rRNA23S": 2334.0, "rRNA5S": 2245.0, "30S": 3170.0, "50S": 558.0, "RplA": 18898.0, "RplL": 24263.0, "RpsA": 16741.0, "RpsC": 20491.0}, "out": {"vital": 1.0, "Cl-": 0.06056, "Na+": 0.05, "NH4+": 0.0095, "K+": 0.00264, "Pi": 0.00132, "Mg2+": 0.0005300000000000001, "nicotinamide": 9.826e-05, "pantothenate": 4.949e-05, "pyridoxine": 1.655e-05, "thiamine": 1.507e-05, "lipoate": 9.74e-06, "riboflavin": 2.13e-06, "Ca2+": 5e-07, "biotin": 4.9e-07, "sulfate": 3.1e-07, "folate": 1.8e-07, "Mn2+": 8e-08, "boric_acid": 4e-08, "Co2+": 3.0000000000000004e-08, "Zn2+": 1e-08, "Cu2+": 1e-08, "Fe2+": 1e-08, "molybdate": 3.0000000000000004e-09, "D-glucose": 0.0040999999999999995, "LB": 0.0, "L-alanine": 0.0008, "L-arginine": 0.005200000000000001, "L-asparagine": 0.0004, "L-aspartate": 0.0004, "L-cysteine": 9.999999999999999e-05, "L-glutamine": 0.0006, "glycine": 0.0008, "L-histidine": 0.0002, "L-isoleucine": 0.0004, "L-leucine": 0.0008, "L-lysine": 0.0004, "L-methionine": 0.0002, "L-phenylalanine": 0.0004, "L-proline": 0.0004, "L-serine": 0.01, "L-threonine": 0.0004, "L-tryptophan": 9.999999999999999e-05, "L-tyrosine": 0.0002, "L-valine": 0.0006, "adenine": 0.0002, "cytosine": 0.0002, "guanine": 0.0002, "uracil": 0.0002, "EZRich": 0.0, "H2O": 55.0, "H+": 0.0012, "O2": 0.0012, "CO2": 0.0012, "L-glutamate": 0.011, "bioentity": 5.0, "length": 0.1, "Ribosome": 0.0}, "cell": {"H+": 0.00118, "membrane_H+": 0.00235, "length": 3.060109275e-06}, "polysomes": 4443.0, "mrna": 3234.0, "protein": 0.0, "trna_free": 0.00030169999999999996, "trna_charged": 0.00023519539999999995, "cells": 131072.0, "instances": 131072.0, "log2_instances": 17, "rnap_bound": 3010.0, "rnapaux_bound": 1597.0, "ribo_total": 57417.0}, "20400": {"conc": {"H+": 0.0012, "O2": 0.0012, "CO2": 0.0012, "Pi": 0.023899999999999998, "RpoD": 1.3e-07, "RNAP": 3.97e-06, "RNAP~RpoD": 1.1399999999999999e-06, "RNAPAuxiliary": 5.059999999999999e-06, "ppGpp": 3.4000000000000003e-07, "ATP": 0.00958, "CTP": 0.00485, "GTP": 0.00463, "UTP": 0.014920000000000001, "PPi": 0.0002, "AMP": 0.00061, "CMP": 0.0006500000000000001, "GMP": 0.00158, "Ribosome": 1.167e-05, "RibosomeAuxiliary": 2.0299999999999996e-06, "GDP": 0.0044800000000000005, "L-leucine": 0.00054, "L-alanine": 0.00495, "glycine": 0.010660000000000001, "L-valine": 0.00134, "L-glutamate": 0.01145, "L-serine": 5.159e-05, "L-isoleucine": 0.00041, "L-aspartate": 0.0053300000000000005, "L-threonine": 0.00026000000000000003, "L-lysine": 0.00074, "L-proline": 0.00064, "L-arginine": 0.00113, "L-phenylalanine": 3.793e-05, "L-tyrosine": 5.189e-05, "L-glutamine": 0.00408, "L-asparagine": 0.00061, "L-histidine": 9.847e-05, "L-methionine": 0.00011, "L-cysteine": 0.00083, "L-tryptophan": 2.4959999999999998e-05, "NH4+": 0.002, "acetyl-phosphate": 3.394e-08, "NADH": 0.0005, "NAD+": 0.004110000000000001, "NADPH": 0.00038, "NADP+": 0.0020099999999999996, "FMN": 5.5719999999999995e-05, "FAD": 0.00101, "CoA": 0.0014, "glutathione": 7.993000000000001e-08, "dATP": 0.00023, "ADP": 0.00071, "dAMP": 0.00014000000000000001, "cAMP": 2.012e-08, "adenosine": 0.00028000000000000003, "deoxyadenosine": 4.0999999999999994e-07, "adenine": 0.00033, "dCTP": 0.00013000000000000002, "cytosine": 0.00047, "cytidine": 1.7599999999999999e-06, "dGMP": 0.00051, "guanine": 6.219e-05, "guanosine": 7.929999999999999e-06, "deoxyguanosine": 2.13e-06, "dTTP": 0.00073, "dTDP": 0.00012, "UDP": 0.0032500000000000003, "uridine": 3.4799999999999997e-06, "ITP": 9.6e-10, "IDP": 1.07e-09, "IMP": 0.00062, "L-homocysteine": 8.079e-05, "L-citrulline": 1.7149999999999997e-05, "L-ornithine": 4.49e-06, "L-histidinol": 5.831e-05, "S-adenosyl-L-methionine": 0.00017999999999999998, "D-glucose-6-phosphate": 0.00368, "D-fructose-6-phosphate": 0.0006, "D-fructose-1,6-bisphosphate": 0.0152, "dihydroxyacetone-phosphate": 0.00022, "3-phospho-D-glycerate": 0.0007800000000000001, "phosphoenolpyruvate": 0.00027, "pyruvate": 0.00159, "acetyl-CoA": 0.00054, "oxaloacetate": 0.00058, "citrate": 0.00017999999999999998, "2-oxoglutarate": 0.0005600000000000001, "succinyl-CoA": 0.00024, "succinate": 0.00067, "fumarate": 0.00015, "L-malate": 0.0011899999999999999, "propionyl-CoA": 2.8129999999999997e-11, "malonyl-CoA": 1.6000000000000002e-10, "acetoacetyl-CoA": 1.2e-10, "myo-inositol": 2.681e-11, "6-phospho-D-glucono-1,5-lactone": 7.53e-09, "6-phospho-D-gluconate": 0.0034500000000000004, "D-ribulose-5-phosphate": 0.00016, "alpha-D-ribose-5-phosphate": 0.0004, "D-xylulose-5-phosphate": 8.9e-10, "D-gluconate": 4.2999999999999996e-07, "glycerate": 6.580000000000001e-09, "glycerol-3-phosphate": 0.0, "2-deoxy-D-ribose-5-phosphate": 2e-07, "5-phospho-alpha-D-ribose-1-diphosphate": 0.00023, "N-carbamoyl-L-aspartate": 6.789999999999999e-06, "(S)-dihydroorotate": 3.0899999999999996e-06, "UDP-N-acetyl-D-glucosamine": 4.325e-08, "2,3-dihydroxybenzoate": 6.600000000000001e-10, "4-hydroxybenzoate": 0.0, "shikimate": 0.00011, "phenylpyruvate": 1.634e-05, "anthranilate": 1.2359999999999999e-05, "N2-acetyl-L-ornithine": 8.599999999999999e-07, "riboflavin": 0.00015, "quinolinate": 0.00017999999999999998, "PfkA": 1.1299999999999998e-06, "FbaA": 6.83e-06, "TpiA": 6.11e-06, "GapA": 1.871e-05, "Pgk": 1.37e-05, "Eno": 1.5159999999999999e-05, "PykF": 1.29e-06, "AceF": 4.78e-06, "AceE": 1.44e-06, "Lpd": 1.71e-06, "GltA": 5.459999999999999e-06, "Icd": 1.2319999999999999e-05, "SucA": 1.8999999999999998e-06, "Mdh": 1.878e-05, "CyoA": 6.83e-06, "AtpA": 1.385e-05, "Prs": 1.8999999999999998e-06, "PurF": 8.399999999999999e-07, "GuaB": 2.63e-06, "Gmk": 9.9e-07, "Adk": 4.33e-06, "NrdB": 1.46e-06, "NrdA": 6.2e-07, "CarA": 1.42e-06, "PyrB": 1.6699999999999999e-06, "ThyA": 1.06e-06, "Tmk": 8.699999999999999e-07, "PyrG": 1.59e-06, "Ndk": 3.4700000000000002e-06, "GlnA": 2.87e-06, "100S": 0.0, "oriC~DNAP": 1.02e-09, "genome": 0.00869, "CellWall": 1.2, "D-glucose": 8.58e-06, "AtpD": 2.12e-06, "NuoA": 1.81e-06, "GuaA": 2.5099999999999997e-06, "DnaE": 1.58e-06, "DnaX": 1.6499999999999999e-06, "Lgt": 1.6499999999999999e-06, "ClpP": 5.2e-07, "FtsH": 1.11e-06, "FusA": 2.01e-06, "Lon": 1.1399999999999999e-06, "TufA": 1.85e-06, "TufB": 2.27e-06, "DnaB": 3.5e-07, "GroEL": 8.799999999999999e-07, "GyrA": 1.83e-06, "GyrB": 9.9e-07, "ParC": 1.16e-06, "ParE": 1.71e-06, "SecA": 2.2599999999999995e-06, "FtsI": 1.3899999999999998e-06, "LpxC": 1.99e-06, "MurA": 1.6299999999999999e-06, "BamA": 1.7599999999999999e-06, "DnaK": 1.62e-06, "FtsA": 1.3899999999999998e-06, "ZipA": 1.35e-06, "OmpA": 2.68e-06, "OmpF": 1.32e-06, "SecY": 1.46e-06, "AlaS": 2.79e-06, "ArgS": 2.16e-06, "Hns": 2.66e-06, "IleS": 2.75e-06, "LeuS": 2.5499999999999997e-06, "MetG": 2.6499999999999996e-06, "ValS": 3.3599999999999996e-06, "RpoA": 1.28e-06, "RpoB": 2.7480000000000002e-08, "RpoC": 0.0, "NusA": 8.242e-08, "NusG": 1.48e-06, "Rho": 2.7e-07, "GreA": 0.0, "rRNA16S": 9.9e-07, "rRNA23S": 2.5099999999999997e-06, "rRNA5S": 2.5499999999999997e-06, "30S": 3.5199999999999998e-06, "50S": 6.1e-07, "RplA": 2.023e-05, "RplL": 2.6929999999999998e-05, "RpsA": 1.962e-05, "RpsC": 2.342e-05, "Crp": 2.5099999999999997e-06, "CspC": 2.27e-06, "DnaA": 1.6399999999999998e-06, "DnaG": 1.3899999999999998e-06, "Fis": 1.82e-06, "HupA": 2.24e-06, "Ssb": 2.23e-06, "Tsf": 7.4e-07, "DnaN": 1.28e-06, "Frr": 3.5e-07, "FtsZ": 1.1899999999999998e-06, "GroES": 7.799999999999999e-07, "InfA": 1.35e-06, "InfB": 9.1e-07, "InfC": 9.9e-07, "MreB": 1.8999999999999998e-06, "MukB": 1.04e-06, "PrfA": 1.44e-06, "PrfB": 0.0, "EFTu": 3.7e-07}, "count": {"RpoD": 125.0, "RNAP": 3898.0, "RNAP~RpoD": 1116.0, "RNAPAuxiliary": 4966.0, "Ribosome": 11464.0, "RibosomeAuxiliary": 1995.0, "100S": 0.0, "oriC~DNAP": 1.0, "genome": 8537979.0, "rRNA16S": 975.0, "rRNA23S": 2467.0, "rRNA5S": 2501.0, "30S": 3455.0, "50S": 599.0, "RplA": 19865.0, "RplL": 26444.0, "RpsA": 19272.0, "RpsC": 22997.0}, "out": {"vital": 1.0, "Cl-": 0.06056, "Na+": 0.05, "NH4+": 0.0095, "K+": 0.00264, "Pi": 0.00132, "Mg2+": 0.0005300000000000001, "nicotinamide": 9.826e-05, "pantothenate": 4.949e-05, "pyridoxine": 1.655e-05, "thiamine": 1.507e-05, "lipoate": 9.74e-06, "riboflavin": 2.13e-06, "Ca2+": 5e-07, "biotin": 4.9e-07, "sulfate": 3.1e-07, "folate": 1.8e-07, "Mn2+": 8e-08, "boric_acid": 4e-08, "Co2+": 3.0000000000000004e-08, "Zn2+": 1e-08, "Cu2+": 1e-08, "Fe2+": 1e-08, "molybdate": 3.0000000000000004e-09, "D-glucose": 0.0040999999999999995, "LB": 0.0, "L-alanine": 0.0008, "L-arginine": 0.005200000000000001, "L-asparagine": 0.0004, "L-aspartate": 0.0004, "L-cysteine": 9.999999999999999e-05, "L-glutamine": 0.0006, "glycine": 0.0008, "L-histidine": 0.0002, "L-isoleucine": 0.0004, "L-leucine": 0.0008, "L-lysine": 0.0004, "L-methionine": 0.0002, "L-phenylalanine": 0.0004, "L-proline": 0.0004, "L-serine": 0.01, "L-threonine": 0.0004, "L-tryptophan": 9.999999999999999e-05, "L-tyrosine": 0.0002, "L-valine": 0.0006, "adenine": 0.0002, "cytosine": 0.0002, "guanine": 0.0002, "uracil": 0.0002, "EZRich": 0.0, "H2O": 55.0, "H+": 0.0012, "O2": 0.0012, "CO2": 0.0012, "L-glutamate": 0.011, "bioentity": 5.0, "length": 0.1, "Ribosome": 0.0}, "cell": {"H+": 0.00118, "membrane_H+": 0.00226, "length": 3.244374975e-06}, "polysomes": 4719.0, "mrna": 3526.0, "protein": 0.0, "trna_free": 0.00029700000000000006, "trna_charged": 0.00023076305999999988, "cells": 131072.0, "instances": 131072.0, "log2_instances": 17, "rnap_bound": 3065.0, "rnapaux_bound": 1581.0, "ribo_total": 61004.0}, "20500": {"conc": {"H+": 0.0012, "O2": 0.0012, "CO2": 0.0012, "Pi": 0.023899999999999998, "RpoD": 1.0999999999999999e-07, "RNAP": 4.2e-06, "RNAP~RpoD": 1.1699999999999998e-06, "RNAPAuxiliary": 5.0099999999999995e-06, "ppGpp": 3.4000000000000003e-07, "ATP": 0.00954, "CTP": 0.00481, "GTP": 0.00477, "UTP": 0.01479, "PPi": 0.0002, "AMP": 0.00062, "CMP": 0.00064, "GMP": 0.0016, "Ribosome": 1.156e-05, "RibosomeAuxiliary": 2.09e-06, "GDP": 0.00454, "L-leucine": 0.00058, "L-alanine": 0.00496, "glycine": 0.01104, "L-valine": 0.00135, "L-glutamate": 0.01141, "L-serine": 5.299e-05, "L-isoleucine": 0.0004, "L-aspartate": 0.00531, "L-threonine": 0.00024, "L-lysine": 0.0007199999999999999, "L-proline": 0.0006500000000000001, "L-arginine": 0.00115, "L-phenylalanine": 3.838e-05, "L-tyrosine": 5.412e-05, "L-glutamine": 0.00409, "L-asparagine": 0.00061, "L-histidine": 9.906e-05, "L-methionine": 0.00011, "L-cysteine": 0.0008900000000000001, "L-tryptophan": 2.471e-05, "NH4+": 0.002, "acetyl-phosphate": 3.366e-08, "NADH": 0.00051, "NAD+": 0.004059999999999999, "NADPH": 0.00038, "NADP+": 0.00198, "FMN": 5.581e-05, "FAD": 0.00101, "CoA": 0.0014, "glutathione": 7.513e-08, "dATP": 0.00023, "ADP": 0.00079, "dAMP": 0.00014000000000000001, "cAMP": 2.0260000000000004e-08, "adenosine": 0.00029, "deoxyadenosine": 4.0999999999999994e-07, "adenine": 0.00034, "dCTP": 0.00013000000000000002, "cytosine": 0.00049, "cytidine": 1.75e-06, "dGMP": 0.00051, "guanine": 6.122e-05, "guanosine": 7.85e-06, "deoxyguanosine": 2.1099999999999997e-06, "dTTP": 0.00074, "dTDP": 0.00012, "UDP": 0.00322, "uridine": 3.46e-06, "ITP": 9.000000000000001e-10, "IDP": 1.01e-09, "IMP": 0.00064, "L-homocysteine": 7.898999999999999e-05, "L-citrulline": 1.81e-05, "L-ornithine": 4.71e-06, "L-histidinol": 5.864e-05, "S-adenosyl-L-methionine": 0.00017999999999999998, "D-glucose-6-phosphate": 0.00368, "D-fructose-6-phosphate": 0.0006, "D-fructose-1,6-bisphosphate": 0.015130000000000001, "dihydroxyacetone-phosphate": 0.00022, "3-phospho-D-glycerate": 0.0007700000000000001, "phosphoenolpyruvate": 0.00026000000000000003, "pyruvate": 0.00159, "acetyl-CoA": 0.00054, "oxaloacetate": 0.0005600000000000001, "citrate": 0.00017999999999999998, "2-oxoglutarate": 0.00055, "succinyl-CoA": 0.00023, "succinate": 0.0006500000000000001, "fumarate": 0.00014000000000000001, "L-malate": 0.00117, "propionyl-CoA": 2.6649999999999997e-11, "malonyl-CoA": 1.5e-10, "acetoacetyl-CoA": 1.1000000000000001e-10, "myo-inositol": 2.5199999999999998e-11, "6-phospho-D-glucono-1,5-lactone": 7.070000000000001e-09, "6-phospho-D-gluconate": 0.0034500000000000004, "D-ribulose-5-phosphate": 0.00016, "alpha-D-ribose-5-phosphate": 0.0004, "D-xylulose-5-phosphate": 8.4e-10, "D-gluconate": 4.2999999999999996e-07, "glycerate": 6.190000000000001e-09, "glycerol-3-phosphate": 0.0, "2-deoxy-D-ribose-5-phosphate": 2e-07, "5-phospho-alpha-D-ribose-1-diphosphate": 0.00023, "N-carbamoyl-L-aspartate": 7.0399999999999995e-06, "(S)-dihydroorotate": 3.25e-06, "UDP-N-acetyl-D-glucosamine": 4.0650000000000003e-08, "2,3-dihydroxybenzoate": 6.2e-10, "4-hydroxybenzoate": 0.0, "shikimate": 0.00011, "phenylpyruvate": 1.6289999999999998e-05, "anthranilate": 1.244e-05, "N2-acetyl-L-ornithine": 9e-07, "riboflavin": 0.00015, "quinolinate": 0.00017999999999999998, "PfkA": 1.1e-06, "FbaA": 6.789999999999999e-06, "TpiA": 6.089999999999999e-06, "GapA": 1.898e-05, "Pgk": 1.355e-05, "Eno": 1.533e-05, "PykF": 1.28e-06, "AceF": 4.78e-06, "AceE": 1.37e-06, "Lpd": 1.8e-06, "GltA": 5.389999999999999e-06, "Icd": 1.2470000000000001e-05, "SucA": 1.86e-06, "Mdh": 1.853e-05, "CyoA": 6.74e-06, "AtpA": 1.365e-05, "Prs": 1.9699999999999998e-06, "PurF": 7.9e-07, "GuaB": 2.8999999999999998e-06, "Gmk": 1.0299999999999999e-06, "Adk": 4.32e-06, "NrdB": 1.57e-06, "NrdA": 5.8e-07, "CarA": 1.3899999999999998e-06, "PyrB": 1.6699999999999999e-06, "ThyA": 1.09e-06, "Tmk": 8.499999999999999e-07, "PyrG": 1.6e-06, "Ndk": 3.5299999999999997e-06, "GlnA": 2.83e-06, "100S": 0.0, "oriC~DNAP": 9.6e-10, "genome": 0.0086, "CellWall": 1.20003, "D-glucose": 8.409999999999999e-06, "AtpD": 2.27e-06, "NuoA": 1.77e-06, "GuaA": 2.5499999999999997e-06, "DnaE": 1.5399999999999999e-06, "DnaX": 1.6399999999999998e-06, "Lgt": 1.61e-06, "ClpP": 5.1e-07, "FtsH": 1.11e-06, "FusA": 2e-06, "Lon": 1.18e-06, "TufA": 1.8799999999999998e-06, "TufB": 2.29e-06, "DnaB": 3.3e-07, "GroEL": 8.299999999999999e-07, "GyrA": 1.82e-06, "GyrB": 1e-06, "ParC": 1.1899999999999998e-06, "ParE": 1.61e-06, "SecA": 2.16e-06, "FtsI": 1.3899999999999998e-06, "LpxC": 1.96e-06, "MurA": 1.5399999999999999e-06, "BamA": 1.71e-06, "DnaK": 1.62e-06, "FtsA": 1.49e-06, "ZipA": 1.35e-06, "OmpA": 2.62e-06, "OmpF": 1.3600000000000001e-06, "SecY": 1.55e-06, "AlaS": 2.7699999999999997e-06, "ArgS": 2.17e-06, "Hns": 2.63e-06, "IleS": 2.79e-06, "LeuS": 2.47e-06, "MetG": 2.6e-06, "ValS": 3.3399999999999998e-06, "RpoA": 7.699999999999999e-07, "RpoB": 1.818e-08, "RpoC": 0.0, "NusA": 8.216e-08, "NusG": 1.53e-06, "Rho": 3e-07, "GreA": 0.0, "rRNA16S": 1.07e-06, "rRNA23S": 2.68e-06, "rRNA5S": 2.75e-06, "30S": 3.58e-06, "50S": 6.9e-07, "RplA": 2.2139999999999998e-05, "RplL": 2.613e-05, "RpsA": 2.0969999999999997e-05, "RpsC": 2.3899999999999998e-05, "Crp": 2.5299999999999995e-06, "CspC": 2.2599999999999995e-06, "DnaA": 1.6299999999999999e-06, "DnaG": 1.46e-06, "Fis": 1.86e-06, "HupA": 2.21e-06, "Ssb": 2.33e-06, "Tsf": 6.2e-07, "DnaN": 1.27e-06, "Frr": 3e-07, "FtsZ": 1.2e-06, "GroES": 7.699999999999999e-07, "InfA": 1.31e-06, "InfB": 7.5e-07, "InfC": 8e-07, "MreB": 1.94e-06, "MukB": 1.02e-06, "PrfA": 1.22e-06, "PrfB": 0.0, "EFTu": 2.6e-07}, "count": {"RpoD": 119.0, "RNAP": 4386.0, "RNAP~RpoD": 1223.0, "RNAPAuxiliary": 5239.0, "Ribosome": 12080.0, "RibosomeAuxiliary": 2187.0, "100S": 0.0, "oriC~DNAP": 1.0, "genome": 8984219.0, "rRNA16S": 1119.0, "rRNA23S": 2800.0, "rRNA5S": 2875.0, "30S": 3744.0, "50S": 720.0, "RplA": 23130.0, "RplL": 27305.0, "RpsA": 21906.0, "RpsC": 24968.0}, "out": {"vital": 1.0, "Cl-": 0.06056, "Na+": 0.05, "NH4+": 0.0095, "K+": 0.00264, "Pi": 0.00132, "Mg2+": 0.0005300000000000001, "nicotinamide": 9.826e-05, "pantothenate": 4.949e-05, "pyridoxine": 1.655e-05, "thiamine": 1.507e-05, "lipoate": 9.74e-06, "riboflavin": 2.13e-06, "Ca2+": 5e-07, "biotin": 4.9e-07, "sulfate": 3.1e-07, "folate": 1.8e-07, "Mn2+": 8e-08, "boric_acid": 4e-08, "Co2+": 3.0000000000000004e-08, "Zn2+": 1e-08, "Cu2+": 1e-08, "Fe2+": 1e-08, "molybdate": 3.0000000000000004e-09, "D-glucose": 0.0040999999999999995, "LB": 0.0, "L-alanine": 0.0008, "L-arginine": 0.005200000000000001, "L-asparagine": 0.0004, "L-aspartate": 0.0004, "L-cysteine": 9.999999999999999e-05, "L-glutamine": 0.0006, "glycine": 0.0008, "L-histidine": 0.0002, "L-isoleucine": 0.0004, "L-leucine": 0.0008, "L-lysine": 0.0004, "L-methionine": 0.0002, "L-phenylalanine": 0.0004, "L-proline": 0.0004, "L-serine": 0.01, "L-threonine": 0.0004, "L-tryptophan": 9.999999999999999e-05, "L-tyrosine": 0.0002, "L-valine": 0.0006, "adenine": 0.0002, "cytosine": 0.0002, "guanine": 0.0002, "uracil": 0.0002, "EZRich": 0.0, "H2O": 55.0, "H+": 0.0012, "O2": 0.0012, "CO2": 0.0012, "L-glutamate": 0.011, "bioentity": 5.0, "length": 0.1, "Ribosome": 0.0}, "cell": {"H+": 0.00118, "membrane_H+": 0.00231, "length": 3.451843479e-06}, "polysomes": 5007.0, "mrna": 3795.0, "protein": 0.0, "trna_free": 0.00029062999999999995, "trna_charged": 0.00022595096, "cells": 131072.0, "instances": 131072.0, "log2_instances": 17, "rnap_bound": 3221.0, "rnapaux_bound": 1604.0, "ribo_total": 64700.0}, "20600": {"conc": {"H+": 0.0012, "O2": 0.0012, "CO2": 0.0012, "Pi": 0.023899999999999998, "RpoD": 1.0999999999999999e-07, "RNAP": 4.29e-06, "RNAP~RpoD": 1.27e-06, "RNAPAuxiliary": 5.019999999999999e-06, "ppGpp": 3.4000000000000003e-07, "ATP": 0.00954, "CTP": 0.004730000000000001, "GTP": 0.00517, "UTP": 0.01455, "PPi": 0.0002, "AMP": 0.00063, "CMP": 0.00063, "GMP": 0.00145, "Ribosome": 1.1239999999999999e-05, "RibosomeAuxiliary": 2.33e-06, "GDP": 0.00412, "L-leucine": 0.0006, "L-alanine": 0.004889999999999999, "glycine": 0.0114, "L-valine": 0.00136, "L-glutamate": 0.011380000000000001, "L-serine": 5.451e-05, "L-isoleucine": 0.00039000000000000005, "L-aspartate": 0.00541, "L-threonine": 0.00023, "L-lysine": 0.0007199999999999999, "L-proline": 0.0006500000000000001, "L-arginine": 0.00115, "L-phenylalanine": 3.997e-05, "L-tyrosine": 5.513e-05, "L-glutamine": 0.0040999999999999995, "L-asparagine": 0.00062, "L-histidine": 9.851e-05, "L-methionine": 0.00012, "L-cysteine": 0.001, "L-tryptophan": 2.577e-05, "NH4+": 0.002, "acetyl-phosphate": 3.346e-08, "NADH": 0.00051, "NAD+": 0.00401, "NADPH": 0.00039000000000000005, "NADP+": 0.00196, "FMN": 6.031e-05, "FAD": 0.00101, "CoA": 0.0014, "glutathione": 7.082e-08, "dATP": 0.00023, "ADP": 0.00079, "dAMP": 0.00014000000000000001, "cAMP": 2.0360000000000002e-08, "adenosine": 0.00029, "deoxyadenosine": 4e-07, "adenine": 0.00034, "dCTP": 0.00013000000000000002, "cytosine": 0.00051, "cytidine": 1.75e-06, "dGMP": 0.00051, "guanine": 5.289e-05, "guanosine": 7.78e-06, "deoxyguanosine": 2.1099999999999997e-06, "dTTP": 0.00075, "dTDP": 0.00013000000000000002, "UDP": 0.00317, "uridine": 3.4399999999999997e-06, "ITP": 8.500000000000001e-10, "IDP": 9.5e-10, "IMP": 0.00064, "L-homocysteine": 8.607999999999999e-05, "L-citrulline": 1.748e-05, "L-ornithine": 4.53e-06, "L-histidinol": 5.834e-05, "S-adenosyl-L-methionine": 0.00017999999999999998, "D-glucose-6-phosphate": 0.00368, "D-fructose-6-phosphate": 0.0006, "D-fructose-1,6-bisphosphate": 0.01512, "dihydroxyacetone-phosphate": 0.00022, "3-phospho-D-glycerate": 0.0007800000000000001, "phosphoenolpyruvate": 0.00026000000000000003, "pyruvate": 0.00157, "acetyl-CoA": 0.0005300000000000001, "oxaloacetate": 0.0005600000000000001, "citrate": 0.00017, "2-oxoglutarate": 0.00054, "succinyl-CoA": 0.00022, "succinate": 0.00063, "fumarate": 0.00014000000000000001, "L-malate": 0.00118, "propionyl-CoA": 2.532e-11, "malonyl-CoA": 1.4000000000000003e-10, "acetoacetyl-CoA": 1.1000000000000001e-10, "myo-inositol": 2.375e-11, "6-phospho-D-glucono-1,5-lactone": 6.67e-09, "6-phospho-D-gluconate": 0.0034500000000000004, "D-ribulose-5-phosphate": 0.00016, "alpha-D-ribose-5-phosphate": 0.0004, "D-xylulose-5-phosphate": 7.900000000000001e-10, "D-gluconate": 4.2999999999999996e-07, "glycerate": 5.830000000000001e-09, "glycerol-3-phosphate": 0.0, "2-deoxy-D-ribose-5-phosphate": 2.0999999999999997e-07, "5-phospho-alpha-D-ribose-1-diphosphate": 0.00023, "N-carbamoyl-L-aspartate": 7.589999999999999e-06, "(S)-dihydroorotate": 3.5299999999999997e-06, "UDP-N-acetyl-D-glucosamine": 3.832e-08, "2,3-dihydroxybenzoate": 5.8e-10, "4-hydroxybenzoate": 0.0, "shikimate": 0.00012, "phenylpyruvate": 1.667e-05, "anthranilate": 1.309e-05, "N2-acetyl-L-ornithine": 9.499999999999999e-07, "riboflavin": 0.00016, "quinolinate": 0.00017999999999999998, "PfkA": 1.07e-06, "FbaA": 6.82e-06, "TpiA": 6.099999999999999e-06, "GapA": 1.929e-05, "Pgk": 1.338e-05, "Eno": 1.564e-05, "PykF": 1.26e-06, "AceF": 4.81e-06, "AceE": 1.3e-06, "Lpd": 1.8e-06, "GltA": 5.34e-06, "Icd": 1.259e-05, "SucA": 1.81e-06, "Mdh": 1.832e-05, "CyoA": 6.78e-06, "AtpA": 1.348e-05, "Prs": 2.04e-06, "PurF": 7.599999999999999e-07, "GuaB": 3.0399999999999997e-06, "Gmk": 1.02e-06, "Adk": 4.26e-06, "NrdB": 1.53e-06, "NrdA": 5.5e-07, "CarA": 1.35e-06, "PyrB": 1.6599999999999998e-06, "ThyA": 1.1299999999999998e-06, "Tmk": 8.799999999999999e-07, "PyrG": 1.73e-06, "Ndk": 3.69e-06, "GlnA": 2.88e-06, "100S": 0.0, "oriC~DNAP": 9.000000000000001e-10, "genome": 0.00851, "CellWall": 1.20002, "D-glucose": 8.279999999999999e-06, "AtpD": 2.32e-06, "NuoA": 1.6999999999999998e-06, "GuaA": 2.5299999999999995e-06, "DnaE": 1.4499999999999999e-06, "DnaX": 1.59e-06, "Lgt": 1.57e-06, "ClpP": 5.2e-07, "FtsH": 1.2099999999999998e-06, "FusA": 1.82e-06, "Lon": 1.1899999999999998e-06, "TufA": 1.86e-06, "TufB": 2.32e-06, "DnaB": 3.1e-07, "GroEL": 8.199999999999999e-07, "GyrA": 1.92e-06, "GyrB": 1.02e-06, "ParC": 1.2299999999999999e-06, "ParE": 1.53e-06, "SecA": 2.17e-06, "FtsI": 1.3899999999999998e-06, "LpxC": 1.94e-06, "MurA": 1.5399999999999999e-06, "BamA": 1.62e-06, "DnaK": 1.55e-06, "FtsA": 1.49e-06, "ZipA": 1.42e-06, "OmpA": 2.5899999999999998e-06, "OmpF": 1.4099999999999998e-06, "SecY": 1.5399999999999999e-06, "AlaS": 2.7699999999999997e-06, "ArgS": 2.21e-06, "Hns": 2.56e-06, "IleS": 2.8599999999999997e-06, "LeuS": 2.3799999999999997e-06, "MetG": 2.5299999999999995e-06, "ValS": 3.31e-06, "RpoA": 4.1999999999999995e-07, "RpoB": 8.296e-08, "RpoC": 0.0, "NusA": 0.0, "NusG": 1.37e-06, "Rho": 2.6e-07, "GreA": 9.000000000000001e-10, "rRNA16S": 1.2299999999999999e-06, "rRNA23S": 2.8999999999999998e-06, "rRNA5S": 2.96e-06, "30S": 3.74e-06, "50S": 7.4e-07, "RplA": 2.55e-05, "RplL": 2.393e-05, "RpsA": 2.223e-05, "RpsC": 2.452e-05, "Crp": 2.6099999999999996e-06, "CspC": 2.23e-06, "DnaA": 1.57e-06, "DnaG": 1.6e-06, "Fis": 1.89e-06, "HupA": 2.2e-06, "Ssb": 2.36e-06, "Tsf": 3.8999999999999997e-07, "DnaN": 1.29e-06, "Frr": 2.625e-08, "FtsZ": 1.2099999999999998e-06, "GroES": 7.599999999999999e-07, "InfA": 1.02e-06, "InfB": 3.7e-07, "InfC": 4.3999999999999997e-07, "MreB": 2.0199999999999997e-06, "MukB": 9.9e-07, "PrfA": 7.799999999999999e-07, "PrfB": 0.0, "EFTu": 2.661e-08}, "count": {"RpoD": 125.0, "RNAP": 4751.0, "RNAP~RpoD": 1407.0, "RNAPAuxiliary": 5562.0, "Ribosome": 12462.0, "RibosomeAuxiliary": 2586.0, "100S": 0.0, "oriC~DNAP": 1.0, "genome": 9430719.0, "rRNA16S": 1365.0, "rRNA23S": 3218.0, "rRNA5S": 3280.0, "30S": 4142.0, "50S": 816.0, "RplA": 28267.0, "RplL": 26525.0, "RpsA": 24645.0, "RpsC": 27181.0}, "out": {"vital": 1.0, "Cl-": 0.06056, "Na+": 0.05, "NH4+": 0.0095, "K+": 0.00264, "Pi": 0.00132, "Mg2+": 0.0005300000000000001, "nicotinamide": 9.826e-05, "pantothenate": 4.949e-05, "pyridoxine": 1.655e-05, "thiamine": 1.507e-05, "lipoate": 9.74e-06, "riboflavin": 2.13e-06, "Ca2+": 5e-07, "biotin": 4.9e-07, "sulfate": 3.1e-07, "folate": 1.8e-07, "Mn2+": 8e-08, "boric_acid": 4e-08, "Co2+": 3.0000000000000004e-08, "Zn2+": 1e-08, "Cu2+": 1e-08, "Fe2+": 1e-08, "molybdate": 3.0000000000000004e-09, "D-glucose": 0.0040999999999999995, "LB": 0.0, "L-alanine": 0.0008, "L-arginine": 0.005200000000000001, "L-asparagine": 0.0004, "L-aspartate": 0.0004, "L-cysteine": 9.999999999999999e-05, "L-glutamine": 0.0006, "glycine": 0.0008, "L-histidine": 0.0002, "L-isoleucine": 0.0004, "L-leucine": 0.0008, "L-lysine": 0.0004, "L-methionine": 0.0002, "L-phenylalanine": 0.0004, "L-proline": 0.0004, "L-serine": 0.01, "L-threonine": 0.0004, "L-tryptophan": 9.999999999999999e-05, "L-tyrosine": 0.0002, "L-valine": 0.0006, "adenine": 0.0002, "cytosine": 0.0002, "guanine": 0.0002, "uracil": 0.0002, "EZRich": 0.0, "H2O": 55.0, "H+": 0.0012, "O2": 0.0012, "CO2": 0.0012, "L-glutamate": 0.011, "bioentity": 5.0, "length": 0.1, "Ribosome": 0.0}, "cell": {"H+": 0.00118, "membrane_H+": 0.00252, "length": 3.661818957e-06}, "polysomes": 5361.0, "mrna": 4058.0, "protein": 0.0, "trna_free": 0.00028209000000000003, "trna_charged": 0.0002185918, "cells": 131072.0, "instances": 131072.0, "log2_instances": 17, "rnap_bound": 3464.0, "rnapaux_bound": 1635.0, "ribo_total": 68652.0}, "20700": {"conc": {"H+": 0.0012, "O2": 0.0012, "CO2": 0.0012, "Pi": 0.023899999999999998, "RpoD": 1.0999999999999999e-07, "RNAP": 4.2099999999999995e-06, "RNAP~RpoD": 1.46e-06, "RNAPAuxiliary": 4.99e-06, "ppGpp": 3.4000000000000003e-07, "ATP": 0.00956, "CTP": 0.0046500000000000005, "GTP": 0.00534, "UTP": 0.0143, "PPi": 0.0002, "AMP": 0.00061, "CMP": 0.00062, "GMP": 0.00123, "Ribosome": 1.116e-05, "RibosomeAuxiliary": 2.37e-06, "GDP": 0.0035099999999999997, "L-leucine": 0.00061, "L-alanine": 0.00472, "glycine": 0.011779999999999999, "L-valine": 0.00134, "L-glutamate": 0.01134, "L-serine": 5.627e-05, "L-isoleucine": 0.00039000000000000005, "L-aspartate": 0.00553, "L-threonine": 0.00022, "L-lysine": 0.00071, "L-proline": 0.0006500000000000001, "L-arginine": 0.00116, "L-phenylalanine": 4.075e-05, "L-tyrosine": 5.678e-05, "L-glutamine": 0.004110000000000001, "L-asparagine": 0.00063, "L-histidine": 9.890999999999999e-05, "L-methionine": 0.00012, "L-cysteine": 0.00102, "L-tryptophan": 2.517e-05, "NH4+": 0.002, "acetyl-phosphate": 3.3310000000000005e-08, "NADH": 0.00051, "NAD+": 0.00398, "NADPH": 0.00038, "NADP+": 0.0019399999999999999, "FMN": 6.411e-05, "FAD": 0.00101, "CoA": 0.0014, "glutathione": 6.686e-08, "dATP": 0.00023, "ADP": 0.00075, "dAMP": 0.00014000000000000001, "cAMP": 2.0420000000000004e-08, "adenosine": 0.00028000000000000003, "deoxyadenosine": 4e-07, "adenine": 0.00033, "dCTP": 0.00012, "cytosine": 0.0005300000000000001, "cytidine": 1.7399999999999999e-06, "dGMP": 0.00051, "guanine": 4.332e-05, "guanosine": 7.68e-06, "deoxyguanosine": 2.1099999999999997e-06, "dTTP": 0.00076, "dTDP": 0.00013000000000000002, "UDP": 0.0031200000000000004, "uridine": 3.4399999999999997e-06, "ITP": 8.000000000000001e-10, "IDP": 9.000000000000001e-10, "IMP": 0.00062, "L-homocysteine": 8.667e-05, "L-citrulline": 1.6819999999999998e-05, "L-ornithine": 4.37e-06, "L-histidinol": 5.86e-05, "S-adenosyl-L-methionine": 0.00017999999999999998, "D-glucose-6-phosphate": 0.00368, "D-fructose-6-phosphate": 0.0006, "D-fructose-1,6-bisphosphate": 0.01515, "dihydroxyacetone-phosphate": 0.00022, "3-phospho-D-glycerate": 0.00079, "phosphoenolpyruvate": 0.00027, "pyruvate": 0.0015500000000000002, "acetyl-CoA": 0.0005300000000000001, "oxaloacetate": 0.00058, "citrate": 0.00017999999999999998, "2-oxoglutarate": 0.00054, "succinyl-CoA": 0.00022, "succinate": 0.00062, "fumarate": 0.00013000000000000002, "L-malate": 0.00123, "propionyl-CoA": 2.41e-11, "malonyl-CoA": 1.3000000000000002e-10, "acetoacetyl-CoA": 1.0000000000000002e-10, "myo-inositol": 2.243e-11, "6-phospho-D-glucono-1,5-lactone": 6.29e-09, "6-phospho-D-gluconate": 0.0034500000000000004, "D-ribulose-5-phosphate": 0.00016, "alpha-D-ribose-5-phosphate": 0.0004, "D-xylulose-5-phosphate": 7.500000000000001e-10, "D-gluconate": 4.1999999999999995e-07, "glycerate": 5.51e-09, "glycerol-3-phosphate": 0.0, "2-deoxy-D-ribose-5-phosphate": 2.0999999999999997e-07, "5-phospho-alpha-D-ribose-1-diphosphate": 0.00023, "N-carbamoyl-L-aspartate": 8.779999999999999e-06, "(S)-dihydroorotate": 4.1199999999999995e-06, "UDP-N-acetyl-D-glucosamine": 3.6180000000000004e-08, "2,3-dihydroxybenzoate": 5.500000000000001e-10, "4-hydroxybenzoate": 0.0, "shikimate": 0.00012, "phenylpyruvate": 1.707e-05, "anthranilate": 1.292e-05, "N2-acetyl-L-ornithine": 9.3e-07, "riboflavin": 0.00017, "quinolinate": 0.00017999999999999998, "PfkA": 1.04e-06, "FbaA": 6.82e-06, "TpiA": 6.169999999999999e-06, "GapA": 1.964e-05, "Pgk": 1.325e-05, "Eno": 1.582e-05, "PykF": 1.3e-06, "AceF": 4.88e-06, "AceE": 1.31e-06, "Lpd": 1.7599999999999999e-06, "GltA": 5.299999999999999e-06, "Icd": 1.2689999999999999e-05, "SucA": 1.75e-06, "Mdh": 1.82e-05, "CyoA": 6.809999999999999e-06, "AtpA": 1.332e-05, "Prs": 2.0299999999999996e-06, "PurF": 7.799999999999999e-07, "GuaB": 3.07e-06, "Gmk": 1e-06, "Adk": 4.24e-06, "NrdB": 1.53e-06, "NrdA": 5.2e-07, "CarA": 1.38e-06, "PyrB": 1.7399999999999999e-06, "ThyA": 1.12e-06, "Tmk": 8.399999999999999e-07, "PyrG": 1.75e-06, "Ndk": 3.78e-06, "GlnA": 2.99e-06, "100S": 0.0, "oriC~DNAP": 8.500000000000001e-10, "genome": 0.00841, "CellWall": 1.1999900000000001, "D-glucose": 8.17e-06, "AtpD": 2.36e-06, "NuoA": 1.71e-06, "GuaA": 2.6e-06, "DnaE": 1.4099999999999998e-06, "DnaX": 1.5399999999999999e-06, "Lgt": 1.6399999999999998e-06, "ClpP": 5.4e-07, "FtsH": 1.24e-06, "FusA": 1.79e-06, "Lon": 1.22e-06, "TufA": 1.85e-06, "TufB": 2.3399999999999996e-06, "DnaB": 2.9e-07, "GroEL": 8.499999999999999e-07, "GyrA": 2e-06, "GyrB": 1.1299999999999998e-06, "ParC": 1.26e-06, "ParE": 1.55e-06, "SecA": 2.2599999999999995e-06, "FtsI": 1.38e-06, "LpxC": 1.99e-06, "MurA": 1.57e-06, "BamA": 1.6299999999999999e-06, "DnaK": 1.5e-06, "FtsA": 1.48e-06, "ZipA": 1.5199999999999998e-06, "OmpA": 2.5899999999999998e-06, "OmpF": 1.46e-06, "SecY": 1.5599999999999999e-06, "AlaS": 2.7799999999999996e-06, "ArgS": 2.2e-06, "Hns": 2.6e-06, "IleS": 3e-06, "LeuS": 2.33e-06, "MetG": 2.52e-06, "ValS": 3.25e-06, "RpoA": 0.0, "RpoB": 1.0999999999999999e-07, "RpoC": 8.500000000000001e-10, "NusA": 0.0, "NusG": 1.24e-06, "Rho": 3.2e-07, "GreA": 2.64e-08, "rRNA16S": 1.4099999999999998e-06, "rRNA23S": 3.2799999999999995e-06, "rRNA5S": 3.2999999999999997e-06, "30S": 3.98e-06, "50S": 8.699999999999999e-07, "RplA": 2.5019999999999998e-05, "RplL": 2.221e-05, "RpsA": 2.292e-05, "RpsC": 2.416e-05, "Crp": 2.63e-06, "CspC": 2.14e-06, "DnaA": 1.59e-06, "DnaG": 1.6599999999999998e-06, "Fis": 1.91e-06, "HupA": 2.31e-06, "Ssb": 2.36e-06, "Tsf": 3e-07, "DnaN": 1.2499999999999999e-06, "Frr": 1.6170000000000002e-08, "FtsZ": 1.22e-06, "GroES": 7.5e-07, "InfA": 9.399999999999999e-07, "InfB": 2.1999999999999998e-07, "InfC": 3.2e-07, "MreB": 2.05e-06, "MukB": 9.399999999999999e-07, "PrfA": 6.3e-07, "PrfB": 0.0, "EFTu": 7.363e-08}, "count": {"RpoD": 135.0, "RNAP": 4943.0, "RNAP~RpoD": 1715.0, "RNAPAuxiliary": 5853.0, "Ribosome": 13098.0, "RibosomeAuxiliary": 2778.0, "100S": 0.0, "oriC~DNAP": 1.0, "genome": 9876967.0, "rRNA16S": 1658.0, "rRNA23S": 3845.0, "rRNA5S": 3874.0, "30S": 4669.0, "50S": 1019.0, "RplA": 29368.0, "RplL": 26072.0, "RpsA": 26913.0, "RpsC": 28360.0}, "out": {"vital": 1.0, "Cl-": 0.06056, "Na+": 0.05, "NH4+": 0.0095, "K+": 0.00264, "Pi": 0.00132, "Mg2+": 0.0005300000000000001, "nicotinamide": 9.826e-05, "pantothenate": 4.949e-05, "pyridoxine": 1.655e-05, "thiamine": 1.507e-05, "lipoate": 9.74e-06, "riboflavin": 2.13e-06, "Ca2+": 5e-07, "biotin": 4.9e-07, "sulfate": 3.1e-07, "folate": 1.8e-07, "Mn2+": 8e-08, "boric_acid": 4e-08, "Co2+": 3.0000000000000004e-08, "Zn2+": 1e-08, "Cu2+": 1e-08, "Fe2+": 1e-08, "molybdate": 3.0000000000000004e-09, "D-glucose": 0.0040999999999999995, "LB": 0.0, "L-alanine": 0.0008, "L-arginine": 0.005200000000000001, "L-asparagine": 0.0004, "L-aspartate": 0.0004, "L-cysteine": 9.999999999999999e-05, "L-glutamine": 0.0006, "glycine": 0.0008, "L-histidine": 0.0002, "L-isoleucine": 0.0004, "L-leucine": 0.0008, "L-lysine": 0.0004, "L-methionine": 0.0002, "L-phenylalanine": 0.0004, "L-proline": 0.0004, "L-serine": 0.01, "L-threonine": 0.0004, "L-tryptophan": 9.999999999999999e-05, "L-tyrosine": 0.0002, "L-valine": 0.0006, "adenine": 0.0002, "cytosine": 0.0002, "guanine": 0.0002, "uracil": 0.0002, "EZRich": 0.0, "H2O": 55.0, "H+": 0.0012, "O2": 0.0012, "CO2": 0.0012, "L-glutamate": 0.011, "bioentity": 5.0, "length": 0.1, "Ribosome": 0.0}, "cell": {"H+": 0.00118, "membrane_H+": 0.0030499999999999998, "length": 3.878364794e-06}, "polysomes": 5712.0, "mrna": 4285.0, "protein": 0.0, "trna_free": 0.00027435, "trna_charged": 0.0002133017, "cells": 131072.0, "instances": 131072.0, "log2_instances": 17, "rnap_bound": 3945.0, "rnapaux_bound": 1700.0, "ribo_total": 72838.0}, "20800": {"conc": {"H+": 0.0012, "O2": 0.0012, "CO2": 0.0012, "Pi": 0.023899999999999998, "RpoD": 2.8e-07, "RNAP": 3.0399999999999997e-06, "RNAP~RpoD": 1.44e-06, "RNAPAuxiliary": 3.8599999999999995e-06, "ppGpp": 3.4000000000000003e-07, "ATP": 0.00959, "CTP": 0.00471, "GTP": 0.00541, "UTP": 0.014480000000000002, "PPi": 0.0002, "AMP": 0.00061, "CMP": 0.00063, "GMP": 0.00113, "Ribosome": 1.23e-05, "RibosomeAuxiliary": 2.36e-06, "GDP": 0.00321, "L-leucine": 0.00057, "L-alanine": 0.00436, "glycine": 0.01166, "L-valine": 0.00126, "L-glutamate": 0.01115, "L-serine": 5.6229999999999995e-05, "L-isoleucine": 0.00037, "L-aspartate": 0.00545, "L-threonine": 0.00022, "L-lysine": 0.0007, "L-proline": 0.00064, "L-arginine": 0.00115, "L-phenylalanine": 3.838e-05, "L-tyrosine": 5.546e-05, "L-glutamine": 0.00414, "L-asparagine": 0.00062, "L-histidine": 9.562999999999999e-05, "L-methionine": 0.00013000000000000002, "L-cysteine": 0.00093, "L-tryptophan": 2.332e-05, "NH4+": 0.002, "acetyl-phosphate": 3.3340000000000006e-08, "NADH": 0.00051, "NAD+": 0.0039700000000000004, "NADPH": 0.00035999999999999997, "NADP+": 0.0019399999999999999, "FMN": 6.425e-05, "FAD": 0.00101, "CoA": 0.0014, "glutathione": 6.351e-08, "dATP": 0.00023, "ADP": 0.00071, "dAMP": 0.00014000000000000001, "cAMP": 2.054e-08, "adenosine": 0.00028000000000000003, "deoxyadenosine": 4.0999999999999994e-07, "adenine": 0.00033, "dCTP": 0.0001, "cytosine": 0.00054, "cytidine": 1.75e-06, "dGMP": 0.00049, "guanine": 3.753e-05, "guanosine": 7.589999999999999e-06, "deoxyguanosine": 2.12e-06, "dTTP": 0.00076, "dTDP": 0.00013000000000000002, "UDP": 0.00315, "uridine": 3.46e-06, "ITP": 7.600000000000001e-10, "IDP": 8.500000000000001e-10, "IMP": 0.00063, "L-homocysteine": 8.871e-05, "L-citrulline": 1.7100000000000002e-05, "L-ornithine": 4.36e-06, "L-histidinol": 5.671e-05, "S-adenosyl-L-methionine": 0.00017999999999999998, "D-glucose-6-phosphate": 0.00368, "D-fructose-6-phosphate": 0.0006, "D-fructose-1,6-bisphosphate": 0.01517, "dihydroxyacetone-phosphate": 0.00022, "3-phospho-D-glycerate": 0.0008, "phosphoenolpyruvate": 0.00027, "pyruvate": 0.0015300000000000001, "acetyl-CoA": 0.0005200000000000001, "oxaloacetate": 0.00059, "citrate": 0.00017999999999999998, "2-oxoglutarate": 0.00055, "succinyl-CoA": 0.00022, "succinate": 0.00062, "fumarate": 0.00013000000000000002, "L-malate": 0.00126, "propionyl-CoA": 2.31e-11, "malonyl-CoA": 1.3000000000000002e-10, "acetoacetyl-CoA": 9.915e-11, "myo-inositol": 2.13e-11, "6-phospho-D-glucono-1,5-lactone": 5.9800000000000004e-09, "6-phospho-D-gluconate": 0.0034500000000000004, "D-ribulose-5-phosphate": 0.00016, "alpha-D-ribose-5-phosphate": 0.0004, "D-xylulose-5-phosphate": 7.1e-10, "D-gluconate": 4.2999999999999996e-07, "glycerate": 5.23e-09, "glycerol-3-phosphate": 0.0, "2-deoxy-D-ribose-5-phosphate": 2.0999999999999997e-07, "5-phospho-alpha-D-ribose-1-diphosphate": 0.00023, "N-carbamoyl-L-aspartate": 8.47e-06, "(S)-dihydroorotate": 3.99e-06, "UDP-N-acetyl-D-glucosamine": 3.437e-08, "2,3-dihydroxybenzoate": 5.200000000000001e-10, "4-hydroxybenzoate": 0.0, "shikimate": 0.00013000000000000002, "phenylpyruvate": 1.702e-05, "anthranilate": 1.2039999999999998e-05, "N2-acetyl-L-ornithine": 9.499999999999999e-07, "riboflavin": 0.00017, "quinolinate": 0.00017999999999999998, "PfkA": 1.02e-06, "FbaA": 6.82e-06, "TpiA": 6.2399999999999995e-06, "GapA": 2.011e-05, "Pgk": 1.332e-05, "Eno": 1.612e-05, "PykF": 1.38e-06, "AceF": 4.89e-06, "AceE": 1.32e-06, "Lpd": 1.7399999999999999e-06, "GltA": 5.28e-06, "Icd": 1.2849999999999999e-05, "SucA": 1.7399999999999999e-06, "Mdh": 1.819e-05, "CyoA": 7.01e-06, "AtpA": 1.3289999999999998e-05, "Prs": 2.0599999999999998e-06, "PurF": 9e-07, "GuaB": 3.1e-06, "Gmk": 1e-06, "Adk": 4.26e-06, "NrdB": 1.5599999999999999e-06, "NrdA": 4.9e-07, "CarA": 1.44e-06, "PyrB": 1.75e-06, "ThyA": 1.16e-06, "Tmk": 8.1e-07, "PyrG": 1.7399999999999999e-06, "Ndk": 3.99e-06, "GlnA": 3.1199999999999998e-06, "100S": 0.0, "oriC~DNAP": 1.6200000000000002e-09, "genome": 0.00843, "CellWall": 1.20003, "D-glucose": 8.109999999999999e-06, "AtpD": 2.37e-06, "NuoA": 1.69e-06, "GuaA": 2.5299999999999995e-06, "DnaE": 1.42e-06, "DnaX": 1.49e-06, "Lgt": 1.6399999999999998e-06, "ClpP": 5.2e-07, "FtsH": 1.2099999999999998e-06, "FusA": 1.6499999999999999e-06, "Lon": 1.24e-06, "TufA": 1.89e-06, "TufB": 2.3399999999999996e-06, "DnaB": 2.8e-07, "GroEL": 8.599999999999999e-07, "GyrA": 1.95e-06, "GyrB": 1.31e-06, "ParC": 1.3e-06, "ParE": 1.6399999999999998e-06, "SecA": 2.4500000000000003e-06, "FtsI": 1.33e-06, "LpxC": 1.99e-06, "MurA": 1.59e-06, "BamA": 1.6299999999999999e-06, "DnaK": 1.5599999999999999e-06, "FtsA": 1.4099999999999998e-06, "ZipA": 1.6399999999999998e-06, "OmpA": 2.58e-06, "OmpF": 1.55e-06, "SecY": 1.49e-06, "AlaS": 2.74e-06, "ArgS": 2.21e-06, "Hns": 2.7e-06, "IleS": 3.16e-06, "LeuS": 2.3799999999999997e-06, "MetG": 2.67e-06, "ValS": 3.2599999999999997e-06, "RpoA": 1.6200000000000002e-09, "RpoB": 1.6e-07, "RpoC": 1.6200000000000002e-09, "NusA": 0.0, "NusG": 1.24e-06, "Rho": 3.8999999999999997e-07, "GreA": 2e-07, "rRNA16S": 6.5e-07, "rRNA23S": 2.24e-06, "rRNA5S": 2.44e-06, "30S": 3.49e-06, "50S": 6.5e-07, "RplA": 2.31e-05, "RplL": 1.994e-05, "RpsA": 2.3e-05, "RpsC": 2.204e-05, "Crp": 2.5499999999999997e-06, "CspC": 2.18e-06, "DnaA": 1.6e-06, "DnaG": 1.69e-06, "Fis": 2e-06, "HupA": 2.4599999999999997e-06, "Ssb": 2.3799999999999997e-06, "Tsf": 3.5e-07, "DnaN": 1.32e-06, "Frr": 4.6920000000000006e-08, "FtsZ": 1.2099999999999998e-06, "GroES": 7.2e-07, "InfA": 9e-07, "InfB": 2.8e-07, "InfC": 2.7e-07, "MreB": 2.08e-06, "MukB": 8.9e-07, "PrfA": 5.6e-07, "PrfB": 0.0, "EFTu": 8.038e-08}, "count": {"RpoD": 170.0, "RNAP": 1878.0, "RNAP~RpoD": 892.0, "RNAPAuxiliary": 2384.0, "Ribosome": 7602.0, "RibosomeAuxiliary": 1457.0, "100S": 0.0, "oriC~DNAP": 1.0, "genome": 5210072.0, "rRNA16S": 404.0, "rRNA23S": 1385.0, "rRNA5S": 1507.0, "30S": 2154.0, "50S": 399.0, "RplA": 14275.0, "RplL": 12320.0, "RpsA": 14210.0, "RpsC": 13619.0}, "out": {"vital": 1.0, "Cl-": 0.06056, "Na+": 0.05, "NH4+": 0.0095, "K+": 0.00264, "Pi": 0.00132, "Mg2+": 0.0005300000000000001, "nicotinamide": 9.826e-05, "pantothenate": 4.949e-05, "pyridoxine": 1.655e-05, "thiamine": 1.507e-05, "lipoate": 9.74e-06, "riboflavin": 2.13e-06, "Ca2+": 5e-07, "biotin": 4.9e-07, "sulfate": 3.1e-07, "folate": 1.8e-07, "Mn2+": 8e-08, "boric_acid": 4e-08, "Co2+": 3.0000000000000004e-08, "Zn2+": 1e-08, "Cu2+": 1e-08, "Fe2+": 1e-08, "molybdate": 3.0000000000000004e-09, "D-glucose": 0.0040999999999999995, "LB": 0.0, "L-alanine": 0.0008, "L-arginine": 0.005200000000000001, "L-asparagine": 0.0004, "L-aspartate": 0.0004, "L-cysteine": 9.999999999999999e-05, "L-glutamine": 0.0006, "glycine": 0.0008, "L-histidine": 0.0002, "L-isoleucine": 0.0004, "L-leucine": 0.0008, "L-lysine": 0.0004, "L-methionine": 0.0002, "L-phenylalanine": 0.0004, "L-proline": 0.0004, "L-serine": 0.01, "L-threonine": 0.0004, "L-tryptophan": 9.999999999999999e-05, "L-tyrosine": 0.0002, "L-valine": 0.0006, "adenine": 0.0002, "cytosine": 0.0002, "guanine": 0.0002, "uracil": 0.0002, "EZRich": 0.0, "H2O": 55.0, "H+": 0.0012, "O2": 0.0012, "CO2": 0.0012, "L-glutamate": 0.011, "bioentity": 5.0, "length": 0.1, "Ribosome": 0.0}, "cell": {"H+": 0.00118, "membrane_H+": 0.0033, "length": 2.041410169e-06}, "polysomes": 3088.0, "mrna": 2145.0, "protein": 0.0, "trna_free": 0.00027792999999999996, "trna_charged": 0.00021393486000000005, "cells": 262144.0, "instances": 262144.0, "log2_instances": 18, "rnap_bound": 2854.0, "rnapaux_bound": 1587.0, "ribo_total": 39952.0}, "20900": {"conc": {"H+": 0.0012, "O2": 0.0012, "CO2": 0.0012, "Pi": 0.023899999999999998, "RpoD": 2.6e-07, "RNAP": 3.0099999999999996e-06, "RNAP~RpoD": 1.55e-06, "RNAPAuxiliary": 3.7099999999999996e-06, "ppGpp": 3.4000000000000003e-07, "ATP": 0.009550000000000001, "CTP": 0.00463, "GTP": 0.00535, "UTP": 0.01425, "PPi": 0.0002, "AMP": 0.00059, "CMP": 0.00062, "GMP": 0.00101, "Ribosome": 1.1779999999999999e-05, "RibosomeAuxiliary": 2.24e-06, "GDP": 0.0028799999999999997, "L-leucine": 0.00051, "L-alanine": 0.004070000000000001, "glycine": 0.01108, "L-valine": 0.00118, "L-glutamate": 0.01101, "L-serine": 5.524e-05, "L-isoleucine": 0.00033, "L-aspartate": 0.00525, "L-threonine": 0.0002, "L-lysine": 0.00068, "L-proline": 0.00063, "L-arginine": 0.0011200000000000001, "L-phenylalanine": 3.522e-05, "L-tyrosine": 5.3259999999999995e-05, "L-glutamine": 0.00409, "L-asparagine": 0.0006, "L-histidine": 9.343e-05, "L-methionine": 0.00013000000000000002, "L-cysteine": 0.00082, "L-tryptophan": 1.898e-05, "NH4+": 0.002, "acetyl-phosphate": 3.2960000000000005e-08, "NADH": 0.0005200000000000001, "NAD+": 0.00394, "NADPH": 0.00035, "NADP+": 0.0019399999999999999, "FMN": 6.356e-05, "FAD": 0.00101, "CoA": 0.0014, "glutathione": 5.961e-08, "dATP": 0.0002, "ADP": 0.0007, "dAMP": 0.00012, "cAMP": 2.0350000000000004e-08, "adenosine": 0.00027, "deoxyadenosine": 4e-07, "adenine": 0.00032, "dCTP": 7.384999999999999e-05, "cytosine": 0.00054, "cytidine": 1.7399999999999999e-06, "dGMP": 0.00044, "guanine": 3.116e-05, "guanosine": 7.4e-06, "deoxyguanosine": 2.09e-06, "dTTP": 0.00071, "dTDP": 0.00012, "UDP": 0.0031000000000000003, "uridine": 3.4399999999999997e-06, "ITP": 7.1e-10, "IDP": 8.000000000000001e-10, "IMP": 0.0006, "L-homocysteine": 8.967e-05, "L-citrulline": 1.674e-05, "L-ornithine": 4.23e-06, "L-histidinol": 5.548e-05, "S-adenosyl-L-methionine": 0.00017999999999999998, "D-glucose-6-phosphate": 0.00367, "D-fructose-6-phosphate": 0.0006, "D-fructose-1,6-bisphosphate": 0.01526, "dihydroxyacetone-phosphate": 0.00022, "3-phospho-D-glycerate": 0.0008100000000000001, "phosphoenolpyruvate": 0.00027, "pyruvate": 0.00152, "acetyl-CoA": 0.00051, "oxaloacetate": 0.0006, "citrate": 0.00017999999999999998, "2-oxoglutarate": 0.00057, "succinyl-CoA": 0.00023, "succinate": 0.0006500000000000001, "fumarate": 0.00014000000000000001, "L-malate": 0.0013000000000000002, "propionyl-CoA": 2.187e-11, "malonyl-CoA": 1.2e-10, "acetoacetyl-CoA": 9.384e-11, "myo-inositol": 1.9989999999999997e-11, "6-phospho-D-glucono-1,5-lactone": 5.61e-09, "6-phospho-D-gluconate": 0.0034500000000000004, "D-ribulose-5-phosphate": 0.00016, "alpha-D-ribose-5-phosphate": 0.0004, "D-xylulose-5-phosphate": 6.700000000000001e-10, "D-gluconate": 4.1999999999999995e-07, "glycerate": 4.910000000000001e-09, "glycerol-3-phosphate": 0.0, "2-deoxy-D-ribose-5-phosphate": 2.0999999999999997e-07, "5-phospho-alpha-D-ribose-1-diphosphate": 0.00023, "N-carbamoyl-L-aspartate": 8.31e-06, "(S)-dihydroorotate": 3.8499999999999996e-06, "UDP-N-acetyl-D-glucosamine": 3.226e-08, "2,3-dihydroxybenzoate": 4.900000000000001e-10, "4-hydroxybenzoate": 0.0, "shikimate": 0.00013000000000000002, "phenylpyruvate": 1.6489999999999996e-05, "anthranilate": 1.148e-05, "N2-acetyl-L-ornithine": 1.0099999999999999e-06, "riboflavin": 0.00017, "quinolinate": 0.00017, "PfkA": 1.0299999999999999e-06, "FbaA": 6.7e-06, "TpiA": 6.22e-06, "GapA": 2.039e-05, "Pgk": 1.3359999999999999e-05, "Eno": 1.632e-05, "PykF": 1.4099999999999998e-06, "AceF": 4.8e-06, "AceE": 1.31e-06, "Lpd": 1.82e-06, "GltA": 5.19e-06, "Icd": 1.3009999999999999e-05, "SucA": 1.8e-06, "Mdh": 1.81e-05, "CyoA": 7.16e-06, "AtpA": 1.318e-05, "Prs": 2.0599999999999998e-06, "PurF": 9e-07, "GuaB": 3e-06, "Gmk": 1e-06, "Adk": 4.32e-06, "NrdB": 1.59e-06, "NrdA": 4.6e-07, "CarA": 1.5199999999999998e-06, "PyrB": 1.71e-06, "ThyA": 1.2499999999999999e-06, "Tmk": 7.599999999999999e-07, "PyrG": 1.82e-06, "Ndk": 4.09e-06, "GlnA": 3.11e-06, "100S": 0.0, "oriC~DNAP": 1.5200000000000001e-09, "genome": 0.00859, "CellWall": 1.2, "D-glucose": 7.97e-06, "AtpD": 2.35e-06, "NuoA": 1.6499999999999999e-06, "GuaA": 2.3799999999999997e-06, "DnaE": 1.4e-06, "DnaX": 1.4e-06, "Lgt": 1.6e-06, "ClpP": 5.6e-07, "FtsH": 1.1399999999999999e-06, "FusA": 1.3600000000000001e-06, "Lon": 1.1699999999999998e-06, "TufA": 1.83e-06, "TufB": 2.29e-06, "DnaB": 2.7e-07, "GroEL": 8.9e-07, "GyrA": 1.8799999999999998e-06, "GyrB": 1.38e-06, "ParC": 1.29e-06, "ParE": 1.61e-06, "SecA": 2.63e-06, "FtsI": 1.27e-06, "LpxC": 1.92e-06, "MurA": 1.6499999999999999e-06, "BamA": 1.6599999999999998e-06, "DnaK": 1.57e-06, "FtsA": 1.4299999999999999e-06, "ZipA": 1.6999999999999998e-06, "OmpA": 2.5899999999999998e-06, "OmpF": 1.6499999999999999e-06, "SecY": 1.46e-06, "AlaS": 2.68e-06, "ArgS": 2.24e-06, "Hns": 2.84e-06, "IleS": 3.41e-06, "LeuS": 2.6e-06, "MetG": 2.7699999999999997e-06, "ValS": 3.31e-06, "RpoA": 0.0, "RpoB": 1.7000000000000001e-07, "RpoC": 1.5200000000000001e-09, "NusA": 0.0, "NusG": 1.3600000000000001e-06, "Rho": 5.3e-07, "GreA": 3.8999999999999997e-07, "rRNA16S": 5.699999999999999e-07, "rRNA23S": 1.6999999999999998e-06, "rRNA5S": 2.05e-06, "30S": 2.84e-06, "50S": 4.5e-07, "RplA": 2.208e-05, "RplL": 2.1199999999999997e-05, "RpsA": 2.0510000000000002e-05, "RpsC": 2.0929999999999998e-05, "Crp": 2.39e-06, "CspC": 2.32e-06, "DnaA": 1.6399999999999998e-06, "DnaG": 1.6299999999999999e-06, "Fis": 2.14e-06, "HupA": 2.5299999999999995e-06, "Ssb": 2.31e-06, "Tsf": 5.5e-07, "DnaN": 1.3600000000000001e-06, "Frr": 8.194e-08, "FtsZ": 1.1899999999999998e-06, "GroES": 6.7e-07, "InfA": 7e-07, "InfB": 2.9e-07, "InfC": 7.862000000000001e-08, "MreB": 2.09e-06, "MukB": 8.299999999999999e-07, "PrfA": 5e-07, "PrfB": 0.0, "EFTu": 1.2e-07}, "count": {"RpoD": 169.0, "RNAP": 1981.0, "RNAP~RpoD": 1018.0, "RNAPAuxiliary": 2444.0, "Ribosome": 7753.0, "RibosomeAuxiliary": 1478.0, "100S": 0.0, "oriC~DNAP": 1.0, "genome": 5654288.0, "rRNA16S": 375.0, "rRNA23S": 1117.0, "rRNA5S": 1350.0, "30S": 1871.0, "50S": 299.0, "RplA": 14540.0, "RplL": 13959.0, "RpsA": 13501.0, "RpsC": 13783.0}, "out": {"vital": 1.0, "Cl-": 0.06056, "Na+": 0.05, "NH4+": 0.0095, "K+": 0.00264, "Pi": 0.00132, "Mg2+": 0.0005300000000000001, "nicotinamide": 9.826e-05, "pantothenate": 4.949e-05, "pyridoxine": 1.655e-05, "thiamine": 1.507e-05, "lipoate": 9.74e-06, "riboflavin": 2.13e-06, "Ca2+": 5e-07, "biotin": 4.9e-07, "sulfate": 3.1e-07, "folate": 1.8e-07, "Mn2+": 8e-08, "boric_acid": 4e-08, "Co2+": 3.0000000000000004e-08, "Zn2+": 1e-08, "Cu2+": 1e-08, "Fe2+": 1e-08, "molybdate": 3.0000000000000004e-09, "D-glucose": 0.0040999999999999995, "LB": 0.0, "L-alanine": 0.0008, "L-arginine": 0.005200000000000001, "L-asparagine": 0.0004, "L-aspartate": 0.0004, "L-cysteine": 9.999999999999999e-05, "L-glutamine": 0.0006, "glycine": 0.0008, "L-histidine": 0.0002, "L-isoleucine": 0.0004, "L-leucine": 0.0008, "L-lysine": 0.0004, "L-methionine": 0.0002, "L-phenylalanine": 0.0004, "L-proline": 0.0004, "L-serine": 0.01, "L-threonine": 0.0004, "L-tryptophan": 9.999999999999999e-05, "L-tyrosine": 0.0002, "L-valine": 0.0006, "adenine": 0.0002, "cytosine": 0.0002, "guanine": 0.0002, "uracil": 0.0002, "EZRich": 0.0, "H2O": 55.0, "H+": 0.0012, "O2": 0.0012, "CO2": 0.0012, "L-glutamate": 0.011, "bioentity": 5.0, "length": 0.1, "Ribosome": 0.0}, "cell": {"H+": 0.00118, "membrane_H+": 0.00394, "length": 2.175069208e-06}, "polysomes": 3366.0, "mrna": 2390.0, "protein": 0.0, "trna_free": 0.0002853, "trna_charged": 0.00021837064000000003, "cells": 262144.0, "instances": 262144.0, "log2_instances": 18, "rnap_bound": 3070.0, "rnapaux_bound": 1669.0, "ribo_total": 42923.0}, "21000": {"conc": {"H+": 0.0012, "O2": 0.0012, "CO2": 0.0012, "Pi": 0.023899999999999998, "RpoD": 2.3e-07, "RNAP": 3.2e-06, "RNAP~RpoD": 1.53e-06, "RNAPAuxiliary": 3.6499999999999998e-06, "ppGpp": 3.4000000000000003e-07, "ATP": 0.00954, "CTP": 0.00458, "GTP": 0.00513, "UTP": 0.01409, "PPi": 0.0002, "AMP": 0.0005600000000000001, "CMP": 0.00062, "GMP": 0.00096, "Ribosome": 1.188e-05, "RibosomeAuxiliary": 2.14e-06, "GDP": 0.0027300000000000002, "L-leucine": 0.00048, "L-alanine": 0.0038799999999999998, "glycine": 0.0099, "L-valine": 0.0011, "L-glutamate": 0.01101, "L-serine": 5.396999999999999e-05, "L-isoleucine": 0.00034, "L-aspartate": 0.00517, "L-threonine": 0.00022, "L-lysine": 0.00067, "L-proline": 0.00064, "L-arginine": 0.00113, "L-phenylalanine": 3.4869999999999996e-05, "L-tyrosine": 5.4439999999999994e-05, "L-glutamine": 0.004019999999999999, "L-asparagine": 0.00058, "L-histidine": 9.497e-05, "L-methionine": 0.00011, "L-cysteine": 0.00063, "L-tryptophan": 2.362e-05, "NH4+": 0.002, "acetyl-phosphate": 3.243e-08, "NADH": 0.0005200000000000001, "NAD+": 0.00391, "NADPH": 0.00034, "NADP+": 0.00192, "FMN": 6.124e-05, "FAD": 0.00101, "CoA": 0.0014, "glutathione": 5.5690000000000004e-08, "dATP": 0.00017999999999999998, "ADP": 0.00067, "dAMP": 0.00011, "cAMP": 2.014e-08, "adenosine": 0.00026000000000000003, "deoxyadenosine": 4e-07, "adenine": 0.0003, "dCTP": 6.711e-05, "cytosine": 0.00054, "cytidine": 1.73e-06, "dGMP": 0.0004, "guanine": 2.73e-05, "guanosine": 7.179999999999999e-06, "deoxyguanosine": 2.0599999999999998e-06, "dTTP": 0.00066, "dTDP": 0.00011, "UDP": 0.00307, "uridine": 3.3999999999999996e-06, "ITP": 6.700000000000001e-10, "IDP": 7.500000000000001e-10, "IMP": 0.00058, "L-homocysteine": 8.006999999999998e-05, "L-citrulline": 1.579e-05, "L-ornithine": 4.01e-06, "L-histidinol": 5.643e-05, "S-adenosyl-L-methionine": 0.00017999999999999998, "D-glucose-6-phosphate": 0.00367, "D-fructose-6-phosphate": 0.0006, "D-fructose-1,6-bisphosphate": 0.01541, "dihydroxyacetone-phosphate": 0.00023, "3-phospho-D-glycerate": 0.00082, "phosphoenolpyruvate": 0.00028000000000000003, "pyruvate": 0.00149, "acetyl-CoA": 0.0005, "oxaloacetate": 0.00061, "citrate": 0.00017999999999999998, "2-oxoglutarate": 0.00059, "succinyl-CoA": 0.00024, "succinate": 0.00068, "fumarate": 0.00014000000000000001, "L-malate": 0.00133, "propionyl-CoA": 2.061e-11, "malonyl-CoA": 1.1000000000000001e-10, "acetoacetyl-CoA": 8.841e-11, "myo-inositol": 1.868e-11, "6-phospho-D-glucono-1,5-lactone": 5.240000000000001e-09, "6-phospho-D-gluconate": 0.0034500000000000004, "D-ribulose-5-phosphate": 0.00016, "alpha-D-ribose-5-phosphate": 0.0004, "D-xylulose-5-phosphate": 6.2e-10, "D-gluconate": 4.0999999999999994e-07, "glycerate": 4.59e-09, "glycerol-3-phosphate": 0.0, "2-deoxy-D-ribose-5-phosphate": 2.0999999999999997e-07, "5-phospho-alpha-D-ribose-1-diphosphate": 0.00023, "N-carbamoyl-L-aspartate": 8.409999999999999e-06, "(S)-dihydroorotate": 3.88e-06, "UDP-N-acetyl-D-glucosamine": 3.013e-08, "2,3-dihydroxybenzoate": 4.6000000000000007e-10, "4-hydroxybenzoate": 0.0, "shikimate": 0.00013000000000000002, "phenylpyruvate": 1.666e-05, "anthranilate": 1.244e-05, "N2-acetyl-L-ornithine": 1.0299999999999999e-06, "riboflavin": 0.00017, "quinolinate": 0.00017, "PfkA": 1.05e-06, "FbaA": 6.59e-06, "TpiA": 6.169999999999999e-06, "GapA": 2.049e-05, "Pgk": 1.331e-05, "Eno": 1.634e-05, "PykF": 1.42e-06, "AceF": 4.71e-06, "AceE": 1.32e-06, "Lpd": 1.75e-06, "GltA": 5.0899999999999995e-06, "Icd": 1.3019999999999999e-05, "SucA": 1.8799999999999998e-06, "Mdh": 1.785e-05, "CyoA": 7.3099999999999995e-06, "AtpA": 1.3009999999999999e-05, "Prs": 1.98e-06, "PurF": 9e-07, "GuaB": 2.96e-06, "Gmk": 9.399999999999999e-07, "Adk": 4.2999999999999995e-06, "NrdB": 1.51e-06, "NrdA": 4.2999999999999996e-07, "CarA": 1.6699999999999999e-06, "PyrB": 1.73e-06, "ThyA": 1.2299999999999999e-06, "Tmk": 7.3e-07, "PyrG": 1.83e-06, "Ndk": 4.07e-06, "GlnA": 3.06e-06, "100S": 0.0, "oriC~DNAP": 1.42e-09, "genome": 0.00865, "CellWall": 1.20002, "D-glucose": 7.81e-06, "AtpD": 2.33e-06, "NuoA": 1.6e-06, "GuaA": 2.29e-06, "DnaE": 1.3899999999999998e-06, "DnaX": 1.3e-06, "Lgt": 1.49e-06, "ClpP": 5.9e-07, "FtsH": 1.07e-06, "FusA": 1.2e-06, "Lon": 1.09e-06, "TufA": 1.82e-06, "TufB": 2.1899999999999998e-06, "DnaB": 3.3e-07, "GroEL": 8.799999999999999e-07, "GyrA": 1.86e-06, "GyrB": 1.4e-06, "ParC": 1.22e-06, "ParE": 1.53e-06, "SecA": 2.66e-06, "FtsI": 1.2099999999999998e-06, "LpxC": 1.96e-06, "MurA": 1.7599999999999999e-06, "BamA": 1.6799999999999998e-06, "DnaK": 1.5399999999999999e-06, "FtsA": 1.37e-06, "ZipA": 1.71e-06, "OmpA": 2.5499999999999997e-06, "OmpF": 1.6699999999999999e-06, "SecY": 1.51e-06, "AlaS": 2.62e-06, "ArgS": 2.18e-06, "Hns": 2.76e-06, "IleS": 3.58e-06, "LeuS": 2.7200000000000002e-06, "MetG": 2.7699999999999997e-06, "ValS": 3.31e-06, "RpoA": 0.0, "RpoB": 1.42e-09, "RpoC": 2.27e-08, "NusA": 0.0, "NusG": 1.35e-06, "Rho": 6e-07, "GreA": 5.2e-07, "rRNA16S": 6.6e-07, "rRNA23S": 1.61e-06, "rRNA5S": 2.2e-06, "30S": 2.7200000000000002e-06, "50S": 4.3999999999999997e-07, "RplA": 2.0739999999999998e-05, "RplL": 2.0589999999999998e-05, "RpsA": 1.925e-05, "RpsC": 1.8429999999999998e-05, "Crp": 2.23e-06, "CspC": 2.4500000000000003e-06, "DnaA": 1.69e-06, "DnaG": 1.62e-06, "Fis": 2.2799999999999998e-06, "HupA": 2.52e-06, "Ssb": 2.21e-06, "Tsf": 7.5e-07, "DnaN": 1.3600000000000001e-06, "Frr": 3.4000000000000003e-07, "FtsZ": 1.1299999999999998e-06, "GroES": 6.7e-07, "InfA": 6.3e-07, "InfB": 4.9e-07, "InfC": 0.0, "MreB": 2.16e-06, "MukB": 7.799999999999999e-07, "PrfA": 4.5e-07, "PrfB": 3.544e-08, "EFTu": 3.2e-07}, "count": {"RpoD": 164.0, "RNAP": 2254.0, "RNAP~RpoD": 1076.0, "RNAPAuxiliary": 2571.0, "Ribosome": 8374.0, "RibosomeAuxiliary": 1510.0, "100S": 0.0, "oriC~DNAP": 1.0, "genome": 6096564.0, "rRNA16S": 462.0, "rRNA23S": 1133.0, "rRNA5S": 1549.0, "30S": 1917.0, "50S": 309.0, "RplA": 14614.0, "RplL": 14511.0, "RpsA": 13568.0, "RpsC": 12992.0}, "out": {"vital": 1.0, "Cl-": 0.06056, "Na+": 0.05, "NH4+": 0.0095, "K+": 0.00264, "Pi": 0.00132, "Mg2+": 0.0005300000000000001, "nicotinamide": 9.826e-05, "pantothenate": 4.949e-05, "pyridoxine": 1.655e-05, "thiamine": 1.507e-05, "lipoate": 9.74e-06, "riboflavin": 2.13e-06, "Ca2+": 5e-07, "biotin": 4.9e-07, "sulfate": 3.1e-07, "folate": 1.8e-07, "Mn2+": 8e-08, "boric_acid": 4e-08, "Co2+": 3.0000000000000004e-08, "Zn2+": 1e-08, "Cu2+": 1e-08, "Fe2+": 1e-08, "molybdate": 3.0000000000000004e-09, "D-glucose": 0.0040999999999999995, "LB": 0.0, "L-alanine": 0.0008, "L-arginine": 0.005200000000000001, "L-asparagine": 0.0004, "L-aspartate": 0.0004, "L-cysteine": 9.999999999999999e-05, "L-glutamine": 0.0006, "glycine": 0.0008, "L-histidine": 0.0002, "L-isoleucine": 0.0004, "L-leucine": 0.0008, "L-lysine": 0.0004, "L-methionine": 0.0002, "L-phenylalanine": 0.0004, "L-proline": 0.0004, "L-serine": 0.01, "L-threonine": 0.0004, "L-tryptophan": 9.999999999999999e-05, "L-tyrosine": 0.0002, "L-valine": 0.0006, "adenine": 0.0002, "cytosine": 0.0002, "guanine": 0.0002, "uracil": 0.0002, "EZRich": 0.0, "H2O": 55.0, "H+": 0.0012, "O2": 0.0012, "CO2": 0.0012, "L-glutamate": 0.011, "bioentity": 5.0, "length": 0.1, "Ribosome": 0.0}, "cell": {"H+": 0.00118, "membrane_H+": 0.0044, "length": 2.328220489e-06}, "polysomes": 3566.0, "mrna": 2582.0, "protein": 0.0, "trna_free": 0.00029278999999999997, "trna_charged": 0.00022597567999999997, "cells": 262144.0, "instances": 262144.0, "log2_instances": 18, "rnap_bound": 3130.0, "rnapaux_bound": 1699.0, "ribo_total": 45614.0}, "21100": {"conc": {"H+": 0.0012, "O2": 0.0012, "CO2": 0.0012, "Pi": 0.023899999999999998, "RpoD": 2.1999999999999998e-07, "RNAP": 3.3199999999999996e-06, "RNAP~RpoD": 1.51e-06, "RNAPAuxiliary": 3.84e-06, "ppGpp": 3.4000000000000003e-07, "ATP": 0.00961, "CTP": 0.00449, "GTP": 0.00513, "UTP": 0.01382, "PPi": 0.0002, "AMP": 0.0005300000000000001, "CMP": 0.00061, "GMP": 0.00083, "Ribosome": 1.1429999999999999e-05, "RibosomeAuxiliary": 2.08e-06, "GDP": 0.00236, "L-leucine": 0.00045000000000000004, "L-alanine": 0.00384, "glycine": 0.00871, "L-valine": 0.00107, "L-glutamate": 0.01107, "L-serine": 5.356e-05, "L-isoleucine": 0.00034, "L-aspartate": 0.00528, "L-threonine": 0.00022, "L-lysine": 0.00066, "L-proline": 0.00064, "L-arginine": 0.00113, "L-phenylalanine": 3.59e-05, "L-tyrosine": 5.285e-05, "L-glutamine": 0.00394, "L-asparagine": 0.00058, "L-histidine": 9.515e-05, "L-methionine": 0.00011, "L-cysteine": 0.00062, "L-tryptophan": 2.3699999999999997e-05, "NH4+": 0.002, "acetyl-phosphate": 3.2e-08, "NADH": 0.0005200000000000001, "NAD+": 0.00387, "NADPH": 0.00034, "NADP+": 0.00189, "FMN": 6.115e-05, "FAD": 0.00101, "CoA": 0.0014, "glutathione": 5.224e-08, "dATP": 0.00016, "ADP": 0.00057, "dAMP": 9.921e-05, "cAMP": 2.005e-08, "adenosine": 0.00025, "deoxyadenosine": 3.8999999999999997e-07, "adenine": 0.00029, "dCTP": 7.176e-05, "cytosine": 0.00054, "cytidine": 1.7199999999999998e-06, "dGMP": 0.00037, "guanine": 2.5379999999999998e-05, "guanosine": 6.969999999999999e-06, "deoxyguanosine": 2.0199999999999997e-06, "dTTP": 0.00061, "dTDP": 0.0001, "UDP": 0.0030099999999999997, "uridine": 3.38e-06, "ITP": 6.3e-10, "IDP": 7e-10, "IMP": 0.00055, "L-homocysteine": 7.873e-05, "L-citrulline": 1.5609999999999998e-05, "L-ornithine": 3.99e-06, "L-histidinol": 5.662e-05, "S-adenosyl-L-methionine": 0.00017999999999999998, "D-glucose-6-phosphate": 0.00366, "D-fructose-6-phosphate": 0.00061, "D-fructose-1,6-bisphosphate": 0.01568, "dihydroxyacetone-phosphate": 0.00023, "3-phospho-D-glycerate": 0.00085, "phosphoenolpyruvate": 0.00029, "pyruvate": 0.00147, "acetyl-CoA": 0.0005, "oxaloacetate": 0.00063, "citrate": 0.00017999999999999998, "2-oxoglutarate": 0.0006, "succinyl-CoA": 0.00025, "succinate": 0.00069, "fumarate": 0.00014000000000000001, "L-malate": 0.00139, "propionyl-CoA": 1.953e-11, "malonyl-CoA": 1.0000000000000002e-10, "acetoacetyl-CoA": 8.365e-11, "myo-inositol": 1.7519999999999998e-11, "6-phospho-D-glucono-1,5-lactone": 4.92e-09, "6-phospho-D-gluconate": 0.0034500000000000004, "D-ribulose-5-phosphate": 0.00016, "alpha-D-ribose-5-phosphate": 0.0004, "D-xylulose-5-phosphate": 5.8e-10, "D-gluconate": 4.1999999999999995e-07, "glycerate": 4.3000000000000005e-09, "glycerol-3-phosphate": 0.0, "2-deoxy-D-ribose-5-phosphate": 2.0999999999999997e-07, "5-phospho-alpha-D-ribose-1-diphosphate": 0.00023, "N-carbamoyl-L-aspartate": 9.499999999999999e-06, "(S)-dihydroorotate": 4.3899999999999995e-06, "UDP-N-acetyl-D-glucosamine": 2.827e-08, "2,3-dihydroxybenzoate": 4.3e-10, "4-hydroxybenzoate": 0.0, "shikimate": 0.00014000000000000001, "phenylpyruvate": 1.725e-05, "anthranilate": 1.288e-05, "N2-acetyl-L-ornithine": 1.0099999999999999e-06, "riboflavin": 0.00017, "quinolinate": 0.00017, "PfkA": 1.1399999999999999e-06, "FbaA": 6.59e-06, "TpiA": 6.19e-06, "GapA": 2.066e-05, "Pgk": 1.3369999999999999e-05, "Eno": 1.6499999999999998e-05, "PykF": 1.42e-06, "AceF": 4.759999999999999e-06, "AceE": 1.28e-06, "Lpd": 1.73e-06, "GltA": 5.07e-06, "Icd": 1.299e-05, "SucA": 1.8799999999999998e-06, "Mdh": 1.7670000000000002e-05, "CyoA": 7.37e-06, "AtpA": 1.2859999999999999e-05, "Prs": 2.0299999999999996e-06, "PurF": 8.699999999999999e-07, "GuaB": 2.8999999999999998e-06, "Gmk": 9.6e-07, "Adk": 4.25e-06, "NrdB": 1.42e-06, "NrdA": 4e-07, "CarA": 1.81e-06, "PyrB": 1.83e-06, "ThyA": 1.16e-06, "Tmk": 6.9e-07, "PyrG": 1.8799999999999998e-06, "Ndk": 4.18e-06, "GlnA": 3e-06, "100S": 0.0, "oriC~DNAP": 1.3300000000000002e-09, "genome": 0.0087, "CellWall": 1.1999900000000001, "D-glucose": 7.709999999999999e-06, "AtpD": 2.24e-06, "NuoA": 1.6e-06, "GuaA": 2.17e-06, "DnaE": 1.49e-06, "DnaX": 1.32e-06, "Lgt": 1.49e-06, "ClpP": 5.8e-07, "FtsH": 1.0099999999999999e-06, "FusA": 9.9e-07, "Lon": 1.05e-06, "TufA": 1.81e-06, "TufB": 2.0699999999999997e-06, "DnaB": 3.8999999999999997e-07, "GroEL": 1.0099999999999999e-06, "GyrA": 1.85e-06, "GyrB": 1.42e-06, "ParC": 1.1399999999999999e-06, "ParE": 1.5399999999999999e-06, "SecA": 2.68e-06, "FtsI": 1.18e-06, "LpxC": 2.13e-06, "MurA": 1.8e-06, "BamA": 1.69e-06, "DnaK": 1.49e-06, "FtsA": 1.38e-06, "ZipA": 1.75e-06, "OmpA": 2.4100000000000002e-06, "OmpF": 1.82e-06, "SecY": 1.4499999999999999e-06, "AlaS": 2.5699999999999995e-06, "ArgS": 2.0599999999999998e-06, "Hns": 2.68e-06, "IleS": 3.6e-06, "LeuS": 2.74e-06, "MetG": 2.7200000000000002e-06, "ValS": 3.2999999999999997e-06, "RpoA": 0.0, "RpoB": 2.7950000000000002e-08, "RpoC": 5.3180000000000004e-08, "NusA": 0.0, "NusG": 1.1899999999999998e-06, "Rho": 4.1999999999999995e-07, "GreA": 4e-07, "rRNA16S": 6.6e-07, "rRNA23S": 1.7399999999999999e-06, "rRNA5S": 2.4500000000000003e-06, "30S": 2.95e-06, "50S": 4.5e-07, "RplA": 1.9399999999999997e-05, "RplL": 1.998e-05, "RpsA": 1.924e-05, "RpsC": 1.625e-05, "Crp": 2.1499999999999997e-06, "CspC": 2.52e-06, "DnaA": 1.6599999999999998e-06, "DnaG": 1.59e-06, "Fis": 2.37e-06, "HupA": 2.54e-06, "Ssb": 2.25e-06, "Tsf": 8.399999999999999e-07, "DnaN": 1.48e-06, "Frr": 3.4000000000000003e-07, "FtsZ": 1.08e-06, "GroES": 6.3e-07, "InfA": 4.8e-07, "InfB": 5.1e-07, "InfC": 0.0, "MreB": 2.23e-06, "MukB": 7.3e-07, "PrfA": 4.6e-07, "PrfB": 1.3300000000000002e-09, "EFTu": 5.6e-07}, "count": {"RpoD": 167.0, "RNAP": 2493.0, "RNAP~RpoD": 1136.0, "RNAPAuxiliary": 2884.0, "Ribosome": 8588.0, "RibosomeAuxiliary": 1566.0, "100S": 0.0, "oriC~DNAP": 1.0, "genome": 6538200.0, "rRNA16S": 494.0, "rRNA23S": 1304.0, "rRNA5S": 1843.0, "30S": 2214.0, "50S": 337.0, "RplA": 14575.0, "RplL": 15013.0, "RpsA": 14457.0, "RpsC": 12209.0}, "out": {"vital": 1.0, "Cl-": 0.06056, "Na+": 0.05, "NH4+": 0.0095, "K+": 0.00264, "Pi": 0.00132, "Mg2+": 0.0005300000000000001, "nicotinamide": 9.826e-05, "pantothenate": 4.949e-05, "pyridoxine": 1.655e-05, "thiamine": 1.507e-05, "lipoate": 9.74e-06, "riboflavin": 2.13e-06, "Ca2+": 5e-07, "biotin": 4.9e-07, "sulfate": 3.1e-07, "folate": 1.8e-07, "Mn2+": 8e-08, "boric_acid": 4e-08, "Co2+": 3.0000000000000004e-08, "Zn2+": 1e-08, "Cu2+": 1e-08, "Fe2+": 1e-08, "molybdate": 3.0000000000000004e-09, "D-glucose": 0.0040999999999999995, "LB": 0.0, "L-alanine": 0.0008, "L-arginine": 0.005200000000000001, "L-asparagine": 0.0004, "L-aspartate": 0.0004, "L-cysteine": 9.999999999999999e-05, "L-glutamine": 0.0006, "glycine": 0.0008, "L-histidine": 0.0002, "L-isoleucine": 0.0004, "L-leucine": 0.0008, "L-lysine": 0.0004, "L-methionine": 0.0002, "L-phenylalanine": 0.0004, "L-proline": 0.0004, "L-serine": 0.01, "L-threonine": 0.0004, "L-tryptophan": 9.999999999999999e-05, "L-tyrosine": 0.0002, "L-valine": 0.0006, "adenine": 0.0002, "cytosine": 0.0002, "guanine": 0.0002, "uracil": 0.0002, "EZRich": 0.0, "H2O": 55.0, "H+": 0.0012, "O2": 0.0012, "CO2": 0.0012, "L-glutamate": 0.011, "bioentity": 5.0, "length": 0.1, "Ribosome": 0.0}, "cell": {"H+": 0.00118, "membrane_H+": 0.0052699999999999995, "length": 2.481805491e-06}, "polysomes": 3817.0, "mrna": 2785.0, "protein": 0.0, "trna_free": 0.00029531999999999996, "trna_charged": 0.00022802798, "cells": 262144.0, "instances": 262144.0, "log2_instances": 18, "rnap_bound": 3202.0, "rnapaux_bound": 1696.0, "ribo_total": 48378.0}, "21200": {"conc": {"H+": 0.0012, "O2": 0.0012, "CO2": 0.0012, "Pi": 0.023899999999999998, "RpoD": 2.1999999999999998e-07, "RNAP": 3.25e-06, "RNAP~RpoD": 1.5399999999999999e-06, "RNAPAuxiliary": 4.0399999999999994e-06, "ppGpp": 3.3e-07, "ATP": 0.00958, "CTP": 0.00444, "GTP": 0.0050999999999999995, "UTP": 0.013640000000000001, "PPi": 0.0002, "AMP": 0.00051, "CMP": 0.0006, "GMP": 0.00076, "Ribosome": 1.1369999999999998e-05, "RibosomeAuxiliary": 2.04e-06, "GDP": 0.00216, "L-leucine": 0.00046, "L-alanine": 0.00384, "glycine": 0.0074800000000000005, "L-valine": 0.00108, "L-glutamate": 0.01107, "L-serine": 5.429999999999999e-05, "L-isoleucine": 0.00032, "L-aspartate": 0.00539, "L-threonine": 0.0002, "L-lysine": 0.0006500000000000001, "L-proline": 0.0006500000000000001, "L-arginine": 0.0011200000000000001, "L-phenylalanine": 3.594e-05, "L-tyrosine": 5.37e-05, "L-glutamine": 0.0038799999999999998, "L-asparagine": 0.00059, "L-histidine": 9.688e-05, "L-methionine": 0.00013000000000000002, "L-cysteine": 0.0007, "L-tryptophan": 3.0319999999999998e-05, "NH4+": 0.002, "acetyl-phosphate": 3.161e-08, "NADH": 0.0005200000000000001, "NAD+": 0.00384, "NADPH": 0.00035, "NADP+": 0.0018700000000000001, "FMN": 6.077e-05, "FAD": 0.00101, "CoA": 0.0014, "glutathione": 4.905e-08, "dATP": 0.00014000000000000001, "ADP": 0.00055, "dAMP": 8.965e-05, "cAMP": 1.99e-08, "adenosine": 0.00024, "deoxyadenosine": 3.7999999999999996e-07, "adenine": 0.00028000000000000003, "dCTP": 8.285e-05, "cytosine": 0.0005300000000000001, "cytidine": 1.71e-06, "dGMP": 0.00035, "guanine": 2.42e-05, "guanosine": 6.75e-06, "deoxyguanosine": 1.99e-06, "dTTP": 0.00058, "dTDP": 9.648999999999999e-05, "UDP": 0.0029700000000000004, "uridine": 3.3599999999999996e-06, "ITP": 5.9e-10, "IDP": 6.600000000000001e-10, "IMP": 0.0005300000000000001, "L-homocysteine": 8.806999999999999e-05, "L-citrulline": 1.4839999999999999e-05, "L-ornithine": 3.82e-06, "L-histidinol": 5.769e-05, "S-adenosyl-L-methionine": 0.00017999999999999998, "D-glucose-6-phosphate": 0.00367, "D-fructose-6-phosphate": 0.00061, "D-fructose-1,6-bisphosphate": 0.0158, "dihydroxyacetone-phosphate": 0.00023, "3-phospho-D-glycerate": 0.00086, "phosphoenolpyruvate": 0.00029, "pyruvate": 0.00145, "acetyl-CoA": 0.00049, "oxaloacetate": 0.00063, "citrate": 0.00017999999999999998, "2-oxoglutarate": 0.00059, "succinyl-CoA": 0.00025, "succinate": 0.00069, "fumarate": 0.00014000000000000001, "L-malate": 0.0014, "propionyl-CoA": 1.8519999999999998e-11, "malonyl-CoA": 9.819e-11, "acetoacetyl-CoA": 7.922e-11, "myo-inositol": 1.645e-11, "6-phospho-D-glucono-1,5-lactone": 4.62e-09, "6-phospho-D-gluconate": 0.0034500000000000004, "D-ribulose-5-phosphate": 0.00016, "alpha-D-ribose-5-phosphate": 0.0004, "D-xylulose-5-phosphate": 5.500000000000001e-10, "D-gluconate": 4.1999999999999995e-07, "glycerate": 4.04e-09, "glycerol-3-phosphate": 0.0, "2-deoxy-D-ribose-5-phosphate": 2.0999999999999997e-07, "5-phospho-alpha-D-ribose-1-diphosphate": 0.00023, "N-carbamoyl-L-aspartate": 1.046e-05, "(S)-dihydroorotate": 4.839999999999999e-06, "UDP-N-acetyl-D-glucosamine": 2.654e-08, "2,3-dihydroxybenzoate": 4.0000000000000007e-10, "4-hydroxybenzoate": 0.0, "shikimate": 0.00014000000000000001, "phenylpyruvate": 1.7149999999999997e-05, "anthranilate": 1.33e-05, "N2-acetyl-L-ornithine": 1.0099999999999999e-06, "riboflavin": 0.00017, "quinolinate": 0.00017, "PfkA": 1.1899999999999998e-06, "FbaA": 6.7699999999999996e-06, "TpiA": 6.21e-06, "GapA": 2.081e-05, "Pgk": 1.33e-05, "Eno": 1.657e-05, "PykF": 1.44e-06, "AceF": 4.99e-06, "AceE": 1.2299999999999999e-06, "Lpd": 1.7399999999999999e-06, "GltA": 5.04e-06, "Icd": 1.299e-05, "SucA": 1.94e-06, "Mdh": 1.7670000000000002e-05, "CyoA": 7.509999999999999e-06, "AtpA": 1.2630000000000001e-05, "Prs": 2.1899999999999998e-06, "PurF": 8.299999999999999e-07, "GuaB": 2.8199999999999997e-06, "Gmk": 1.0099999999999999e-06, "Adk": 4.16e-06, "NrdB": 1.37e-06, "NrdA": 4e-07, "CarA": 1.82e-06, "PyrB": 1.9699999999999998e-06, "ThyA": 1.09e-06, "Tmk": 6.800000000000001e-07, "PyrG": 2.05e-06, "Ndk": 4.2999999999999995e-06, "GlnA": 2.96e-06, "100S": 0.0, "oriC~DNAP": 1.25e-09, "genome": 0.00872, "CellWall": 1.20002, "D-glucose": 7.64e-06, "AtpD": 2.17e-06, "NuoA": 1.6499999999999999e-06, "GuaA": 2.1099999999999997e-06, "DnaE": 1.48e-06, "DnaX": 1.37e-06, "Lgt": 1.53e-06, "ClpP": 5.8e-07, "FtsH": 9.8e-07, "FusA": 9.9e-07, "Lon": 1.09e-06, "TufA": 1.78e-06, "TufB": 2.0299999999999996e-06, "DnaB": 4.8e-07, "GroEL": 1.18e-06, "GyrA": 1.84e-06, "GyrB": 1.37e-06, "ParC": 1.07e-06, "ParE": 1.55e-06, "SecA": 2.64e-06, "FtsI": 1.18e-06, "LpxC": 2.18e-06, "MurA": 1.91e-06, "BamA": 1.6599999999999998e-06, "DnaK": 1.4499999999999999e-06, "FtsA": 1.4099999999999998e-06, "ZipA": 1.7599999999999999e-06, "OmpA": 2.33e-06, "OmpF": 1.8799999999999998e-06, "SecY": 1.4499999999999999e-06, "AlaS": 2.66e-06, "ArgS": 1.94e-06, "Hns": 2.6e-06, "IleS": 3.6099999999999997e-06, "LeuS": 2.8e-06, "MetG": 2.75e-06, "ValS": 3.24e-06, "RpoA": 6.2500000000000005e-09, "RpoB": 1.0999999999999999e-07, "RpoC": 0.0, "NusA": 0.0, "NusG": 1.0299999999999999e-06, "Rho": 1.6e-07, "GreA": 1.7000000000000001e-07, "rRNA16S": 7.9e-07, "rRNA23S": 1.8e-06, "rRNA5S": 2.5499999999999997e-06, "30S": 3.1199999999999998e-06, "50S": 5e-07, "RplA": 1.922e-05, "RplL": 2.071e-05, "RpsA": 1.7789999999999997e-05, "RpsC": 1.731e-05, "Crp": 2.13e-06, "CspC": 2.52e-06, "DnaA": 1.58e-06, "DnaG": 1.5599999999999999e-06, "Fis": 2.4e-06, "HupA": 2.5099999999999997e-06, "Ssb": 2.37e-06, "Tsf": 9.8e-07, "DnaN": 1.79e-06, "Frr": 3.3e-07, "FtsZ": 1.18e-06, "GroES": 5.699999999999999e-07, "InfA": 4.1999999999999995e-07, "InfB": 5.1e-07, "InfC": 0.0, "MreB": 2.27e-06, "MukB": 6.9e-07, "PrfA": 6.800000000000001e-07, "PrfB": 7.500000000000001e-09, "EFTu": 8.299999999999999e-07}, "count": {"RpoD": 179.0, "RNAP": 2604.0, "RNAP~RpoD": 1233.0, "RNAPAuxiliary": 3230.0, "Ribosome": 9097.0, "RibosomeAuxiliary": 1634.0, "100S": 0.0, "oriC~DNAP": 1.0, "genome": 6979988.0, "rRNA16S": 630.0, "rRNA23S": 1438.0, "rRNA5S": 2039.0, "30S": 2499.0, "50S": 404.0, "RplA": 15378.0, "RplL": 16576.0, "RpsA": 14238.0, "RpsC": 13855.0}, "out": {"vital": 1.0, "Cl-": 0.06056, "Na+": 0.05, "NH4+": 0.0095, "K+": 0.00264, "Pi": 0.00132, "Mg2+": 0.0005300000000000001, "nicotinamide": 9.826e-05, "pantothenate": 4.949e-05, "pyridoxine": 1.655e-05, "thiamine": 1.507e-05, "lipoate": 9.74e-06, "riboflavin": 2.13e-06, "Ca2+": 5e-07, "biotin": 4.9e-07, "sulfate": 3.1e-07, "folate": 1.8e-07, "Mn2+": 8e-08, "boric_acid": 4e-08, "Co2+": 3.0000000000000004e-08, "Zn2+": 1e-08, "Cu2+": 1e-08, "Fe2+": 1e-08, "molybdate": 3.0000000000000004e-09, "D-glucose": 0.0040999999999999995, "LB": 0.0, "L-alanine": 0.0008, "L-arginine": 0.005200000000000001, "L-asparagine": 0.0004, "L-aspartate": 0.0004, "L-cysteine": 9.999999999999999e-05, "L-glutamine": 0.0006, "glycine": 0.0008, "L-histidine": 0.0002, "L-isoleucine": 0.0004, "L-leucine": 0.0008, "L-lysine": 0.0004, "L-methionine": 0.0002, "L-phenylalanine": 0.0004, "L-proline": 0.0004, "L-serine": 0.01, "L-threonine": 0.0004, "L-tryptophan": 9.999999999999999e-05, "L-tyrosine": 0.0002, "L-valine": 0.0006, "adenine": 0.0002, "cytosine": 0.0002, "guanine": 0.0002, "uracil": 0.0002, "EZRich": 0.0, "H2O": 55.0, "H+": 0.0012, "O2": 0.0012, "CO2": 0.0012, "L-glutamate": 0.011, "bioentity": 5.0, "length": 0.1, "Ribosome": 0.0}, "cell": {"H+": 0.00118, "membrane_H+": 0.006900000000000001, "length": 2.643662364e-06}, "polysomes": 4036.0, "mrna": 2990.0, "protein": 0.0, "trna_free": 0.00029410999999999993, "trna_charged": 0.00022774499999999995, "cells": 262144.0, "instances": 262144.0, "log2_instances": 18, "rnap_bound": 3413.0, "rnapaux_bound": 1726.0, "ribo_total": 51377.0}, "21300": {"conc": {"H+": 0.0012, "O2": 0.0012, "CO2": 0.0012, "Pi": 0.023899999999999998, "RpoD": 2.3e-07, "RNAP": 3.1199999999999998e-06, "RNAP~RpoD": 1.58e-06, "RNAPAuxiliary": 4.139999999999999e-06, "ppGpp": 3.3e-07, "ATP": 0.00954, "CTP": 0.00446, "GTP": 0.0053, "UTP": 0.013720000000000001, "PPi": 0.0002, "AMP": 0.00051, "CMP": 0.0006, "GMP": 0.00067, "Ribosome": 1.1439999999999999e-05, "RibosomeAuxiliary": 1.9699999999999998e-06, "GDP": 0.0019, "L-leucine": 0.0005, "L-alanine": 0.00404, "glycine": 0.0067800000000000004, "L-valine": 0.0011200000000000001, "L-glutamate": 0.01116, "L-serine": 5.519e-05, "L-isoleucine": 0.00032, "L-aspartate": 0.00543, "L-threonine": 0.0002, "L-lysine": 0.0006500000000000001, "L-proline": 0.0006500000000000001, "L-arginine": 0.00113, "L-phenylalanine": 3.747e-05, "L-tyrosine": 5.5389999999999997e-05, "L-glutamine": 0.00384, "L-asparagine": 0.00059, "L-histidine": 9.917e-05, "L-methionine": 0.00014000000000000001, "L-cysteine": 0.00079, "L-tryptophan": 3.242e-05, "NH4+": 0.002, "acetyl-phosphate": 3.133e-08, "NADH": 0.0005200000000000001, "NAD+": 0.00381, "NADPH": 0.00035999999999999997, "NADP+": 0.00185, "FMN": 6.237e-05, "FAD": 0.00101, "CoA": 0.0014, "glutathione": 4.623e-08, "dATP": 0.00013000000000000002, "ADP": 0.00059, "dAMP": 8.289e-05, "cAMP": 1.9780000000000002e-08, "adenosine": 0.00024, "deoxyadenosine": 3.7e-07, "adenine": 0.00028000000000000003, "dCTP": 9.109999999999999e-05, "cytosine": 0.0005300000000000001, "cytidine": 1.6999999999999998e-06, "dGMP": 0.00034, "guanine": 2.2420000000000002e-05, "guanosine": 6.559999999999999e-06, "deoxyguanosine": 1.96e-06, "dTTP": 0.0005600000000000001, "dTDP": 9.401e-05, "UDP": 0.0029900000000000005, "uridine": 3.35e-06, "ITP": 5.500000000000001e-10, "IDP": 6.2e-10, "IMP": 0.0005300000000000001, "L-homocysteine": 9.731e-05, "L-citrulline": 1.4079999999999999e-05, "L-ornithine": 3.6299999999999995e-06, "L-histidinol": 5.9069999999999995e-05, "S-adenosyl-L-methionine": 0.00017999999999999998, "D-glucose-6-phosphate": 0.00367, "D-fructose-6-phosphate": 0.00061, "D-fructose-1,6-bisphosphate": 0.01585, "dihydroxyacetone-phosphate": 0.00023, "3-phospho-D-glycerate": 0.00085, "phosphoenolpyruvate": 0.00029, "pyruvate": 0.00146, "acetyl-CoA": 0.0005, "oxaloacetate": 0.00062, "citrate": 0.00017999999999999998, "2-oxoglutarate": 0.00058, "succinyl-CoA": 0.00024, "succinate": 0.00068, "fumarate": 0.00014000000000000001, "L-malate": 0.00139, "propionyl-CoA": 1.7629999999999998e-11, "malonyl-CoA": 9.254000000000001e-11, "acetoacetyl-CoA": 7.537999999999999e-11, "myo-inositol": 1.5499999999999998e-11, "6-phospho-D-glucono-1,5-lactone": 4.35e-09, "6-phospho-D-gluconate": 0.0034500000000000004, "D-ribulose-5-phosphate": 0.00016, "alpha-D-ribose-5-phosphate": 0.0004, "D-xylulose-5-phosphate": 5.200000000000001e-10, "D-gluconate": 4.1999999999999995e-07, "glycerate": 3.810000000000001e-09, "glycerol-3-phosphate": 0.0, "2-deoxy-D-ribose-5-phosphate": 2.0999999999999997e-07, "5-phospho-alpha-D-ribose-1-diphosphate": 0.00023, "N-carbamoyl-L-aspartate": 1.042e-05, "(S)-dihydroorotate": 4.87e-06, "UDP-N-acetyl-D-glucosamine": 2.5010000000000004e-08, "2,3-dihydroxybenzoate": 3.8000000000000003e-10, "4-hydroxybenzoate": 0.0, "shikimate": 0.00015, "phenylpyruvate": 1.739e-05, "anthranilate": 1.318e-05, "N2-acetyl-L-ornithine": 9.7e-07, "riboflavin": 0.00017, "quinolinate": 0.00017, "PfkA": 1.1899999999999998e-06, "FbaA": 6.879999999999999e-06, "TpiA": 6.179999999999999e-06, "GapA": 2.084e-05, "Pgk": 1.331e-05, "Eno": 1.668e-05, "PykF": 1.4299999999999999e-06, "AceF": 5.24e-06, "AceE": 1.2e-06, "Lpd": 1.7199999999999998e-06, "GltA": 5.0999999999999995e-06, "Icd": 1.2949999999999998e-05, "SucA": 2.01e-06, "Mdh": 1.776e-05, "CyoA": 7.62e-06, "AtpA": 1.243e-05, "Prs": 2.33e-06, "PurF": 8e-07, "GuaB": 2.75e-06, "Gmk": 9.8e-07, "Adk": 4.07e-06, "NrdB": 1.38e-06, "NrdA": 3.7999999999999996e-07, "CarA": 1.87e-06, "PyrB": 2.0199999999999997e-06, "ThyA": 1.02e-06, "Tmk": 6.9e-07, "PyrG": 2.0699999999999997e-06, "Ndk": 4.45e-06, "GlnA": 2.8599999999999997e-06, "100S": 0.0, "oriC~DNAP": 1.18e-09, "genome": 0.008740000000000001, "CellWall": 1.20001, "D-glucose": 7.62e-06, "AtpD": 2.13e-06, "NuoA": 1.6399999999999998e-06, "GuaA": 2.09e-06, "DnaE": 1.47e-06, "DnaX": 1.37e-06, "Lgt": 1.53e-06, "ClpP": 5.9e-07, "FtsH": 1.0299999999999999e-06, "FusA": 9.7e-07, "Lon": 1.1699999999999998e-06, "TufA": 1.79e-06, "TufB": 1.99e-06, "DnaB": 4.9e-07, "GroEL": 1.33e-06, "GyrA": 1.8999999999999998e-06, "GyrB": 1.34e-06, "ParC": 1.0099999999999999e-06, "ParE": 1.6e-06, "SecA": 2.5499999999999997e-06, "FtsI": 1.27e-06, "LpxC": 2.1499999999999997e-06, "MurA": 2.0599999999999998e-06, "BamA": 1.6699999999999999e-06, "DnaK": 1.42e-06, "FtsA": 1.4e-06, "ZipA": 1.7599999999999999e-06, "OmpA": 2.32e-06, "OmpF": 1.8e-06, "SecY": 1.47e-06, "AlaS": 2.76e-06, "ArgS": 1.8999999999999998e-06, "Hns": 2.54e-06, "IleS": 3.49e-06, "LeuS": 2.89e-06, "MetG": 2.7200000000000002e-06, "ValS": 3.15e-06, "RpoA": 0.0, "RpoB": 1.6e-07, "RpoC": 5.89e-09, "NusA": 0.0, "NusG": 1e-06, "Rho": 9.374e-08, "GreA": 7.070000000000001e-09, "rRNA16S": 7.5e-07, "rRNA23S": 1.94e-06, "rRNA5S": 2.67e-06, "30S": 3.14e-06, "50S": 5.4e-07, "RplA": 1.731e-05, "RplL": 2.1219999999999997e-05, "RpsA": 1.771e-05, "RpsC": 1.946e-05, "Crp": 2.1099999999999997e-06, "CspC": 2.48e-06, "DnaA": 1.57e-06, "DnaG": 1.55e-06, "Fis": 2.32e-06, "HupA": 2.4500000000000003e-06, "Ssb": 2.39e-06, "Tsf": 1.16e-06, "DnaN": 1.86e-06, "Frr": 4.0999999999999994e-07, "FtsZ": 1.26e-06, "GroES": 5e-07, "InfA": 3.6e-07, "InfB": 5.9e-07, "InfC": 0.0, "MreB": 2.2799999999999998e-06, "MukB": 7.3e-07, "PrfA": 8e-07, "PrfB": 1.0999999999999999e-07, "EFTu": 1e-06}, "count": {"RpoD": 196.0, "RNAP": 2646.0, "RNAP~RpoD": 1344.0, "RNAPAuxiliary": 3515.0, "Ribosome": 9717.0, "RibosomeAuxiliary": 1669.0, "100S": 0.0, "oriC~DNAP": 1.0, "genome": 7422024.0, "rRNA16S": 641.0, "rRNA23S": 1643.0, "rRNA5S": 2271.0, "30S": 2663.0, "50S": 458.0, "RplA": 14699.0, "RplL": 18013.0, "RpsA": 15036.0, "RpsC": 16520.0}, "out": {"vital": 1.0, "Cl-": 0.06056, "Na+": 0.05, "NH4+": 0.0095, "K+": 0.00264, "Pi": 0.00132, "Mg2+": 0.0005300000000000001, "nicotinamide": 9.826e-05, "pantothenate": 4.949e-05, "pyridoxine": 1.655e-05, "thiamine": 1.507e-05, "lipoate": 9.74e-06, "riboflavin": 2.13e-06, "Ca2+": 5e-07, "biotin": 4.9e-07, "sulfate": 3.1e-07, "folate": 1.8e-07, "Mn2+": 8e-08, "boric_acid": 4e-08, "Co2+": 3.0000000000000004e-08, "Zn2+": 1e-08, "Cu2+": 1e-08, "Fe2+": 1e-08, "molybdate": 3.0000000000000004e-09, "D-glucose": 0.0040999999999999995, "LB": 0.0, "L-alanine": 0.0008, "L-arginine": 0.005200000000000001, "L-asparagine": 0.0004, "L-aspartate": 0.0004, "L-cysteine": 9.999999999999999e-05, "L-glutamine": 0.0006, "glycine": 0.0008, "L-histidine": 0.0002, "L-isoleucine": 0.0004, "L-leucine": 0.0008, "L-lysine": 0.0004, "L-methionine": 0.0002, "L-phenylalanine": 0.0004, "L-proline": 0.0004, "L-serine": 0.01, "L-threonine": 0.0004, "L-tryptophan": 9.999999999999999e-05, "L-tyrosine": 0.0002, "L-valine": 0.0006, "adenine": 0.0002, "cytosine": 0.0002, "guanine": 0.0002, "uracil": 0.0002, "EZRich": 0.0, "H2O": 55.0, "H+": 0.0012, "O2": 0.0012, "CO2": 0.0012, "L-glutamate": 0.011, "bioentity": 5.0, "length": 0.1, "Ribosome": 0.0}, "cell": {"H+": 0.00118, "membrane_H+": 0.008220000000000002, "length": 2.804879559e-06}, "polysomes": 4313.0, "mrna": 3276.0, "protein": 0.0, "trna_free": 0.00028769, "trna_charged": 0.00022434117999999998, "cells": 262144.0, "instances": 262144.0, "log2_instances": 18, "rnap_bound": 3680.0, "rnapaux_bound": 1793.0, "ribo_total": 54577.0}, "21400": {"conc": {"H+": 0.0012, "O2": 0.0012, "CO2": 0.0012, "Pi": 0.023899999999999998, "RpoD": 2e-07, "RNAP": 3.1e-06, "RNAP~RpoD": 1.6599999999999998e-06, "RNAPAuxiliary": 4.23e-06, "ppGpp": 3.4000000000000003e-07, "ATP": 0.00957, "CTP": 0.00444, "GTP": 0.005200000000000001, "UTP": 0.01366, "PPi": 0.0002, "AMP": 0.00049, "CMP": 0.0006, "GMP": 0.00061, "Ribosome": 1.1050000000000001e-05, "RibosomeAuxiliary": 2.04e-06, "GDP": 0.00174, "L-leucine": 0.0005, "L-alanine": 0.004019999999999999, "glycine": 0.0063300000000000006, "L-valine": 0.00109, "L-glutamate": 0.01123, "L-serine": 5.442e-05, "L-isoleucine": 0.00034, "L-aspartate": 0.0055, "L-threonine": 0.0002, "L-lysine": 0.00064, "L-proline": 0.0006500000000000001, "L-arginine": 0.00113, "L-phenylalanine": 3.8549999999999995e-05, "L-tyrosine": 5.36e-05, "L-glutamine": 0.0038, "L-asparagine": 0.00059, "L-histidine": 9.755e-05, "L-methionine": 0.00014000000000000001, "L-cysteine": 0.0008, "L-tryptophan": 3.224e-05, "NH4+": 0.002, "acetyl-phosphate": 3.106e-08, "NADH": 0.0005200000000000001, "NAD+": 0.00379, "NADPH": 0.00035999999999999997, "NADP+": 0.00185, "FMN": 6.231e-05, "FAD": 0.00101, "CoA": 0.0014, "glutathione": 4.3640000000000006e-08, "dATP": 0.00012, "ADP": 0.0005300000000000001, "dAMP": 7.803e-05, "cAMP": 1.963e-08, "adenosine": 0.00023, "deoxyadenosine": 3.7e-07, "adenine": 0.00027, "dCTP": 9.588999999999999e-05, "cytosine": 0.0005300000000000001, "cytidine": 1.6999999999999998e-06, "dGMP": 0.00033, "guanine": 2.047e-05, "guanosine": 6.37e-06, "deoxyguanosine": 1.9299999999999997e-06, "dTTP": 0.00057, "dTDP": 9.499e-05, "UDP": 0.00298, "uridine": 3.35e-06, "ITP": 5.200000000000001e-10, "IDP": 5.9e-10, "IMP": 0.00051, "L-homocysteine": 9.865e-05, "L-citrulline": 1.3189999999999999e-05, "L-ornithine": 3.3399999999999998e-06, "L-histidinol": 5.8139999999999996e-05, "S-adenosyl-L-methionine": 0.00017999999999999998, "D-glucose-6-phosphate": 0.00366, "D-fructose-6-phosphate": 0.0006, "D-fructose-1,6-bisphosphate": 0.0159, "dihydroxyacetone-phosphate": 0.00023, "3-phospho-D-glycerate": 0.00086, "phosphoenolpyruvate": 0.0003, "pyruvate": 0.00145, "acetyl-CoA": 0.0005, "oxaloacetate": 0.00064, "citrate": 0.00019, "2-oxoglutarate": 0.00059, "succinyl-CoA": 0.00025, "succinate": 0.0007, "fumarate": 0.00014000000000000001, "L-malate": 0.00143, "propionyl-CoA": 1.6829999999999998e-11, "malonyl-CoA": 8.736e-11, "acetoacetyl-CoA": 7.19e-11, "myo-inositol": 1.464e-11, "6-phospho-D-glucono-1,5-lactone": 4.110000000000001e-09, "6-phospho-D-gluconate": 0.0034500000000000004, "D-ribulose-5-phosphate": 0.00016, "alpha-D-ribose-5-phosphate": 0.0004, "D-xylulose-5-phosphate": 4.900000000000001e-10, "D-gluconate": 4.2999999999999996e-07, "glycerate": 3.6000000000000004e-09, "glycerol-3-phosphate": 0.0, "2-deoxy-D-ribose-5-phosphate": 2.0999999999999997e-07, "5-phospho-alpha-D-ribose-1-diphosphate": 0.00023, "N-carbamoyl-L-aspartate": 1.017e-05, "(S)-dihydroorotate": 4.71e-06, "UDP-N-acetyl-D-glucosamine": 2.361e-08, "2,3-dihydroxybenzoate": 3.6e-10, "4-hydroxybenzoate": 0.0, "shikimate": 0.00015, "phenylpyruvate": 1.831e-05, "anthranilate": 1.332e-05, "N2-acetyl-L-ornithine": 9.499999999999999e-07, "riboflavin": 0.00017, "quinolinate": 0.00017, "PfkA": 1.2299999999999999e-06, "FbaA": 6.98e-06, "TpiA": 6.05e-06, "GapA": 2.087e-05, "Pgk": 1.332e-05, "Eno": 1.675e-05, "PykF": 1.4099999999999998e-06, "AceF": 5.42e-06, "AceE": 1.1899999999999998e-06, "Lpd": 1.71e-06, "GltA": 5.11e-06, "Icd": 1.298e-05, "SucA": 2.1e-06, "Mdh": 1.7829999999999997e-05, "CyoA": 7.83e-06, "AtpA": 1.226e-05, "Prs": 2.2999999999999996e-06, "PurF": 7.5e-07, "GuaB": 2.7299999999999997e-06, "Gmk": 9.9e-07, "Adk": 4.01e-06, "NrdB": 1.42e-06, "NrdA": 3.7999999999999996e-07, "CarA": 1.8e-06, "PyrB": 2e-06, "ThyA": 1.0099999999999999e-06, "Tmk": 7.9e-07, "PyrG": 2.0299999999999996e-06, "Ndk": 4.5e-06, "GlnA": 2.7699999999999997e-06, "100S": 0.0, "oriC~DNAP": 1.11e-09, "genome": 0.008740000000000001, "CellWall": 1.1999900000000001, "D-glucose": 7.61e-06, "AtpD": 2.1e-06, "NuoA": 1.6e-06, "GuaA": 2.1099999999999997e-06, "DnaE": 1.47e-06, "DnaX": 1.4299999999999999e-06, "Lgt": 1.51e-06, "ClpP": 6e-07, "FtsH": 1.04e-06, "FusA": 8.9e-07, "Lon": 1.22e-06, "TufA": 1.77e-06, "TufB": 1.99e-06, "DnaB": 5.699999999999999e-07, "GroEL": 1.4e-06, "GyrA": 1.9699999999999998e-06, "GyrB": 1.37e-06, "ParC": 9.499999999999999e-07, "ParE": 1.6299999999999999e-06, "SecA": 2.5099999999999997e-06, "FtsI": 1.28e-06, "LpxC": 2.04e-06, "MurA": 2.14e-06, "BamA": 1.71e-06, "DnaK": 1.4299999999999999e-06, "FtsA": 1.42e-06, "ZipA": 1.7199999999999998e-06, "OmpA": 2.3799999999999997e-06, "OmpF": 1.73e-06, "SecY": 1.46e-06, "AlaS": 2.89e-06, "ArgS": 1.83e-06, "Hns": 2.58e-06, "IleS": 3.38e-06, "LeuS": 3.06e-06, "MetG": 2.74e-06, "ValS": 3.0899999999999996e-06, "RpoA": 1.557e-08, "RpoB": 1.7000000000000001e-07, "RpoC": 0.0, "NusA": 0.0, "NusG": 1.12e-06, "Rho": 1.2e-07, "GreA": 5.56e-09, "rRNA16S": 9.9e-07, "rRNA23S": 2.17e-06, "rRNA5S": 2.7299999999999997e-06, "30S": 3.3999999999999996e-06, "50S": 6.2e-07, "RplA": 1.748e-05, "RplL": 2.0989999999999997e-05, "RpsA": 1.917e-05, "RpsC": 2.1839999999999998e-05, "Crp": 2.12e-06, "CspC": 2.4100000000000002e-06, "DnaA": 1.6599999999999998e-06, "DnaG": 1.48e-06, "Fis": 2.2599999999999995e-06, "HupA": 2.3799999999999997e-06, "Ssb": 2.44e-06, "Tsf": 1.12e-06, "DnaN": 1.84e-06, "Frr": 4.5e-07, "FtsZ": 1.26e-06, "GroES": 4.8e-07, "InfA": 1.3e-07, "InfB": 3.2e-07, "InfC": 0.0, "MreB": 2.23e-06, "MukB": 7.4e-07, "PrfA": 7.699999999999999e-07, "PrfB": 3.323e-08, "EFTu": 9.399999999999999e-07}, "count": {"RpoD": 179.0, "RNAP": 2786.0, "RNAP~RpoD": 1490.0, "RNAPAuxiliary": 3805.0, "Ribosome": 9936.0, "RibosomeAuxiliary": 1836.0, "100S": 0.0, "oriC~DNAP": 1.0, "genome": 7864032.0, "rRNA16S": 886.0, "rRNA23S": 1948.0, "rRNA5S": 2454.0, "30S": 3057.0, "50S": 557.0, "RplA": 15716.0, "RplL": 18874.0, "RpsA": 17241.0, "RpsC": 19645.0}, "out": {"vital": 1.0, "Cl-": 0.06056, "Na+": 0.05, "NH4+": 0.0095, "K+": 0.00264, "Pi": 0.00132, "Mg2+": 0.0005300000000000001, "nicotinamide": 9.826e-05, "pantothenate": 4.949e-05, "pyridoxine": 1.655e-05, "thiamine": 1.507e-05, "lipoate": 9.74e-06, "riboflavin": 2.13e-06, "Ca2+": 5e-07, "biotin": 4.9e-07, "sulfate": 3.1e-07, "folate": 1.8e-07, "Mn2+": 8e-08, "boric_acid": 4e-08, "Co2+": 3.0000000000000004e-08, "Zn2+": 1e-08, "Cu2+": 1e-08, "Fe2+": 1e-08, "molybdate": 3.0000000000000004e-09, "D-glucose": 0.0040999999999999995, "LB": 0.0, "L-alanine": 0.0008, "L-arginine": 0.005200000000000001, "L-asparagine": 0.0004, "L-aspartate": 0.0004, "L-cysteine": 9.999999999999999e-05, "L-glutamine": 0.0006, "glycine": 0.0008, "L-histidine": 0.0002, "L-isoleucine": 0.0004, "L-leucine": 0.0008, "L-lysine": 0.0004, "L-methionine": 0.0002, "L-phenylalanine": 0.0004, "L-proline": 0.0004, "L-serine": 0.01, "L-threonine": 0.0004, "L-tryptophan": 9.999999999999999e-05, "L-tyrosine": 0.0002, "L-valine": 0.0006, "adenine": 0.0002, "cytosine": 0.0002, "guanine": 0.0002, "uracil": 0.0002, "EZRich": 0.0, "H2O": 55.0, "H+": 0.0012, "O2": 0.0012, "CO2": 0.0012, "L-glutamate": 0.011, "bioentity": 5.0, "length": 0.1, "Ribosome": 0.0}, "cell": {"H+": 0.00118, "membrane_H+": 0.01085, "length": 2.971061833e-06}, "polysomes": 4617.0, "mrna": 3555.0, "protein": 0.0, "trna_free": 0.00028488999999999994, "trna_charged": 0.00022182777000000006, "cells": 262144.0, "instances": 262144.0, "log2_instances": 18, "rnap_bound": 3878.0, "rnapaux_bound": 1783.0, "ribo_total": 57906.0}, "21500": {"conc": {"H+": 0.0012, "O2": 0.0012, "CO2": 0.0012, "Pi": 0.023899999999999998, "RpoD": 2.1999999999999998e-07, "RNAP": 3.0399999999999997e-06, "RNAP~RpoD": 1.77e-06, "RNAPAuxiliary": 4.25e-06, "ppGpp": 3.3e-07, "ATP": 0.009519999999999999, "CTP": 0.00454, "GTP": 0.0050999999999999995, "UTP": 0.013949999999999999, "PPi": 0.0002, "AMP": 0.00049, "CMP": 0.00061, "GMP": 0.0006500000000000001, "Ribosome": 1.089e-05, "RibosomeAuxiliary": 2.01e-06, "GDP": 0.00184, "L-leucine": 0.00048, "L-alanine": 0.00398, "glycine": 0.005730000000000001, "L-valine": 0.00107, "L-glutamate": 0.011300000000000001, "L-serine": 5.315999999999999e-05, "L-isoleucine": 0.00034, "L-aspartate": 0.00559, "L-threonine": 0.0002, "L-lysine": 0.00063, "L-proline": 0.00063, "L-arginine": 0.0011200000000000001, "L-phenylalanine": 3.726e-05, "L-tyrosine": 5.3549999999999994e-05, "L-glutamine": 0.00378, "L-asparagine": 0.0006, "L-histidine": 9.32e-05, "L-methionine": 0.00014000000000000001, "L-cysteine": 0.00073, "L-tryptophan": 3.111e-05, "NH4+": 0.002, "acetyl-phosphate": 3.067e-08, "NADH": 0.00051, "NAD+": 0.00379, "NADPH": 0.00035, "NADP+": 0.00184, "FMN": 6.12e-05, "FAD": 0.00101, "CoA": 0.0014, "glutathione": 4.108e-08, "dATP": 0.00012, "ADP": 0.00059, "dAMP": 7.754e-05, "cAMP": 1.9570000000000003e-08, "adenosine": 0.00023, "deoxyadenosine": 3.6e-07, "adenine": 0.00026000000000000003, "dCTP": 0.00012, "cytosine": 0.0005200000000000001, "cytidine": 1.69e-06, "dGMP": 0.00034, "guanine": 1.9659999999999998e-05, "guanosine": 6.1599999999999995e-06, "deoxyguanosine": 1.8999999999999998e-06, "dTTP": 0.00059, "dTDP": 9.854e-05, "UDP": 0.00304, "uridine": 3.33e-06, "ITP": 4.900000000000001e-10, "IDP": 5.500000000000001e-10, "IMP": 0.00051, "L-homocysteine": 9.568e-05, "L-citrulline": 1.2849999999999999e-05, "L-ornithine": 3.22e-06, "L-histidinol": 5.5599999999999996e-05, "S-adenosyl-L-methionine": 0.00017999999999999998, "D-glucose-6-phosphate": 0.00365, "D-fructose-6-phosphate": 0.0006, "D-fructose-1,6-bisphosphate": 0.01597, "dihydroxyacetone-phosphate": 0.00024, "3-phospho-D-glycerate": 0.00086, "phosphoenolpyruvate": 0.0003, "pyruvate": 0.00143, "acetyl-CoA": 0.00049, "oxaloacetate": 0.00066, "citrate": 0.00019, "2-oxoglutarate": 0.0006, "succinyl-CoA": 0.00026000000000000003, "succinate": 0.0007199999999999999, "fumarate": 0.00015, "L-malate": 0.00146, "propionyl-CoA": 1.604e-11, "malonyl-CoA": 8.223999999999999e-11, "acetoacetyl-CoA": 6.839e-11, "myo-inositol": 1.378e-11, "6-phospho-D-glucono-1,5-lactone": 3.87e-09, "6-phospho-D-gluconate": 0.0034500000000000004, "D-ribulose-5-phosphate": 0.00016, "alpha-D-ribose-5-phosphate": 0.0004, "D-xylulose-5-phosphate": 4.6000000000000007e-10, "D-gluconate": 4.2999999999999996e-07, "glycerate": 3.38e-09, "glycerol-3-phosphate": 0.0, "2-deoxy-D-ribose-5-phosphate": 2.0999999999999997e-07, "5-phospho-alpha-D-ribose-1-diphosphate": 0.00023, "N-carbamoyl-L-aspartate": 9.640000000000001e-06, "(S)-dihydroorotate": 4.48e-06, "UDP-N-acetyl-D-glucosamine": 2.223e-08, "2,3-dihydroxybenzoate": 3.4000000000000007e-10, "4-hydroxybenzoate": 0.0, "shikimate": 0.00015, "phenylpyruvate": 1.816e-05, "anthranilate": 1.321e-05, "N2-acetyl-L-ornithine": 9.2e-07, "riboflavin": 0.00017, "quinolinate": 0.00017, "PfkA": 1.29e-06, "FbaA": 7.15e-06, "TpiA": 5.99e-06, "GapA": 2.084e-05, "Pgk": 1.3419999999999999e-05, "Eno": 1.664e-05, "PykF": 1.4499999999999999e-06, "AceF": 5.459999999999999e-06, "AceE": 1.12e-06, "Lpd": 1.71e-06, "GltA": 5.21e-06, "Icd": 1.2829999999999999e-05, "SucA": 2.12e-06, "Mdh": 1.768e-05, "CyoA": 8.109999999999999e-06, "AtpA": 1.211e-05, "Prs": 2.27e-06, "PurF": 7.4e-07, "GuaB": 2.8199999999999997e-06, "Gmk": 9.399999999999999e-07, "Adk": 4e-06, "NrdB": 1.49e-06, "NrdA": 4.3999999999999997e-07, "CarA": 1.69e-06, "PyrB": 2e-06, "ThyA": 1e-06, "Tmk": 8.299999999999999e-07, "PyrG": 1.95e-06, "Ndk": 4.3899999999999995e-06, "GlnA": 2.74e-06, "100S": 0.0, "oriC~DNAP": 1.05e-09, "genome": 0.00869, "CellWall": 1.20002, "D-glucose": 7.56e-06, "AtpD": 2.1099999999999997e-06, "NuoA": 1.53e-06, "GuaA": 2.18e-06, "DnaE": 1.53e-06, "DnaX": 1.42e-06, "Lgt": 1.46e-06, "ClpP": 6.1e-07, "FtsH": 1.12e-06, "FusA": 9.9e-07, "Lon": 1.24e-06, "TufA": 1.77e-06, "TufB": 2e-06, "DnaB": 5.9e-07, "GroEL": 1.35e-06, "GyrA": 2.01e-06, "GyrB": 1.53e-06, "ParC": 9.1e-07, "ParE": 1.6299999999999999e-06, "SecA": 2.5499999999999997e-06, "FtsI": 1.32e-06, "LpxC": 1.9699999999999998e-06, "MurA": 2.14e-06, "BamA": 1.6799999999999998e-06, "DnaK": 1.4e-06, "FtsA": 1.4299999999999999e-06, "ZipA": 1.6599999999999998e-06, "OmpA": 2.4199999999999997e-06, "OmpF": 1.69e-06, "SecY": 1.49e-06, "AlaS": 3.02e-06, "ArgS": 1.82e-06, "Hns": 2.52e-06, "IleS": 3.29e-06, "LeuS": 3.2e-06, "MetG": 2.8099999999999998e-06, "ValS": 3.11e-06, "RpoA": 5.6520000000000006e-08, "RpoB": 8.121e-08, "RpoC": 0.0, "NusA": 2.1980000000000002e-08, "NusG": 1.1499999999999998e-06, "Rho": 1.05e-09, "GreA": 2.7210000000000003e-08, "rRNA16S": 8.699999999999999e-07, "rRNA23S": 2.24e-06, "rRNA5S": 2.83e-06, "30S": 3.3599999999999996e-06, "50S": 6.1e-07, "RplA": 1.66e-05, "RplL": 1.939e-05, "RpsA": 1.865e-05, "RpsC": 1.9600000000000002e-05, "Crp": 2.1e-06, "CspC": 2.4e-06, "DnaA": 1.6299999999999999e-06, "DnaG": 1.46e-06, "Fis": 2.2e-06, "HupA": 2.27e-06, "Ssb": 2.3799999999999997e-06, "Tsf": 1.1899999999999998e-06, "DnaN": 1.7399999999999999e-06, "Frr": 6.3e-07, "FtsZ": 1.22e-06, "GroES": 5.2e-07, "InfA": 1.05e-09, "InfB": 1.0999999999999999e-07, "InfC": 0.0, "MreB": 2.21e-06, "MukB": 7.699999999999999e-07, "PrfA": 7.5e-07, "PrfB": 6.173e-08, "EFTu": 1.0299999999999999e-06}, "count": {"RpoD": 212.0, "RNAP": 2904.0, "RNAP~RpoD": 1690.0, "RNAPAuxiliary": 4060.0, "Ribosome": 10406.0, "RibosomeAuxiliary": 1920.0, "100S": 0.0, "oriC~DNAP": 1.0, "genome": 8306720.0, "rRNA16S": 827.0, "rRNA23S": 2138.0, "rRNA5S": 2705.0, "30S": 3213.0, "50S": 582.0, "RplA": 15861.0, "RplL": 18522.0, "RpsA": 17813.0, "RpsC": 18726.0}, "out": {"vital": 1.0, "Cl-": 0.06056, "Na+": 0.05, "NH4+": 0.0095, "K+": 0.00264, "Pi": 0.00132, "Mg2+": 0.0005300000000000001, "nicotinamide": 9.826e-05, "pantothenate": 4.949e-05, "pyridoxine": 1.655e-05, "thiamine": 1.507e-05, "lipoate": 9.74e-06, "riboflavin": 2.13e-06, "Ca2+": 5e-07, "biotin": 4.9e-07, "sulfate": 3.1e-07, "folate": 1.8e-07, "Mn2+": 8e-08, "boric_acid": 4e-08, "Co2+": 3.0000000000000004e-08, "Zn2+": 1e-08, "Cu2+": 1e-08, "Fe2+": 1e-08, "molybdate": 3.0000000000000004e-09, "D-glucose": 0.0040999999999999995, "LB": 0.0, "L-alanine": 0.0008, "L-arginine": 0.005200000000000001, "L-asparagine": 0.0004, "L-aspartate": 0.0004, "L-cysteine": 9.999999999999999e-05, "L-glutamine": 0.0006, "glycine": 0.0008, "L-histidine": 0.0002, "L-isoleucine": 0.0004, "L-leucine": 0.0008, "L-lysine": 0.0004, "L-methionine": 0.0002, "L-phenylalanine": 0.0004, "L-proline": 0.0004, "L-serine": 0.01, "L-threonine": 0.0004, "L-tryptophan": 9.999999999999999e-05, "L-tyrosine": 0.0002, "L-valine": 0.0006, "adenine": 0.0002, "cytosine": 0.0002, "guanine": 0.0002, "uracil": 0.0002, "EZRich": 0.0, "H2O": 55.0, "H+": 0.0012, "O2": 0.0012, "CO2": 0.0012, "L-glutamate": 0.011, "bioentity": 5.0, "length": 0.1, "Ribosome": 0.0}, "cell": {"H+": 0.00118, "membrane_H+": 0.01145, "length": 3.156120242e-06}, "polysomes": 4910.0, "mrna": 3916.0, "protein": 0.0, "trna_free": 0.00029110999999999997, "trna_charged": 0.00022648735000000003, "cells": 262144.0, "instances": 262144.0, "log2_instances": 18, "rnap_bound": 4134.0, "rnapaux_bound": 1825.0, "ribo_total": 61506.0}, "21600": {"conc": {"H+": 0.0012, "O2": 0.0012, "CO2": 0.0012, "Pi": 0.023899999999999998, "RpoD": 2.0999999999999997e-07, "RNAP": 2.95e-06, "RNAP~RpoD": 1.82e-06, "RNAPAuxiliary": 4.18e-06, "ppGpp": 3.3e-07, "ATP": 0.00959, "CTP": 0.00462, "GTP": 0.005110000000000001, "UTP": 0.014199999999999999, "PPi": 0.0002, "AMP": 0.00049, "CMP": 0.00062, "GMP": 0.00069, "Ribosome": 1.052e-05, "RibosomeAuxiliary": 1.89e-06, "GDP": 0.00195, "L-leucine": 0.00044, "L-alanine": 0.00386, "glycine": 0.0051600000000000005, "L-valine": 0.00103, "L-glutamate": 0.01132, "L-serine": 5.2869999999999994e-05, "L-isoleucine": 0.00032, "L-aspartate": 0.00562, "L-threonine": 0.00019, "L-lysine": 0.00061, "L-proline": 0.00062, "L-arginine": 0.00111, "L-phenylalanine": 3.674e-05, "L-tyrosine": 5.269e-05, "L-glutamine": 0.00379, "L-asparagine": 0.0006, "L-histidine": 9.126e-05, "L-methionine": 0.00013000000000000002, "L-cysteine": 0.0007199999999999999, "L-tryptophan": 2.878e-05, "NH4+": 0.002, "acetyl-phosphate": 3.012e-08, "NADH": 0.00051, "NAD+": 0.00378, "NADPH": 0.00035, "NADP+": 0.00184, "FMN": 5.97e-05, "FAD": 0.00101, "CoA": 0.0014, "glutathione": 3.8450000000000004e-08, "dATP": 0.00013000000000000002, "ADP": 0.00049, "dAMP": 7.856999999999999e-05, "cAMP": 2.0480000000000002e-08, "adenosine": 0.00023, "deoxyadenosine": 3.5e-07, "adenine": 0.00026000000000000003, "dCTP": 0.00014000000000000001, "cytosine": 0.0005200000000000001, "cytidine": 1.6699999999999999e-06, "dGMP": 0.00035999999999999997, "guanine": 2.022e-05, "guanosine": 5.94e-06, "deoxyguanosine": 1.86e-06, "dTTP": 0.00062, "dTDP": 0.0001, "UDP": 0.0031000000000000003, "uridine": 3.29e-06, "ITP": 4.6000000000000007e-10, "IDP": 5.200000000000001e-10, "IMP": 0.00051, "L-homocysteine": 9.196999999999999e-05, "L-citrulline": 1.2359999999999999e-05, "L-ornithine": 3.1299999999999997e-06, "L-histidinol": 5.453e-05, "S-adenosyl-L-methionine": 0.00017999999999999998, "D-glucose-6-phosphate": 0.00365, "D-fructose-6-phosphate": 0.00061, "D-fructose-1,6-bisphosphate": 0.016190000000000003, "dihydroxyacetone-phosphate": 0.00024, "3-phospho-D-glycerate": 0.00087, "phosphoenolpyruvate": 0.00031, "pyruvate": 0.00141, "acetyl-CoA": 0.00049, "oxaloacetate": 0.00068, "citrate": 0.00019, "2-oxoglutarate": 0.00062, "succinyl-CoA": 0.00026000000000000003, "succinate": 0.00073, "fumarate": 0.00015, "L-malate": 0.0015, "propionyl-CoA": 1.524e-11, "malonyl-CoA": 7.697e-11, "acetoacetyl-CoA": 6.469e-11, "myo-inositol": 1.29e-11, "6-phospho-D-glucono-1,5-lactone": 3.6200000000000003e-09, "6-phospho-D-gluconate": 0.0034500000000000004, "D-ribulose-5-phosphate": 0.00016, "alpha-D-ribose-5-phosphate": 0.0004, "D-xylulose-5-phosphate": 4.3e-10, "D-gluconate": 4.1999999999999995e-07, "glycerate": 3.17e-09, "glycerol-3-phosphate": 0.0, "2-deoxy-D-ribose-5-phosphate": 2.0999999999999997e-07, "5-phospho-alpha-D-ribose-1-diphosphate": 0.00023, "N-carbamoyl-L-aspartate": 9.45e-06, "(S)-dihydroorotate": 4.4e-06, "UDP-N-acetyl-D-glucosamine": 2.081e-08, "2,3-dihydroxybenzoate": 3.2000000000000003e-10, "4-hydroxybenzoate": 0.0, "shikimate": 0.00015, "phenylpyruvate": 1.846e-05, "anthranilate": 1.277e-05, "N2-acetyl-L-ornithine": 8.799999999999999e-07, "riboflavin": 0.00016, "quinolinate": 0.00017, "PfkA": 1.31e-06, "FbaA": 7.16e-06, "TpiA": 5.92e-06, "GapA": 2.068e-05, "Pgk": 1.347e-05, "Eno": 1.636e-05, "PykF": 1.47e-06, "AceF": 5.4400000000000004e-06, "AceE": 1.05e-06, "Lpd": 1.6699999999999999e-06, "GltA": 5.26e-06, "Icd": 1.258e-05, "SucA": 2.08e-06, "Mdh": 1.742e-05, "CyoA": 8.279999999999999e-06, "AtpA": 1.194e-05, "Prs": 2.24e-06, "PurF": 7.5e-07, "GuaB": 2.94e-06, "Gmk": 8.9e-07, "Adk": 3.91e-06, "NrdB": 1.5e-06, "NrdA": 4.1999999999999995e-07, "CarA": 1.61e-06, "PyrB": 2.0199999999999997e-06, "ThyA": 9.8e-07, "Tmk": 8.299999999999999e-07, "PyrG": 1.89e-06, "Ndk": 4.26e-06, "GlnA": 2.7299999999999997e-06, "100S": 0.0, "oriC~DNAP": 9.800000000000001e-10, "genome": 0.008570000000000001, "CellWall": 1.20003, "D-glucose": 7.47e-06, "AtpD": 2.09e-06, "NuoA": 1.4299999999999999e-06, "GuaA": 2.2599999999999995e-06, "DnaE": 1.53e-06, "DnaX": 1.47e-06, "Lgt": 1.37e-06, "ClpP": 6.6e-07, "FtsH": 1.11e-06, "FusA": 1.1899999999999998e-06, "Lon": 1.2099999999999998e-06, "TufA": 1.77e-06, "TufB": 1.9699999999999998e-06, "DnaB": 5.5e-07, "GroEL": 1.27e-06, "GyrA": 1.9699999999999998e-06, "GyrB": 1.73e-06, "ParC": 8.499999999999999e-07, "ParE": 1.6499999999999999e-06, "SecA": 2.5299999999999995e-06, "FtsI": 1.4299999999999999e-06, "LpxC": 1.87e-06, "MurA": 2.0699999999999997e-06, "BamA": 1.61e-06, "DnaK": 1.33e-06, "FtsA": 1.4299999999999999e-06, "ZipA": 1.62e-06, "OmpA": 2.3799999999999997e-06, "OmpF": 1.69e-06, "SecY": 1.49e-06, "AlaS": 3.14e-06, "ArgS": 1.86e-06, "Hns": 2.44e-06, "IleS": 3.18e-06, "LeuS": 3.24e-06, "MetG": 2.8599999999999997e-06, "ValS": 3.1299999999999997e-06, "RpoA": 1.8999999999999998e-07, "RpoB": 1.7000000000000001e-07, "RpoC": 0.0, "NusA": 1.2e-07, "NusG": 1.28e-06, "Rho": 0.0, "GreA": 1.4e-07, "rRNA16S": 1.06e-06, "rRNA23S": 2.36e-06, "rRNA5S": 3.07e-06, "30S": 3.31e-06, "50S": 6.6e-07, "RplA": 1.548e-05, "RplL": 1.957e-05, "RpsA": 1.9399999999999997e-05, "RpsC": 2.0559999999999996e-05, "Crp": 2.08e-06, "CspC": 2.35e-06, "DnaA": 1.58e-06, "DnaG": 1.44e-06, "Fis": 2.09e-06, "HupA": 2.29e-06, "Ssb": 2.3399999999999996e-06, "Tsf": 1.34e-06, "DnaN": 1.6599999999999998e-06, "Frr": 8.799999999999999e-07, "FtsZ": 1.22e-06, "GroES": 5.6e-07, "InfA": 5.88e-09, "InfB": 0.0, "InfC": 1.176e-08, "MreB": 2.1899999999999998e-06, "MukB": 8.799999999999999e-07, "PrfA": 8.299999999999999e-07, "PrfB": 1.0999999999999999e-07, "EFTu": 1.2499999999999999e-06}, "count": {"RpoD": 210.0, "RNAP": 3009.0, "RNAP~RpoD": 1862.0, "RNAPAuxiliary": 4264.0, "Ribosome": 10742.0, "RibosomeAuxiliary": 1926.0, "100S": 0.0, "oriC~DNAP": 1.0, "genome": 8750164.0, "rRNA16S": 1086.0, "rRNA23S": 2414.0, "rRNA5S": 3129.0, "30S": 3380.0, "50S": 674.0, "RplA": 15800.0, "RplL": 19979.0, "RpsA": 19798.0, "RpsC": 20986.0}, "out": {"vital": 1.0, "Cl-": 0.06056, "Na+": 0.05, "NH4+": 0.0095, "K+": 0.00264, "Pi": 0.00132, "Mg2+": 0.0005300000000000001, "nicotinamide": 9.826e-05, "pantothenate": 4.949e-05, "pyridoxine": 1.655e-05, "thiamine": 1.507e-05, "lipoate": 9.74e-06, "riboflavin": 2.13e-06, "Ca2+": 5e-07, "biotin": 4.9e-07, "sulfate": 3.1e-07, "folate": 1.8e-07, "Mn2+": 8e-08, "boric_acid": 4e-08, "Co2+": 3.0000000000000004e-08, "Zn2+": 1e-08, "Cu2+": 1e-08, "Fe2+": 1e-08, "molybdate": 3.0000000000000004e-09, "D-glucose": 0.0040999999999999995, "LB": 0.0, "L-alanine": 0.0008, "L-arginine": 0.005200000000000001, "L-asparagine": 0.0004, "L-aspartate": 0.0004, "L-cysteine": 9.999999999999999e-05, "L-glutamine": 0.0006, "glycine": 0.0008, "L-histidine": 0.0002, "L-isoleucine": 0.0004, "L-leucine": 0.0008, "L-lysine": 0.0004, "L-methionine": 0.0002, "L-phenylalanine": 0.0004, "L-proline": 0.0004, "L-serine": 0.01, "L-threonine": 0.0004, "L-tryptophan": 9.999999999999999e-05, "L-tyrosine": 0.0002, "L-valine": 0.0006, "adenine": 0.0002, "cytosine": 0.0002, "guanine": 0.0002, "uracil": 0.0002, "EZRich": 0.0, "H2O": 55.0, "H+": 0.0012, "O2": 0.0012, "CO2": 0.0012, "L-glutamate": 0.011, "bioentity": 5.0, "length": 0.1, "Ribosome": 0.0}, "cell": {"H+": 0.00118, "membrane_H+": 0.01259, "length": 3.372153894e-06}, "polysomes": 5232.0, "mrna": 4075.0, "protein": 0.0, "trna_free": 0.00029537, "trna_charged": 0.00022869783999999988, "cells": 262144.0, "instances": 262144.0, "log2_instances": 18, "rnap_bound": 4306.0, "rnapaux_bound": 1823.0, "ribo_total": 65122.0}, "21700": {"conc": {"H+": 0.0012, "O2": 0.0012, "CO2": 0.0012, "Pi": 0.023899999999999998, "RpoD": 1.8e-07, "RNAP": 2.93e-06, "RNAP~RpoD": 1.84e-06, "RNAPAuxiliary": 4.1e-06, "ppGpp": 3.3e-07, "ATP": 0.0096, "CTP": 0.00463, "GTP": 0.00513, "UTP": 0.014230000000000001, "PPi": 0.0002, "AMP": 0.00051, "CMP": 0.00062, "GMP": 0.00071, "Ribosome": 1.0359999999999999e-05, "RibosomeAuxiliary": 1.82e-06, "GDP": 0.002, "L-leucine": 0.00046, "L-alanine": 0.0039700000000000004, "glycine": 0.005200000000000001, "L-valine": 0.0010500000000000002, "L-glutamate": 0.01144, "L-serine": 5.4109999999999995e-05, "L-isoleucine": 0.00033, "L-aspartate": 0.00583, "L-threonine": 0.00019, "L-lysine": 0.00061, "L-proline": 0.00063, "L-arginine": 0.00111, "L-phenylalanine": 3.914e-05, "L-tyrosine": 5.489e-05, "L-glutamine": 0.00381, "L-asparagine": 0.00062, "L-histidine": 9.32e-05, "L-methionine": 0.00013000000000000002, "L-cysteine": 0.00076, "L-tryptophan": 3.159e-05, "NH4+": 0.002, "acetyl-phosphate": 2.974e-08, "NADH": 0.00051, "NAD+": 0.00377, "NADPH": 0.00035, "NADP+": 0.00183, "FMN": 6.054e-05, "FAD": 0.00101, "CoA": 0.0014, "glutathione": 3.608e-08, "dATP": 0.00013000000000000002, "ADP": 0.00051, "dAMP": 7.968000000000001e-05, "cAMP": 2.223e-08, "adenosine": 0.00023, "deoxyadenosine": 3.4000000000000003e-07, "adenine": 0.00028000000000000003, "dCTP": 0.00014000000000000001, "cytosine": 0.00051, "cytidine": 1.6599999999999998e-06, "dGMP": 0.00038, "guanine": 2.045e-05, "guanosine": 5.75e-06, "deoxyguanosine": 1.84e-06, "dTTP": 0.0006500000000000001, "dTDP": 0.00011, "UDP": 0.0031000000000000003, "uridine": 3.2599999999999997e-06, "ITP": 4.3e-10, "IDP": 4.8e-10, "IMP": 0.0005200000000000001, "L-homocysteine": 8.929999999999999e-05, "L-citrulline": 1.163e-05, "L-ornithine": 2.99e-06, "L-histidinol": 5.569e-05, "S-adenosyl-L-methionine": 0.00017999999999999998, "D-glucose-6-phosphate": 0.00364, "D-fructose-6-phosphate": 0.00062, "D-fructose-1,6-bisphosphate": 0.01643, "dihydroxyacetone-phosphate": 0.00024, "3-phospho-D-glycerate": 0.0008900000000000001, "phosphoenolpyruvate": 0.00032, "pyruvate": 0.00142, "acetyl-CoA": 0.00049, "oxaloacetate": 0.00069, "citrate": 0.0002, "2-oxoglutarate": 0.00062, "succinyl-CoA": 0.00026000000000000003, "succinate": 0.00073, "fumarate": 0.00015, "L-malate": 0.0015300000000000001, "propionyl-CoA": 1.4550000000000001e-11, "malonyl-CoA": 7.222e-11, "acetoacetyl-CoA": 6.136999999999999e-11, "myo-inositol": 1.2099999999999999e-11, "6-phospho-D-glucono-1,5-lactone": 3.4000000000000003e-09, "6-phospho-D-gluconate": 0.0034500000000000004, "D-ribulose-5-phosphate": 0.00016, "alpha-D-ribose-5-phosphate": 0.0004, "D-xylulose-5-phosphate": 4.0000000000000007e-10, "D-gluconate": 4.1999999999999995e-07, "glycerate": 2.9700000000000003e-09, "glycerol-3-phosphate": 0.0, "2-deoxy-D-ribose-5-phosphate": 2.0999999999999997e-07, "5-phospho-alpha-D-ribose-1-diphosphate": 0.00023, "N-carbamoyl-L-aspartate": 9.289999999999999e-06, "(S)-dihydroorotate": 4.27e-06, "UDP-N-acetyl-D-glucosamine": 1.9520000000000002e-08, "2,3-dihydroxybenzoate": 3e-10, "4-hydroxybenzoate": 0.0, "shikimate": 0.00015, "phenylpyruvate": 1.9339999999999998e-05, "anthranilate": 1.272e-05, "N2-acetyl-L-ornithine": 8.699999999999999e-07, "riboflavin": 0.00016, "quinolinate": 0.00017, "PfkA": 1.37e-06, "FbaA": 7.12e-06, "TpiA": 5.95e-06, "GapA": 2.066e-05, "Pgk": 1.3539999999999999e-05, "Eno": 1.605e-05, "PykF": 1.4299999999999999e-06, "AceF": 5.51e-06, "AceE": 9.9e-07, "Lpd": 1.6699999999999999e-06, "GltA": 5.24e-06, "Icd": 1.2479999999999999e-05, "SucA": 2.0699999999999997e-06, "Mdh": 1.725e-05, "CyoA": 8.36e-06, "AtpA": 1.198e-05, "Prs": 2.31e-06, "PurF": 7.3e-07, "GuaB": 3.02e-06, "Gmk": 8.399999999999999e-07, "Adk": 3.81e-06, "NrdB": 1.48e-06, "NrdA": 3.8999999999999997e-07, "CarA": 1.6e-06, "PyrB": 2e-06, "ThyA": 9.2e-07, "Tmk": 8.399999999999999e-07, "PyrG": 1.83e-06, "Ndk": 4.219999999999999e-06, "GlnA": 2.7e-06, "100S": 0.0, "oriC~DNAP": 9.200000000000001e-10, "genome": 0.00845, "CellWall": 1.20003, "D-glucose": 7.4e-06, "AtpD": 2.0599999999999998e-06, "NuoA": 1.3899999999999998e-06, "GuaA": 2.22e-06, "DnaE": 1.5e-06, "DnaX": 1.46e-06, "Lgt": 1.28e-06, "ClpP": 6.800000000000001e-07, "FtsH": 1.12e-06, "FusA": 1.33e-06, "Lon": 1.18e-06, "TufA": 1.7399999999999999e-06, "TufB": 1.9299999999999997e-06, "DnaB": 5.2e-07, "GroEL": 1.1899999999999998e-06, "GyrA": 1.99e-06, "GyrB": 1.85e-06, "ParC": 8e-07, "ParE": 1.6299999999999999e-06, "SecA": 2.4599999999999997e-06, "FtsI": 1.46e-06, "LpxC": 1.77e-06, "MurA": 2.0199999999999997e-06, "BamA": 1.6499999999999999e-06, "DnaK": 1.3600000000000001e-06, "FtsA": 1.4299999999999999e-06, "ZipA": 1.57e-06, "OmpA": 2.33e-06, "OmpF": 1.6599999999999998e-06, "SecY": 1.5e-06, "AlaS": 3.15e-06, "ArgS": 1.84e-06, "Hns": 2.3799999999999997e-06, "IleS": 3.14e-06, "LeuS": 3.1699999999999997e-06, "MetG": 2.89e-06, "ValS": 3.1699999999999997e-06, "RpoA": 9.255e-08, "RpoB": 1.0999999999999999e-07, "RpoC": 0.0, "NusA": 2.3e-07, "NusG": 1.32e-06, "Rho": 0.0, "GreA": 2.8e-07, "rRNA16S": 1.08e-06, "rRNA23S": 2.5899999999999998e-06, "rRNA5S": 3.5099999999999994e-06, "30S": 3.4399999999999997e-06, "50S": 7.5e-07, "RplA": 1.4869999999999998e-05, "RplL": 2.07e-05, "RpsA": 1.882e-05, "RpsC": 1.8769999999999998e-05, "Crp": 2.05e-06, "CspC": 2.29e-06, "DnaA": 1.59e-06, "DnaG": 1.38e-06, "Fis": 2.01e-06, "HupA": 2.31e-06, "Ssb": 2.31e-06, "Tsf": 1.55e-06, "DnaN": 1.6799999999999998e-06, "Frr": 1.02e-06, "FtsZ": 1.18e-06, "GroES": 5.9e-07, "InfA": 9.200000000000001e-10, "InfB": 1.4710000000000002e-08, "InfC": 0.0, "MreB": 2.22e-06, "MukB": 1.02e-06, "PrfA": 8.699999999999999e-07, "PrfB": 1.3e-07, "EFTu": 1.35e-06}, "count": {"RpoD": 196.0, "RNAP": 3185.0, "RNAP~RpoD": 2001.0, "RNAPAuxiliary": 4457.0, "Ribosome": 11272.0, "RibosomeAuxiliary": 1985.0, "100S": 0.0, "oriC~DNAP": 1.0, "genome": 9194260.0, "rRNA16S": 1176.0, "rRNA23S": 2816.0, "rRNA5S": 3813.0, "30S": 3743.0, "50S": 819.0, "RplA": 16176.0, "RplL": 22523.0, "RpsA": 20474.0, "RpsC": 20413.0}, "out": {"vital": 1.0, "Cl-": 0.06056, "Na+": 0.05, "NH4+": 0.0095, "K+": 0.00264, "Pi": 0.00132, "Mg2+": 0.0005300000000000001, "nicotinamide": 9.826e-05, "pantothenate": 4.949e-05, "pyridoxine": 1.655e-05, "thiamine": 1.507e-05, "lipoate": 9.74e-06, "riboflavin": 2.13e-06, "Ca2+": 5e-07, "biotin": 4.9e-07, "sulfate": 3.1e-07, "folate": 1.8e-07, "Mn2+": 8e-08, "boric_acid": 4e-08, "Co2+": 3.0000000000000004e-08, "Zn2+": 1e-08, "Cu2+": 1e-08, "Fe2+": 1e-08, "molybdate": 3.0000000000000004e-09, "D-glucose": 0.0040999999999999995, "LB": 0.0, "L-alanine": 0.0008, "L-arginine": 0.005200000000000001, "L-asparagine": 0.0004, "L-aspartate": 0.0004, "L-cysteine": 9.999999999999999e-05, "L-glutamine": 0.0006, "glycine": 0.0008, "L-histidine": 0.0002, "L-isoleucine": 0.0004, "L-leucine": 0.0008, "L-lysine": 0.0004, "L-methionine": 0.0002, "L-phenylalanine": 0.0004, "L-proline": 0.0004, "L-serine": 0.01, "L-threonine": 0.0004, "L-tryptophan": 9.999999999999999e-05, "L-tyrosine": 0.0002, "L-valine": 0.0006, "adenine": 0.0002, "cytosine": 0.0002, "guanine": 0.0002, "uracil": 0.0002, "EZRich": 0.0, "H2O": 55.0, "H+": 0.0012, "O2": 0.0012, "CO2": 0.0012, "L-glutamate": 0.011, "bioentity": 5.0, "length": 0.1, "Ribosome": 0.0}, "cell": {"H+": 0.00118, "membrane_H+": 0.011970000000000001, "length": 3.59370261e-06}, "polysomes": 5539.0, "mrna": 4488.0, "protein": 0.0, "trna_free": 0.0002959499999999999, "trna_charged": 0.00023119368000000003, "cells": 262144.0, "instances": 262144.0, "log2_instances": 18, "rnap_bound": 4591.0, "rnapaux_bound": 1890.0, "ribo_total": 68942.0}, "21800": {"conc": {"H+": 0.0012, "O2": 0.0012, "CO2": 0.0012, "Pi": 0.023899999999999998, "RpoD": 1.7000000000000001e-07, "RNAP": 2.91e-06, "RNAP~RpoD": 1.8e-06, "RNAPAuxiliary": 4.17e-06, "ppGpp": 3.3e-07, "ATP": 0.00959, "CTP": 0.00459, "GTP": 0.0049900000000000005, "UTP": 0.014130000000000002, "PPi": 0.0002, "AMP": 0.0005200000000000001, "CMP": 0.00062, "GMP": 0.00076, "Ribosome": 1.027e-05, "RibosomeAuxiliary": 1.8e-06, "GDP": 0.00213, "L-leucine": 0.00042, "L-alanine": 0.0039, "glycine": 0.0054, "L-valine": 0.001, "L-glutamate": 0.01139, "L-serine": 5.513e-05, "L-isoleucine": 0.0003, "L-aspartate": 0.00591, "L-threonine": 0.00017999999999999998, "L-lysine": 0.0006, "L-proline": 0.00063, "L-arginine": 0.00109, "L-phenylalanine": 3.8799999999999994e-05, "L-tyrosine": 5.431e-05, "L-glutamine": 0.00383, "L-asparagine": 0.00063, "L-histidine": 9.365e-05, "L-methionine": 0.00013000000000000002, "L-cysteine": 0.00083, "L-tryptophan": 3.0309999999999996e-05, "NH4+": 0.002, "acetyl-phosphate": 2.9440000000000004e-08, "NADH": 0.0005200000000000001, "NAD+": 0.00377, "NADPH": 0.00034, "NADP+": 0.00183, "FMN": 5.927e-05, "FAD": 0.00101, "CoA": 0.0014, "glutathione": 3.385e-08, "dATP": 0.00013000000000000002, "ADP": 0.00051, "dAMP": 8.083e-05, "cAMP": 2.4070000000000003e-08, "adenosine": 0.00024, "deoxyadenosine": 3.3e-07, "adenine": 0.00029, "dCTP": 0.00013000000000000002, "cytosine": 0.0005, "cytidine": 1.6499999999999999e-06, "dGMP": 0.00039000000000000005, "guanine": 2.139e-05, "guanosine": 5.59e-06, "deoxyguanosine": 1.82e-06, "dTTP": 0.00068, "dTDP": 0.00011, "UDP": 0.0030800000000000003, "uridine": 3.24e-06, "ITP": 4.1e-10, "IDP": 4.6000000000000007e-10, "IMP": 0.00054, "L-homocysteine": 8.876e-05, "L-citrulline": 1.165e-05, "L-ornithine": 2.99e-06, "L-histidinol": 5.596e-05, "S-adenosyl-L-methionine": 0.00017999999999999998, "D-glucose-6-phosphate": 0.00364, "D-fructose-6-phosphate": 0.00062, "D-fructose-1,6-bisphosphate": 0.01667, "dihydroxyacetone-phosphate": 0.00025, "3-phospho-D-glycerate": 0.00091, "phosphoenolpyruvate": 0.00033, "pyruvate": 0.00139, "acetyl-CoA": 0.00048, "oxaloacetate": 0.0007199999999999999, "citrate": 0.0002, "2-oxoglutarate": 0.00063, "succinyl-CoA": 0.00027, "succinate": 0.00074, "fumarate": 0.00015, "L-malate": 0.00157, "propionyl-CoA": 1.389e-11, "malonyl-CoA": 6.776999999999999e-11, "acetoacetyl-CoA": 5.824999999999999e-11, "myo-inositol": 1.135e-11, "6-phospho-D-glucono-1,5-lactone": 3.19e-09, "6-phospho-D-gluconate": 0.0034500000000000004, "D-ribulose-5-phosphate": 0.00016, "alpha-D-ribose-5-phosphate": 0.0004, "D-xylulose-5-phosphate": 3.8000000000000003e-10, "D-gluconate": 4.1999999999999995e-07, "glycerate": 2.79e-09, "glycerol-3-phosphate": 0.0, "2-deoxy-D-ribose-5-phosphate": 2.0999999999999997e-07, "5-phospho-alpha-D-ribose-1-diphosphate": 0.00023, "N-carbamoyl-L-aspartate": 9.26e-06, "(S)-dihydroorotate": 4.27e-06, "UDP-N-acetyl-D-glucosamine": 1.832e-08, "2,3-dihydroxybenzoate": 2.8000000000000007e-10, "4-hydroxybenzoate": 0.0, "shikimate": 0.00015, "phenylpyruvate": 1.954e-05, "anthranilate": 1.2529999999999999e-05, "N2-acetyl-L-ornithine": 8.799999999999999e-07, "riboflavin": 0.00016, "quinolinate": 0.00017, "PfkA": 1.4299999999999999e-06, "FbaA": 7.0399999999999995e-06, "TpiA": 5.929999999999999e-06, "GapA": 2.0629999999999997e-05, "Pgk": 1.3539999999999999e-05, "Eno": 1.589e-05, "PykF": 1.48e-06, "AceF": 5.6299999999999995e-06, "AceE": 9.9e-07, "Lpd": 1.71e-06, "GltA": 5.24e-06, "Icd": 1.2479999999999999e-05, "SucA": 2.08e-06, "Mdh": 1.723e-05, "CyoA": 8.239999999999999e-06, "AtpA": 1.193e-05, "Prs": 2.37e-06, "PurF": 6.800000000000001e-07, "GuaB": 3e-06, "Gmk": 8.399999999999999e-07, "Adk": 3.73e-06, "NrdB": 1.46e-06, "NrdA": 3.7e-07, "CarA": 1.6399999999999998e-06, "PyrB": 1.8799999999999998e-06, "ThyA": 8.9e-07, "Tmk": 8.499999999999999e-07, "PyrG": 1.84e-06, "Ndk": 4.219999999999999e-06, "GlnA": 2.71e-06, "100S": 0.0, "oriC~DNAP": 8.6e-10, "genome": 0.008310000000000001, "CellWall": 1.2, "D-glucose": 7.32e-06, "AtpD": 2.0599999999999998e-06, "NuoA": 1.38e-06, "GuaA": 2.18e-06, "DnaE": 1.44e-06, "DnaX": 1.5199999999999998e-06, "Lgt": 1.27e-06, "ClpP": 7.1e-07, "FtsH": 1.16e-06, "FusA": 1.48e-06, "Lon": 1.1699999999999998e-06, "TufA": 1.71e-06, "TufB": 1.84e-06, "DnaB": 5.3e-07, "GroEL": 1.18e-06, "GyrA": 2e-06, "GyrB": 1.9699999999999998e-06, "ParC": 7.5e-07, "ParE": 1.57e-06, "SecA": 2.3799999999999997e-06, "FtsI": 1.5e-06, "LpxC": 1.69e-06, "MurA": 1.98e-06, "BamA": 1.6999999999999998e-06, "DnaK": 1.3600000000000001e-06, "FtsA": 1.4e-06, "ZipA": 1.58e-06, "OmpA": 2.3399999999999996e-06, "OmpF": 1.6399999999999998e-06, "SecY": 1.55e-06, "AlaS": 3.0899999999999996e-06, "ArgS": 1.78e-06, "Hns": 2.31e-06, "IleS": 3.1e-06, "LeuS": 3.25e-06, "MetG": 2.89e-06, "ValS": 3.16e-06, "RpoA": 1.5e-07, "RpoB": 7.953000000000001e-08, "RpoC": 0.0, "NusA": 2.3e-07, "NusG": 1.27e-06, "Rho": 0.0, "GreA": 5e-07, "rRNA16S": 1.24e-06, "rRNA23S": 2.85e-06, "rRNA5S": 3.4399999999999997e-06, "30S": 3.45e-06, "50S": 8.399999999999999e-07, "RplA": 1.608e-05, "RplL": 1.9989999999999997e-05, "RpsA": 2.0329999999999997e-05, "RpsC": 1.638e-05, "Crp": 2.1099999999999997e-06, "CspC": 2.1899999999999998e-06, "DnaA": 1.5599999999999999e-06, "DnaG": 1.38e-06, "Fis": 1.96e-06, "HupA": 2.33e-06, "Ssb": 2.32e-06, "Tsf": 1.71e-06, "DnaN": 1.69e-06, "Frr": 1.0299999999999999e-06, "FtsZ": 1.1399999999999999e-06, "GroES": 5.8e-07, "InfA": 8.6e-10, "InfB": 5.18e-09, "InfC": 0.0, "MreB": 2.22e-06, "MukB": 1.04e-06, "PrfA": 8.699999999999999e-07, "PrfB": 1.8999999999999998e-07, "EFTu": 1.47e-06}, "count": {"RpoD": 192.0, "RNAP": 3368.0, "RNAP~RpoD": 2091.0, "RNAPAuxiliary": 4829.0, "Ribosome": 11906.0, "RibosomeAuxiliary": 2086.0, "100S": 0.0, "oriC~DNAP": 1.0, "genome": 9638512.0, "rRNA16S": 1434.0, "rRNA23S": 3303.0, "rRNA5S": 3984.0, "30S": 3995.0, "50S": 974.0, "RplA": 18645.0, "RplL": 23171.0, "RpsA": 23570.0, "RpsC": 18987.0}, "out": {"vital": 1.0, "Cl-": 0.06056, "Na+": 0.05, "NH4+": 0.0095, "K+": 0.00264, "Pi": 0.00132, "Mg2+": 0.0005300000000000001, "nicotinamide": 9.826e-05, "pantothenate": 4.949e-05, "pyridoxine": 1.655e-05, "thiamine": 1.507e-05, "lipoate": 9.74e-06, "riboflavin": 2.13e-06, "Ca2+": 5e-07, "biotin": 4.9e-07, "sulfate": 3.1e-07, "folate": 1.8e-07, "Mn2+": 8e-08, "boric_acid": 4e-08, "Co2+": 3.0000000000000004e-08, "Zn2+": 1e-08, "Cu2+": 1e-08, "Fe2+": 1e-08, "molybdate": 3.0000000000000004e-09, "D-glucose": 0.0040999999999999995, "LB": 0.0, "L-alanine": 0.0008, "L-arginine": 0.005200000000000001, "L-asparagine": 0.0004, "L-aspartate": 0.0004, "L-cysteine": 9.999999999999999e-05, "L-glutamine": 0.0006, "glycine": 0.0008, "L-histidine": 0.0002, "L-isoleucine": 0.0004, "L-leucine": 0.0008, "L-lysine": 0.0004, "L-methionine": 0.0002, "L-phenylalanine": 0.0004, "L-proline": 0.0004, "L-serine": 0.01, "L-threonine": 0.0004, "L-tryptophan": 9.999999999999999e-05, "L-tyrosine": 0.0002, "L-valine": 0.0006, "adenine": 0.0002, "cytosine": 0.0002, "guanine": 0.0002, "uracil": 0.0002, "EZRich": 0.0, "H2O": 55.0, "H+": 0.0012, "O2": 0.0012, "CO2": 0.0012, "L-glutamate": 0.011, "bioentity": 5.0, "length": 0.1, "Ribosome": 0.0}, "cell": {"H+": 0.00118, "membrane_H+": 0.012410000000000001, "length": 3.829961287e-06}, "polysomes": 5858.0, "mrna": 4808.0, "protein": 0.0, "trna_free": 0.0002899, "trna_charged": 0.00022403516000000002, "cells": 262144.0, "instances": 262144.0, "log2_instances": 18, "rnap_bound": 4858.0, "rnapaux_bound": 1833.0, "ribo_total": 73096.0}, "21900": {"conc": {"H+": 0.0012, "O2": 0.0012, "CO2": 0.0012, "Pi": 0.023899999999999998, "RpoD": 4.1999999999999995e-07, "RNAP": 2.27e-06, "RNAP~RpoD": 1.3600000000000001e-06, "RNAPAuxiliary": 3.49e-06, "ppGpp": 3.3e-07, "ATP": 0.00958, "CTP": 0.00463, "GTP": 0.00529, "UTP": 0.014230000000000001, "PPi": 0.0002, "AMP": 0.00057, "CMP": 0.00062, "GMP": 0.0007800000000000001, "Ribosome": 1.136e-05, "RibosomeAuxiliary": 1.82e-06, "GDP": 0.00221, "L-leucine": 0.00042, "L-alanine": 0.00393, "glycine": 0.005900000000000001, "L-valine": 0.00098, "L-glutamate": 0.01141, "L-serine": 5.7159999999999995e-05, "L-isoleucine": 0.0003, "L-aspartate": 0.00613, "L-threonine": 0.00017999999999999998, "L-lysine": 0.00071, "L-proline": 0.00064, "L-arginine": 0.0011, "L-phenylalanine": 4.063e-05, "L-tyrosine": 5.4789999999999995e-05, "L-glutamine": 0.0039, "L-asparagine": 0.00066, "L-histidine": 9.421999999999999e-05, "L-methionine": 0.00013000000000000002, "L-cysteine": 0.00086, "L-tryptophan": 2.892e-05, "NH4+": 0.002, "acetyl-phosphate": 2.928e-08, "NADH": 0.0005200000000000001, "NAD+": 0.00378, "NADPH": 0.00034, "NADP+": 0.00183, "FMN": 6.083e-05, "FAD": 0.00101, "CoA": 0.0014, "glutathione": 3.186e-08, "dATP": 0.00013000000000000002, "ADP": 0.00058, "dAMP": 8.295e-05, "cAMP": 2.5760000000000004e-08, "adenosine": 0.00026000000000000003, "deoxyadenosine": 3.3e-07, "adenine": 0.00031, "dCTP": 0.00013000000000000002, "cytosine": 0.0005, "cytidine": 1.6399999999999998e-06, "dGMP": 0.0004, "guanine": 2.378e-05, "guanosine": 5.45e-06, "deoxyguanosine": 1.81e-06, "dTTP": 0.0007, "dTDP": 0.00012, "UDP": 0.0031000000000000003, "uridine": 3.23e-06, "ITP": 3.8000000000000003e-10, "IDP": 4.3e-10, "IMP": 0.00058, "L-homocysteine": 8.893e-05, "L-citrulline": 1.099e-05, "L-ornithine": 2.8199999999999997e-06, "L-histidinol": 5.633e-05, "S-adenosyl-L-methionine": 0.00017999999999999998, "D-glucose-6-phosphate": 0.00365, "D-fructose-6-phosphate": 0.00063, "D-fructose-1,6-bisphosphate": 0.016800000000000002, "dihydroxyacetone-phosphate": 0.00025, "3-phospho-D-glycerate": 0.00093, "phosphoenolpyruvate": 0.00034, "pyruvate": 0.00136, "acetyl-CoA": 0.00047, "oxaloacetate": 0.00074, "citrate": 0.0002, "2-oxoglutarate": 0.00063, "succinyl-CoA": 0.00027, "succinate": 0.00074, "fumarate": 0.00015, "L-malate": 0.00159, "propionyl-CoA": 1.33e-11, "malonyl-CoA": 6.377e-11, "acetoacetyl-CoA": 5.549e-11, "myo-inositol": 1.0679999999999999e-11, "6-phospho-D-glucono-1,5-lactone": 3.0000000000000004e-09, "6-phospho-D-gluconate": 0.0034500000000000004, "D-ribulose-5-phosphate": 0.00016, "alpha-D-ribose-5-phosphate": 0.0004, "D-xylulose-5-phosphate": 3.6e-10, "D-gluconate": 4.0999999999999994e-07, "glycerate": 2.6200000000000005e-09, "glycerol-3-phosphate": 0.0, "2-deoxy-D-ribose-5-phosphate": 2.0999999999999997e-07, "5-phospho-alpha-D-ribose-1-diphosphate": 0.00023, "N-carbamoyl-L-aspartate": 9.019999999999998e-06, "(S)-dihydroorotate": 4.2e-06, "UDP-N-acetyl-D-glucosamine": 1.724e-08, "2,3-dihydroxybenzoate": 2.6000000000000003e-10, "4-hydroxybenzoate": 0.0, "shikimate": 0.00015, "phenylpyruvate": 1.9969999999999997e-05, "anthranilate": 1.2319999999999999e-05, "N2-acetyl-L-ornithine": 8.499999999999999e-07, "riboflavin": 0.00017, "quinolinate": 0.00017, "PfkA": 1.4099999999999998e-06, "FbaA": 6.9599999999999994e-06, "TpiA": 5.87e-06, "GapA": 2.064e-05, "Pgk": 1.363e-05, "Eno": 1.568e-05, "PykF": 1.5e-06, "AceF": 5.769999999999999e-06, "AceE": 1.0299999999999999e-06, "Lpd": 1.6599999999999998e-06, "GltA": 5.17e-06, "Icd": 1.258e-05, "SucA": 2.08e-06, "Mdh": 1.727e-05, "CyoA": 8.14e-06, "AtpA": 1.2009999999999999e-05, "Prs": 2.44e-06, "PurF": 6.5e-07, "GuaB": 3e-06, "Gmk": 8.299999999999999e-07, "Adk": 3.7099999999999996e-06, "NrdB": 1.42e-06, "NrdA": 4.1999999999999995e-07, "CarA": 1.6699999999999999e-06, "PyrB": 1.79e-06, "ThyA": 8.599999999999999e-07, "Tmk": 9e-07, "PyrG": 1.84e-06, "Ndk": 4.18e-06, "GlnA": 2.74e-06, "100S": 0.0, "oriC~DNAP": 1.6200000000000002e-09, "genome": 0.00824, "CellWall": 1.2, "D-glucose": 7.28e-06, "AtpD": 2.05e-06, "NuoA": 1.35e-06, "GuaA": 2.1499999999999997e-06, "DnaE": 1.42e-06, "DnaX": 1.59e-06, "Lgt": 1.32e-06, "ClpP": 7.1e-07, "FtsH": 1.1499999999999998e-06, "FusA": 1.49e-06, "Lon": 1.11e-06, "TufA": 1.6599999999999998e-06, "TufB": 1.83e-06, "DnaB": 5.9e-07, "GroEL": 1.2e-06, "GyrA": 1.98e-06, "GyrB": 2.0199999999999997e-06, "ParC": 7e-07, "ParE": 1.5599999999999999e-06, "SecA": 2.3799999999999997e-06, "FtsI": 1.5199999999999998e-06, "LpxC": 1.69e-06, "MurA": 1.9299999999999997e-06, "BamA": 1.77e-06, "DnaK": 1.33e-06, "FtsA": 1.3600000000000001e-06, "ZipA": 1.5399999999999999e-06, "OmpA": 2.35e-06, "OmpF": 1.6499999999999999e-06, "SecY": 1.6599999999999998e-06, "AlaS": 3.03e-06, "ArgS": 1.7399999999999999e-06, "Hns": 2.3399999999999996e-06, "IleS": 3.0399999999999997e-06, "LeuS": 3.29e-06, "MetG": 2.99e-06, "ValS": 3.16e-06, "RpoA": 8.48e-08, "RpoB": 0.0, "RpoC": 4.870000000000001e-09, "NusA": 3.351e-08, "NusG": 1.06e-06, "Rho": 0.0, "GreA": 4.3999999999999997e-07, "rRNA16S": 8.1e-07, "rRNA23S": 2.4999999999999998e-06, "rRNA5S": 3.07e-06, "30S": 3.18e-06, "50S": 8.699999999999999e-07, "RplA": 1.615e-05, "RplL": 2.123e-05, "RpsA": 2.191e-05, "RpsC": 1.5399999999999998e-05, "Crp": 2.14e-06, "CspC": 2.17e-06, "DnaA": 1.59e-06, "DnaG": 1.35e-06, "Fis": 1.89e-06, "HupA": 2.35e-06, "Ssb": 2.29e-06, "Tsf": 1.87e-06, "DnaN": 1.6799999999999998e-06, "Frr": 1e-06, "FtsZ": 1.18e-06, "GroES": 5.6e-07, "InfA": 5.355e-08, "InfB": 0.0, "InfC": 1.136e-08, "MreB": 2.21e-06, "MukB": 1.08e-06, "PrfA": 7.699999999999999e-07, "PrfB": 1.8e-07, "EFTu": 1.5e-06}, "count": {"RpoD": 258.0, "RNAP": 1401.0, "RNAP~RpoD": 835.0, "RNAPAuxiliary": 2150.0, "Ribosome": 6996.0, "RibosomeAuxiliary": 1121.0, "100S": 0.0, "oriC~DNAP": 1.0, "genome": 5076554.0, "rRNA16S": 500.0, "rRNA23S": 1541.0, "rRNA5S": 1892.0, "30S": 1958.0, "50S": 539.0, "RplA": 9949.0, "RplL": 13075.0, "RpsA": 13494.0, "RpsC": 9486.0}, "out": {"vital": 1.0, "Cl-": 0.06056, "Na+": 0.05, "NH4+": 0.0095, "K+": 0.00264, "Pi": 0.00132, "Mg2+": 0.0005300000000000001, "nicotinamide": 9.826e-05, "pantothenate": 4.949e-05, "pyridoxine": 1.655e-05, "thiamine": 1.507e-05, "lipoate": 9.74e-06, "riboflavin": 2.13e-06, "Ca2+": 5e-07, "biotin": 4.9e-07, "sulfate": 3.1e-07, "folate": 1.8e-07, "Mn2+": 8e-08, "boric_acid": 4e-08, "Co2+": 3.0000000000000004e-08, "Zn2+": 1e-08, "Cu2+": 1e-08, "Fe2+": 1e-08, "molybdate": 3.0000000000000004e-09, "D-glucose": 0.0040999999999999995, "LB": 0.0, "L-alanine": 0.0008, "L-arginine": 0.005200000000000001, "L-asparagine": 0.0004, "L-aspartate": 0.0004, "L-cysteine": 9.999999999999999e-05, "L-glutamine": 0.0006, "glycine": 0.0008, "L-histidine": 0.0002, "L-isoleucine": 0.0004, "L-leucine": 0.0008, "L-lysine": 0.0004, "L-methionine": 0.0002, "L-phenylalanine": 0.0004, "L-proline": 0.0004, "L-serine": 0.01, "L-threonine": 0.0004, "L-tryptophan": 9.999999999999999e-05, "L-tyrosine": 0.0002, "L-valine": 0.0006, "adenine": 0.0002, "cytosine": 0.0002, "guanine": 0.0002, "uracil": 0.0002, "EZRich": 0.0, "H2O": 55.0, "H+": 0.0012, "O2": 0.0012, "CO2": 0.0012, "L-glutamate": 0.011, "bioentity": 5.0, "length": 0.1, "Ribosome": 0.0}, "cell": {"H+": 0.00118, "membrane_H+": 0.0092, "length": 2.035053262e-06}, "polysomes": 3070.0, "mrna": 2310.0, "protein": 0.0, "trna_free": 0.00028668, "trna_charged": 0.00022208648, "cells": 524288.0, "instances": 524288.0, "log2_instances": 19, "rnap_bound": 2994.0, "rnapaux_bound": 1481.0, "ribo_total": 39006.0}, "22000": {"conc": {"H+": 0.0012, "O2": 0.0012, "CO2": 0.0012, "Pi": 0.023899999999999998, "RpoD": 3.8999999999999997e-07, "RNAP": 2.08e-06, "RNAP~RpoD": 1.44e-06, "RNAPAuxiliary": 3.3599999999999996e-06, "ppGpp": 3.3e-07, "ATP": 0.009519999999999999, "CTP": 0.00457, "GTP": 0.0049900000000000005, "UTP": 0.014050000000000002, "PPi": 0.0002, "AMP": 0.00057, "CMP": 0.00061, "GMP": 0.00084, "Ribosome": 1.182e-05, "RibosomeAuxiliary": 1.81e-06, "GDP": 0.0024, "L-leucine": 0.00037, "L-alanine": 0.0037400000000000003, "glycine": 0.00605, "L-valine": 0.0008900000000000001, "L-glutamate": 0.01126, "L-serine": 5.722999999999999e-05, "L-isoleucine": 0.0003, "L-aspartate": 0.00619, "L-threonine": 0.00017, "L-lysine": 0.00076, "L-proline": 0.00064, "L-arginine": 0.00108, "L-phenylalanine": 3.879e-05, "L-tyrosine": 5.277e-05, "L-glutamine": 0.00391, "L-asparagine": 0.00066, "L-histidine": 9.337e-05, "L-methionine": 0.00012, "L-cysteine": 0.0007800000000000001, "L-tryptophan": 2.594e-05, "NH4+": 0.002, "acetyl-phosphate": 2.9190000000000002e-08, "NADH": 0.00051, "NAD+": 0.0038, "NADPH": 0.00033, "NADP+": 0.00184, "FMN": 5.976e-05, "FAD": 0.00101, "CoA": 0.0014, "glutathione": 3.0030000000000005e-08, "dATP": 0.00012, "ADP": 0.0006500000000000001, "dAMP": 7.529999999999999e-05, "cAMP": 2.7210000000000003e-08, "adenosine": 0.00027, "deoxyadenosine": 3.2e-07, "adenine": 0.00032, "dCTP": 0.00011, "cytosine": 0.00049, "cytidine": 1.6399999999999998e-06, "dGMP": 0.00038, "guanine": 2.359e-05, "guanosine": 5.35e-06, "deoxyguanosine": 1.81e-06, "dTTP": 0.00067, "dTDP": 0.00011, "UDP": 0.0030600000000000002, "uridine": 3.23e-06, "ITP": 3.6e-10, "IDP": 4.0000000000000007e-10, "IMP": 0.00059, "L-homocysteine": 8.528e-05, "L-citrulline": 1.158e-05, "L-ornithine": 2.95e-06, "L-histidinol": 5.583e-05, "S-adenosyl-L-methionine": 0.00017999999999999998, "D-glucose-6-phosphate": 0.00364, "D-fructose-6-phosphate": 0.00064, "D-fructose-1,6-bisphosphate": 0.01685, "dihydroxyacetone-phosphate": 0.00025, "3-phospho-D-glycerate": 0.00094, "phosphoenolpyruvate": 0.00035, "pyruvate": 0.0012900000000000001, "acetyl-CoA": 0.00045000000000000004, "oxaloacetate": 0.00076, "citrate": 0.0002, "2-oxoglutarate": 0.00063, "succinyl-CoA": 0.00028000000000000003, "succinate": 0.0007700000000000001, "fumarate": 0.00016, "L-malate": 0.00164, "propionyl-CoA": 1.277e-11, "malonyl-CoA": 6.011e-11, "acetoacetyl-CoA": 5.295e-11, "myo-inositol": 1.007e-11, "6-phospho-D-glucono-1,5-lactone": 2.8300000000000004e-09, "6-phospho-D-gluconate": 0.0034500000000000004, "D-ribulose-5-phosphate": 0.00016, "alpha-D-ribose-5-phosphate": 0.0004, "D-xylulose-5-phosphate": 3.4000000000000007e-10, "D-gluconate": 4.0999999999999994e-07, "glycerate": 2.4700000000000004e-09, "glycerol-3-phosphate": 0.0, "2-deoxy-D-ribose-5-phosphate": 2.0999999999999997e-07, "5-phospho-alpha-D-ribose-1-diphosphate": 0.00023, "N-carbamoyl-L-aspartate": 9.28e-06, "(S)-dihydroorotate": 4.3799999999999996e-06, "UDP-N-acetyl-D-glucosamine": 1.625e-08, "2,3-dihydroxybenzoate": 2.5e-10, "4-hydroxybenzoate": 0.0, "shikimate": 0.00015, "phenylpyruvate": 1.952e-05, "anthranilate": 1.1069999999999999e-05, "N2-acetyl-L-ornithine": 9.1e-07, "riboflavin": 0.00016, "quinolinate": 0.00017, "PfkA": 1.3899999999999998e-06, "FbaA": 6.889999999999999e-06, "TpiA": 5.94e-06, "GapA": 2.079e-05, "Pgk": 1.369e-05, "Eno": 1.5439999999999998e-05, "PykF": 1.58e-06, "AceF": 5.88e-06, "AceE": 1.08e-06, "Lpd": 1.6299999999999999e-06, "GltA": 5.17e-06, "Icd": 1.271e-05, "SucA": 2.23e-06, "Mdh": 1.755e-05, "CyoA": 8.15e-06, "AtpA": 1.211e-05, "Prs": 2.6e-06, "PurF": 6.1e-07, "GuaB": 3.1299999999999997e-06, "Gmk": 7.9e-07, "Adk": 3.7e-06, "NrdB": 1.37e-06, "NrdA": 4e-07, "CarA": 1.75e-06, "PyrB": 1.6999999999999998e-06, "ThyA": 8.9e-07, "Tmk": 9.3e-07, "PyrG": 1.84e-06, "Ndk": 4.26e-06, "GlnA": 2.75e-06, "100S": 0.0, "oriC~DNAP": 1.53e-09, "genome": 0.00845, "CellWall": 1.20002, "D-glucose": 7.259999999999999e-06, "AtpD": 2.1e-06, "NuoA": 1.29e-06, "GuaA": 2.14e-06, "DnaE": 1.44e-06, "DnaX": 1.6499999999999999e-06, "Lgt": 1.33e-06, "ClpP": 6.800000000000001e-07, "FtsH": 1.12e-06, "FusA": 1.4299999999999999e-06, "Lon": 1.06e-06, "TufA": 1.5599999999999999e-06, "TufB": 1.85e-06, "DnaB": 5.8e-07, "GroEL": 1.24e-06, "GyrA": 1.9699999999999998e-06, "GyrB": 2.04e-06, "ParC": 6.6e-07, "ParE": 1.5e-06, "SecA": 2.31e-06, "FtsI": 1.48e-06, "LpxC": 1.77e-06, "MurA": 1.85e-06, "BamA": 1.82e-06, "DnaK": 1.31e-06, "FtsA": 1.31e-06, "ZipA": 1.48e-06, "OmpA": 2.2999999999999996e-06, "OmpF": 1.6599999999999998e-06, "SecY": 1.73e-06, "AlaS": 2.93e-06, "ArgS": 1.75e-06, "Hns": 2.31e-06, "IleS": 2.96e-06, "LeuS": 3.29e-06, "MetG": 3.0099999999999996e-06, "ValS": 3.0799999999999997e-06, "RpoA": 5.1e-07, "RpoB": 0.0, "RpoC": 7.496e-08, "NusA": 0.0, "NusG": 1.1299999999999998e-06, "Rho": 8.871e-08, "GreA": 7.2e-07, "rRNA16S": 5.8e-07, "rRNA23S": 1.6699999999999999e-06, "rRNA5S": 2.09e-06, "30S": 2.1499999999999997e-06, "50S": 5.1e-07, "RplA": 1.657e-05, "RplL": 2.1579999999999997e-05, "RpsA": 2.239e-05, "RpsC": 1.579e-05, "Crp": 2.24e-06, "CspC": 2.2e-06, "DnaA": 1.6299999999999999e-06, "DnaG": 1.37e-06, "Fis": 1.8799999999999998e-06, "HupA": 2.31e-06, "Ssb": 2.25e-06, "Tsf": 1.9299999999999997e-06, "DnaN": 1.75e-06, "Frr": 1.05e-06, "FtsZ": 1.28e-06, "GroES": 5.2e-07, "InfA": 2.4e-07, "InfB": 0.0, "InfC": 1.0710000000000001e-08, "MreB": 2.21e-06, "MukB": 1.04e-06, "PrfA": 7.2e-07, "PrfB": 1.2e-07, "EFTu": 1.51e-06}, "count": {"RpoD": 253.0, "RNAP": 1362.0, "RNAP~RpoD": 938.0, "RNAPAuxiliary": 2195.0, "Ribosome": 7727.0, "RibosomeAuxiliary": 1183.0, "100S": 0.0, "oriC~DNAP": 1.0, "genome": 5520498.0, "rRNA16S": 381.0, "rRNA23S": 1091.0, "rRNA5S": 1365.0, "30S": 1408.0, "50S": 331.0, "RplA": 10827.0, "RplL": 14104.0, "RpsA": 14629.0, "RpsC": 10321.0}, "out": {"vital": 1.0, "Cl-": 0.06056, "Na+": 0.05, "NH4+": 0.0095, "K+": 0.00264, "Pi": 0.00132, "Mg2+": 0.0005300000000000001, "nicotinamide": 9.826e-05, "pantothenate": 4.949e-05, "pyridoxine": 1.655e-05, "thiamine": 1.507e-05, "lipoate": 9.74e-06, "riboflavin": 2.13e-06, "Ca2+": 5e-07, "biotin": 4.9e-07, "sulfate": 3.1e-07, "folate": 1.8e-07, "Mn2+": 8e-08, "boric_acid": 4e-08, "Co2+": 3.0000000000000004e-08, "Zn2+": 1e-08, "Cu2+": 1e-08, "Fe2+": 1e-08, "molybdate": 3.0000000000000004e-09, "D-glucose": 0.0040999999999999995, "LB": 0.0, "L-alanine": 0.0008, "L-arginine": 0.005200000000000001, "L-asparagine": 0.0004, "L-aspartate": 0.0004, "L-cysteine": 9.999999999999999e-05, "L-glutamine": 0.0006, "glycine": 0.0008, "L-histidine": 0.0002, "L-isoleucine": 0.0004, "L-leucine": 0.0008, "L-lysine": 0.0004, "L-methionine": 0.0002, "L-phenylalanine": 0.0004, "L-proline": 0.0004, "L-serine": 0.01, "L-threonine": 0.0004, "L-tryptophan": 9.999999999999999e-05, "L-tyrosine": 0.0002, "L-valine": 0.0006, "adenine": 0.0002, "cytosine": 0.0002, "guanine": 0.0002, "uracil": 0.0002, "EZRich": 0.0, "H2O": 55.0, "H+": 0.0012, "O2": 0.0012, "CO2": 0.0012, "L-glutamate": 0.011, "bioentity": 5.0, "length": 0.1, "Ribosome": 0.0}, "cell": {"H+": 0.00118, "membrane_H+": 0.00862, "length": 2.158886756e-06}, "polysomes": 3305.0, "mrna": 2365.0, "protein": 0.0, "trna_free": 0.00029487999999999997, "trna_charged": 0.00022529459, "cells": 524288.0, "instances": 524288.0, "log2_instances": 19, "rnap_bound": 3225.0, "rnapaux_bound": 1609.0, "ribo_total": 42357.0}, "22100": {"conc": {"H+": 0.0012, "O2": 0.0012, "CO2": 0.0012, "Pi": 0.023899999999999998, "RpoD": 3.3e-07, "RNAP": 2.18e-06, "RNAP~RpoD": 1.4499999999999999e-06, "RNAPAuxiliary": 3.3599999999999996e-06, "ppGpp": 3.3e-07, "ATP": 0.00954, "CTP": 0.00451, "GTP": 0.00491, "UTP": 0.013859999999999999, "PPi": 0.0002, "AMP": 0.00058, "CMP": 0.00061, "GMP": 0.00086, "Ribosome": 1.1769999999999999e-05, "RibosomeAuxiliary": 1.84e-06, "GDP": 0.0024500000000000004, "L-leucine": 0.00037, "L-alanine": 0.00379, "glycine": 0.00595, "L-valine": 0.0008900000000000001, "L-glutamate": 0.01122, "L-serine": 5.728e-05, "L-isoleucine": 0.00029, "L-aspartate": 0.00622, "L-threonine": 0.00016, "L-lysine": 0.00076, "L-proline": 0.00063, "L-arginine": 0.00107, "L-phenylalanine": 3.6649999999999996e-05, "L-tyrosine": 4.989e-05, "L-glutamine": 0.00393, "L-asparagine": 0.00067, "L-histidine": 9.034999999999999e-05, "L-methionine": 0.00011, "L-cysteine": 0.00074, "L-tryptophan": 2.145e-05, "NH4+": 0.002, "acetyl-phosphate": 2.888e-08, "NADH": 0.00051, "NAD+": 0.00381, "NADPH": 0.00033, "NADP+": 0.00184, "FMN": 5.834e-05, "FAD": 0.00101, "CoA": 0.0014, "glutathione": 2.8100000000000003e-08, "dATP": 0.00011, "ADP": 0.00061, "dAMP": 6.947e-05, "cAMP": 2.82e-08, "adenosine": 0.00027, "deoxyadenosine": 3.1e-07, "adenine": 0.00032, "dCTP": 0.0001, "cytosine": 0.00049, "cytidine": 1.62e-06, "dGMP": 0.00037, "guanine": 2.352e-05, "guanosine": 5.219999999999999e-06, "deoxyguanosine": 1.79e-06, "dTTP": 0.0006500000000000001, "dTDP": 0.00011, "UDP": 0.00302, "uridine": 3.2e-06, "ITP": 3.4000000000000007e-10, "IDP": 3.8000000000000003e-10, "IMP": 0.00059, "L-homocysteine": 7.862e-05, "L-citrulline": 1.228e-05, "L-ornithine": 3.0499999999999996e-06, "L-histidinol": 5.404e-05, "S-adenosyl-L-methionine": 0.00017999999999999998, "D-glucose-6-phosphate": 0.00364, "D-fructose-6-phosphate": 0.00063, "D-fructose-1,6-bisphosphate": 0.016730000000000002, "dihydroxyacetone-phosphate": 0.00025, "3-phospho-D-glycerate": 0.00093, "phosphoenolpyruvate": 0.00035, "pyruvate": 0.00128, "acetyl-CoA": 0.00044, "oxaloacetate": 0.00076, "citrate": 0.0002, "2-oxoglutarate": 0.00063, "succinyl-CoA": 0.00028000000000000003, "succinate": 0.0007700000000000001, "fumarate": 0.00016, "L-malate": 0.0016200000000000001, "propionyl-CoA": 1.217e-11, "malonyl-CoA": 5.624e-11, "acetoacetyl-CoA": 5.0149999999999996e-11, "myo-inositol": 9.42e-12, "6-phospho-D-glucono-1,5-lactone": 2.65e-09, "6-phospho-D-gluconate": 0.0034500000000000004, "D-ribulose-5-phosphate": 0.00016, "alpha-D-ribose-5-phosphate": 0.0004, "D-xylulose-5-phosphate": 3.1e-10, "D-gluconate": 4e-07, "glycerate": 2.31e-09, "glycerol-3-phosphate": 0.0, "2-deoxy-D-ribose-5-phosphate": 2.0999999999999997e-07, "5-phospho-alpha-D-ribose-1-diphosphate": 0.00023, "N-carbamoyl-L-aspartate": 9.689999999999999e-06, "(S)-dihydroorotate": 4.61e-06, "UDP-N-acetyl-D-glucosamine": 1.52e-08, "2,3-dihydroxybenzoate": 2.3000000000000003e-10, "4-hydroxybenzoate": 0.0, "shikimate": 0.00014000000000000001, "phenylpyruvate": 1.852e-05, "anthranilate": 1.0439999999999998e-05, "N2-acetyl-L-ornithine": 9.7e-07, "riboflavin": 0.00016, "quinolinate": 0.00017, "PfkA": 1.32e-06, "FbaA": 6.74e-06, "TpiA": 6.03e-06, "GapA": 2.07e-05, "Pgk": 1.3710000000000001e-05, "Eno": 1.5199999999999998e-05, "PykF": 1.59e-06, "AceF": 5.84e-06, "AceE": 1.02e-06, "Lpd": 1.6e-06, "GltA": 5.13e-06, "Icd": 1.278e-05, "SucA": 2.32e-06, "Mdh": 1.7739999999999996e-05, "CyoA": 8.210000000000001e-06, "AtpA": 1.214e-05, "Prs": 2.62e-06, "PurF": 5.9e-07, "GuaB": 3.14e-06, "Gmk": 7.4e-07, "Adk": 3.5899999999999995e-06, "NrdB": 1.33e-06, "NrdA": 3.7e-07, "CarA": 1.79e-06, "PyrB": 1.6299999999999999e-06, "ThyA": 8.699999999999999e-07, "Tmk": 9e-07, "PyrG": 1.86e-06, "Ndk": 4.129999999999999e-06, "GlnA": 2.7200000000000002e-06, "100S": 0.0, "oriC~DNAP": 1.43e-09, "genome": 0.008539999999999999, "CellWall": 1.20002, "D-glucose": 7.179999999999999e-06, "AtpD": 2.0699999999999997e-06, "NuoA": 1.29e-06, "GuaA": 2.2599999999999995e-06, "DnaE": 1.42e-06, "DnaX": 1.73e-06, "Lgt": 1.3899999999999998e-06, "ClpP": 6.800000000000001e-07, "FtsH": 1.08e-06, "FusA": 1.4299999999999999e-06, "Lon": 1.02e-06, "TufA": 1.53e-06, "TufB": 1.84e-06, "DnaB": 5.4e-07, "GroEL": 1.2299999999999999e-06, "GyrA": 2.0599999999999998e-06, "GyrB": 2.0299999999999996e-06, "ParC": 6.2e-07, "ParE": 1.46e-06, "SecA": 2.16e-06, "FtsI": 1.42e-06, "LpxC": 1.75e-06, "MurA": 1.81e-06, "BamA": 1.83e-06, "DnaK": 1.26e-06, "FtsA": 1.27e-06, "ZipA": 1.4e-06, "OmpA": 2.2599999999999995e-06, "OmpF": 1.61e-06, "SecY": 1.7199999999999998e-06, "AlaS": 2.8999999999999998e-06, "ArgS": 1.83e-06, "Hns": 2.27e-06, "IleS": 2.8599999999999997e-06, "LeuS": 3.2599999999999997e-06, "MetG": 2.92e-06, "ValS": 3.03e-06, "RpoA": 5.4e-07, "RpoB": 0.0, "RpoC": 3.284000000000001e-08, "NusA": 0.0, "NusG": 1.3600000000000001e-06, "Rho": 1.0999999999999999e-07, "GreA": 1.0299999999999999e-06, "rRNA16S": 6.2e-07, "rRNA23S": 1.83e-06, "rRNA5S": 1.7199999999999998e-06, "30S": 2.22e-06, "50S": 4.6999999999999995e-07, "RplA": 2.005e-05, "RplL": 2.08e-05, "RpsA": 2.0609999999999997e-05, "RpsC": 1.386e-05, "Crp": 2.4500000000000003e-06, "CspC": 2.12e-06, "DnaA": 1.6e-06, "DnaG": 1.35e-06, "Fis": 1.86e-06, "HupA": 2.16e-06, "Ssb": 2.1099999999999997e-06, "Tsf": 2.04e-06, "DnaN": 1.75e-06, "Frr": 1.2099999999999998e-06, "FtsZ": 1.34e-06, "GroES": 4.8e-07, "InfA": 3.7e-07, "InfB": 0.0, "InfC": 0.0, "MreB": 2.2e-06, "MukB": 9.8e-07, "PrfA": 6.9e-07, "PrfB": 2.5090000000000002e-08, "EFTu": 1.57e-06}, "count": {"RpoD": 228.0, "RNAP": 1524.0, "RNAP~RpoD": 1011.0, "RNAPAuxiliary": 2350.0, "Ribosome": 8223.0, "RibosomeAuxiliary": 1284.0, "100S": 0.0, "oriC~DNAP": 1.0, "genome": 5963490.0, "rRNA16S": 433.0, "rRNA23S": 1277.0, "rRNA5S": 1200.0, "30S": 1554.0, "50S": 325.0, "RplA": 14005.0, "RplL": 14531.0, "RpsA": 14396.0, "RpsC": 9679.0}, "out": {"vital": 1.0, "Cl-": 0.06056, "Na+": 0.05, "NH4+": 0.0095, "K+": 0.00264, "Pi": 0.00132, "Mg2+": 0.0005300000000000001, "nicotinamide": 9.826e-05, "pantothenate": 4.949e-05, "pyridoxine": 1.655e-05, "thiamine": 1.507e-05, "lipoate": 9.74e-06, "riboflavin": 2.13e-06, "Ca2+": 5e-07, "biotin": 4.9e-07, "sulfate": 3.1e-07, "folate": 1.8e-07, "Mn2+": 8e-08, "boric_acid": 4e-08, "Co2+": 3.0000000000000004e-08, "Zn2+": 1e-08, "Cu2+": 1e-08, "Fe2+": 1e-08, "molybdate": 3.0000000000000004e-09, "D-glucose": 0.0040999999999999995, "LB": 0.0, "L-alanine": 0.0008, "L-arginine": 0.005200000000000001, "L-asparagine": 0.0004, "L-aspartate": 0.0004, "L-cysteine": 9.999999999999999e-05, "L-glutamine": 0.0006, "glycine": 0.0008, "L-histidine": 0.0002, "L-isoleucine": 0.0004, "L-leucine": 0.0008, "L-lysine": 0.0004, "L-methionine": 0.0002, "L-phenylalanine": 0.0004, "L-proline": 0.0004, "L-serine": 0.01, "L-threonine": 0.0004, "L-tryptophan": 9.999999999999999e-05, "L-tyrosine": 0.0002, "L-valine": 0.0006, "adenine": 0.0002, "cytosine": 0.0002, "guanine": 0.0002, "uracil": 0.0002, "EZRich": 0.0, "H2O": 55.0, "H+": 0.0012, "O2": 0.0012, "CO2": 0.0012, "L-glutamate": 0.011, "bioentity": 5.0, "length": 0.1, "Ribosome": 0.0}, "cell": {"H+": 0.00118, "membrane_H+": 0.008539999999999999, "length": 2.30743763e-06}, "polysomes": 3511.0, "mrna": 2526.0, "protein": 0.0, "trna_free": 0.00029595999999999995, "trna_charged": 0.00022469001, "cells": 524288.0, "instances": 524288.0, "log2_instances": 19, "rnap_bound": 3379.0, "rnapaux_bound": 1653.0, "ribo_total": 45003.0}, "22200": {"conc": {"H+": 0.0012, "O2": 0.0012, "CO2": 0.0012, "Pi": 0.023899999999999998, "RpoD": 3.1e-07, "RNAP": 2.25e-06, "RNAP~RpoD": 1.51e-06, "RNAPAuxiliary": 3.58e-06, "ppGpp": 3.3e-07, "ATP": 0.00954, "CTP": 0.00435, "GTP": 0.00478, "UTP": 0.01337, "PPi": 0.0002, "AMP": 0.00057, "CMP": 0.00059, "GMP": 0.00091, "Ribosome": 1.133e-05, "RibosomeAuxiliary": 1.81e-06, "GDP": 0.00257, "L-leucine": 0.00039000000000000005, "L-alanine": 0.00382, "glycine": 0.00552, "L-valine": 0.00091, "L-glutamate": 0.01122, "L-serine": 5.625e-05, "L-isoleucine": 0.00026000000000000003, "L-aspartate": 0.00605, "L-threonine": 0.00014000000000000001, "L-lysine": 0.00075, "L-proline": 0.00064, "L-arginine": 0.00107, "L-phenylalanine": 3.796e-05, "L-tyrosine": 5.252e-05, "L-glutamine": 0.00394, "L-asparagine": 0.00066, "L-histidine": 9.057e-05, "L-methionine": 0.00011, "L-cysteine": 0.00067, "L-tryptophan": 2.3389999999999998e-05, "NH4+": 0.002, "acetyl-phosphate": 2.839e-08, "NADH": 0.00051, "NAD+": 0.0038, "NADPH": 0.00033, "NADP+": 0.00185, "FMN": 5.634e-05, "FAD": 0.00101, "CoA": 0.0014, "glutathione": 2.613e-08, "dATP": 0.00011, "ADP": 0.0006, "dAMP": 6.735999999999999e-05, "cAMP": 2.8780000000000004e-08, "adenosine": 0.00027, "deoxyadenosine": 3e-07, "adenine": 0.00032, "dCTP": 0.00011, "cytosine": 0.00048, "cytidine": 1.6e-06, "dGMP": 0.00037, "guanine": 2.766e-05, "guanosine": 5.07e-06, "deoxyguanosine": 1.75e-06, "dTTP": 0.0006500000000000001, "dTDP": 0.00011, "UDP": 0.00292, "uridine": 3.16e-06, "ITP": 3.1e-10, "IDP": 3.5e-10, "IMP": 0.00059, "L-homocysteine": 7.443e-05, "L-citrulline": 1.3779999999999999e-05, "L-ornithine": 3.3599999999999996e-06, "L-histidinol": 5.4069999999999996e-05, "S-adenosyl-L-methionine": 0.00017999999999999998, "D-glucose-6-phosphate": 0.00364, "D-fructose-6-phosphate": 0.00063, "D-fructose-1,6-bisphosphate": 0.016739999999999998, "dihydroxyacetone-phosphate": 0.00024, "3-phospho-D-glycerate": 0.00092, "phosphoenolpyruvate": 0.00035, "pyruvate": 0.0013100000000000002, "acetyl-CoA": 0.00045000000000000004, "oxaloacetate": 0.00075, "citrate": 0.0002, "2-oxoglutarate": 0.00064, "succinyl-CoA": 0.00028000000000000003, "succinate": 0.00079, "fumarate": 0.00016, "L-malate": 0.0016, "propionyl-CoA": 1.153e-11, "malonyl-CoA": 5.2299999999999996e-11, "acetoacetyl-CoA": 4.726e-11, "myo-inositol": 8.759999999999999e-12, "6-phospho-D-glucono-1,5-lactone": 2.46e-09, "6-phospho-D-gluconate": 0.0034500000000000004, "D-ribulose-5-phosphate": 0.00016, "alpha-D-ribose-5-phosphate": 0.0004, "D-xylulose-5-phosphate": 2.9e-10, "D-gluconate": 3.7999999999999996e-07, "glycerate": 2.1500000000000002e-09, "glycerol-3-phosphate": 0.0, "2-deoxy-D-ribose-5-phosphate": 2.0999999999999997e-07, "5-phospho-alpha-D-ribose-1-diphosphate": 0.00023, "N-carbamoyl-L-aspartate": 1.016e-05, "(S)-dihydroorotate": 4.8200000000000004e-06, "UDP-N-acetyl-D-glucosamine": 1.4140000000000001e-08, "2,3-dihydroxybenzoate": 2.2000000000000002e-10, "4-hydroxybenzoate": 0.0, "shikimate": 0.00014000000000000001, "phenylpyruvate": 1.923e-05, "anthranilate": 1.048e-05, "N2-acetyl-L-ornithine": 1.08e-06, "riboflavin": 0.00015, "quinolinate": 0.00017, "PfkA": 1.33e-06, "FbaA": 6.639999999999999e-06, "TpiA": 6.179999999999999e-06, "GapA": 2.043e-05, "Pgk": 1.3729999999999999e-05, "Eno": 1.494e-05, "PykF": 1.57e-06, "AceF": 5.7199999999999994e-06, "AceE": 9.6e-07, "Lpd": 1.55e-06, "GltA": 5.13e-06, "Icd": 1.275e-05, "SucA": 2.33e-06, "Mdh": 1.794e-05, "CyoA": 8.15e-06, "AtpA": 1.193e-05, "Prs": 2.5899999999999998e-06, "PurF": 5.4e-07, "GuaB": 3.0899999999999996e-06, "Gmk": 6.800000000000001e-07, "Adk": 3.49e-06, "NrdB": 1.32e-06, "NrdA": 4.0999999999999994e-07, "CarA": 1.7199999999999998e-06, "PyrB": 1.51e-06, "ThyA": 9.9e-07, "Tmk": 8.599999999999999e-07, "PyrG": 1.82e-06, "Ndk": 3.99e-06, "GlnA": 2.6899999999999997e-06, "100S": 0.0, "oriC~DNAP": 1.3300000000000002e-09, "genome": 0.00853, "CellWall": 1.20001, "D-glucose": 7.049999999999999e-06, "AtpD": 2.0199999999999997e-06, "NuoA": 1.22e-06, "GuaA": 2.33e-06, "DnaE": 1.3899999999999998e-06, "DnaX": 1.71e-06, "Lgt": 1.38e-06, "ClpP": 6.6e-07, "FtsH": 1.0299999999999999e-06, "FusA": 1.4499999999999999e-06, "Lon": 1.0099999999999999e-06, "TufA": 1.6599999999999998e-06, "TufB": 1.84e-06, "DnaB": 5e-07, "GroEL": 1.2499999999999999e-06, "GyrA": 2.05e-06, "GyrB": 2.17e-06, "ParC": 5.699999999999999e-07, "ParE": 1.47e-06, "SecA": 2.0599999999999998e-06, "FtsI": 1.33e-06, "LpxC": 1.84e-06, "MurA": 1.81e-06, "BamA": 1.83e-06, "DnaK": 1.1699999999999998e-06, "FtsA": 1.32e-06, "ZipA": 1.38e-06, "OmpA": 2.23e-06, "OmpF": 1.55e-06, "SecY": 1.6999999999999998e-06, "AlaS": 2.93e-06, "ArgS": 1.91e-06, "Hns": 2.2e-06, "IleS": 2.7200000000000002e-06, "LeuS": 3.25e-06, "MetG": 2.8199999999999997e-06, "ValS": 2.98e-06, "RpoA": 6.2e-07, "RpoB": 5.33e-09, "RpoC": 0.0, "NusA": 0.0, "NusG": 1.38e-06, "Rho": 3.9900000000000005e-09, "GreA": 1.2e-06, "rRNA16S": 7.2e-07, "rRNA23S": 2.22e-06, "rRNA5S": 1.6999999999999998e-06, "30S": 2.29e-06, "50S": 5e-07, "RplA": 2.13e-05, "RplL": 1.89e-05, "RpsA": 1.9679999999999998e-05, "RpsC": 1.4779999999999999e-05, "Crp": 2.52e-06, "CspC": 2.1499999999999997e-06, "DnaA": 1.59e-06, "DnaG": 1.35e-06, "Fis": 1.84e-06, "HupA": 2.04e-06, "Ssb": 2.0299999999999996e-06, "Tsf": 1.94e-06, "DnaN": 1.7399999999999999e-06, "Frr": 1.4099999999999998e-06, "FtsZ": 1.29e-06, "GroES": 4.6e-07, "InfA": 4.8e-07, "InfB": 2.6600000000000003e-09, "InfC": 5.3240000000000006e-08, "MreB": 2.18e-06, "MukB": 9.6e-07, "PrfA": 6.5e-07, "PrfB": 0.0, "EFTu": 1.73e-06}, "count": {"RpoD": 232.0, "RNAP": 1688.0, "RNAP~RpoD": 1134.0, "RNAPAuxiliary": 2687.0, "Ribosome": 8505.0, "RibosomeAuxiliary": 1359.0, "100S": 0.0, "oriC~DNAP": 1.0, "genome": 6406186.0, "rRNA16S": 541.0, "rRNA23S": 1670.0, "rRNA5S": 1276.0, "30S": 1717.0, "50S": 377.0, "RplA": 15994.0, "RplL": 14194.0, "RpsA": 14782.0, "RpsC": 11099.0}, "out": {"vital": 1.0, "Cl-": 0.06056, "Na+": 0.05, "NH4+": 0.0095, "K+": 0.00264, "Pi": 0.00132, "Mg2+": 0.0005300000000000001, "nicotinamide": 9.826e-05, "pantothenate": 4.949e-05, "pyridoxine": 1.655e-05, "thiamine": 1.507e-05, "lipoate": 9.74e-06, "riboflavin": 2.13e-06, "Ca2+": 5e-07, "biotin": 4.9e-07, "sulfate": 3.1e-07, "folate": 1.8e-07, "Mn2+": 8e-08, "boric_acid": 4e-08, "Co2+": 3.0000000000000004e-08, "Zn2+": 1e-08, "Cu2+": 1e-08, "Fe2+": 1e-08, "molybdate": 3.0000000000000004e-09, "D-glucose": 0.0040999999999999995, "LB": 0.0, "L-alanine": 0.0008, "L-arginine": 0.005200000000000001, "L-asparagine": 0.0004, "L-aspartate": 0.0004, "L-cysteine": 9.999999999999999e-05, "L-glutamine": 0.0006, "glycine": 0.0008, "L-histidine": 0.0002, "L-isoleucine": 0.0004, "L-leucine": 0.0008, "L-lysine": 0.0004, "L-methionine": 0.0002, "L-phenylalanine": 0.0004, "L-proline": 0.0004, "L-serine": 0.01, "L-threonine": 0.0004, "L-tryptophan": 9.999999999999999e-05, "L-tyrosine": 0.0002, "L-valine": 0.0006, "adenine": 0.0002, "cytosine": 0.0002, "guanine": 0.0002, "uracil": 0.0002, "EZRich": 0.0, "H2O": 55.0, "H+": 0.0012, "O2": 0.0012, "CO2": 0.0012, "L-glutamate": 0.011, "bioentity": 5.0, "length": 0.1, "Ribosome": 0.0}, "cell": {"H+": 0.00118, "membrane_H+": 0.00982, "length": 2.480926523e-06}, "polysomes": 3731.0, "mrna": 2809.0, "protein": 0.0, "trna_free": 0.00030181, "trna_charged": 0.00023131531999999994, "cells": 524288.0, "instances": 524288.0, "log2_instances": 19, "rnap_bound": 3534.0, "rnapaux_bound": 1670.0, "ribo_total": 47665.0}, "22300": {"conc": {"H+": 0.0012, "O2": 0.0012, "CO2": 0.0012, "Pi": 0.023899999999999998, "RpoD": 2.7e-07, "RNAP": 2.29e-06, "RNAP~RpoD": 1.59e-06, "RNAPAuxiliary": 3.6099999999999997e-06, "ppGpp": 3.2e-07, "ATP": 0.0096, "CTP": 0.0042699999999999995, "GTP": 0.004900000000000001, "UTP": 0.013130000000000001, "PPi": 0.0002, "AMP": 0.00061, "CMP": 0.00058, "GMP": 0.00101, "Ribosome": 1.1069999999999999e-05, "RibosomeAuxiliary": 1.78e-06, "GDP": 0.00283, "L-leucine": 0.00044, "L-alanine": 0.004019999999999999, "glycine": 0.006030000000000001, "L-valine": 0.0009699999999999999, "L-glutamate": 0.01134, "L-serine": 5.7969999999999996e-05, "L-isoleucine": 0.00027, "L-aspartate": 0.00621, "L-threonine": 0.00014000000000000001, "L-lysine": 0.00076, "L-proline": 0.00064, "L-arginine": 0.0011, "L-phenylalanine": 3.8679999999999996e-05, "L-tyrosine": 5.5159999999999994e-05, "L-glutamine": 0.004, "L-asparagine": 0.00068, "L-histidine": 9.094e-05, "L-methionine": 0.00011, "L-cysteine": 0.00069, "L-tryptophan": 2.446e-05, "NH4+": 0.002, "acetyl-phosphate": 2.8190000000000003e-08, "NADH": 0.0005200000000000001, "NAD+": 0.0038, "NADPH": 0.00033, "NADP+": 0.00184, "FMN": 5.727e-05, "FAD": 0.00101, "CoA": 0.0014, "glutathione": 2.448e-08, "dATP": 0.00012, "ADP": 0.00061, "dAMP": 7.193e-05, "cAMP": 2.9350000000000005e-08, "adenosine": 0.00028000000000000003, "deoxyadenosine": 2.9e-07, "adenine": 0.00034, "dCTP": 0.00013000000000000002, "cytosine": 0.00047, "cytidine": 1.59e-06, "dGMP": 0.0004, "guanine": 3.574e-05, "guanosine": 4.980000000000001e-06, "deoxyguanosine": 1.7399999999999999e-06, "dTTP": 0.00067, "dTDP": 0.00011, "UDP": 0.00287, "uridine": 3.14e-06, "ITP": 2.9e-10, "IDP": 3.3000000000000005e-10, "IMP": 0.00062, "L-homocysteine": 8.049e-05, "L-citrulline": 1.456e-05, "L-ornithine": 3.54e-06, "L-histidinol": 5.421e-05, "S-adenosyl-L-methionine": 0.00017999999999999998, "D-glucose-6-phosphate": 0.00365, "D-fructose-6-phosphate": 0.00064, "D-fructose-1,6-bisphosphate": 0.0166, "dihydroxyacetone-phosphate": 0.00024, "3-phospho-D-glycerate": 0.00092, "phosphoenolpyruvate": 0.00035, "pyruvate": 0.00134, "acetyl-CoA": 0.00046, "oxaloacetate": 0.00075, "citrate": 0.0002, "2-oxoglutarate": 0.00063, "succinyl-CoA": 0.00028000000000000003, "succinate": 0.0007700000000000001, "fumarate": 0.00016, "L-malate": 0.00158, "propionyl-CoA": 1.0999999999999999e-11, "malonyl-CoA": 4.9009999999999994e-11, "acetoacetyl-CoA": 4.493e-11, "myo-inositol": 8.21e-12, "6-phospho-D-glucono-1,5-lactone": 2.31e-09, "6-phospho-D-gluconate": 0.0034500000000000004, "D-ribulose-5-phosphate": 0.00016, "alpha-D-ribose-5-phosphate": 0.0004, "D-xylulose-5-phosphate": 2.7000000000000005e-10, "D-gluconate": 3.7999999999999996e-07, "glycerate": 2.02e-09, "glycerol-3-phosphate": 0.0, "2-deoxy-D-ribose-5-phosphate": 2.0999999999999997e-07, "5-phospho-alpha-D-ribose-1-diphosphate": 0.00023, "N-carbamoyl-L-aspartate": 1.066e-05, "(S)-dihydroorotate": 5.12e-06, "UDP-N-acetyl-D-glucosamine": 1.3250000000000001e-08, "2,3-dihydroxybenzoate": 2.0000000000000003e-10, "4-hydroxybenzoate": 0.0, "shikimate": 0.00014000000000000001, "phenylpyruvate": 1.893e-05, "anthranilate": 1.046e-05, "N2-acetyl-L-ornithine": 1.08e-06, "riboflavin": 0.00016, "quinolinate": 0.00017, "PfkA": 1.2499999999999999e-06, "FbaA": 6.58e-06, "TpiA": 6.269999999999999e-06, "GapA": 2.028e-05, "Pgk": 1.3710000000000001e-05, "Eno": 1.482e-05, "PykF": 1.5e-06, "AceF": 5.69e-06, "AceE": 9.9e-07, "Lpd": 1.49e-06, "GltA": 5.23e-06, "Icd": 1.2859999999999999e-05, "SucA": 2.2999999999999996e-06, "Mdh": 1.8079999999999996e-05, "CyoA": 8.03e-06, "AtpA": 1.1869999999999998e-05, "Prs": 2.5499999999999997e-06, "PurF": 5.1e-07, "GuaB": 3.16e-06, "Gmk": 6.5e-07, "Adk": 3.49e-06, "NrdB": 1.37e-06, "NrdA": 4.9e-07, "CarA": 1.7199999999999998e-06, "PyrB": 1.42e-06, "ThyA": 1.12e-06, "Tmk": 8.299999999999999e-07, "PyrG": 1.82e-06, "Ndk": 3.81e-06, "GlnA": 2.63e-06, "100S": 0.0, "oriC~DNAP": 1.25e-09, "genome": 0.00855, "CellWall": 1.20001, "D-glucose": 6.99e-06, "AtpD": 1.95e-06, "NuoA": 1.1399999999999999e-06, "GuaA": 2.32e-06, "DnaE": 1.46e-06, "DnaX": 1.6299999999999999e-06, "Lgt": 1.3600000000000001e-06, "ClpP": 6.4e-07, "FtsH": 1.02e-06, "FusA": 1.35e-06, "Lon": 9.8e-07, "TufA": 1.6999999999999998e-06, "TufB": 1.89e-06, "DnaB": 4.6999999999999995e-07, "GroEL": 1.2099999999999998e-06, "GyrA": 1.98e-06, "GyrB": 2.33e-06, "ParC": 5.4e-07, "ParE": 1.47e-06, "SecA": 1.9699999999999998e-06, "FtsI": 1.31e-06, "LpxC": 1.95e-06, "MurA": 1.9299999999999997e-06, "BamA": 1.75e-06, "DnaK": 1.11e-06, "FtsA": 1.34e-06, "ZipA": 1.34e-06, "OmpA": 2.18e-06, "OmpF": 1.53e-06, "SecY": 1.6399999999999998e-06, "AlaS": 2.8599999999999997e-06, "ArgS": 1.95e-06, "Hns": 2.1499999999999997e-06, "IleS": 2.5899999999999998e-06, "LeuS": 3.19e-06, "MetG": 2.6899999999999997e-06, "ValS": 2.98e-06, "RpoA": 7e-07, "RpoB": 1.3e-07, "RpoC": 0.0, "NusA": 0.0, "NusG": 1.35e-06, "Rho": 2.5e-09, "GreA": 1.2499999999999999e-06, "rRNA16S": 7.4e-07, "rRNA23S": 2.44e-06, "rRNA5S": 1.89e-06, "30S": 2.5699999999999995e-06, "50S": 5.5e-07, "RplA": 1.9319999999999998e-05, "RplL": 1.728e-05, "RpsA": 1.78e-05, "RpsC": 1.508e-05, "Crp": 2.6099999999999996e-06, "CspC": 2.3399999999999996e-06, "DnaA": 1.58e-06, "DnaG": 1.4499999999999999e-06, "Fis": 1.77e-06, "HupA": 2.1e-06, "Ssb": 2.05e-06, "Tsf": 1.86e-06, "DnaN": 1.6599999999999998e-06, "Frr": 1.57e-06, "FtsZ": 1.33e-06, "GroES": 4.6999999999999995e-07, "InfA": 6.2e-07, "InfB": 0.0, "InfC": 1.5e-07, "MreB": 2.24e-06, "MukB": 9.8e-07, "PrfA": 5.6e-07, "PrfB": 1.25e-09, "EFTu": 1.8e-06}, "count": {"RpoD": 219.0, "RNAP": 1835.0, "RNAP~RpoD": 1272.0, "RNAPAuxiliary": 2892.0, "Ribosome": 8876.0, "RibosomeAuxiliary": 1425.0, "100S": 0.0, "oriC~DNAP": 1.0, "genome": 6849390.0, "rRNA16S": 590.0, "rRNA23S": 1956.0, "rRNA5S": 1515.0, "30S": 2057.0, "50S": 440.0, "RplA": 15484.0, "RplL": 13850.0, "RpsA": 14262.0, "RpsC": 12087.0}, "out": {"vital": 1.0, "Cl-": 0.06056, "Na+": 0.05, "NH4+": 0.0095, "K+": 0.00264, "Pi": 0.00132, "Mg2+": 0.0005300000000000001, "nicotinamide": 9.826e-05, "pantothenate": 4.949e-05, "pyridoxine": 1.655e-05, "thiamine": 1.507e-05, "lipoate": 9.74e-06, "riboflavin": 2.13e-06, "Ca2+": 5e-07, "biotin": 4.9e-07, "sulfate": 3.1e-07, "folate": 1.8e-07, "Mn2+": 8e-08, "boric_acid": 4e-08, "Co2+": 3.0000000000000004e-08, "Zn2+": 1e-08, "Cu2+": 1e-08, "Fe2+": 1e-08, "molybdate": 3.0000000000000004e-09, "D-glucose": 0.0040999999999999995, "LB": 0.0, "L-alanine": 0.0008, "L-arginine": 0.005200000000000001, "L-asparagine": 0.0004, "L-aspartate": 0.0004, "L-cysteine": 9.999999999999999e-05, "L-glutamine": 0.0006, "glycine": 0.0008, "L-histidine": 0.0002, "L-isoleucine": 0.0004, "L-leucine": 0.0008, "L-lysine": 0.0004, "L-methionine": 0.0002, "L-phenylalanine": 0.0004, "L-proline": 0.0004, "L-serine": 0.01, "L-threonine": 0.0004, "L-tryptophan": 9.999999999999999e-05, "L-tyrosine": 0.0002, "L-valine": 0.0006, "adenine": 0.0002, "cytosine": 0.0002, "guanine": 0.0002, "uracil": 0.0002, "EZRich": 0.0, "H2O": 55.0, "H+": 0.0012, "O2": 0.0012, "CO2": 0.0012, "L-glutamate": 0.011, "bioentity": 5.0, "length": 0.1, "Ribosome": 0.0}, "cell": {"H+": 0.00118, "membrane_H+": 0.00872, "length": 2.647692543e-06}, "polysomes": 3989.0, "mrna": 2940.0, "protein": 0.0, "trna_free": 0.00029851, "trna_charged": 0.00023110749999999996, "cells": 524288.0, "instances": 524288.0, "log2_instances": 19, "rnap_bound": 3718.0, "rnapaux_bound": 1726.0, "ribo_total": 50546.0}, "22400": {"conc": {"H+": 0.0012, "O2": 0.0012, "CO2": 0.0012, "Pi": 0.023899999999999998, "RpoD": 2.4e-07, "RNAP": 2.5099999999999997e-06, "RNAP~RpoD": 1.5399999999999999e-06, "RNAPAuxiliary": 3.7999999999999996e-06, "ppGpp": 3.2e-07, "ATP": 0.00953, "CTP": 0.00423, "GTP": 0.00462, "UTP": 0.01302, "PPi": 0.0002, "AMP": 0.00063, "CMP": 0.00057, "GMP": 0.00121, "Ribosome": 1.131e-05, "RibosomeAuxiliary": 1.85e-06, "GDP": 0.0034300000000000003, "L-leucine": 0.00043, "L-alanine": 0.00395, "glycine": 0.00704, "L-valine": 0.00095, "L-glutamate": 0.011300000000000001, "L-serine": 5.929999999999999e-05, "L-isoleucine": 0.00025, "L-aspartate": 0.00641, "L-threonine": 0.00013000000000000002, "L-lysine": 0.00074, "L-proline": 0.00063, "L-arginine": 0.00111, "L-phenylalanine": 3.803e-05, "L-tyrosine": 5.621e-05, "L-glutamine": 0.004030000000000001, "L-asparagine": 0.0007, "L-histidine": 9.095e-05, "L-methionine": 0.00011, "L-cysteine": 0.00073, "L-tryptophan": 2.487e-05, "NH4+": 0.002, "acetyl-phosphate": 2.808e-08, "NADH": 0.0005200000000000001, "NAD+": 0.0038, "NADPH": 0.00034, "NADP+": 0.00184, "FMN": 5.545e-05, "FAD": 0.00101, "CoA": 0.0014, "glutathione": 2.3e-08, "dATP": 0.00013000000000000002, "ADP": 0.0007, "dAMP": 8.143999999999999e-05, "cAMP": 2.9800000000000002e-08, "adenosine": 0.00029, "deoxyadenosine": 2.9e-07, "adenine": 0.00035, "dCTP": 0.00014000000000000001, "cytosine": 0.00046, "cytidine": 1.58e-06, "dGMP": 0.00043, "guanine": 4.3759999999999994e-05, "guanosine": 4.94e-06, "deoxyguanosine": 1.73e-06, "dTTP": 0.0007, "dTDP": 0.00012, "UDP": 0.00284, "uridine": 3.1199999999999998e-06, "ITP": 2.8000000000000007e-10, "IDP": 3.1e-10, "IMP": 0.0006500000000000001, "L-homocysteine": 8.044e-05, "L-citrulline": 1.588e-05, "L-ornithine": 3.7999999999999996e-06, "L-histidinol": 5.4189999999999994e-05, "S-adenosyl-L-methionine": 0.00017999999999999998, "D-glucose-6-phosphate": 0.00366, "D-fructose-6-phosphate": 0.00063, "D-fructose-1,6-bisphosphate": 0.01642, "dihydroxyacetone-phosphate": 0.00024, "3-phospho-D-glycerate": 0.00091, "phosphoenolpyruvate": 0.00035999999999999997, "pyruvate": 0.0013000000000000002, "acetyl-CoA": 0.00045000000000000004, "oxaloacetate": 0.00076, "citrate": 0.0002, "2-oxoglutarate": 0.00062, "succinyl-CoA": 0.00027, "succinate": 0.00075, "fumarate": 0.00016, "L-malate": 0.0016, "propionyl-CoA": 1.053e-11, "malonyl-CoA": 4.602e-11, "acetoacetyl-CoA": 4.2829999999999996e-11, "myo-inositol": 7.71e-12, "6-phospho-D-glucono-1,5-lactone": 2.1600000000000004e-09, "6-phospho-D-gluconate": 0.0034500000000000004, "D-ribulose-5-phosphate": 0.00016, "alpha-D-ribose-5-phosphate": 0.0004, "D-xylulose-5-phosphate": 2.6000000000000003e-10, "D-gluconate": 3.7e-07, "glycerate": 1.89e-09, "glycerol-3-phosphate": 0.0, "2-deoxy-D-ribose-5-phosphate": 2.0999999999999997e-07, "5-phospho-alpha-D-ribose-1-diphosphate": 0.00023, "N-carbamoyl-L-aspartate": 1.086e-05, "(S)-dihydroorotate": 5.2e-06, "UDP-N-acetyl-D-glucosamine": 1.2440000000000001e-08, "2,3-dihydroxybenzoate": 1.9000000000000002e-10, "4-hydroxybenzoate": 0.0, "shikimate": 0.00014000000000000001, "phenylpyruvate": 1.866e-05, "anthranilate": 1.027e-05, "N2-acetyl-L-ornithine": 1.1299999999999998e-06, "riboflavin": 0.00015, "quinolinate": 0.00017, "PfkA": 1.1899999999999998e-06, "FbaA": 6.53e-06, "TpiA": 6.3299999999999995e-06, "GapA": 2.022e-05, "Pgk": 1.369e-05, "Eno": 1.465e-05, "PykF": 1.51e-06, "AceF": 5.6199999999999996e-06, "AceE": 1.06e-06, "Lpd": 1.42e-06, "GltA": 5.15e-06, "Icd": 1.2939999999999998e-05, "SucA": 2.23e-06, "Mdh": 1.823e-05, "CyoA": 7.85e-06, "AtpA": 1.1869999999999998e-05, "Prs": 2.48e-06, "PurF": 4.8e-07, "GuaB": 3.23e-06, "Gmk": 6.3e-07, "Adk": 3.5099999999999994e-06, "NrdB": 1.38e-06, "NrdA": 4.9e-07, "CarA": 1.79e-06, "PyrB": 1.3600000000000001e-06, "ThyA": 1.1699999999999998e-06, "Tmk": 8.1e-07, "PyrG": 1.8799999999999998e-06, "Ndk": 3.68e-06, "GlnA": 2.6099999999999996e-06, "100S": 0.0, "oriC~DNAP": 1.17e-09, "genome": 0.00855, "CellWall": 1.20003, "D-glucose": 6.9400000000000005e-06, "AtpD": 1.83e-06, "NuoA": 1.07e-06, "GuaA": 2.2999999999999996e-06, "DnaE": 1.48e-06, "DnaX": 1.61e-06, "Lgt": 1.42e-06, "ClpP": 5.9e-07, "FtsH": 1.0099999999999999e-06, "FusA": 1.1399999999999999e-06, "Lon": 9.499999999999999e-07, "TufA": 1.6699999999999999e-06, "TufB": 1.96e-06, "DnaB": 4.3999999999999997e-07, "GroEL": 1.1699999999999998e-06, "GyrA": 1.9699999999999998e-06, "GyrB": 2.4500000000000003e-06, "ParC": 5e-07, "ParE": 1.5e-06, "SecA": 1.8999999999999998e-06, "FtsI": 1.35e-06, "LpxC": 2.01e-06, "MurA": 1.92e-06, "BamA": 1.71e-06, "DnaK": 1.07e-06, "FtsA": 1.34e-06, "ZipA": 1.26e-06, "OmpA": 2.2599999999999995e-06, "OmpF": 1.46e-06, "SecY": 1.6e-06, "AlaS": 2.91e-06, "ArgS": 1.95e-06, "Hns": 2.18e-06, "IleS": 2.5499999999999997e-06, "LeuS": 3.07e-06, "MetG": 2.58e-06, "ValS": 2.96e-06, "RpoA": 7.4e-07, "RpoB": 1.7000000000000001e-07, "RpoC": 0.0, "NusA": 0.0, "NusG": 1.2099999999999998e-06, "Rho": 7.377e-08, "GreA": 1.06e-06, "rRNA16S": 7.599999999999999e-07, "rRNA23S": 2.5099999999999997e-06, "rRNA5S": 1.89e-06, "30S": 2.5099999999999997e-06, "50S": 6e-07, "RplA": 1.771e-05, "RplL": 1.594e-05, "RpsA": 1.667e-05, "RpsC": 1.725e-05, "Crp": 2.74e-06, "CspC": 2.52e-06, "DnaA": 1.6499999999999999e-06, "DnaG": 1.49e-06, "Fis": 1.75e-06, "HupA": 2.21e-06, "Ssb": 2.05e-06, "Tsf": 1.69e-06, "DnaN": 1.5599999999999999e-06, "Frr": 1.6799999999999998e-06, "FtsZ": 1.4099999999999998e-06, "GroES": 4.6999999999999995e-07, "InfA": 5.8e-07, "InfB": 0.0, "InfC": 3.3770000000000004e-08, "MreB": 2.25e-06, "MukB": 1.0299999999999999e-06, "PrfA": 3.7999999999999996e-07, "PrfB": 4.690000000000001e-09, "EFTu": 1.58e-06}, "count": {"RpoD": 209.0, "RNAP": 2144.0, "RNAP~RpoD": 1317.0, "RNAPAuxiliary": 3240.0, "Ribosome": 9653.0, "RibosomeAuxiliary": 1581.0, "100S": 0.0, "oriC~DNAP": 1.0, "genome": 7293226.0, "rRNA16S": 647.0, "rRNA23S": 2138.0, "rRNA5S": 1614.0, "30S": 2141.0, "50S": 513.0, "RplA": 15115.0, "RplL": 13607.0, "RpsA": 14224.0, "RpsC": 14723.0}, "out": {"vital": 1.0, "Cl-": 0.06056, "Na+": 0.05, "NH4+": 0.0095, "K+": 0.00264, "Pi": 0.00132, "Mg2+": 0.0005300000000000001, "nicotinamide": 9.826e-05, "pantothenate": 4.949e-05, "pyridoxine": 1.655e-05, "thiamine": 1.507e-05, "lipoate": 9.74e-06, "riboflavin": 2.13e-06, "Ca2+": 5e-07, "biotin": 4.9e-07, "sulfate": 3.1e-07, "folate": 1.8e-07, "Mn2+": 8e-08, "boric_acid": 4e-08, "Co2+": 3.0000000000000004e-08, "Zn2+": 1e-08, "Cu2+": 1e-08, "Fe2+": 1e-08, "molybdate": 3.0000000000000004e-09, "D-glucose": 0.0040999999999999995, "LB": 0.0, "L-alanine": 0.0008, "L-arginine": 0.005200000000000001, "L-asparagine": 0.0004, "L-aspartate": 0.0004, "L-cysteine": 9.999999999999999e-05, "L-glutamine": 0.0006, "glycine": 0.0008, "L-histidine": 0.0002, "L-isoleucine": 0.0004, "L-leucine": 0.0008, "L-lysine": 0.0004, "L-methionine": 0.0002, "L-phenylalanine": 0.0004, "L-proline": 0.0004, "L-serine": 0.01, "L-threonine": 0.0004, "L-tryptophan": 9.999999999999999e-05, "L-tyrosine": 0.0002, "L-valine": 0.0006, "adenine": 0.0002, "cytosine": 0.0002, "guanine": 0.0002, "uracil": 0.0002, "EZRich": 0.0, "H2O": 55.0, "H+": 0.0012, "O2": 0.0012, "CO2": 0.0012, "L-glutamate": 0.011, "bioentity": 5.0, "length": 0.1, "Ribosome": 0.0}, "cell": {"H+": 0.00118, "membrane_H+": 0.00756, "length": 2.819231362e-06}, "polysomes": 4223.0, "mrna": 3226.0, "protein": 0.0, "trna_free": 0.00029923, "trna_charged": 0.00023162467999999987, "cells": 524288.0, "instances": 524288.0, "log2_instances": 19, "rnap_bound": 3787.0, "rnapaux_bound": 1743.0, "ribo_total": 53723.0}, "22500": {"conc": {"H+": 0.0012, "O2": 0.0012, "CO2": 0.0012, "Pi": 0.023899999999999998, "RpoD": 2.0999999999999997e-07, "RNAP": 2.8999999999999998e-06, "RNAP~RpoD": 1.5599999999999999e-06, "RNAPAuxiliary": 4e-06, "ppGpp": 3.2e-07, "ATP": 0.00956, "CTP": 0.00421, "GTP": 0.004690000000000001, "UTP": 0.01293, "PPi": 0.0002, "AMP": 0.0006500000000000001, "CMP": 0.00057, "GMP": 0.00126, "Ribosome": 1.1210000000000001e-05, "RibosomeAuxiliary": 1.8999999999999998e-06, "GDP": 0.0035499999999999998, "L-leucine": 0.00042, "L-alanine": 0.0038900000000000002, "glycine": 0.00817, "L-valine": 0.00093, "L-glutamate": 0.01128, "L-serine": 6.028e-05, "L-isoleucine": 0.00024, "L-aspartate": 0.0066500000000000005, "L-threonine": 0.00013000000000000002, "L-lysine": 0.00074, "L-proline": 0.00063, "L-arginine": 0.00113, "L-phenylalanine": 3.803e-05, "L-tyrosine": 5.55e-05, "L-glutamine": 0.004019999999999999, "L-asparagine": 0.0007199999999999999, "L-histidine": 9.09e-05, "L-methionine": 0.00011, "L-cysteine": 0.00069, "L-tryptophan": 2.062e-05, "NH4+": 0.002, "acetyl-phosphate": 2.8000000000000003e-08, "NADH": 0.00051, "NAD+": 0.00381, "NADPH": 0.00034, "NADP+": 0.00184, "FMN": 5.5509999999999995e-05, "FAD": 0.00101, "CoA": 0.0014, "glutathione": 2.165e-08, "dATP": 0.00014000000000000001, "ADP": 0.0007, "dAMP": 8.998e-05, "cAMP": 3.016e-08, "adenosine": 0.0003, "deoxyadenosine": 2.9e-07, "adenine": 0.00035999999999999997, "dCTP": 0.00014000000000000001, "cytosine": 0.00046, "cytidine": 1.57e-06, "dGMP": 0.00046, "guanine": 4.772e-05, "guanosine": 4.95e-06, "deoxyguanosine": 1.7399999999999999e-06, "dTTP": 0.0007199999999999999, "dTDP": 0.00012, "UDP": 0.00282, "uridine": 3.11e-06, "ITP": 2.6000000000000003e-10, "IDP": 2.9e-10, "IMP": 0.00066, "L-homocysteine": 7.454e-05, "L-citrulline": 1.575e-05, "L-ornithine": 3.7499999999999997e-06, "L-histidinol": 5.413e-05, "S-adenosyl-L-methionine": 0.00017999999999999998, "D-glucose-6-phosphate": 0.00368, "D-fructose-6-phosphate": 0.00063, "D-fructose-1,6-bisphosphate": 0.0162, "dihydroxyacetone-phosphate": 0.00024, "3-phospho-D-glycerate": 0.0008900000000000001, "phosphoenolpyruvate": 0.00035999999999999997, "pyruvate": 0.00125, "acetyl-CoA": 0.00043, "oxaloacetate": 0.0007800000000000001, "citrate": 0.00019, "2-oxoglutarate": 0.0006, "succinyl-CoA": 0.00027, "succinate": 0.00075, "fumarate": 0.00015, "L-malate": 0.00161, "propionyl-CoA": 1.008e-11, "malonyl-CoA": 4.333e-11, "acetoacetyl-CoA": 4.091e-11, "myo-inositol": 7.259999999999999e-12, "6-phospho-D-glucono-1,5-lactone": 2.04e-09, "6-phospho-D-gluconate": 0.0034500000000000004, "D-ribulose-5-phosphate": 0.00016, "alpha-D-ribose-5-phosphate": 0.0004, "D-xylulose-5-phosphate": 2.4e-10, "D-gluconate": 3.6e-07, "glycerate": 1.78e-09, "glycerol-3-phosphate": 0.0, "2-deoxy-D-ribose-5-phosphate": 2.0999999999999997e-07, "5-phospho-alpha-D-ribose-1-diphosphate": 0.00023, "N-carbamoyl-L-aspartate": 1.097e-05, "(S)-dihydroorotate": 5.21e-06, "UDP-N-acetyl-D-glucosamine": 1.1710000000000002e-08, "2,3-dihydroxybenzoate": 1.8e-10, "4-hydroxybenzoate": 0.0, "shikimate": 0.00014000000000000001, "phenylpyruvate": 1.8399999999999997e-05, "anthranilate": 9.45e-06, "N2-acetyl-L-ornithine": 1.11e-06, "riboflavin": 0.00015, "quinolinate": 0.00017, "PfkA": 1.18e-06, "FbaA": 6.69e-06, "TpiA": 6.31e-06, "GapA": 2.023e-05, "Pgk": 1.364e-05, "Eno": 1.447e-05, "PykF": 1.59e-06, "AceF": 5.58e-06, "AceE": 1.08e-06, "Lpd": 1.4e-06, "GltA": 5.0899999999999995e-06, "Icd": 1.318e-05, "SucA": 2.2999999999999996e-06, "Mdh": 1.8350000000000002e-05, "CyoA": 7.73e-06, "AtpA": 1.192e-05, "Prs": 2.4599999999999997e-06, "PurF": 4.5e-07, "GuaB": 3.22e-06, "Gmk": 5.9e-07, "Adk": 3.56e-06, "NrdB": 1.32e-06, "NrdA": 5.1e-07, "CarA": 1.85e-06, "PyrB": 1.31e-06, "ThyA": 1.1499999999999998e-06, "Tmk": 7.599999999999999e-07, "PyrG": 1.92e-06, "Ndk": 3.6099999999999997e-06, "GlnA": 2.5899999999999998e-06, "100S": 0.0, "oriC~DNAP": 1.1000000000000001e-09, "genome": 0.008539999999999999, "CellWall": 1.20002, "D-glucose": 6.92e-06, "AtpD": 1.77e-06, "NuoA": 1.11e-06, "GuaA": 2.25e-06, "DnaE": 1.51e-06, "DnaX": 1.62e-06, "Lgt": 1.44e-06, "ClpP": 6.1e-07, "FtsH": 9.9e-07, "FusA": 9.6e-07, "Lon": 8.9e-07, "TufA": 1.6399999999999998e-06, "TufB": 1.98e-06, "DnaB": 4.1999999999999995e-07, "GroEL": 1.12e-06, "GyrA": 1.89e-06, "GyrB": 2.5299999999999995e-06, "ParC": 4.6999999999999995e-07, "ParE": 1.47e-06, "SecA": 1.95e-06, "FtsI": 1.38e-06, "LpxC": 2.04e-06, "MurA": 1.94e-06, "BamA": 1.71e-06, "DnaK": 1e-06, "FtsA": 1.3899999999999998e-06, "ZipA": 1.18e-06, "OmpA": 2.37e-06, "OmpF": 1.38e-06, "SecY": 1.6e-06, "AlaS": 2.8599999999999997e-06, "ArgS": 1.95e-06, "Hns": 2.22e-06, "IleS": 2.62e-06, "LeuS": 2.98e-06, "MetG": 2.5099999999999997e-06, "ValS": 2.87e-06, "RpoA": 3e-07, "RpoB": 3.0590000000000005e-08, "RpoC": 0.0, "NusA": 0.0, "NusG": 9.8e-07, "Rho": 9.146e-08, "GreA": 8.799999999999999e-07, "rRNA16S": 9e-07, "rRNA23S": 2.7299999999999997e-06, "rRNA5S": 2.0299999999999996e-06, "30S": 2.6e-06, "50S": 5.9e-07, "RplA": 1.796e-05, "RplL": 1.4279999999999999e-05, "RpsA": 1.473e-05, "RpsC": 1.734e-05, "Crp": 2.76e-06, "CspC": 2.66e-06, "DnaA": 1.73e-06, "DnaG": 1.47e-06, "Fis": 1.75e-06, "HupA": 2.18e-06, "Ssb": 2e-06, "Tsf": 1.55e-06, "DnaN": 1.5e-06, "Frr": 1.73e-06, "FtsZ": 1.51e-06, "GroES": 4.6999999999999995e-07, "InfA": 5.1e-07, "InfB": 0.0, "InfC": 3.3100000000000004e-09, "MreB": 2.2599999999999995e-06, "MukB": 1.09e-06, "PrfA": 1.8e-07, "PrfB": 3.088e-08, "EFTu": 1.5399999999999999e-06}, "count": {"RpoD": 188.0, "RNAP": 2632.0, "RNAP~RpoD": 1410.0, "RNAPAuxiliary": 3629.0, "Ribosome": 10162.0, "RibosomeAuxiliary": 1718.0, "100S": 0.0, "oriC~DNAP": 1.0, "genome": 7738026.0, "rRNA16S": 816.0, "rRNA23S": 2472.0, "rRNA5S": 1844.0, "30S": 2361.0, "50S": 534.0, "RplA": 16281.0, "RplL": 12946.0, "RpsA": 13348.0, "RpsC": 15720.0}, "out": {"vital": 1.0, "Cl-": 0.06056, "Na+": 0.05, "NH4+": 0.0095, "K+": 0.00264, "Pi": 0.00132, "Mg2+": 0.0005300000000000001, "nicotinamide": 9.826e-05, "pantothenate": 4.949e-05, "pyridoxine": 1.655e-05, "thiamine": 1.507e-05, "lipoate": 9.74e-06, "riboflavin": 2.13e-06, "Ca2+": 5e-07, "biotin": 4.9e-07, "sulfate": 3.1e-07, "folate": 1.8e-07, "Mn2+": 8e-08, "boric_acid": 4e-08, "Co2+": 3.0000000000000004e-08, "Zn2+": 1e-08, "Cu2+": 1e-08, "Fe2+": 1e-08, "molybdate": 3.0000000000000004e-09, "D-glucose": 0.0040999999999999995, "LB": 0.0, "L-alanine": 0.0008, "L-arginine": 0.005200000000000001, "L-asparagine": 0.0004, "L-aspartate": 0.0004, "L-cysteine": 9.999999999999999e-05, "L-glutamine": 0.0006, "glycine": 0.0008, "L-histidine": 0.0002, "L-isoleucine": 0.0004, "L-leucine": 0.0008, "L-lysine": 0.0004, "L-methionine": 0.0002, "L-phenylalanine": 0.0004, "L-proline": 0.0004, "L-serine": 0.01, "L-threonine": 0.0004, "L-tryptophan": 9.999999999999999e-05, "L-tyrosine": 0.0002, "L-valine": 0.0006, "adenine": 0.0002, "cytosine": 0.0002, "guanine": 0.0002, "uracil": 0.0002, "EZRich": 0.0, "H2O": 55.0, "H+": 0.0012, "O2": 0.0012, "CO2": 0.0012, "L-glutamate": 0.011, "bioentity": 5.0, "length": 0.1, "Ribosome": 0.0}, "cell": {"H+": 0.00118, "membrane_H+": 0.00641, "length": 2.994535504e-06}, "polysomes": 4507.0, "mrna": 3525.0, "protein": 0.0, "trna_free": 0.00030427, "trna_charged": 0.00023654659999999996, "cells": 524288.0, "instances": 524288.0, "log2_instances": 19, "rnap_bound": 3888.0, "rnapaux_bound": 1730.0, "ribo_total": 57012.0}, "22600": {"conc": {"H+": 0.0012, "O2": 0.0012, "CO2": 0.0012, "Pi": 0.023899999999999998, "RpoD": 1.8e-07, "RNAP": 3.23e-06, "RNAP~RpoD": 1.5399999999999999e-06, "RNAPAuxiliary": 4.1e-06, "ppGpp": 3.3e-07, "ATP": 0.00959, "CTP": 0.00421, "GTP": 0.0046, "UTP": 0.01295, "PPi": 0.0002, "AMP": 0.00063, "CMP": 0.00057, "GMP": 0.00128, "Ribosome": 1.0929999999999999e-05, "RibosomeAuxiliary": 1.96e-06, "GDP": 0.0036200000000000004, "L-leucine": 0.00045000000000000004, "L-alanine": 0.0039700000000000004, "glycine": 0.00927, "L-valine": 0.00093, "L-glutamate": 0.01136, "L-serine": 6.178e-05, "L-isoleucine": 0.00028000000000000003, "L-aspartate": 0.00685, "L-threonine": 0.00015, "L-lysine": 0.00073, "L-proline": 0.00064, "L-arginine": 0.00114, "L-phenylalanine": 4.082e-05, "L-tyrosine": 5.827e-05, "L-glutamine": 0.0039900000000000005, "L-asparagine": 0.00075, "L-histidine": 9.418e-05, "L-methionine": 0.00013000000000000002, "L-cysteine": 0.0007800000000000001, "L-tryptophan": 2.736e-05, "NH4+": 0.002, "acetyl-phosphate": 2.8020000000000002e-08, "NADH": 0.00051, "NAD+": 0.00382, "NADPH": 0.00035, "NADP+": 0.00184, "FMN": 5.477e-05, "FAD": 0.00101, "CoA": 0.0014, "glutathione": 2.0410000000000002e-08, "dATP": 0.00017, "ADP": 0.00067, "dAMP": 0.0001, "cAMP": 3.0420000000000004e-08, "adenosine": 0.00029, "deoxyadenosine": 2.9e-07, "adenine": 0.00035, "dCTP": 0.00015, "cytosine": 0.00046, "cytidine": 1.5599999999999999e-06, "dGMP": 0.00049, "guanine": 4.47e-05, "guanosine": 4.97e-06, "deoxyguanosine": 1.75e-06, "dTTP": 0.00075, "dTDP": 0.00012, "UDP": 0.00283, "uridine": 3.1e-06, "ITP": 2.4e-10, "IDP": 2.7000000000000005e-10, "IMP": 0.0006500000000000001, "L-homocysteine": 9.342e-05, "L-citrulline": 1.48e-05, "L-ornithine": 3.5499999999999995e-06, "L-histidinol": 5.599e-05, "S-adenosyl-L-methionine": 0.00017999999999999998, "D-glucose-6-phosphate": 0.00367, "D-fructose-6-phosphate": 0.00062, "D-fructose-1,6-bisphosphate": 0.016120000000000002, "dihydroxyacetone-phosphate": 0.00024, "3-phospho-D-glycerate": 0.00088, "phosphoenolpyruvate": 0.00035999999999999997, "pyruvate": 0.00123, "acetyl-CoA": 0.00042, "oxaloacetate": 0.0007800000000000001, "citrate": 0.00019, "2-oxoglutarate": 0.00059, "succinyl-CoA": 0.00026000000000000003, "succinate": 0.00074, "fumarate": 0.00015, "L-malate": 0.0016200000000000001, "propionyl-CoA": 9.679999999999999e-12, "malonyl-CoA": 4.085e-11, "acetoacetyl-CoA": 3.9130000000000005e-11, "myo-inositol": 6.849999999999999e-12, "6-phospho-D-glucono-1,5-lactone": 1.92e-09, "6-phospho-D-gluconate": 0.0034500000000000004, "D-ribulose-5-phosphate": 0.00016, "alpha-D-ribose-5-phosphate": 0.0004, "D-xylulose-5-phosphate": 2.3000000000000003e-10, "D-gluconate": 3.5e-07, "glycerate": 1.68e-09, "glycerol-3-phosphate": 0.0, "2-deoxy-D-ribose-5-phosphate": 2.0999999999999997e-07, "5-phospho-alpha-D-ribose-1-diphosphate": 0.00023, "N-carbamoyl-L-aspartate": 1.0609999999999998e-05, "(S)-dihydroorotate": 4.980000000000001e-06, "UDP-N-acetyl-D-glucosamine": 1.104e-08, "2,3-dihydroxybenzoate": 1.7000000000000003e-10, "4-hydroxybenzoate": 0.0, "shikimate": 0.00014000000000000001, "phenylpyruvate": 1.8989999999999996e-05, "anthranilate": 1.0179999999999999e-05, "N2-acetyl-L-ornithine": 1.07e-06, "riboflavin": 0.00015, "quinolinate": 0.00017999999999999998, "PfkA": 1.1899999999999998e-06, "FbaA": 6.85e-06, "TpiA": 6.2499999999999995e-06, "GapA": 2.018e-05, "Pgk": 1.339e-05, "Eno": 1.4359999999999998e-05, "PykF": 1.69e-06, "AceF": 5.59e-06, "AceE": 1.1e-06, "Lpd": 1.3899999999999998e-06, "GltA": 5.04e-06, "Icd": 1.348e-05, "SucA": 2.39e-06, "Mdh": 1.839e-05, "CyoA": 7.719999999999999e-06, "AtpA": 1.2039999999999998e-05, "Prs": 2.4e-06, "PurF": 4.1999999999999995e-07, "GuaB": 3.2e-06, "Gmk": 5.6e-07, "Adk": 3.6299999999999995e-06, "NrdB": 1.3e-06, "NrdA": 6.6e-07, "CarA": 1.86e-06, "PyrB": 1.24e-06, "ThyA": 1.12e-06, "Tmk": 7.5e-07, "PyrG": 2.0199999999999997e-06, "Ndk": 3.5899999999999995e-06, "GlnA": 2.4900000000000003e-06, "100S": 0.0, "oriC~DNAP": 1.0400000000000001e-09, "genome": 0.00851, "CellWall": 1.20002, "D-glucose": 6.91e-06, "AtpD": 1.7599999999999999e-06, "NuoA": 1.1299999999999998e-06, "GuaA": 2.25e-06, "DnaE": 1.49e-06, "DnaX": 1.57e-06, "Lgt": 1.44e-06, "ClpP": 6e-07, "FtsH": 1.02e-06, "FusA": 9.1e-07, "Lon": 8.399999999999999e-07, "TufA": 1.6e-06, "TufB": 2.01e-06, "DnaB": 3.8999999999999997e-07, "GroEL": 1.05e-06, "GyrA": 1.84e-06, "GyrB": 2.5499999999999997e-06, "ParC": 4.5e-07, "ParE": 1.44e-06, "SecA": 1.9699999999999998e-06, "FtsI": 1.4499999999999999e-06, "LpxC": 2.0299999999999996e-06, "MurA": 1.91e-06, "BamA": 1.75e-06, "DnaK": 1.0099999999999999e-06, "FtsA": 1.38e-06, "ZipA": 1.12e-06, "OmpA": 2.43e-06, "OmpF": 1.3e-06, "SecY": 1.61e-06, "AlaS": 2.79e-06, "ArgS": 1.87e-06, "Hns": 2.1899999999999998e-06, "IleS": 2.6499999999999996e-06, "LeuS": 2.8999999999999998e-06, "MetG": 2.43e-06, "ValS": 2.7299999999999997e-06, "RpoA": 0.0, "RpoB": 2.0800000000000003e-09, "RpoC": 1.4550000000000001e-08, "NusA": 0.0, "NusG": 8.799999999999999e-07, "Rho": 1.8e-07, "GreA": 7.799999999999999e-07, "rRNA16S": 9.3e-07, "rRNA23S": 2.87e-06, "rRNA5S": 2.21e-06, "30S": 2.6e-06, "50S": 6.800000000000001e-07, "RplA": 1.9019999999999997e-05, "RplL": 1.321e-05, "RpsA": 1.4699999999999998e-05, "RpsC": 1.816e-05, "Crp": 2.7299999999999997e-06, "CspC": 2.88e-06, "DnaA": 1.86e-06, "DnaG": 1.4099999999999998e-06, "Fis": 1.71e-06, "HupA": 2.12e-06, "Ssb": 1.94e-06, "Tsf": 1.4099999999999998e-06, "DnaN": 1.48e-06, "Frr": 1.75e-06, "FtsZ": 1.5e-06, "GroES": 4.8e-07, "InfA": 4.0999999999999994e-07, "InfB": 1.6640000000000002e-08, "InfC": 4.991e-08, "MreB": 2.21e-06, "MukB": 1.12e-06, "PrfA": 0.0, "PrfB": 2.3920000000000002e-08, "EFTu": 1.47e-06}, "count": {"RpoD": 172.0, "RNAP": 3104.0, "RNAP~RpoD": 1483.0, "RNAPAuxiliary": 3937.0, "Ribosome": 10508.0, "RibosomeAuxiliary": 1889.0, "100S": 0.0, "oriC~DNAP": 1.0, "genome": 8183402.0, "rRNA16S": 890.0, "rRNA23S": 2759.0, "rRNA5S": 2126.0, "30S": 2496.0, "50S": 650.0, "RplA": 18290.0, "RplL": 12703.0, "RpsA": 14132.0, "RpsC": 17455.0}, "out": {"vital": 1.0, "Cl-": 0.06056, "Na+": 0.05, "NH4+": 0.0095, "K+": 0.00264, "Pi": 0.00132, "Mg2+": 0.0005300000000000001, "nicotinamide": 9.826e-05, "pantothenate": 4.949e-05, "pyridoxine": 1.655e-05, "thiamine": 1.507e-05, "lipoate": 9.74e-06, "riboflavin": 2.13e-06, "Ca2+": 5e-07, "biotin": 4.9e-07, "sulfate": 3.1e-07, "folate": 1.8e-07, "Mn2+": 8e-08, "boric_acid": 4e-08, "Co2+": 3.0000000000000004e-08, "Zn2+": 1e-08, "Cu2+": 1e-08, "Fe2+": 1e-08, "molybdate": 3.0000000000000004e-09, "D-glucose": 0.0040999999999999995, "LB": 0.0, "L-alanine": 0.0008, "L-arginine": 0.005200000000000001, "L-asparagine": 0.0004, "L-aspartate": 0.0004, "L-cysteine": 9.999999999999999e-05, "L-glutamine": 0.0006, "glycine": 0.0008, "L-histidine": 0.0002, "L-isoleucine": 0.0004, "L-leucine": 0.0008, "L-lysine": 0.0004, "L-methionine": 0.0002, "L-phenylalanine": 0.0004, "L-proline": 0.0004, "L-serine": 0.01, "L-threonine": 0.0004, "L-tryptophan": 9.999999999999999e-05, "L-tyrosine": 0.0002, "L-valine": 0.0006, "adenine": 0.0002, "cytosine": 0.0002, "guanine": 0.0002, "uracil": 0.0002, "EZRich": 0.0, "H2O": 55.0, "H+": 0.0012, "O2": 0.0012, "CO2": 0.0012, "L-glutamate": 0.011, "bioentity": 5.0, "length": 0.1, "Ribosome": 0.0}, "cell": {"H+": 0.00118, "membrane_H+": 0.00578, "length": 3.176062944e-06}, "polysomes": 4792.0, "mrna": 3712.0, "protein": 0.0, "trna_free": 0.0002969099999999999, "trna_charged": 0.00023276311999999996, "cells": 524288.0, "instances": 524288.0, "log2_instances": 19, "rnap_bound": 3985.0, "rnapaux_bound": 1725.0, "ribo_total": 60438.0}, "22700": {"conc": {"H+": 0.0012, "O2": 0.0012, "CO2": 0.0012, "Pi": 0.023899999999999998, "RpoD": 1.6e-07, "RNAP": 3.3999999999999996e-06, "RNAP~RpoD": 1.5599999999999999e-06, "RNAPAuxiliary": 4.28e-06, "ppGpp": 3.3e-07, "ATP": 0.00959, "CTP": 0.00419, "GTP": 0.0043300000000000005, "UTP": 0.01289, "PPi": 0.0002, "AMP": 0.0005600000000000001, "CMP": 0.00057, "GMP": 0.0013000000000000002, "Ribosome": 1.0359999999999999e-05, "RibosomeAuxiliary": 2e-06, "GDP": 0.00365, "L-leucine": 0.00042, "L-alanine": 0.00391, "glycine": 0.008960000000000001, "L-valine": 0.0009000000000000001, "L-glutamate": 0.011380000000000001, "L-serine": 5.9499999999999996e-05, "L-isoleucine": 0.00027, "L-aspartate": 0.00652, "L-threonine": 0.00015, "L-lysine": 0.0007199999999999999, "L-proline": 0.00064, "L-arginine": 0.00113, "L-phenylalanine": 4.174e-05, "L-tyrosine": 5.5159999999999994e-05, "L-glutamine": 0.00386, "L-asparagine": 0.00071, "L-histidine": 9.578e-05, "L-methionine": 0.00013000000000000002, "L-cysteine": 0.0007, "L-tryptophan": 2.5019999999999998e-05, "NH4+": 0.002, "acetyl-phosphate": 2.8140000000000003e-08, "NADH": 0.00051, "NAD+": 0.00383, "NADPH": 0.00035, "NADP+": 0.00185, "FMN": 5.179e-05, "FAD": 0.00101, "CoA": 0.0014, "glutathione": 1.925e-08, "dATP": 0.00019, "ADP": 0.00057, "dAMP": 0.00012, "cAMP": 3.0550000000000006e-08, "adenosine": 0.00026000000000000003, "deoxyadenosine": 2.9e-07, "adenine": 0.00031, "dCTP": 0.00016, "cytosine": 0.00045000000000000004, "cytidine": 1.5599999999999999e-06, "dGMP": 0.0005300000000000001, "guanine": 4.2329999999999996e-05, "guanosine": 4.99e-06, "deoxyguanosine": 1.77e-06, "dTTP": 0.0007700000000000001, "dTDP": 0.00013000000000000002, "UDP": 0.00281, "uridine": 3.0899999999999996e-06, "ITP": 2.3000000000000003e-10, "IDP": 2.6000000000000003e-10, "IMP": 0.00059, "L-homocysteine": 9.206999999999999e-05, "L-citrulline": 1.481e-05, "L-ornithine": 3.5199999999999998e-06, "L-histidinol": 5.693e-05, "S-adenosyl-L-methionine": 0.00017999999999999998, "D-glucose-6-phosphate": 0.00367, "D-fructose-6-phosphate": 0.00062, "D-fructose-1,6-bisphosphate": 0.016260000000000004, "dihydroxyacetone-phosphate": 0.00024, "3-phospho-D-glycerate": 0.00087, "phosphoenolpyruvate": 0.00035999999999999997, "pyruvate": 0.00126, "acetyl-CoA": 0.00043, "oxaloacetate": 0.0007700000000000001, "citrate": 0.00019, "2-oxoglutarate": 0.00061, "succinyl-CoA": 0.00028000000000000003, "succinate": 0.0007800000000000001, "fumarate": 0.00016, "L-malate": 0.00163, "propionyl-CoA": 9.31e-12, "malonyl-CoA": 3.852e-11, "acetoacetyl-CoA": 3.7490000000000004e-11, "myo-inositol": 6.4599999999999995e-12, "6-phospho-D-glucono-1,5-lactone": 1.8100000000000002e-09, "6-phospho-D-gluconate": 0.0034500000000000004, "D-ribulose-5-phosphate": 0.00016, "alpha-D-ribose-5-phosphate": 0.0004, "D-xylulose-5-phosphate": 2.2000000000000002e-10, "D-gluconate": 3.4000000000000003e-07, "glycerate": 1.59e-09, "glycerol-3-phosphate": 0.0, "2-deoxy-D-ribose-5-phosphate": 2.0999999999999997e-07, "5-phospho-alpha-D-ribose-1-diphosphate": 0.00023, "N-carbamoyl-L-aspartate": 1.032e-05, "(S)-dihydroorotate": 4.849999999999999e-06, "UDP-N-acetyl-D-glucosamine": 1.042e-08, "2,3-dihydroxybenzoate": 1.6000000000000002e-10, "4-hydroxybenzoate": 0.0, "shikimate": 0.00015, "phenylpyruvate": 1.9969999999999997e-05, "anthranilate": 9.839999999999999e-06, "N2-acetyl-L-ornithine": 9.8e-07, "riboflavin": 0.00014000000000000001, "quinolinate": 0.00017, "PfkA": 1.24e-06, "FbaA": 7.019999999999999e-06, "TpiA": 6.13e-06, "GapA": 2.019e-05, "Pgk": 1.323e-05, "Eno": 1.424e-05, "PykF": 1.75e-06, "AceF": 5.57e-06, "AceE": 1.2e-06, "Lpd": 1.3600000000000001e-06, "GltA": 4.980000000000001e-06, "Icd": 1.363e-05, "SucA": 2.4599999999999997e-06, "Mdh": 1.8429999999999998e-05, "CyoA": 7.65e-06, "AtpA": 1.213e-05, "Prs": 2.4199999999999997e-06, "PurF": 4.0999999999999994e-07, "GuaB": 3.25e-06, "Gmk": 5.3e-07, "Adk": 3.7099999999999996e-06, "NrdB": 1.26e-06, "NrdA": 7.1e-07, "CarA": 1.86e-06, "PyrB": 1.18e-06, "ThyA": 1.1299999999999998e-06, "Tmk": 7.5e-07, "PyrG": 2e-06, "Ndk": 3.56e-06, "GlnA": 2.4e-06, "100S": 0.0, "oriC~DNAP": 9.800000000000001e-10, "genome": 0.00846, "CellWall": 1.20001, "D-glucose": 6.889999999999999e-06, "AtpD": 1.8e-06, "NuoA": 1.1399999999999999e-06, "GuaA": 2.2799999999999998e-06, "DnaE": 1.42e-06, "DnaX": 1.6e-06, "Lgt": 1.4299999999999999e-06, "ClpP": 6.3e-07, "FtsH": 1.06e-06, "FusA": 8.399999999999999e-07, "Lon": 8.199999999999999e-07, "TufA": 1.6399999999999998e-06, "TufB": 1.98e-06, "DnaB": 3.7e-07, "GroEL": 1e-06, "GyrA": 1.82e-06, "GyrB": 2.4999999999999998e-06, "ParC": 4.1999999999999995e-07, "ParE": 1.48e-06, "SecA": 1.9299999999999997e-06, "FtsI": 1.59e-06, "LpxC": 1.96e-06, "MurA": 1.91e-06, "BamA": 1.81e-06, "DnaK": 1.0299999999999999e-06, "FtsA": 1.33e-06, "ZipA": 1.1e-06, "OmpA": 2.44e-06, "OmpF": 1.2299999999999999e-06, "SecY": 1.62e-06, "AlaS": 2.7200000000000002e-06, "ArgS": 1.79e-06, "Hns": 2.2e-06, "IleS": 2.64e-06, "LeuS": 2.83e-06, "MetG": 2.3799999999999997e-06, "ValS": 2.6499999999999996e-06, "RpoA": 9.800000000000001e-10, "RpoB": 6.178e-08, "RpoC": 1.9620000000000003e-08, "NusA": 0.0, "NusG": 6.9e-07, "Rho": 9.969e-08, "GreA": 5.5e-07, "rRNA16S": 1.02e-06, "rRNA23S": 3.0099999999999996e-06, "rRNA5S": 2.32e-06, "30S": 2.5899999999999998e-06, "50S": 7.699999999999999e-07, "RplA": 2.148e-05, "RplL": 1.489e-05, "RpsA": 1.603e-05, "RpsC": 1.895e-05, "Crp": 2.6899999999999997e-06, "CspC": 2.97e-06, "DnaA": 1.84e-06, "DnaG": 1.3899999999999998e-06, "Fis": 1.61e-06, "HupA": 2.12e-06, "Ssb": 1.98e-06, "Tsf": 1.2e-06, "DnaN": 1.4499999999999999e-06, "Frr": 1.61e-06, "FtsZ": 1.62e-06, "GroES": 5e-07, "InfA": 2.6e-07, "InfB": 1.9600000000000003e-09, "InfC": 2.256e-08, "MreB": 2.17e-06, "MukB": 1.16e-06, "PrfA": 0.0, "PrfB": 3.037e-08, "EFTu": 1.37e-06}, "count": {"RpoD": 167.0, "RNAP": 3462.0, "RNAP~RpoD": 1591.0, "RNAPAuxiliary": 4364.0, "Ribosome": 10557.0, "RibosomeAuxiliary": 2039.0, "100S": 0.0, "oriC~DNAP": 1.0, "genome": 8629546.0, "rRNA16S": 1043.0, "rRNA23S": 3065.0, "rRNA5S": 2366.0, "30S": 2641.0, "50S": 784.0, "RplA": 21896.0, "RplL": 15184.0, "RpsA": 16340.0, "RpsC": 19323.0}, "out": {"vital": 1.0, "Cl-": 0.06056, "Na+": 0.05, "NH4+": 0.0095, "K+": 0.00264, "Pi": 0.00132, "Mg2+": 0.0005300000000000001, "nicotinamide": 9.826e-05, "pantothenate": 4.949e-05, "pyridoxine": 1.655e-05, "thiamine": 1.507e-05, "lipoate": 9.74e-06, "riboflavin": 2.13e-06, "Ca2+": 5e-07, "biotin": 4.9e-07, "sulfate": 3.1e-07, "folate": 1.8e-07, "Mn2+": 8e-08, "boric_acid": 4e-08, "Co2+": 3.0000000000000004e-08, "Zn2+": 1e-08, "Cu2+": 1e-08, "Fe2+": 1e-08, "molybdate": 3.0000000000000004e-09, "D-glucose": 0.0040999999999999995, "LB": 0.0, "L-alanine": 0.0008, "L-arginine": 0.005200000000000001, "L-asparagine": 0.0004, "L-aspartate": 0.0004, "L-cysteine": 9.999999999999999e-05, "L-glutamine": 0.0006, "glycine": 0.0008, "L-histidine": 0.0002, "L-isoleucine": 0.0004, "L-leucine": 0.0008, "L-lysine": 0.0004, "L-methionine": 0.0002, "L-phenylalanine": 0.0004, "L-proline": 0.0004, "L-serine": 0.01, "L-threonine": 0.0004, "L-tryptophan": 9.999999999999999e-05, "L-tyrosine": 0.0002, "L-valine": 0.0006, "adenine": 0.0002, "cytosine": 0.0002, "guanine": 0.0002, "uracil": 0.0002, "EZRich": 0.0, "H2O": 55.0, "H+": 0.0012, "O2": 0.0012, "CO2": 0.0012, "L-glutamate": 0.011, "bioentity": 5.0, "length": 0.1, "Ribosome": 0.0}, "cell": {"H+": 0.00118, "membrane_H+": 0.00726, "length": 3.367920771e-06}, "polysomes": 5140.0, "mrna": 4123.0, "protein": 0.0, "trna_free": 0.00029164999999999996, "trna_charged": 0.00022617489999999992, "cells": 524288.0, "instances": 524288.0, "log2_instances": 19, "rnap_bound": 4115.0, "rnapaux_bound": 1785.0, "ribo_total": 64047.0}, "22800": {"conc": {"H+": 0.0012, "O2": 0.0012, "CO2": 0.0012, "Pi": 0.023899999999999998, "RpoD": 1.5e-07, "RNAP": 3.5099999999999994e-06, "RNAP~RpoD": 1.57e-06, "RNAPAuxiliary": 4.48e-06, "ppGpp": 3.3e-07, "ATP": 0.0096, "CTP": 0.00426, "GTP": 0.0045000000000000005, "UTP": 0.01307, "PPi": 0.0002, "AMP": 0.00055, "CMP": 0.00058, "GMP": 0.00123, "Ribosome": 1.085e-05, "RibosomeAuxiliary": 2.12e-06, "GDP": 0.00344, "L-leucine": 0.00041, "L-alanine": 0.00379, "glycine": 0.00791, "L-valine": 0.0009000000000000001, "L-glutamate": 0.01139, "L-serine": 5.625e-05, "L-isoleucine": 0.00026000000000000003, "L-aspartate": 0.00651, "L-threonine": 0.00014000000000000001, "L-lysine": 0.00071, "L-proline": 0.00064, "L-arginine": 0.00113, "L-phenylalanine": 4.231e-05, "L-tyrosine": 5.424e-05, "L-glutamine": 0.00381, "L-asparagine": 0.0007, "L-histidine": 9.737e-05, "L-methionine": 0.00011, "L-cysteine": 0.00059, "L-tryptophan": 2.482e-05, "NH4+": 0.002, "acetyl-phosphate": 2.822e-08, "NADH": 0.00051, "NAD+": 0.00383, "NADPH": 0.00035, "NADP+": 0.00185, "FMN": 5.41e-05, "FAD": 0.00101, "CoA": 0.0014, "glutathione": 1.8120000000000003e-08, "dATP": 0.0002, "ADP": 0.0005600000000000001, "dAMP": 0.00013000000000000002, "cAMP": 3.0510000000000007e-08, "adenosine": 0.00026000000000000003, "deoxyadenosine": 2.9e-07, "adenine": 0.00031, "dCTP": 0.00016, "cytosine": 0.00045000000000000004, "cytidine": 1.55e-06, "dGMP": 0.0005600000000000001, "guanine": 4.214e-05, "guanosine": 4.980000000000001e-06, "deoxyguanosine": 1.79e-06, "dTTP": 0.0008, "dTDP": 0.00013000000000000002, "UDP": 0.00285, "uridine": 3.07e-06, "ITP": 2.2000000000000002e-10, "IDP": 2.4e-10, "IMP": 0.00058, "L-homocysteine": 8.091e-05, "L-citrulline": 1.4259999999999999e-05, "L-ornithine": 3.39e-06, "L-histidinol": 5.786999999999999e-05, "S-adenosyl-L-methionine": 0.00017999999999999998, "D-glucose-6-phosphate": 0.00367, "D-fructose-6-phosphate": 0.00062, "D-fructose-1,6-bisphosphate": 0.016300000000000002, "dihydroxyacetone-phosphate": 0.00024, "3-phospho-D-glycerate": 0.00086, "phosphoenolpyruvate": 0.00035999999999999997, "pyruvate": 0.00124, "acetyl-CoA": 0.00043, "oxaloacetate": 0.00076, "citrate": 0.00019, "2-oxoglutarate": 0.00061, "succinyl-CoA": 0.00028000000000000003, "succinate": 0.0007700000000000001, "fumarate": 0.00016, "L-malate": 0.00161, "propionyl-CoA": 8.92e-12, "malonyl-CoA": 3.626e-11, "acetoacetyl-CoA": 3.59e-11, "myo-inositol": 6.08e-12, "6-phospho-D-glucono-1,5-lactone": 1.71e-09, "6-phospho-D-gluconate": 0.0034500000000000004, "D-ribulose-5-phosphate": 0.00016, "alpha-D-ribose-5-phosphate": 0.0004, "D-xylulose-5-phosphate": 2.0000000000000003e-10, "D-gluconate": 3.4000000000000003e-07, "glycerate": 1.49e-09, "glycerol-3-phosphate": 0.0, "2-deoxy-D-ribose-5-phosphate": 2.0999999999999997e-07, "5-phospho-alpha-D-ribose-1-diphosphate": 0.00023, "N-carbamoyl-L-aspartate": 1.0199999999999999e-05, "(S)-dihydroorotate": 4.8e-06, "UDP-N-acetyl-D-glucosamine": 9.800000000000002e-09, "2,3-dihydroxybenzoate": 1.5e-10, "4-hydroxybenzoate": 0.0, "shikimate": 0.00014000000000000001, "phenylpyruvate": 1.9929999999999997e-05, "anthranilate": 1.0029999999999999e-05, "N2-acetyl-L-ornithine": 9.1e-07, "riboflavin": 0.00015, "quinolinate": 0.00017, "PfkA": 1.1899999999999998e-06, "FbaA": 7.0399999999999995e-06, "TpiA": 5.98e-06, "GapA": 2.014e-05, "Pgk": 1.308e-05, "Eno": 1.403e-05, "PykF": 1.8799999999999998e-06, "AceF": 5.53e-06, "AceE": 1.1899999999999998e-06, "Lpd": 1.3e-06, "GltA": 4.88e-06, "Icd": 1.3880000000000001e-05, "SucA": 2.48e-06, "Mdh": 1.8409999999999998e-05, "CyoA": 7.499999999999999e-06, "AtpA": 1.225e-05, "Prs": 2.4500000000000003e-06, "PurF": 5.1e-07, "GuaB": 3.2799999999999995e-06, "Gmk": 5.6e-07, "Adk": 3.7099999999999996e-06, "NrdB": 1.31e-06, "NrdA": 7.5e-07, "CarA": 1.92e-06, "PyrB": 1.22e-06, "ThyA": 1.1699999999999998e-06, "Tmk": 7.599999999999999e-07, "PyrG": 1.95e-06, "Ndk": 3.5699999999999997e-06, "GlnA": 2.33e-06, "100S": 0.0, "oriC~DNAP": 9.200000000000001e-10, "genome": 0.00838, "CellWall": 1.2, "D-glucose": 6.8699999999999994e-06, "AtpD": 1.82e-06, "NuoA": 1.12e-06, "GuaA": 2.27e-06, "DnaE": 1.4e-06, "DnaX": 1.57e-06, "Lgt": 1.4499999999999999e-06, "ClpP": 7.5e-07, "FtsH": 1.11e-06, "FusA": 8e-07, "Lon": 8.499999999999999e-07, "TufA": 1.6799999999999998e-06, "TufB": 1.98e-06, "DnaB": 3.5e-07, "GroEL": 1.0299999999999999e-06, "GyrA": 1.82e-06, "GyrB": 2.4900000000000003e-06, "ParC": 4.0999999999999994e-07, "ParE": 1.4299999999999999e-06, "SecA": 1.85e-06, "FtsI": 1.6499999999999999e-06, "LpxC": 1.91e-06, "MurA": 1.89e-06, "BamA": 1.79e-06, "DnaK": 1.02e-06, "FtsA": 1.3600000000000001e-06, "ZipA": 1.09e-06, "OmpA": 2.4199999999999997e-06, "OmpF": 1.16e-06, "SecY": 1.6299999999999999e-06, "AlaS": 2.66e-06, "ArgS": 1.7399999999999999e-06, "Hns": 2.2599999999999995e-06, "IleS": 2.64e-06, "LeuS": 2.7799999999999996e-06, "MetG": 2.33e-06, "ValS": 2.64e-06, "RpoA": 9.200000000000001e-10, "RpoB": 7.009000000000001e-08, "RpoC": 1.8e-07, "NusA": 0.0, "NusG": 5.8e-07, "Rho": 6.329e-08, "GreA": 4.0999999999999994e-07, "rRNA16S": 1.08e-06, "rRNA23S": 3.11e-06, "rRNA5S": 2.4999999999999998e-06, "30S": 2.68e-06, "50S": 8.199999999999999e-07, "RplA": 2.1829999999999996e-05, "RplL": 1.538e-05, "RpsA": 1.567e-05, "RpsC": 1.959e-05, "Crp": 2.6899999999999997e-06, "CspC": 2.94e-06, "DnaA": 1.8999999999999998e-06, "DnaG": 1.4099999999999998e-06, "Fis": 1.58e-06, "HupA": 2.08e-06, "Ssb": 2.0199999999999997e-06, "Tsf": 1.06e-06, "DnaN": 1.44e-06, "Frr": 1.5199999999999998e-06, "FtsZ": 1.62e-06, "GroES": 4.8e-07, "InfA": 2e-07, "InfB": 9.200000000000001e-10, "InfC": 0.0, "MreB": 2.13e-06, "MukB": 1.32e-06, "PrfA": 0.0, "PrfB": 1.932e-08, "EFTu": 1.1899999999999998e-06}, "count": {"RpoD": 166.0, "RNAP": 3805.0, "RNAP~RpoD": 1703.0, "RNAPAuxiliary": 4856.0, "Ribosome": 11755.0, "RibosomeAuxiliary": 2291.0, "100S": 0.0, "oriC~DNAP": 1.0, "genome": 9076362.0, "rRNA16S": 1171.0, "rRNA23S": 3363.0, "rRNA5S": 2706.0, "30S": 2902.0, "50S": 887.0, "RplA": 23639.0, "RplL": 16660.0, "RpsA": 16975.0, "RpsC": 21220.0}, "out": {"vital": 1.0, "Cl-": 0.06056, "Na+": 0.05, "NH4+": 0.0095, "K+": 0.00264, "Pi": 0.00132, "Mg2+": 0.0005300000000000001, "nicotinamide": 9.826e-05, "pantothenate": 4.949e-05, "pyridoxine": 1.655e-05, "thiamine": 1.507e-05, "lipoate": 9.74e-06, "riboflavin": 2.13e-06, "Ca2+": 5e-07, "biotin": 4.9e-07, "sulfate": 3.1e-07, "folate": 1.8e-07, "Mn2+": 8e-08, "boric_acid": 4e-08, "Co2+": 3.0000000000000004e-08, "Zn2+": 1e-08, "Cu2+": 1e-08, "Fe2+": 1e-08, "molybdate": 3.0000000000000004e-09, "D-glucose": 0.0040999999999999995, "LB": 0.0, "L-alanine": 0.0008, "L-arginine": 0.005200000000000001, "L-asparagine": 0.0004, "L-aspartate": 0.0004, "L-cysteine": 9.999999999999999e-05, "L-glutamine": 0.0006, "glycine": 0.0008, "L-histidine": 0.0002, "L-isoleucine": 0.0004, "L-leucine": 0.0008, "L-lysine": 0.0004, "L-methionine": 0.0002, "L-phenylalanine": 0.0004, "L-proline": 0.0004, "L-serine": 0.01, "L-threonine": 0.0004, "L-tryptophan": 9.999999999999999e-05, "L-tyrosine": 0.0002, "L-valine": 0.0006, "adenine": 0.0002, "cytosine": 0.0002, "guanine": 0.0002, "uracil": 0.0002, "EZRich": 0.0, "H2O": 55.0, "H+": 0.0012, "O2": 0.0012, "CO2": 0.0012, "L-glutamate": 0.011, "bioentity": 5.0, "length": 0.1, "Ribosome": 0.0}, "cell": {"H+": 0.00118, "membrane_H+": 0.006889999999999999, "length": 3.578104902e-06}, "polysomes": 5370.0, "mrna": 4299.0, "protein": 0.0, "trna_free": 0.00028903, "trna_charged": 0.00022347552, "cells": 524288.0, "instances": 524288.0, "log2_instances": 19, "rnap_bound": 4228.0, "rnapaux_bound": 1752.0, "ribo_total": 67795.0}, "22900": {"conc": {"H+": 0.0012, "O2": 0.0012, "CO2": 0.0012, "Pi": 0.023899999999999998, "RpoD": 1.3e-07, "RNAP": 3.5299999999999997e-06, "RNAP~RpoD": 1.57e-06, "RNAPAuxiliary": 4.61e-06, "ppGpp": 3.3e-07, "ATP": 0.00959, "CTP": 0.00425, "GTP": 0.00459, "UTP": 0.01306, "PPi": 0.0002, "AMP": 0.00058, "CMP": 0.00058, "GMP": 0.00116, "Ribosome": 1.058e-05, "RibosomeAuxiliary": 2.1099999999999997e-06, "GDP": 0.00326, "L-leucine": 0.0004, "L-alanine": 0.0037400000000000003, "glycine": 0.00816, "L-valine": 0.0009000000000000001, "L-glutamate": 0.01139, "L-serine": 5.5559999999999997e-05, "L-isoleucine": 0.00026000000000000003, "L-aspartate": 0.00677, "L-threonine": 0.00014000000000000001, "L-lysine": 0.0007, "L-proline": 0.00064, "L-arginine": 0.0011200000000000001, "L-phenylalanine": 4.171e-05, "L-tyrosine": 5.4539999999999996e-05, "L-glutamine": 0.00384, "L-asparagine": 0.00073, "L-histidine": 9.9e-05, "L-methionine": 0.00011, "L-cysteine": 0.00061, "L-tryptophan": 2.4449999999999998e-05, "NH4+": 0.002, "acetyl-phosphate": 2.8260000000000003e-08, "NADH": 0.00051, "NAD+": 0.00384, "NADPH": 0.00035999999999999997, "NADP+": 0.00185, "FMN": 5.4869999999999995e-05, "FAD": 0.00101, "CoA": 0.0014, "glutathione": 1.706e-08, "dATP": 0.00022, "ADP": 0.00061, "dAMP": 0.00014000000000000001, "cAMP": 3.037e-08, "adenosine": 0.00027, "deoxyadenosine": 2.9e-07, "adenine": 0.00033, "dCTP": 0.00016, "cytosine": 0.00044, "cytidine": 1.5399999999999999e-06, "dGMP": 0.00058, "guanine": 4.2829999999999995e-05, "guanosine": 4.96e-06, "deoxyguanosine": 1.82e-06, "dTTP": 0.00083, "dTDP": 0.00014000000000000001, "UDP": 0.00285, "uridine": 3.06e-06, "ITP": 2.0000000000000003e-10, "IDP": 2.3000000000000003e-10, "IMP": 0.0006, "L-homocysteine": 8.026000000000001e-05, "L-citrulline": 1.365e-05, "L-ornithine": 3.27e-06, "L-histidinol": 5.883e-05, "S-adenosyl-L-methionine": 0.00017999999999999998, "D-glucose-6-phosphate": 0.00367, "D-fructose-6-phosphate": 0.00062, "D-fructose-1,6-bisphosphate": 0.0162, "dihydroxyacetone-phosphate": 0.00024, "3-phospho-D-glycerate": 0.00085, "phosphoenolpyruvate": 0.00035999999999999997, "pyruvate": 0.00121, "acetyl-CoA": 0.00041, "oxaloacetate": 0.0007700000000000001, "citrate": 0.00017999999999999998, "2-oxoglutarate": 0.00059, "succinyl-CoA": 0.00027, "succinate": 0.00076, "fumarate": 0.00016, "L-malate": 0.00161, "propionyl-CoA": 8.55e-12, "malonyl-CoA": 3.413e-11, "acetoacetyl-CoA": 3.438e-11, "myo-inositol": 5.72e-12, "6-phospho-D-glucono-1,5-lactone": 1.6100000000000002e-09, "6-phospho-D-gluconate": 0.0034500000000000004, "D-ribulose-5-phosphate": 0.00016, "alpha-D-ribose-5-phosphate": 0.0004, "D-xylulose-5-phosphate": 1.9000000000000002e-10, "D-gluconate": 3.7e-07, "glycerate": 1.41e-09, "glycerol-3-phosphate": 0.0, "2-deoxy-D-ribose-5-phosphate": 2.1999999999999998e-07, "5-phospho-alpha-D-ribose-1-diphosphate": 0.00023, "N-carbamoyl-L-aspartate": 1.135e-05, "(S)-dihydroorotate": 5.34e-06, "UDP-N-acetyl-D-glucosamine": 9.23e-09, "2,3-dihydroxybenzoate": 1.4000000000000003e-10, "4-hydroxybenzoate": 0.0, "shikimate": 0.00014000000000000001, "phenylpyruvate": 1.8989999999999996e-05, "anthranilate": 1.0179999999999999e-05, "N2-acetyl-L-ornithine": 9e-07, "riboflavin": 0.00015, "quinolinate": 0.00017999999999999998, "PfkA": 1.18e-06, "FbaA": 7.03e-06, "TpiA": 5.97e-06, "GapA": 2.016e-05, "Pgk": 1.2949999999999998e-05, "Eno": 1.3729999999999999e-05, "PykF": 1.84e-06, "AceF": 5.51e-06, "AceE": 1.16e-06, "Lpd": 1.31e-06, "GltA": 4.679999999999999e-06, "Icd": 1.4109999999999999e-05, "SucA": 2.4999999999999998e-06, "Mdh": 1.848e-05, "CyoA": 7.3099999999999995e-06, "AtpA": 1.2509999999999999e-05, "Prs": 2.48e-06, "PurF": 5.9e-07, "GuaB": 3.24e-06, "Gmk": 6e-07, "Adk": 3.7999999999999996e-06, "NrdB": 1.32e-06, "NrdA": 7.799999999999999e-07, "CarA": 1.9299999999999997e-06, "PyrB": 1.32e-06, "ThyA": 1.1399999999999999e-06, "Tmk": 8e-07, "PyrG": 1.98e-06, "Ndk": 3.66e-06, "GlnA": 2.36e-06, "100S": 0.0, "oriC~DNAP": 8.700000000000001e-10, "genome": 0.00828, "CellWall": 1.20002, "D-glucose": 6.84e-06, "AtpD": 1.87e-06, "NuoA": 1.1e-06, "GuaA": 2.29e-06, "DnaE": 1.53e-06, "DnaX": 1.6399999999999998e-06, "Lgt": 1.4299999999999999e-06, "ClpP": 8e-07, "FtsH": 1.1299999999999998e-06, "FusA": 8e-07, "Lon": 8.699999999999999e-07, "TufA": 1.71e-06, "TufB": 2.05e-06, "DnaB": 3.3e-07, "GroEL": 1e-06, "GyrA": 1.86e-06, "GyrB": 2.4599999999999997e-06, "ParC": 4e-07, "ParE": 1.46e-06, "SecA": 1.79e-06, "FtsI": 1.6999999999999998e-06, "LpxC": 1.9299999999999997e-06, "MurA": 1.8799999999999998e-06, "BamA": 1.71e-06, "DnaK": 1.04e-06, "FtsA": 1.48e-06, "ZipA": 1.08e-06, "OmpA": 2.4199999999999997e-06, "OmpF": 1.1299999999999998e-06, "SecY": 1.6299999999999999e-06, "AlaS": 2.62e-06, "ArgS": 1.6599999999999998e-06, "Hns": 2.44e-06, "IleS": 2.7200000000000002e-06, "LeuS": 2.7299999999999997e-06, "MetG": 2.24e-06, "ValS": 2.6499999999999996e-06, "RpoA": 0.0, "RpoB": 1.7400000000000002e-09, "RpoC": 2.3e-07, "NusA": 8.700000000000001e-10, "NusG": 4.6e-07, "Rho": 1.7400000000000002e-09, "GreA": 2.8e-07, "rRNA16S": 1.28e-06, "rRNA23S": 3.2799999999999995e-06, "rRNA5S": 2.79e-06, "30S": 2.85e-06, "50S": 8.599999999999999e-07, "RplA": 2.153e-05, "RplL": 1.712e-05, "RpsA": 1.488e-05, "RpsC": 1.982e-05, "Crp": 2.7e-06, "CspC": 2.93e-06, "DnaA": 1.89e-06, "DnaG": 1.3899999999999998e-06, "Fis": 1.59e-06, "HupA": 2.0199999999999997e-06, "Ssb": 2.0299999999999996e-06, "Tsf": 9.9e-07, "DnaN": 1.37e-06, "Frr": 1.47e-06, "FtsZ": 1.57e-06, "GroES": 5.1e-07, "InfA": 2.5e-07, "InfB": 3.4800000000000004e-09, "InfC": 0.0, "MreB": 2.0299999999999996e-06, "MukB": 1.31e-06, "PrfA": 0.0, "PrfB": 6.681e-08, "EFTu": 1.04e-06}, "count": {"RpoD": 154.0, "RNAP": 4060.0, "RNAP~RpoD": 1805.0, "RNAPAuxiliary": 5299.0, "Ribosome": 12167.0, "RibosomeAuxiliary": 2428.0, "100S": 0.0, "oriC~DNAP": 1.0, "genome": 9523494.0, "rRNA16S": 1472.0, "rRNA23S": 3778.0, "rRNA5S": 3208.0, "30S": 3281.0, "50S": 993.0, "RplA": 24773.0, "RplL": 19701.0, "RpsA": 17125.0, "RpsC": 22801.0}, "out": {"vital": 1.0, "Cl-": 0.06056, "Na+": 0.05, "NH4+": 0.0095, "K+": 0.00264, "Pi": 0.00132, "Mg2+": 0.0005300000000000001, "nicotinamide": 9.826e-05, "pantothenate": 4.949e-05, "pyridoxine": 1.655e-05, "thiamine": 1.507e-05, "lipoate": 9.74e-06, "riboflavin": 2.13e-06, "Ca2+": 5e-07, "biotin": 4.9e-07, "sulfate": 3.1e-07, "folate": 1.8e-07, "Mn2+": 8e-08, "boric_acid": 4e-08, "Co2+": 3.0000000000000004e-08, "Zn2+": 1e-08, "Cu2+": 1e-08, "Fe2+": 1e-08, "molybdate": 3.0000000000000004e-09, "D-glucose": 0.0040999999999999995, "LB": 0.0, "L-alanine": 0.0008, "L-arginine": 0.005200000000000001, "L-asparagine": 0.0004, "L-aspartate": 0.0004, "L-cysteine": 9.999999999999999e-05, "L-glutamine": 0.0006, "glycine": 0.0008, "L-histidine": 0.0002, "L-isoleucine": 0.0004, "L-leucine": 0.0008, "L-lysine": 0.0004, "L-methionine": 0.0002, "L-phenylalanine": 0.0004, "L-proline": 0.0004, "L-serine": 0.01, "L-threonine": 0.0004, "L-tryptophan": 9.999999999999999e-05, "L-tyrosine": 0.0002, "L-valine": 0.0006, "adenine": 0.0002, "cytosine": 0.0002, "guanine": 0.0002, "uracil": 0.0002, "EZRich": 0.0, "H2O": 55.0, "H+": 0.0012, "O2": 0.0012, "CO2": 0.0012, "L-glutamate": 0.011, "bioentity": 5.0, "length": 0.1, "Ribosome": 0.0}, "cell": {"H+": 0.00118, "membrane_H+": 0.0052699999999999995, "length": 3.800844794e-06}, "polysomes": 5712.0, "mrna": 4458.0, "protein": 0.0, "trna_free": 0.00028209, "trna_charged": 0.00021784434999999998, "cells": 524288.0, "instances": 524288.0, "log2_instances": 19, "rnap_bound": 4468.0, "rnapaux_bound": 1808.0, "ribo_total": 71807.0}, "23000": {"conc": {"H+": 0.0012, "O2": 0.0012, "CO2": 0.0012, "Pi": 0.023899999999999998, "RpoD": 1.4e-07, "RNAP": 3.5099999999999994e-06, "RNAP~RpoD": 1.55e-06, "RNAPAuxiliary": 4.74e-06, "ppGpp": 3.3e-07, "ATP": 0.009519999999999999, "CTP": 0.00423, "GTP": 0.00459, "UTP": 0.013000000000000001, "PPi": 0.0002, "AMP": 0.00058, "CMP": 0.00057, "GMP": 0.00118, "Ribosome": 1.063e-05, "RibosomeAuxiliary": 2.13e-06, "GDP": 0.00332, "L-leucine": 0.00038, "L-alanine": 0.00364, "glycine": 0.00842, "L-valine": 0.00087, "L-glutamate": 0.01134, "L-serine": 5.559e-05, "L-isoleucine": 0.00021, "L-aspartate": 0.00677, "L-threonine": 0.00011, "L-lysine": 0.00069, "L-proline": 0.00063, "L-arginine": 0.00113, "L-phenylalanine": 4.135e-05, "L-tyrosine": 5.3349999999999996e-05, "L-glutamine": 0.00386, "L-asparagine": 0.00073, "L-histidine": 9.918e-05, "L-methionine": 0.00011, "L-cysteine": 0.0006, "L-tryptophan": 2.378e-05, "NH4+": 0.002, "acetyl-phosphate": 2.8160000000000002e-08, "NADH": 0.00051, "NAD+": 0.0038900000000000002, "NADPH": 0.00035999999999999997, "NADP+": 0.00186, "FMN": 5.406e-05, "FAD": 0.00101, "CoA": 0.0014, "glutathione": 1.602e-08, "dATP": 0.00024, "ADP": 0.0007, "dAMP": 0.00015, "cAMP": 3.008e-08, "adenosine": 0.00027, "deoxyadenosine": 2.9e-07, "adenine": 0.00033, "dCTP": 0.00016, "cytosine": 0.00044, "cytidine": 1.53e-06, "dGMP": 0.0006, "guanine": 4.464e-05, "guanosine": 4.929999999999999e-06, "deoxyguanosine": 1.84e-06, "dTTP": 0.00085, "dTDP": 0.00014000000000000001, "UDP": 0.00283, "uridine": 3.03e-06, "ITP": 1.9000000000000002e-10, "IDP": 2.2000000000000002e-10, "IMP": 0.0006, "L-homocysteine": 8.023999999999999e-05, "L-citrulline": 1.4529999999999998e-05, "L-ornithine": 3.46e-06, "L-histidinol": 5.8989999999999996e-05, "S-adenosyl-L-methionine": 0.00017999999999999998, "D-glucose-6-phosphate": 0.00368, "D-fructose-6-phosphate": 0.00062, "D-fructose-1,6-bisphosphate": 0.01617, "dihydroxyacetone-phosphate": 0.00024, "3-phospho-D-glycerate": 0.00085, "phosphoenolpyruvate": 0.00035999999999999997, "pyruvate": 0.0011899999999999999, "acetyl-CoA": 0.00041, "oxaloacetate": 0.0007800000000000001, "citrate": 0.00017999999999999998, "2-oxoglutarate": 0.0006, "succinyl-CoA": 0.00027, "succinate": 0.00075, "fumarate": 0.00016, "L-malate": 0.0016200000000000001, "propionyl-CoA": 8.17e-12, "malonyl-CoA": 3.207e-11, "acetoacetyl-CoA": 3.285e-11, "myo-inositol": 5.37e-12, "6-phospho-D-glucono-1,5-lactone": 1.5100000000000002e-09, "6-phospho-D-gluconate": 0.0034500000000000004, "D-ribulose-5-phosphate": 0.00016, "alpha-D-ribose-5-phosphate": 0.0004, "D-xylulose-5-phosphate": 1.8e-10, "D-gluconate": 4e-07, "glycerate": 1.3200000000000002e-09, "glycerol-3-phosphate": 0.0, "2-deoxy-D-ribose-5-phosphate": 2.1999999999999998e-07, "5-phospho-alpha-D-ribose-1-diphosphate": 0.00023, "N-carbamoyl-L-aspartate": 1.118e-05, "(S)-dihydroorotate": 5.21e-06, "UDP-N-acetyl-D-glucosamine": 8.670000000000001e-09, "2,3-dihydroxybenzoate": 1.3000000000000002e-10, "4-hydroxybenzoate": 0.0, "shikimate": 0.00015, "phenylpyruvate": 1.9019999999999997e-05, "anthranilate": 1.035e-05, "N2-acetyl-L-ornithine": 9.3e-07, "riboflavin": 0.00015, "quinolinate": 0.00017999999999999998, "PfkA": 1.2e-06, "FbaA": 6.93e-06, "TpiA": 5.91e-06, "GapA": 2.0269999999999997e-05, "Pgk": 1.29e-05, "Eno": 1.3429999999999998e-05, "PykF": 1.7399999999999999e-06, "AceF": 5.45e-06, "AceE": 1.1399999999999999e-06, "Lpd": 1.37e-06, "GltA": 4.49e-06, "Icd": 1.4269999999999999e-05, "SucA": 2.47e-06, "Mdh": 1.85e-05, "CyoA": 7.16e-06, "AtpA": 1.28e-05, "Prs": 2.4599999999999997e-06, "PurF": 6.4e-07, "GuaB": 3.18e-06, "Gmk": 6.3e-07, "Adk": 3.89e-06, "NrdB": 1.29e-06, "NrdA": 7.799999999999999e-07, "CarA": 2.0199999999999997e-06, "PyrB": 1.29e-06, "ThyA": 1.2e-06, "Tmk": 8e-07, "PyrG": 1.95e-06, "Ndk": 3.66e-06, "GlnA": 2.39e-06, "100S": 0.0, "oriC~DNAP": 8.2e-10, "genome": 0.008140000000000001, "CellWall": 1.2, "D-glucose": 6.799999999999999e-06, "AtpD": 1.95e-06, "NuoA": 1.11e-06, "GuaA": 2.2799999999999998e-06, "DnaE": 1.59e-06, "DnaX": 1.6699999999999999e-06, "Lgt": 1.42e-06, "ClpP": 8.1e-07, "FtsH": 1.09e-06, "FusA": 7.4e-07, "Lon": 9.1e-07, "TufA": 1.6599999999999998e-06, "TufB": 2.0699999999999997e-06, "DnaB": 3.4000000000000003e-07, "GroEL": 1e-06, "GyrA": 1.84e-06, "GyrB": 2.35e-06, "ParC": 3.7999999999999996e-07, "ParE": 1.46e-06, "SecA": 1.71e-06, "FtsI": 1.6799999999999998e-06, "LpxC": 1.85e-06, "MurA": 1.96e-06, "BamA": 1.6299999999999999e-06, "DnaK": 1.02e-06, "FtsA": 1.5399999999999999e-06, "ZipA": 1.07e-06, "OmpA": 2.4100000000000002e-06, "OmpF": 1.12e-06, "SecY": 1.58e-06, "AlaS": 2.66e-06, "ArgS": 1.6799999999999998e-06, "Hns": 2.5099999999999997e-06, "IleS": 2.75e-06, "LeuS": 2.8e-06, "MetG": 2.18e-06, "ValS": 2.68e-06, "RpoA": 9.876e-08, "RpoB": 0.0, "RpoC": 2.1999999999999998e-07, "NusA": 2.45e-08, "NusG": 2.4e-07, "Rho": 0.0, "GreA": 2.1999999999999998e-07, "rRNA16S": 1.35e-06, "rRNA23S": 3.5699999999999997e-06, "rRNA5S": 2.7299999999999997e-06, "30S": 3.0899999999999996e-06, "50S": 9.2e-07, "RplA": 2.123e-05, "RplL": 1.799e-05, "RpsA": 1.6559999999999997e-05, "RpsC": 1.982e-05, "Crp": 2.71e-06, "CspC": 2.92e-06, "DnaA": 1.8999999999999998e-06, "DnaG": 1.35e-06, "Fis": 1.6e-06, "HupA": 2e-06, "Ssb": 2.05e-06, "Tsf": 9.9e-07, "DnaN": 1.32e-06, "Frr": 1.4499999999999999e-06, "FtsZ": 1.61e-06, "GroES": 5.5e-07, "InfA": 2.6e-07, "InfB": 0.0, "InfC": 5.714000000000001e-08, "MreB": 1.92e-06, "MukB": 1.2299999999999999e-06, "PrfA": 8.2e-10, "PrfB": 1.536e-08, "EFTu": 9.2e-07}, "count": {"RpoD": 170.0, "RNAP": 4293.0, "RNAP~RpoD": 1902.0, "RNAPAuxiliary": 5809.0, "Ribosome": 13014.0, "RibosomeAuxiliary": 2614.0, "100S": 0.0, "oriC~DNAP": 1.0, "genome": 9970894.0, "rRNA16S": 1648.0, "rRNA23S": 4368.0, "rRNA5S": 3341.0, "30S": 3778.0, "50S": 1126.0, "RplA": 26001.0, "RplL": 22035.0, "RpsA": 20275.0, "RpsC": 24271.0}, "out": {"vital": 1.0, "Cl-": 0.06056, "Na+": 0.05, "NH4+": 0.0095, "K+": 0.00264, "Pi": 0.00132, "Mg2+": 0.0005300000000000001, "nicotinamide": 9.826e-05, "pantothenate": 4.949e-05, "pyridoxine": 1.655e-05, "thiamine": 1.507e-05, "lipoate": 9.74e-06, "riboflavin": 2.13e-06, "Ca2+": 5e-07, "biotin": 4.9e-07, "sulfate": 3.1e-07, "folate": 1.8e-07, "Mn2+": 8e-08, "boric_acid": 4e-08, "Co2+": 3.0000000000000004e-08, "Zn2+": 1e-08, "Cu2+": 1e-08, "Fe2+": 1e-08, "molybdate": 3.0000000000000004e-09, "D-glucose": 0.0040999999999999995, "LB": 0.0, "L-alanine": 0.0008, "L-arginine": 0.005200000000000001, "L-asparagine": 0.0004, "L-aspartate": 0.0004, "L-cysteine": 9.999999999999999e-05, "L-glutamine": 0.0006, "glycine": 0.0008, "L-histidine": 0.0002, "L-isoleucine": 0.0004, "L-leucine": 0.0008, "L-lysine": 0.0004, "L-methionine": 0.0002, "L-phenylalanine": 0.0004, "L-proline": 0.0004, "L-serine": 0.01, "L-threonine": 0.0004, "L-tryptophan": 9.999999999999999e-05, "L-tyrosine": 0.0002, "L-valine": 0.0006, "adenine": 0.0002, "cytosine": 0.0002, "guanine": 0.0002, "uracil": 0.0002, "EZRich": 0.0, "H2O": 55.0, "H+": 0.0012, "O2": 0.0012, "CO2": 0.0012, "L-glutamate": 0.011, "bioentity": 5.0, "length": 0.1, "Ribosome": 0.0}, "cell": {"H+": 0.00118, "membrane_H+": 0.0044, "length": 4.045593074e-06}, "polysomes": 6037.0, "mrna": 4829.0, "protein": 0.0, "trna_free": 0.00028241999999999997, "trna_charged": 0.0002174141, "cells": 524288.0, "instances": 524288.0, "log2_instances": 19, "rnap_bound": 4707.0, "rnapaux_bound": 1832.0, "ribo_total": 75964.0}, "23100": {"conc": {"H+": 0.0012, "O2": 0.0012, "CO2": 0.0012, "Pi": 0.023899999999999998, "RpoD": 2.6e-07, "RNAP": 2.83e-06, "RNAP~RpoD": 1.26e-06, "RNAPAuxiliary": 3.87e-06, "ppGpp": 3.3e-07, "ATP": 0.009519999999999999, "CTP": 0.0043, "GTP": 0.00455, "UTP": 0.01322, "PPi": 0.0002, "AMP": 0.00059, "CMP": 0.00058, "GMP": 0.0012900000000000001, "Ribosome": 1.167e-05, "RibosomeAuxiliary": 2.08e-06, "GDP": 0.00361, "L-leucine": 0.00039000000000000005, "L-alanine": 0.0037400000000000003, "glycine": 0.00901, "L-valine": 0.00087, "L-glutamate": 0.01132, "L-serine": 5.624e-05, "L-isoleucine": 0.00017, "L-aspartate": 0.00656, "L-threonine": 8.934999999999999e-05, "L-lysine": 0.00066, "L-proline": 0.00062, "L-arginine": 0.0011200000000000001, "L-phenylalanine": 3.917e-05, "L-tyrosine": 5.099e-05, "L-glutamine": 0.0039, "L-asparagine": 0.00071, "L-histidine": 9.882999999999999e-05, "L-methionine": 0.00012, "L-cysteine": 0.0006500000000000001, "L-tryptophan": 2.4659999999999998e-05, "NH4+": 0.002, "acetyl-phosphate": 2.829e-08, "NADH": 0.00051, "NAD+": 0.0039700000000000004, "NADPH": 0.00035999999999999997, "NADP+": 0.00189, "FMN": 5.536999999999999e-05, "FAD": 0.00101, "CoA": 0.0014, "glutathione": 1.52e-08, "dATP": 0.00023, "ADP": 0.00071, "dAMP": 0.00015, "cAMP": 3.0000000000000004e-08, "adenosine": 0.00028000000000000003, "deoxyadenosine": 3e-07, "adenine": 0.00033, "dCTP": 0.00013000000000000002, "cytosine": 0.00043, "cytidine": 1.53e-06, "dGMP": 0.00058, "guanine": 4.6859999999999995e-05, "guanosine": 4.94e-06, "deoxyguanosine": 1.87e-06, "dTTP": 0.00083, "dTDP": 0.00014000000000000001, "UDP": 0.0028799999999999997, "uridine": 3.03e-06, "ITP": 1.8e-10, "IDP": 2.0000000000000003e-10, "IMP": 0.00062, "L-homocysteine": 8.167e-05, "L-citrulline": 1.6519999999999998e-05, "L-ornithine": 3.89e-06, "L-histidinol": 5.8819999999999996e-05, "S-adenosyl-L-methionine": 0.00017999999999999998, "D-glucose-6-phosphate": 0.00367, "D-fructose-6-phosphate": 0.00062, "D-fructose-1,6-bisphosphate": 0.01604, "dihydroxyacetone-phosphate": 0.00024, "3-phospho-D-glycerate": 0.00083, "phosphoenolpyruvate": 0.00035, "pyruvate": 0.00122, "acetyl-CoA": 0.00042, "oxaloacetate": 0.00075, "citrate": 0.00017999999999999998, "2-oxoglutarate": 0.00059, "succinyl-CoA": 0.00027, "succinate": 0.00074, "fumarate": 0.00016, "L-malate": 0.0015600000000000002, "propionyl-CoA": 7.860000000000001e-12, "malonyl-CoA": 3.041e-11, "acetoacetyl-CoA": 3.17e-11, "myo-inositol": 5.1e-12, "6-phospho-D-glucono-1,5-lactone": 1.43e-09, "6-phospho-D-gluconate": 0.0034500000000000004, "D-ribulose-5-phosphate": 0.00016, "alpha-D-ribose-5-phosphate": 0.0004, "D-xylulose-5-phosphate": 1.7000000000000003e-10, "D-gluconate": 4.2999999999999996e-07, "glycerate": 1.25e-09, "glycerol-3-phosphate": 0.0, "2-deoxy-D-ribose-5-phosphate": 2.1999999999999998e-07, "5-phospho-alpha-D-ribose-1-diphosphate": 0.00023, "N-carbamoyl-L-aspartate": 1.022e-05, "(S)-dihydroorotate": 4.749999999999999e-06, "UDP-N-acetyl-D-glucosamine": 8.220000000000002e-09, "2,3-dihydroxybenzoate": 1.3000000000000002e-10, "4-hydroxybenzoate": 0.0, "shikimate": 0.00015, "phenylpyruvate": 1.857e-05, "anthranilate": 1.068e-05, "N2-acetyl-L-ornithine": 1.02e-06, "riboflavin": 0.00015, "quinolinate": 0.00019, "PfkA": 1.22e-06, "FbaA": 6.9599999999999994e-06, "TpiA": 5.83e-06, "GapA": 2.0569999999999998e-05, "Pgk": 1.3029999999999999e-05, "Eno": 1.3289999999999998e-05, "PykF": 1.6799999999999998e-06, "AceF": 5.5399999999999995e-06, "AceE": 1.1299999999999998e-06, "Lpd": 1.48e-06, "GltA": 4.42e-06, "Icd": 1.457e-05, "SucA": 2.4199999999999997e-06, "Mdh": 1.855e-05, "CyoA": 7.16e-06, "AtpA": 1.313e-05, "Prs": 2.39e-06, "PurF": 7.5e-07, "GuaB": 3.07e-06, "Gmk": 6.7e-07, "Adk": 3.97e-06, "NrdB": 1.22e-06, "NrdA": 8e-07, "CarA": 2.0199999999999997e-06, "PyrB": 1.3e-06, "ThyA": 1.18e-06, "Tmk": 8e-07, "PyrG": 1.94e-06, "Ndk": 3.7599999999999996e-06, "GlnA": 2.44e-06, "100S": 0.0, "oriC~DNAP": 1.5500000000000002e-09, "genome": 0.00839, "CellWall": 1.1999900000000001, "D-glucose": 6.82e-06, "AtpD": 2.0299999999999996e-06, "NuoA": 1.1499999999999998e-06, "GuaA": 2.32e-06, "DnaE": 1.6399999999999998e-06, "DnaX": 1.69e-06, "Lgt": 1.37e-06, "ClpP": 8.799999999999999e-07, "FtsH": 1.04e-06, "FusA": 6.2e-07, "Lon": 1.0099999999999999e-06, "TufA": 1.69e-06, "TufB": 2.04e-06, "DnaB": 3.3e-07, "GroEL": 1.0099999999999999e-06, "GyrA": 1.7399999999999999e-06, "GyrB": 2.2599999999999995e-06, "ParC": 3.6e-07, "ParE": 1.4499999999999999e-06, "SecA": 1.62e-06, "FtsI": 1.7399999999999999e-06, "LpxC": 1.86e-06, "MurA": 2.1899999999999998e-06, "BamA": 1.6e-06, "DnaK": 1.09e-06, "FtsA": 1.58e-06, "ZipA": 1.08e-06, "OmpA": 2.4199999999999997e-06, "OmpF": 1.1499999999999998e-06, "SecY": 1.5399999999999999e-06, "AlaS": 2.7299999999999997e-06, "ArgS": 1.77e-06, "Hns": 2.6e-06, "IleS": 2.89e-06, "LeuS": 2.88e-06, "MetG": 2.16e-06, "ValS": 2.79e-06, "RpoA": 1.2390000000000002e-08, "RpoB": 0.0, "RpoC": 1.0999999999999999e-07, "NusA": 6.037e-08, "NusG": 9.278e-08, "Rho": 0.0, "GreA": 1.4e-07, "rRNA16S": 5.9e-07, "rRNA23S": 2.37e-06, "rRNA5S": 1.46e-06, "30S": 2.2599999999999995e-06, "50S": 4.1999999999999995e-07, "RplA": 1.694e-05, "RplL": 1.898e-05, "RpsA": 1.75e-05, "RpsC": 1.792e-05, "Crp": 2.6899999999999997e-06, "CspC": 2.83e-06, "DnaA": 1.9299999999999997e-06, "DnaG": 1.33e-06, "Fis": 1.6399999999999998e-06, "HupA": 2e-06, "Ssb": 2.1499999999999997e-06, "Tsf": 1.0099999999999999e-06, "DnaN": 1.26e-06, "Frr": 1.37e-06, "FtsZ": 1.6699999999999999e-06, "GroES": 5.6e-07, "InfA": 2.8e-07, "InfB": 1.5500000000000002e-09, "InfC": 2.3e-07, "MreB": 1.87e-06, "MukB": 1.1699999999999998e-06, "PrfA": 0.0, "PrfB": 1.084e-08, "EFTu": 9e-07}, "count": {"RpoD": 169.0, "RNAP": 1830.0, "RNAP~RpoD": 815.0, "RNAPAuxiliary": 2501.0, "Ribosome": 7536.0, "RibosomeAuxiliary": 1340.0, "100S": 0.0, "oriC~DNAP": 1.0, "genome": 5417017.0, "rRNA16S": 381.0, "rRNA23S": 1529.0, "rRNA5S": 940.0, "30S": 1461.0, "50S": 269.0, "RplA": 10935.0, "RplL": 12254.0, "RpsA": 11301.0, "RpsC": 11570.0}, "out": {"vital": 1.0, "Cl-": 0.06056, "Na+": 0.05, "NH4+": 0.0095, "K+": 0.00264, "Pi": 0.00132, "Mg2+": 0.0005300000000000001, "nicotinamide": 9.826e-05, "pantothenate": 4.949e-05, "pyridoxine": 1.655e-05, "thiamine": 1.507e-05, "lipoate": 9.74e-06, "riboflavin": 2.13e-06, "Ca2+": 5e-07, "biotin": 4.9e-07, "sulfate": 3.1e-07, "folate": 1.8e-07, "Mn2+": 8e-08, "boric_acid": 4e-08, "Co2+": 3.0000000000000004e-08, "Zn2+": 1e-08, "Cu2+": 1e-08, "Fe2+": 1e-08, "molybdate": 3.0000000000000004e-09, "D-glucose": 0.0040999999999999995, "LB": 0.0, "L-alanine": 0.0008, "L-arginine": 0.005200000000000001, "L-asparagine": 0.0004, "L-aspartate": 0.0004, "L-cysteine": 9.999999999999999e-05, "L-glutamine": 0.0006, "glycine": 0.0008, "L-histidine": 0.0002, "L-isoleucine": 0.0004, "L-leucine": 0.0008, "L-lysine": 0.0004, "L-methionine": 0.0002, "L-phenylalanine": 0.0004, "L-proline": 0.0004, "L-serine": 0.01, "L-threonine": 0.0004, "L-tryptophan": 9.999999999999999e-05, "L-tyrosine": 0.0002, "L-valine": 0.0006, "adenine": 0.0002, "cytosine": 0.0002, "guanine": 0.0002, "uracil": 0.0002, "EZRich": 0.0, "H2O": 55.0, "H+": 0.0012, "O2": 0.0012, "CO2": 0.0012, "L-glutamate": 0.011, "bioentity": 5.0, "length": 0.1, "Ribosome": 0.0}, "cell": {"H+": 0.00118, "membrane_H+": 0.00383, "length": 2.133023394e-06}, "polysomes": 3207.0, "mrna": 2258.0, "protein": 0.0, "trna_free": 0.0002826, "trna_charged": 0.0002156846499999999, "cells": 1048576.0, "instances": 1048576.0, "log2_instances": 20, "rnap_bound": 2991.0, "rnapaux_bound": 1597.0, "ribo_total": 41116.0}, "23200": {"conc": {"H+": 0.0012, "O2": 0.0012, "CO2": 0.0012, "Pi": 0.023899999999999998, "RpoD": 2.5e-07, "RNAP": 2.88e-06, "RNAP~RpoD": 1.34e-06, "RNAPAuxiliary": 4.01e-06, "ppGpp": 3.3e-07, "ATP": 0.00961, "CTP": 0.00429, "GTP": 0.004889999999999999, "UTP": 0.01318, "PPi": 0.0002, "AMP": 0.00059, "CMP": 0.00058, "GMP": 0.0011899999999999999, "Ribosome": 1.198e-05, "RibosomeAuxiliary": 2.05e-06, "GDP": 0.00335, "L-leucine": 0.0004, "L-alanine": 0.00395, "glycine": 0.00903, "L-valine": 0.0009000000000000001, "L-glutamate": 0.01135, "L-serine": 5.692e-05, "L-isoleucine": 0.00012, "L-aspartate": 0.00643, "L-threonine": 6.502999999999999e-05, "L-lysine": 0.00066, "L-proline": 0.00061, "L-arginine": 0.00113, "L-phenylalanine": 4.028e-05, "L-tyrosine": 5.090999999999999e-05, "L-glutamine": 0.00393, "L-asparagine": 0.0007, "L-histidine": 0.0001, "L-methionine": 0.00011, "L-cysteine": 0.0007, "L-tryptophan": 2.884e-05, "NH4+": 0.002, "acetyl-phosphate": 2.825e-08, "NADH": 0.00051, "NAD+": 0.00401, "NADPH": 0.00035999999999999997, "NADP+": 0.0019, "FMN": 5.538e-05, "FAD": 0.00101, "CoA": 0.0014, "glutathione": 1.427e-08, "dATP": 0.00023, "ADP": 0.00062, "dAMP": 0.00014000000000000001, "cAMP": 2.9540000000000002e-08, "adenosine": 0.00028000000000000003, "deoxyadenosine": 3e-07, "adenine": 0.00033, "dCTP": 0.00012, "cytosine": 0.00043, "cytidine": 1.5199999999999998e-06, "dGMP": 0.0005600000000000001, "guanine": 4.4399999999999995e-05, "guanosine": 4.9199999999999995e-06, "deoxyguanosine": 1.8799999999999998e-06, "dTTP": 0.0008, "dTDP": 0.00013000000000000002, "UDP": 0.00287, "uridine": 3e-06, "ITP": 1.7000000000000003e-10, "IDP": 1.9000000000000002e-10, "IMP": 0.00062, "L-homocysteine": 7.781999999999998e-05, "L-citrulline": 1.691e-05, "L-ornithine": 3.99e-06, "L-histidinol": 5.9579999999999995e-05, "S-adenosyl-L-methionine": 0.00017999999999999998, "D-glucose-6-phosphate": 0.00368, "D-fructose-6-phosphate": 0.00061, "D-fructose-1,6-bisphosphate": 0.01585, "dihydroxyacetone-phosphate": 0.00023, "3-phospho-D-glycerate": 0.00082, "phosphoenolpyruvate": 0.00033, "pyruvate": 0.00125, "acetyl-CoA": 0.00043, "oxaloacetate": 0.0007199999999999999, "citrate": 0.00017, "2-oxoglutarate": 0.00058, "succinyl-CoA": 0.00026000000000000003, "succinate": 0.0007199999999999999, "fumarate": 0.00015, "L-malate": 0.0015, "propionyl-CoA": 7.46e-12, "malonyl-CoA": 2.855e-11, "acetoacetyl-CoA": 3.0350000000000004e-11, "myo-inositol": 4.7899999999999996e-12, "6-phospho-D-glucono-1,5-lactone": 1.3400000000000001e-09, "6-phospho-D-gluconate": 0.0034500000000000004, "D-ribulose-5-phosphate": 0.00016, "alpha-D-ribose-5-phosphate": 0.0004, "D-xylulose-5-phosphate": 1.6000000000000002e-10, "D-gluconate": 4.3999999999999997e-07, "glycerate": 1.18e-09, "glycerol-3-phosphate": 0.0, "2-deoxy-D-ribose-5-phosphate": 2.3e-07, "5-phospho-alpha-D-ribose-1-diphosphate": 0.00023, "N-carbamoyl-L-aspartate": 9.77e-06, "(S)-dihydroorotate": 4.43e-06, "UDP-N-acetyl-D-glucosamine": 7.72e-09, "2,3-dihydroxybenzoate": 1.2e-10, "4-hydroxybenzoate": 0.0, "shikimate": 0.00015, "phenylpyruvate": 1.8679999999999997e-05, "anthranilate": 1.1849999999999998e-05, "N2-acetyl-L-ornithine": 1.04e-06, "riboflavin": 0.00015, "quinolinate": 0.00019, "PfkA": 1.18e-06, "FbaA": 6.85e-06, "TpiA": 5.91e-06, "GapA": 2.0609999999999997e-05, "Pgk": 1.313e-05, "Eno": 1.3e-05, "PykF": 1.62e-06, "AceF": 5.6199999999999996e-06, "AceE": 1.1e-06, "Lpd": 1.5e-06, "GltA": 4.309999999999999e-06, "Icd": 1.4689999999999998e-05, "SucA": 2.3399999999999996e-06, "Mdh": 1.839e-05, "CyoA": 7.15e-06, "AtpA": 1.339e-05, "Prs": 2.32e-06, "PurF": 8.299999999999999e-07, "GuaB": 2.96e-06, "Gmk": 7.3e-07, "Adk": 3.88e-06, "NrdB": 1.1499999999999998e-06, "NrdA": 8.299999999999999e-07, "CarA": 2.0299999999999996e-06, "PyrB": 1.27e-06, "ThyA": 1.16e-06, "Tmk": 7.699999999999999e-07, "PyrG": 1.94e-06, "Ndk": 3.72e-06, "GlnA": 2.4999999999999998e-06, "100S": 0.0, "oriC~DNAP": 1.45e-09, "genome": 0.00853, "CellWall": 1.20001, "D-glucose": 6.7699999999999996e-06, "AtpD": 2.18e-06, "NuoA": 1.1499999999999998e-06, "GuaA": 2.37e-06, "DnaE": 1.58e-06, "DnaX": 1.7199999999999998e-06, "Lgt": 1.31e-06, "ClpP": 8.799999999999999e-07, "FtsH": 1e-06, "FusA": 4.3999999999999997e-07, "Lon": 1.1e-06, "TufA": 1.6999999999999998e-06, "TufB": 2.04e-06, "DnaB": 3.1e-07, "GroEL": 1.04e-06, "GyrA": 1.6399999999999998e-06, "GyrB": 2.1899999999999998e-06, "ParC": 3.4000000000000003e-07, "ParE": 1.44e-06, "SecA": 1.5199999999999998e-06, "FtsI": 1.75e-06, "LpxC": 1.91e-06, "MurA": 2.33e-06, "BamA": 1.6e-06, "DnaK": 1.2099999999999998e-06, "FtsA": 1.61e-06, "ZipA": 1.08e-06, "OmpA": 2.47e-06, "OmpF": 1.16e-06, "SecY": 1.44e-06, "AlaS": 2.7299999999999997e-06, "ArgS": 1.84e-06, "Hns": 2.5699999999999995e-06, "IleS": 3.1e-06, "LeuS": 2.85e-06, "MetG": 2.25e-06, "ValS": 2.92e-06, "RpoA": 2.6170000000000002e-08, "RpoB": 0.0, "RpoC": 1.4e-07, "NusA": 1.7000000000000001e-07, "NusG": 0.0, "Rho": 1.45e-09, "GreA": 2.1999999999999998e-07, "rRNA16S": 5.5e-07, "rRNA23S": 2.31e-06, "rRNA5S": 1.55e-06, "30S": 2e-06, "50S": 4.6999999999999995e-07, "RplA": 1.6469999999999996e-05, "RplL": 1.7489999999999997e-05, "RpsA": 1.8719999999999997e-05, "RpsC": 1.7449999999999997e-05, "Crp": 2.75e-06, "CspC": 2.8e-06, "DnaA": 2.0299999999999996e-06, "DnaG": 1.3e-06, "Fis": 1.6699999999999999e-06, "HupA": 2.0699999999999997e-06, "Ssb": 2.1e-06, "Tsf": 9.8e-07, "DnaN": 1.26e-06, "Frr": 1.24e-06, "FtsZ": 1.6599999999999998e-06, "GroES": 5.2e-07, "InfA": 3.4000000000000003e-07, "InfB": 2.9100000000000005e-09, "InfC": 4.0999999999999994e-07, "MreB": 1.82e-06, "MukB": 1.09e-06, "PrfA": 2.908e-08, "PrfB": 0.0, "EFTu": 9.9e-07}, "count": {"RpoD": 172.0, "RNAP": 1979.0, "RNAP~RpoD": 923.0, "RNAPAuxiliary": 2758.0, "Ribosome": 8240.0, "RibosomeAuxiliary": 1408.0, "100S": 0.0, "oriC~DNAP": 1.0, "genome": 5863653.0, "rRNA16S": 375.0, "rRNA23S": 1590.0, "rRNA5S": 1068.0, "30S": 1372.0, "50S": 321.0, "RplA": 11329.0, "RplL": 12029.0, "RpsA": 12877.0, "RpsC": 12000.0}, "out": {"vital": 1.0, "Cl-": 0.06056, "Na+": 0.05, "NH4+": 0.0095, "K+": 0.00264, "Pi": 0.00132, "Mg2+": 0.0005300000000000001, "nicotinamide": 9.826e-05, "pantothenate": 4.949e-05, "pyridoxine": 1.655e-05, "thiamine": 1.507e-05, "lipoate": 9.74e-06, "riboflavin": 2.13e-06, "Ca2+": 5e-07, "biotin": 4.9e-07, "sulfate": 3.1e-07, "folate": 1.8e-07, "Mn2+": 8e-08, "boric_acid": 4e-08, "Co2+": 3.0000000000000004e-08, "Zn2+": 1e-08, "Cu2+": 1e-08, "Fe2+": 1e-08, "molybdate": 3.0000000000000004e-09, "D-glucose": 0.0040999999999999995, "LB": 0.0, "L-alanine": 0.0008, "L-arginine": 0.005200000000000001, "L-asparagine": 0.0004, "L-aspartate": 0.0004, "L-cysteine": 9.999999999999999e-05, "L-glutamine": 0.0006, "glycine": 0.0008, "L-histidine": 0.0002, "L-isoleucine": 0.0004, "L-leucine": 0.0008, "L-lysine": 0.0004, "L-methionine": 0.0002, "L-phenylalanine": 0.0004, "L-proline": 0.0004, "L-serine": 0.01, "L-threonine": 0.0004, "L-tryptophan": 9.999999999999999e-05, "L-tyrosine": 0.0002, "L-valine": 0.0006, "adenine": 0.0002, "cytosine": 0.0002, "guanine": 0.0002, "uracil": 0.0002, "EZRich": 0.0, "H2O": 55.0, "H+": 0.0012, "O2": 0.0012, "CO2": 0.0012, "L-glutamate": 0.011, "bioentity": 5.0, "length": 0.1, "Ribosome": 0.0}, "cell": {"H+": 0.00118, "membrane_H+": 0.00344, "length": 2.271868958e-06}, "polysomes": 3401.0, "mrna": 2481.0, "protein": 0.0, "trna_free": 0.00027453, "trna_charged": 0.0002107858, "cells": 1048576.0, "instances": 1048576.0, "log2_instances": 20, "rnap_bound": 3161.0, "rnapaux_bound": 1623.0, "ribo_total": 43730.0}, "23300": {"conc": {"H+": 0.0012, "O2": 0.0012, "CO2": 0.0012, "Pi": 0.023899999999999998, "RpoD": 2.4e-07, "RNAP": 2.94e-06, "RNAP~RpoD": 1.4e-06, "RNAPAuxiliary": 4.0399999999999994e-06, "ppGpp": 3.3e-07, "ATP": 0.00958, "CTP": 0.00428, "GTP": 0.004900000000000001, "UTP": 0.01316, "PPi": 0.0002, "AMP": 0.00059, "CMP": 0.00058, "GMP": 0.00113, "Ribosome": 1.158e-05, "RibosomeAuxiliary": 2.04e-06, "GDP": 0.00318, "L-leucine": 0.00042, "L-alanine": 0.00423, "glycine": 0.00929, "L-valine": 0.00094, "L-glutamate": 0.01149, "L-serine": 5.6899999999999994e-05, "L-isoleucine": 9.609999999999999e-05, "L-aspartate": 0.00653, "L-threonine": 4.913e-05, "L-lysine": 0.0006500000000000001, "L-proline": 0.00061, "L-arginine": 0.00114, "L-phenylalanine": 3.817e-05, "L-tyrosine": 4.9409999999999996e-05, "L-glutamine": 0.00395, "L-asparagine": 0.00071, "L-histidine": 0.0001, "L-methionine": 0.0001, "L-cysteine": 0.00068, "L-tryptophan": 3.165e-05, "NH4+": 0.002, "acetyl-phosphate": 2.833e-08, "NADH": 0.0005, "NAD+": 0.00404, "NADPH": 0.00038, "NADP+": 0.00191, "FMN": 5.7929999999999996e-05, "FAD": 0.00101, "CoA": 0.0014, "glutathione": 1.342e-08, "dATP": 0.00023, "ADP": 0.00062, "dAMP": 0.00014000000000000001, "cAMP": 2.909e-08, "adenosine": 0.00027, "deoxyadenosine": 3e-07, "adenine": 0.00033, "dCTP": 0.00012, "cytosine": 0.00042, "cytidine": 1.51e-06, "dGMP": 0.00054, "guanine": 4.361999999999999e-05, "guanosine": 4.89e-06, "deoxyguanosine": 1.8999999999999998e-06, "dTTP": 0.0007700000000000001, "dTDP": 0.00013000000000000002, "UDP": 0.00287, "uridine": 2.98e-06, "ITP": 1.6000000000000002e-10, "IDP": 1.8e-10, "IMP": 0.00061, "L-homocysteine": 7.308e-05, "L-citrulline": 1.789e-05, "L-ornithine": 4.24e-06, "L-histidinol": 6.0289999999999994e-05, "S-adenosyl-L-methionine": 0.00017999999999999998, "D-glucose-6-phosphate": 0.00368, "D-fructose-6-phosphate": 0.00061, "D-fructose-1,6-bisphosphate": 0.01569, "dihydroxyacetone-phosphate": 0.00023, "3-phospho-D-glycerate": 0.00082, "phosphoenolpyruvate": 0.00033, "pyruvate": 0.00126, "acetyl-CoA": 0.00043, "oxaloacetate": 0.0007, "citrate": 0.00017, "2-oxoglutarate": 0.0005600000000000001, "succinyl-CoA": 0.00025, "succinate": 0.00069, "fumarate": 0.00014000000000000001, "L-malate": 0.00146, "propionyl-CoA": 7.09e-12, "malonyl-CoA": 2.687e-11, "acetoacetyl-CoA": 2.917e-11, "myo-inositol": 4.5e-12, "6-phospho-D-glucono-1,5-lactone": 1.26e-09, "6-phospho-D-gluconate": 0.0034500000000000004, "D-ribulose-5-phosphate": 0.00016, "alpha-D-ribose-5-phosphate": 0.0004, "D-xylulose-5-phosphate": 1.5e-10, "D-gluconate": 4.6e-07, "glycerate": 1.11e-09, "glycerol-3-phosphate": 0.0, "2-deoxy-D-ribose-5-phosphate": 2.3e-07, "5-phospho-alpha-D-ribose-1-diphosphate": 0.00023, "N-carbamoyl-L-aspartate": 1.0609999999999998e-05, "(S)-dihydroorotate": 4.71e-06, "UDP-N-acetyl-D-glucosamine": 7.26e-09, "2,3-dihydroxybenzoate": 1.1000000000000001e-10, "4-hydroxybenzoate": 0.0, "shikimate": 0.00015, "phenylpyruvate": 1.735e-05, "anthranilate": 1.258e-05, "N2-acetyl-L-ornithine": 1.12e-06, "riboflavin": 0.00016, "quinolinate": 0.00019, "PfkA": 1.18e-06, "FbaA": 6.86e-06, "TpiA": 5.95e-06, "GapA": 2.075e-05, "Pgk": 1.332e-05, "Eno": 1.272e-05, "PykF": 1.5199999999999998e-06, "AceF": 5.6199999999999996e-06, "AceE": 1.09e-06, "Lpd": 1.51e-06, "GltA": 4.24e-06, "Icd": 1.488e-05, "SucA": 2.2799999999999998e-06, "Mdh": 1.828e-05, "CyoA": 7.3099999999999995e-06, "AtpA": 1.349e-05, "Prs": 2.24e-06, "PurF": 9.7e-07, "GuaB": 2.95e-06, "Gmk": 7.799999999999999e-07, "Adk": 3.87e-06, "NrdB": 1.09e-06, "NrdA": 8.1e-07, "CarA": 2.12e-06, "PyrB": 1.35e-06, "ThyA": 1.1299999999999998e-06, "Tmk": 7.9e-07, "PyrG": 1.86e-06, "Ndk": 3.7899999999999997e-06, "GlnA": 2.6e-06, "100S": 0.0, "oriC~DNAP": 1.3700000000000002e-09, "genome": 0.00863, "CellWall": 1.20002, "D-glucose": 6.73e-06, "AtpD": 2.16e-06, "NuoA": 1.11e-06, "GuaA": 2.33e-06, "DnaE": 1.5599999999999999e-06, "DnaX": 1.7399999999999999e-06, "Lgt": 1.2299999999999999e-06, "ClpP": 8.499999999999999e-07, "FtsH": 9.6e-07, "FusA": 1.6e-07, "Lon": 1.1499999999999998e-06, "TufA": 1.6599999999999998e-06, "TufB": 2.0699999999999997e-06, "DnaB": 2.9e-07, "GroEL": 1.0299999999999999e-06, "GyrA": 1.55e-06, "GyrB": 2.08e-06, "ParC": 3.2e-07, "ParE": 1.4099999999999998e-06, "SecA": 1.44e-06, "FtsI": 1.84e-06, "LpxC": 1.86e-06, "MurA": 2.32e-06, "BamA": 1.59e-06, "DnaK": 1.29e-06, "FtsA": 1.58e-06, "ZipA": 1.0299999999999999e-06, "OmpA": 2.5699999999999995e-06, "OmpF": 1.2e-06, "SecY": 1.47e-06, "AlaS": 2.66e-06, "ArgS": 1.7399999999999999e-06, "Hns": 2.5699999999999995e-06, "IleS": 3.3999999999999996e-06, "LeuS": 2.79e-06, "MetG": 2.3399999999999996e-06, "ValS": 3.15e-06, "RpoA": 1.3700000000000002e-09, "RpoB": 4.0999999999999995e-09, "RpoC": 2.3e-07, "NusA": 2e-07, "NusG": 0.0, "Rho": 0.0, "GreA": 2.7e-07, "rRNA16S": 6.800000000000001e-07, "rRNA23S": 2.4100000000000002e-06, "rRNA5S": 1.55e-06, "30S": 2.13e-06, "50S": 5.4e-07, "RplA": 1.424e-05, "RplL": 1.668e-05, "RpsA": 1.893e-05, "RpsC": 1.7429999999999997e-05, "Crp": 2.7200000000000002e-06, "CspC": 2.8199999999999997e-06, "DnaA": 2e-06, "DnaG": 1.22e-06, "Fis": 1.86e-06, "HupA": 2.23e-06, "Ssb": 2.05e-06, "Tsf": 7.799999999999999e-07, "DnaN": 1.2499999999999999e-06, "Frr": 1.2e-06, "FtsZ": 1.6299999999999999e-06, "GroES": 4.9e-07, "InfA": 3.2e-07, "InfB": 0.0, "InfC": 4.5e-07, "MreB": 1.81e-06, "MukB": 1.0299999999999999e-06, "PrfA": 4.782e-08, "PrfB": 5.4680000000000004e-08, "EFTu": 9.9e-07}, "count": {"RpoD": 173.0, "RNAP": 2152.0, "RNAP~RpoD": 1022.0, "RNAPAuxiliary": 2956.0, "Ribosome": 8461.0, "RibosomeAuxiliary": 1492.0, "100S": 0.0, "oriC~DNAP": 1.0, "genome": 6309721.0, "rRNA16S": 496.0, "rRNA23S": 1765.0, "rRNA5S": 1133.0, "30S": 1554.0, "50S": 392.0, "RplA": 10411.0, "RplL": 12194.0, "RpsA": 13832.0, "RpsC": 12739.0}, "out": {"vital": 1.0, "Cl-": 0.06056, "Na+": 0.05, "NH4+": 0.0095, "K+": 0.00264, "Pi": 0.00132, "Mg2+": 0.0005300000000000001, "nicotinamide": 9.826e-05, "pantothenate": 4.949e-05, "pyridoxine": 1.655e-05, "thiamine": 1.507e-05, "lipoate": 9.74e-06, "riboflavin": 2.13e-06, "Ca2+": 5e-07, "biotin": 4.9e-07, "sulfate": 3.1e-07, "folate": 1.8e-07, "Mn2+": 8e-08, "boric_acid": 4e-08, "Co2+": 3.0000000000000004e-08, "Zn2+": 1e-08, "Cu2+": 1e-08, "Fe2+": 1e-08, "molybdate": 3.0000000000000004e-09, "D-glucose": 0.0040999999999999995, "LB": 0.0, "L-alanine": 0.0008, "L-arginine": 0.005200000000000001, "L-asparagine": 0.0004, "L-aspartate": 0.0004, "L-cysteine": 9.999999999999999e-05, "L-glutamine": 0.0006, "glycine": 0.0008, "L-histidine": 0.0002, "L-isoleucine": 0.0004, "L-leucine": 0.0008, "L-lysine": 0.0004, "L-methionine": 0.0002, "L-phenylalanine": 0.0004, "L-proline": 0.0004, "L-serine": 0.01, "L-threonine": 0.0004, "L-tryptophan": 9.999999999999999e-05, "L-tyrosine": 0.0002, "L-valine": 0.0006, "adenine": 0.0002, "cytosine": 0.0002, "guanine": 0.0002, "uracil": 0.0002, "EZRich": 0.0, "H2O": 55.0, "H+": 0.0012, "O2": 0.0012, "CO2": 0.0012, "L-glutamate": 0.011, "bioentity": 5.0, "length": 0.1, "Ribosome": 0.0}, "cell": {"H+": 0.00118, "membrane_H+": 0.00329, "length": 2.414463026e-06}, "polysomes": 3637.0, "mrna": 2722.0, "protein": 0.0, "trna_free": 0.0002754100000000001, "trna_charged": 0.00021211685, "cells": 1048576.0, "instances": 1048576.0, "log2_instances": 20, "rnap_bound": 3291.0, "rnapaux_bound": 1684.0, "ribo_total": 46431.0}, "23400": {"conc": {"H+": 0.0012, "O2": 0.0012, "CO2": 0.0012, "Pi": 0.023899999999999998, "RpoD": 2.1999999999999998e-07, "RNAP": 3.18e-06, "RNAP~RpoD": 1.37e-06, "RNAPAuxiliary": 4.17e-06, "ppGpp": 3.3e-07, "ATP": 0.00957, "CTP": 0.00438, "GTP": 0.00523, "UTP": 0.013470000000000001, "PPi": 0.0002, "AMP": 0.00058, "CMP": 0.00059, "GMP": 0.00103, "Ribosome": 1.136e-05, "RibosomeAuxiliary": 2.0299999999999996e-06, "GDP": 0.0029300000000000003, "L-leucine": 0.00041, "L-alanine": 0.0043, "glycine": 0.00943, "L-valine": 0.00093, "L-glutamate": 0.01159, "L-serine": 5.726e-05, "L-isoleucine": 6.299e-05, "L-aspartate": 0.0067599999999999995, "L-threonine": 3.371e-05, "L-lysine": 0.0006500000000000001, "L-proline": 0.00062, "L-arginine": 0.00116, "L-phenylalanine": 3.811e-05, "L-tyrosine": 4.982e-05, "L-glutamine": 0.00396, "L-asparagine": 0.00073, "L-histidine": 0.0001, "L-methionine": 0.00012, "L-cysteine": 0.0007199999999999999, "L-tryptophan": 3.4229999999999996e-05, "NH4+": 0.002, "acetyl-phosphate": 2.8420000000000002e-08, "NADH": 0.00049, "NAD+": 0.00409, "NADPH": 0.00039000000000000005, "NADP+": 0.00193, "FMN": 6.12e-05, "FAD": 0.00101, "CoA": 0.0014, "glutathione": 1.262e-08, "dATP": 0.00023, "ADP": 0.00064, "dAMP": 0.00014000000000000001, "cAMP": 2.8570000000000004e-08, "adenosine": 0.00027, "deoxyadenosine": 3.1e-07, "adenine": 0.00032, "dCTP": 0.00013000000000000002, "cytosine": 0.00042, "cytidine": 1.5e-06, "dGMP": 0.0005300000000000001, "guanine": 4.3039999999999994e-05, "guanosine": 4.86e-06, "deoxyguanosine": 1.91e-06, "dTTP": 0.00075, "dTDP": 0.00012, "UDP": 0.00294, "uridine": 2.97e-06, "ITP": 1.5e-10, "IDP": 1.7000000000000003e-10, "IMP": 0.0006, "L-homocysteine": 8.251000000000001e-05, "L-citrulline": 1.839e-05, "L-ornithine": 4.3899999999999995e-06, "L-histidinol": 6.162e-05, "S-adenosyl-L-methionine": 0.00017999999999999998, "D-glucose-6-phosphate": 0.00368, "D-fructose-6-phosphate": 0.0006, "D-fructose-1,6-bisphosphate": 0.01559, "dihydroxyacetone-phosphate": 0.00023, "3-phospho-D-glycerate": 0.00083, "phosphoenolpyruvate": 0.00033, "pyruvate": 0.00122, "acetyl-CoA": 0.00042, "oxaloacetate": 0.0007, "citrate": 0.00016, "2-oxoglutarate": 0.00055, "succinyl-CoA": 0.00025, "succinate": 0.00069, "fumarate": 0.00014000000000000001, "L-malate": 0.00146, "propionyl-CoA": 6.730000000000001e-12, "malonyl-CoA": 2.5260000000000002e-11, "acetoacetyl-CoA": 2.8010000000000002e-11, "myo-inositol": 4.23e-12, "6-phospho-D-glucono-1,5-lactone": 1.19e-09, "6-phospho-D-gluconate": 0.0034500000000000004, "D-ribulose-5-phosphate": 0.00016, "alpha-D-ribose-5-phosphate": 0.0004, "D-xylulose-5-phosphate": 1.4000000000000003e-10, "D-gluconate": 5e-07, "glycerate": 1.0400000000000001e-09, "glycerol-3-phosphate": 0.0, "2-deoxy-D-ribose-5-phosphate": 2.4e-07, "5-phospho-alpha-D-ribose-1-diphosphate": 0.00023, "N-carbamoyl-L-aspartate": 1.0529999999999999e-05, "(S)-dihydroorotate": 4.589999999999999e-06, "UDP-N-acetyl-D-glucosamine": 6.830000000000001e-09, "2,3-dihydroxybenzoate": 1.0000000000000002e-10, "4-hydroxybenzoate": 0.0, "shikimate": 0.00015, "phenylpyruvate": 1.689e-05, "anthranilate": 1.3019999999999999e-05, "N2-acetyl-L-ornithine": 1.1699999999999998e-06, "riboflavin": 0.00017, "quinolinate": 0.00019, "PfkA": 1.2e-06, "FbaA": 6.889999999999999e-06, "TpiA": 5.88e-06, "GapA": 2.082e-05, "Pgk": 1.3579999999999999e-05, "Eno": 1.2509999999999999e-05, "PykF": 1.4299999999999999e-06, "AceF": 5.59e-06, "AceE": 1.02e-06, "Lpd": 1.57e-06, "GltA": 4.15e-06, "Icd": 1.513e-05, "SucA": 2.27e-06, "Mdh": 1.825e-05, "CyoA": 7.3899999999999995e-06, "AtpA": 1.3619999999999998e-05, "Prs": 2.24e-06, "PurF": 1.12e-06, "GuaB": 2.88e-06, "Gmk": 8.499999999999999e-07, "Adk": 3.82e-06, "NrdB": 1.1299999999999998e-06, "NrdA": 8e-07, "CarA": 2.24e-06, "PyrB": 1.4499999999999999e-06, "ThyA": 1.08e-06, "Tmk": 8.199999999999999e-07, "PyrG": 1.79e-06, "Ndk": 3.88e-06, "GlnA": 2.74e-06, "100S": 0.0, "oriC~DNAP": 1.29e-09, "genome": 0.00869, "CellWall": 1.20003, "D-glucose": 6.7e-06, "AtpD": 2.1499999999999997e-06, "NuoA": 1.16e-06, "GuaA": 2.3399999999999996e-06, "DnaE": 1.5199999999999998e-06, "DnaX": 1.6799999999999998e-06, "Lgt": 1.1899999999999998e-06, "ClpP": 8.9e-07, "FtsH": 9.2e-07, "FusA": 0.0, "Lon": 1.12e-06, "TufA": 1.6399999999999998e-06, "TufB": 2.0199999999999997e-06, "DnaB": 2.7e-07, "GroEL": 1.04e-06, "GyrA": 1.48e-06, "GyrB": 2.0699999999999997e-06, "ParC": 3e-07, "ParE": 1.32e-06, "SecA": 1.44e-06, "FtsI": 1.99e-06, "LpxC": 1.85e-06, "MurA": 2.2799999999999998e-06, "BamA": 1.58e-06, "DnaK": 1.34e-06, "FtsA": 1.57e-06, "ZipA": 9.7e-07, "OmpA": 2.6499999999999996e-06, "OmpF": 1.24e-06, "SecY": 1.53e-06, "AlaS": 2.5699999999999995e-06, "ArgS": 1.7399999999999999e-06, "Hns": 2.5299999999999995e-06, "IleS": 3.49e-06, "LeuS": 2.67e-06, "MetG": 2.3799999999999997e-06, "ValS": 3.31e-06, "RpoA": 1.29e-09, "RpoB": 0.0, "RpoC": 4.6e-07, "NusA": 3.1e-07, "NusG": 0.0, "Rho": 6.431000000000001e-08, "GreA": 4.1999999999999995e-07, "rRNA16S": 7.1e-07, "rRNA23S": 2.4199999999999997e-06, "rRNA5S": 1.8999999999999998e-06, "30S": 2.16e-06, "50S": 5.5e-07, "RplA": 1.355e-05, "RplL": 1.613e-05, "RpsA": 2.0609999999999997e-05, "RpsC": 1.588e-05, "Crp": 2.7699999999999997e-06, "CspC": 2.8999999999999998e-06, "DnaA": 1.8999999999999998e-06, "DnaG": 1.22e-06, "Fis": 1.9299999999999997e-06, "HupA": 2.35e-06, "Ssb": 2.05e-06, "Tsf": 7.5e-07, "DnaN": 1.2499999999999999e-06, "Frr": 1.2299999999999999e-06, "FtsZ": 1.57e-06, "GroES": 4.6e-07, "InfA": 4e-07, "InfB": 8.491e-08, "InfC": 4e-07, "MreB": 1.84e-06, "MukB": 9.7e-07, "PrfA": 3.731000000000001e-08, "PrfB": 1.4e-07, "EFTu": 9.3e-07}, "count": {"RpoD": 170.0, "RNAP": 2469.0, "RNAP~RpoD": 1062.0, "RNAPAuxiliary": 3244.0, "Ribosome": 8830.0, "RibosomeAuxiliary": 1576.0, "100S": 0.0, "oriC~DNAP": 1.0, "genome": 6755893.0, "rRNA16S": 554.0, "rRNA23S": 1884.0, "rRNA5S": 1477.0, "30S": 1677.0, "50S": 430.0, "RplA": 10528.0, "RplL": 12539.0, "RpsA": 16020.0, "RpsC": 12341.0}, "out": {"vital": 1.0, "Cl-": 0.06056, "Na+": 0.05, "NH4+": 0.0095, "K+": 0.00264, "Pi": 0.00132, "Mg2+": 0.0005300000000000001, "nicotinamide": 9.826e-05, "pantothenate": 4.949e-05, "pyridoxine": 1.655e-05, "thiamine": 1.507e-05, "lipoate": 9.74e-06, "riboflavin": 2.13e-06, "Ca2+": 5e-07, "biotin": 4.9e-07, "sulfate": 3.1e-07, "folate": 1.8e-07, "Mn2+": 8e-08, "boric_acid": 4e-08, "Co2+": 3.0000000000000004e-08, "Zn2+": 1e-08, "Cu2+": 1e-08, "Fe2+": 1e-08, "molybdate": 3.0000000000000004e-09, "D-glucose": 0.0040999999999999995, "LB": 0.0, "L-alanine": 0.0008, "L-arginine": 0.005200000000000001, "L-asparagine": 0.0004, "L-aspartate": 0.0004, "L-cysteine": 9.999999999999999e-05, "L-glutamine": 0.0006, "glycine": 0.0008, "L-histidine": 0.0002, "L-isoleucine": 0.0004, "L-leucine": 0.0008, "L-lysine": 0.0004, "L-methionine": 0.0002, "L-phenylalanine": 0.0004, "L-proline": 0.0004, "L-serine": 0.01, "L-threonine": 0.0004, "L-tryptophan": 9.999999999999999e-05, "L-tyrosine": 0.0002, "L-valine": 0.0006, "adenine": 0.0002, "cytosine": 0.0002, "guanine": 0.0002, "uracil": 0.0002, "EZRich": 0.0, "H2O": 55.0, "H+": 0.0012, "O2": 0.0012, "CO2": 0.0012, "L-glutamate": 0.011, "bioentity": 5.0, "length": 0.1, "Ribosome": 0.0}, "cell": {"H+": 0.00118, "membrane_H+": 0.0029500000000000004, "length": 2.567531277e-06}, "polysomes": 3873.0, "mrna": 2820.0, "protein": 0.0, "trna_free": 0.0002719499999999999, "trna_charged": 0.00021043644999999998, "cells": 1048576.0, "instances": 1048576.0, "log2_instances": 20, "rnap_bound": 3297.0, "rnapaux_bound": 1645.0, "ribo_total": 49250.0}, "23500": {"conc": {"H+": 0.0012, "O2": 0.0012, "CO2": 0.0012, "Pi": 0.023899999999999998, "RpoD": 2.0999999999999997e-07, "RNAP": 3.16e-06, "RNAP~RpoD": 1.37e-06, "RNAPAuxiliary": 4.2099999999999995e-06, "ppGpp": 3.3e-07, "ATP": 0.00957, "CTP": 0.00434, "GTP": 0.00515, "UTP": 0.01335, "PPi": 0.0002, "AMP": 0.0005600000000000001, "CMP": 0.00058, "GMP": 0.00099, "Ribosome": 1.1419999999999999e-05, "RibosomeAuxiliary": 2.01e-06, "GDP": 0.00281, "L-leucine": 0.00038, "L-alanine": 0.0043, "glycine": 0.00904, "L-valine": 0.00094, "L-glutamate": 0.01156, "L-serine": 5.5219999999999996e-05, "L-isoleucine": 2.134e-05, "L-aspartate": 0.00663, "L-threonine": 1.8739999999999997e-05, "L-lysine": 0.00063, "L-proline": 0.00061, "L-arginine": 0.00114, "L-phenylalanine": 3.807e-05, "L-tyrosine": 4.8549999999999994e-05, "L-glutamine": 0.00393, "L-asparagine": 0.0007199999999999999, "L-histidine": 0.0001, "L-methionine": 0.00013000000000000002, "L-cysteine": 0.00073, "L-tryptophan": 3.4149999999999997e-05, "NH4+": 0.002, "acetyl-phosphate": 2.8440000000000002e-08, "NADH": 0.00049, "NAD+": 0.00413, "NADPH": 0.0004, "NADP+": 0.0019399999999999999, "FMN": 6.165999999999999e-05, "FAD": 0.00101, "CoA": 0.0014, "glutathione": 1.184e-08, "dATP": 0.00023, "ADP": 0.00059, "dAMP": 0.00014000000000000001, "cAMP": 2.7950000000000002e-08, "adenosine": 0.00026000000000000003, "deoxyadenosine": 3.1e-07, "adenine": 0.00031, "dCTP": 0.00014000000000000001, "cytosine": 0.00041, "cytidine": 1.49e-06, "dGMP": 0.0005200000000000001, "guanine": 4.463e-05, "guanosine": 4.81e-06, "deoxyguanosine": 1.91e-06, "dTTP": 0.00073, "dTDP": 0.00012, "UDP": 0.0029100000000000003, "uridine": 2.96e-06, "ITP": 1.4000000000000003e-10, "IDP": 1.6000000000000002e-10, "IMP": 0.00058, "L-homocysteine": 9.348e-05, "L-citrulline": 1.725e-05, "L-ornithine": 4.24e-06, "L-histidinol": 6.163e-05, "S-adenosyl-L-methionine": 0.00017999999999999998, "D-glucose-6-phosphate": 0.00368, "D-fructose-6-phosphate": 0.0006, "D-fructose-1,6-bisphosphate": 0.01573, "dihydroxyacetone-phosphate": 0.00023, "3-phospho-D-glycerate": 0.00083, "phosphoenolpyruvate": 0.00032, "pyruvate": 0.00124, "acetyl-CoA": 0.00043, "oxaloacetate": 0.00067, "citrate": 0.00016, "2-oxoglutarate": 0.00054, "succinyl-CoA": 0.00024, "succinate": 0.00067, "fumarate": 0.00014000000000000001, "L-malate": 0.00141, "propionyl-CoA": 6.349999999999999e-12, "malonyl-CoA": 2.37e-11, "acetoacetyl-CoA": 2.6839999999999998e-11, "myo-inositol": 3.97e-12, "6-phospho-D-glucono-1,5-lactone": 1.1200000000000003e-09, "6-phospho-D-gluconate": 0.0034500000000000004, "D-ribulose-5-phosphate": 0.00016, "alpha-D-ribose-5-phosphate": 0.0004, "D-xylulose-5-phosphate": 1.3000000000000002e-10, "D-gluconate": 5.8e-07, "glycerate": 9.800000000000001e-10, "glycerol-3-phosphate": 0.0, "2-deoxy-D-ribose-5-phosphate": 2.4e-07, "5-phospho-alpha-D-ribose-1-diphosphate": 0.00023, "N-carbamoyl-L-aspartate": 1.0939999999999999e-05, "(S)-dihydroorotate": 4.63e-06, "UDP-N-acetyl-D-glucosamine": 6.410000000000001e-09, "2,3-dihydroxybenzoate": 9.758e-11, "4-hydroxybenzoate": 0.0, "shikimate": 0.00015, "phenylpyruvate": 1.6239999999999997e-05, "anthranilate": 1.308e-05, "N2-acetyl-L-ornithine": 1.12e-06, "riboflavin": 0.00017, "quinolinate": 0.00019, "PfkA": 1.2299999999999999e-06, "FbaA": 6.92e-06, "TpiA": 5.88e-06, "GapA": 2.075e-05, "Pgk": 1.3779999999999999e-05, "Eno": 1.2189999999999998e-05, "PykF": 1.34e-06, "AceF": 5.559999999999999e-06, "AceE": 1.02e-06, "Lpd": 1.6e-06, "GltA": 4.049999999999999e-06, "Icd": 1.528e-05, "SucA": 2.29e-06, "Mdh": 1.8129999999999998e-05, "CyoA": 7.419999999999999e-06, "AtpA": 1.3539999999999999e-05, "Prs": 2.2e-06, "PurF": 1.12e-06, "GuaB": 2.8199999999999997e-06, "Gmk": 9e-07, "Adk": 3.77e-06, "NrdB": 1.16e-06, "NrdA": 8.299999999999999e-07, "CarA": 2.32e-06, "PyrB": 1.46e-06, "ThyA": 1.07e-06, "Tmk": 7.799999999999999e-07, "PyrG": 1.75e-06, "Ndk": 3.98e-06, "GlnA": 2.79e-06, "100S": 0.0, "oriC~DNAP": 1.21e-09, "genome": 0.00869, "CellWall": 1.20003, "D-glucose": 6.67e-06, "AtpD": 2.16e-06, "NuoA": 1.1699999999999998e-06, "GuaA": 2.35e-06, "DnaE": 1.5e-06, "DnaX": 1.6399999999999998e-06, "Lgt": 1.2099999999999998e-06, "ClpP": 8.299999999999999e-07, "FtsH": 9.9e-07, "FusA": 0.0, "Lon": 1.11e-06, "TufA": 1.6299999999999999e-06, "TufB": 2.0199999999999997e-06, "DnaB": 2.6e-07, "GroEL": 1e-06, "GyrA": 1.48e-06, "GyrB": 1.99e-06, "ParC": 2.8e-07, "ParE": 1.24e-06, "SecA": 1.4499999999999999e-06, "FtsI": 2.13e-06, "LpxC": 1.89e-06, "MurA": 2.23e-06, "BamA": 1.51e-06, "DnaK": 1.37e-06, "FtsA": 1.6499999999999999e-06, "ZipA": 9.1e-07, "OmpA": 2.67e-06, "OmpF": 1.3e-06, "SecY": 1.5599999999999999e-06, "AlaS": 2.47e-06, "ArgS": 1.73e-06, "Hns": 2.54e-06, "IleS": 3.5499999999999995e-06, "LeuS": 2.5899999999999998e-06, "MetG": 2.33e-06, "ValS": 3.58e-06, "RpoA": 0.0, "RpoB": 1.569e-08, "RpoC": 5.1e-07, "NusA": 4.0999999999999994e-07, "NusG": 0.0, "Rho": 1.0999999999999999e-07, "GreA": 6.3e-07, "rRNA16S": 8.399999999999999e-07, "rRNA23S": 2.44e-06, "rRNA5S": 2.1e-06, "30S": 2.21e-06, "50S": 6.6e-07, "RplA": 1.3369999999999999e-05, "RplL": 1.6579999999999997e-05, "RpsA": 2.2479999999999998e-05, "RpsC": 1.825e-05, "Crp": 2.76e-06, "CspC": 2.88e-06, "DnaA": 1.85e-06, "DnaG": 1.22e-06, "Fis": 1.91e-06, "HupA": 2.29e-06, "Ssb": 2.18e-06, "Tsf": 7.1e-07, "DnaN": 1.28e-06, "Frr": 1.3899999999999998e-06, "FtsZ": 1.48e-06, "GroES": 4.6999999999999995e-07, "InfA": 5.9e-07, "InfB": 2.0999999999999997e-07, "InfC": 3.7e-07, "MreB": 1.82e-06, "MukB": 9.1e-07, "PrfA": 1.21e-09, "PrfB": 3.5e-07, "EFTu": 1.0299999999999999e-06}, "count": {"RpoD": 175.0, "RNAP": 2619.0, "RNAP~RpoD": 1136.0, "RNAPAuxiliary": 3484.0, "Ribosome": 9461.0, "RibosomeAuxiliary": 1663.0, "100S": 0.0, "oriC~DNAP": 1.0, "genome": 7201993.0, "rRNA16S": 692.0, "rRNA23S": 2024.0, "rRNA5S": 1738.0, "30S": 1828.0, "50S": 543.0, "RplA": 11077.0, "RplL": 13737.0, "RpsA": 18621.0, "RpsC": 15118.0}, "out": {"vital": 1.0, "Cl-": 0.06056, "Na+": 0.05, "NH4+": 0.0095, "K+": 0.00264, "Pi": 0.00132, "Mg2+": 0.0005300000000000001, "nicotinamide": 9.826e-05, "pantothenate": 4.949e-05, "pyridoxine": 1.655e-05, "thiamine": 1.507e-05, "lipoate": 9.74e-06, "riboflavin": 2.13e-06, "Ca2+": 5e-07, "biotin": 4.9e-07, "sulfate": 3.1e-07, "folate": 1.8e-07, "Mn2+": 8e-08, "boric_acid": 4e-08, "Co2+": 3.0000000000000004e-08, "Zn2+": 1e-08, "Cu2+": 1e-08, "Fe2+": 1e-08, "molybdate": 3.0000000000000004e-09, "D-glucose": 0.0040999999999999995, "LB": 0.0, "L-alanine": 0.0008, "L-arginine": 0.005200000000000001, "L-asparagine": 0.0004, "L-aspartate": 0.0004, "L-cysteine": 9.999999999999999e-05, "L-glutamine": 0.0006, "glycine": 0.0008, "L-histidine": 0.0002, "L-isoleucine": 0.0004, "L-leucine": 0.0008, "L-lysine": 0.0004, "L-methionine": 0.0002, "L-phenylalanine": 0.0004, "L-proline": 0.0004, "L-serine": 0.01, "L-threonine": 0.0004, "L-tryptophan": 9.999999999999999e-05, "L-tyrosine": 0.0002, "L-valine": 0.0006, "adenine": 0.0002, "cytosine": 0.0002, "guanine": 0.0002, "uracil": 0.0002, "EZRich": 0.0, "H2O": 55.0, "H+": 0.0012, "O2": 0.0012, "CO2": 0.0012, "L-glutamate": 0.011, "bioentity": 5.0, "length": 0.1, "Ribosome": 0.0}, "cell": {"H+": 0.00118, "membrane_H+": 0.00316, "length": 2.736526678e-06}, "polysomes": 4086.0, "mrna": 3110.0, "protein": 0.0, "trna_free": 0.00027608999999999994, "trna_charged": 0.00020916483999999997, "cells": 1048576.0, "instances": 1048576.0, "log2_instances": 20, "rnap_bound": 3517.0, "rnapaux_bound": 1653.0, "ribo_total": 52331.0}, "23600": {"conc": {"H+": 0.0012, "O2": 0.0012, "CO2": 0.0012, "Pi": 0.023899999999999998, "RpoD": 1.8999999999999998e-07, "RNAP": 3.23e-06, "RNAP~RpoD": 1.4e-06, "RNAPAuxiliary": 4.1900000000000005e-06, "ppGpp": 3.3e-07, "ATP": 0.00954, "CTP": 0.0043300000000000005, "GTP": 0.00526, "UTP": 0.01333, "PPi": 0.0002, "AMP": 0.00057, "CMP": 0.00058, "GMP": 0.00092, "Ribosome": 1.135e-05, "RibosomeAuxiliary": 1.86e-06, "GDP": 0.0026000000000000003, "L-leucine": 0.00043, "L-alanine": 0.004730000000000001, "glycine": 0.00879, "L-valine": 0.00103, "L-glutamate": 0.011640000000000001, "L-serine": 5.385e-05, "L-isoleucine": 4.534e-05, "L-aspartate": 0.00654, "L-threonine": 3.16e-05, "L-lysine": 0.00062, "L-proline": 0.0006, "L-arginine": 0.00113, "L-phenylalanine": 3.5770000000000005e-05, "L-tyrosine": 4.925e-05, "L-glutamine": 0.00391, "L-asparagine": 0.00071, "L-histidine": 0.0001, "L-methionine": 0.00013000000000000002, "L-cysteine": 0.00075, "L-tryptophan": 3.479e-05, "NH4+": 0.002, "acetyl-phosphate": 2.8510000000000002e-08, "NADH": 0.00049, "NAD+": 0.00414, "NADPH": 0.00042, "NADP+": 0.00195, "FMN": 6.237e-05, "FAD": 0.00101, "CoA": 0.0014, "glutathione": 1.111e-08, "dATP": 0.00023, "ADP": 0.00062, "dAMP": 0.00014000000000000001, "cAMP": 2.7270000000000002e-08, "adenosine": 0.00026000000000000003, "deoxyadenosine": 3.1e-07, "adenine": 0.00032, "dCTP": 0.00016, "cytosine": 0.0004, "cytidine": 1.49e-06, "dGMP": 0.0005200000000000001, "guanine": 4.332e-05, "guanosine": 4.7300000000000005e-06, "deoxyguanosine": 1.91e-06, "dTTP": 0.0007199999999999999, "dTDP": 0.00012, "UDP": 0.0029100000000000003, "uridine": 2.95e-06, "ITP": 1.3000000000000002e-10, "IDP": 1.5e-10, "IMP": 0.00059, "L-homocysteine": 9.379000000000001e-05, "L-citrulline": 1.736e-05, "L-ornithine": 4.28e-06, "L-histidinol": 6.235999999999999e-05, "S-adenosyl-L-methionine": 0.00017999999999999998, "D-glucose-6-phosphate": 0.00367, "D-fructose-6-phosphate": 0.0006, "D-fructose-1,6-bisphosphate": 0.0157, "dihydroxyacetone-phosphate": 0.00023, "3-phospho-D-glycerate": 0.00083, "phosphoenolpyruvate": 0.0003, "pyruvate": 0.0012900000000000001, "acetyl-CoA": 0.00044, "oxaloacetate": 0.00064, "citrate": 0.00015, "2-oxoglutarate": 0.0005200000000000001, "succinyl-CoA": 0.00023, "succinate": 0.00063, "fumarate": 0.00013000000000000002, "L-malate": 0.00134, "propionyl-CoA": 5.99e-12, "malonyl-CoA": 2.223e-11, "acetoacetyl-CoA": 2.5749999999999998e-11, "myo-inositol": 3.73e-12, "6-phospho-D-glucono-1,5-lactone": 1.05e-09, "6-phospho-D-gluconate": 0.0034500000000000004, "D-ribulose-5-phosphate": 0.00016, "alpha-D-ribose-5-phosphate": 0.0004, "D-xylulose-5-phosphate": 1.2e-10, "D-gluconate": 6.6e-07, "glycerate": 9.100000000000001e-10, "glycerol-3-phosphate": 0.0, "2-deoxy-D-ribose-5-phosphate": 2.4e-07, "5-phospho-alpha-D-ribose-1-diphosphate": 0.00023, "N-carbamoyl-L-aspartate": 1.1279999999999999e-05, "(S)-dihydroorotate": 4.66e-06, "UDP-N-acetyl-D-glucosamine": 6.0100000000000005e-09, "2,3-dihydroxybenzoate": 9.15e-11, "4-hydroxybenzoate": 0.0, "shikimate": 0.00015, "phenylpyruvate": 1.48e-05, "anthranilate": 1.3439999999999998e-05, "N2-acetyl-L-ornithine": 1.08e-06, "riboflavin": 0.00017, "quinolinate": 0.00019, "PfkA": 1.22e-06, "FbaA": 6.969999999999999e-06, "TpiA": 5.83e-06, "GapA": 2.06e-05, "Pgk": 1.4099999999999999e-05, "Eno": 1.19e-05, "PykF": 1.3e-06, "AceF": 5.42e-06, "AceE": 1.1e-06, "Lpd": 1.5399999999999999e-06, "GltA": 4e-06, "Icd": 1.5199999999999998e-05, "SucA": 2.21e-06, "Mdh": 1.82e-05, "CyoA": 7.41e-06, "AtpA": 1.3439999999999998e-05, "Prs": 2.22e-06, "PurF": 1.12e-06, "GuaB": 2.75e-06, "Gmk": 9.6e-07, "Adk": 3.7099999999999996e-06, "NrdB": 1.12e-06, "NrdA": 8.399999999999999e-07, "CarA": 2.2799999999999998e-06, "PyrB": 1.49e-06, "ThyA": 1.02e-06, "Tmk": 7.699999999999999e-07, "PyrG": 1.6599999999999998e-06, "Ndk": 4.0399999999999994e-06, "GlnA": 2.74e-06, "100S": 0.0, "oriC~DNAP": 1.13e-09, "genome": 0.008660000000000001, "CellWall": 1.20001, "D-glucose": 6.639999999999999e-06, "AtpD": 2.1499999999999997e-06, "NuoA": 1.1399999999999999e-06, "GuaA": 2.31e-06, "DnaE": 1.6e-06, "DnaX": 1.6399999999999998e-06, "Lgt": 1.18e-06, "ClpP": 7.1e-07, "FtsH": 1.08e-06, "FusA": 0.0, "Lon": 1.1399999999999999e-06, "TufA": 1.57e-06, "TufB": 2.12e-06, "DnaB": 2.6e-07, "GroEL": 9.8e-07, "GyrA": 1.4099999999999998e-06, "GyrB": 1.9299999999999997e-06, "ParC": 2.6e-07, "ParE": 1.1699999999999998e-06, "SecA": 1.4099999999999998e-06, "FtsI": 2.13e-06, "LpxC": 1.99e-06, "MurA": 2.17e-06, "BamA": 1.42e-06, "DnaK": 1.3600000000000001e-06, "FtsA": 1.7399999999999999e-06, "ZipA": 8.799999999999999e-07, "OmpA": 2.68e-06, "OmpF": 1.24e-06, "SecY": 1.6e-06, "AlaS": 2.44e-06, "ArgS": 1.73e-06, "Hns": 2.56e-06, "IleS": 3.6299999999999995e-06, "LeuS": 2.58e-06, "MetG": 2.24e-06, "ValS": 3.7499999999999997e-06, "RpoA": 0.0, "RpoB": 1.13e-09, "RpoC": 5.9e-07, "NusA": 4.5e-07, "NusG": 0.0, "Rho": 2.3e-07, "GreA": 6.1e-07, "rRNA16S": 8.499999999999999e-07, "rRNA23S": 2.5699999999999995e-06, "rRNA5S": 2.31e-06, "30S": 2.27e-06, "50S": 6.800000000000001e-07, "RplA": 1.3880000000000001e-05, "RplL": 2.047e-05, "RpsA": 2.068e-05, "RpsC": 1.7789999999999997e-05, "Crp": 2.89e-06, "CspC": 2.92e-06, "DnaA": 1.86e-06, "DnaG": 1.1899999999999998e-06, "Fis": 1.8e-06, "HupA": 2.25e-06, "Ssb": 2.16e-06, "Tsf": 7.599999999999999e-07, "DnaN": 1.33e-06, "Frr": 1.6999999999999998e-06, "FtsZ": 1.49e-06, "GroES": 4.8e-07, "InfA": 9e-07, "InfB": 3.2e-07, "InfC": 4.6e-07, "MreB": 1.91e-06, "MukB": 8.499999999999999e-07, "PrfA": 4.9780000000000006e-08, "PrfB": 7.699999999999999e-07, "EFTu": 1.2499999999999999e-06}, "count": {"RpoD": 170.0, "RNAP": 2853.0, "RNAP~RpoD": 1240.0, "RNAPAuxiliary": 3700.0, "Ribosome": 10030.0, "RibosomeAuxiliary": 1639.0, "100S": 0.0, "oriC~DNAP": 1.0, "genome": 7648953.0, "rRNA16S": 750.0, "rRNA23S": 2271.0, "rRNA5S": 2038.0, "30S": 2001.0, "50S": 605.0, "RplA": 12262.0, "RplL": 18083.0, "RpsA": 18268.0, "RpsC": 15713.0}, "out": {"vital": 1.0, "Cl-": 0.06056, "Na+": 0.05, "NH4+": 0.0095, "K+": 0.00264, "Pi": 0.00132, "Mg2+": 0.0005300000000000001, "nicotinamide": 9.826e-05, "pantothenate": 4.949e-05, "pyridoxine": 1.655e-05, "thiamine": 1.507e-05, "lipoate": 9.74e-06, "riboflavin": 2.13e-06, "Ca2+": 5e-07, "biotin": 4.9e-07, "sulfate": 3.1e-07, "folate": 1.8e-07, "Mn2+": 8e-08, "boric_acid": 4e-08, "Co2+": 3.0000000000000004e-08, "Zn2+": 1e-08, "Cu2+": 1e-08, "Fe2+": 1e-08, "molybdate": 3.0000000000000004e-09, "D-glucose": 0.0040999999999999995, "LB": 0.0, "L-alanine": 0.0008, "L-arginine": 0.005200000000000001, "L-asparagine": 0.0004, "L-aspartate": 0.0004, "L-cysteine": 9.999999999999999e-05, "L-glutamine": 0.0006, "glycine": 0.0008, "L-histidine": 0.0002, "L-isoleucine": 0.0004, "L-leucine": 0.0008, "L-lysine": 0.0004, "L-methionine": 0.0002, "L-phenylalanine": 0.0004, "L-proline": 0.0004, "L-serine": 0.01, "L-threonine": 0.0004, "L-tryptophan": 9.999999999999999e-05, "L-tyrosine": 0.0002, "L-valine": 0.0006, "adenine": 0.0002, "cytosine": 0.0002, "guanine": 0.0002, "uracil": 0.0002, "EZRich": 0.0, "H2O": 55.0, "H+": 0.0012, "O2": 0.0012, "CO2": 0.0012, "L-glutamate": 0.011, "bioentity": 5.0, "length": 0.1, "Ribosome": 0.0}, "cell": {"H+": 0.00118, "membrane_H+": 0.0033, "length": 2.918359832e-06}, "polysomes": 4359.0, "mrna": 3319.0, "protein": 0.0, "trna_free": 0.00028068000000000006, "trna_charged": 0.00021215452000000005, "cells": 1048576.0, "instances": 1048576.0, "log2_instances": 20, "rnap_bound": 3694.0, "rnapaux_bound": 1694.0, "ribo_total": 55680.0}, "23700": {"conc": {"H+": 0.0012, "O2": 0.0012, "CO2": 0.0012, "Pi": 0.023899999999999998, "RpoD": 1.6e-07, "RNAP": 3.43e-06, "RNAP~RpoD": 1.3899999999999998e-06, "RNAPAuxiliary": 4.309999999999999e-06, "ppGpp": 3.3e-07, "ATP": 0.0096, "CTP": 0.00442, "GTP": 0.00534, "UTP": 0.01361, "PPi": 0.0002, "AMP": 0.00058, "CMP": 0.00059, "GMP": 0.00086, "Ribosome": 1.173e-05, "RibosomeAuxiliary": 1.94e-06, "GDP": 0.00244, "L-leucine": 0.00048, "L-alanine": 0.00521, "glycine": 0.00949, "L-valine": 0.0011200000000000001, "L-glutamate": 0.011810000000000001, "L-serine": 5.545e-05, "L-isoleucine": 0.00023, "L-aspartate": 0.00684, "L-threonine": 0.00013000000000000002, "L-lysine": 0.00069, "L-proline": 0.00061, "L-arginine": 0.00115, "L-phenylalanine": 3.813e-05, "L-tyrosine": 5.264e-05, "L-glutamine": 0.00395, "L-asparagine": 0.00074, "L-histidine": 0.00011, "L-methionine": 0.00012, "L-cysteine": 0.00095, "L-tryptophan": 4.0159999999999995e-05, "NH4+": 0.002, "acetyl-phosphate": 2.8710000000000004e-08, "NADH": 0.00049, "NAD+": 0.0041600000000000005, "NADPH": 0.00045000000000000004, "NADP+": 0.00195, "FMN": 6.293999999999999e-05, "FAD": 0.00101, "CoA": 0.0014, "glutathione": 1.046e-08, "dATP": 0.00023, "ADP": 0.00058, "dAMP": 0.00014000000000000001, "cAMP": 2.668e-08, "adenosine": 0.00027, "deoxyadenosine": 3.1e-07, "adenine": 0.00032, "dCTP": 0.00017, "cytosine": 0.0004, "cytidine": 1.49e-06, "dGMP": 0.0005200000000000001, "guanine": 4.135e-05, "guanosine": 4.669999999999999e-06, "deoxyguanosine": 1.92e-06, "dTTP": 0.0007199999999999999, "dTDP": 0.00012, "UDP": 0.0029700000000000004, "uridine": 2.96e-06, "ITP": 1.3000000000000002e-10, "IDP": 1.4000000000000003e-10, "IMP": 0.0006, "L-homocysteine": 8.444999999999999e-05, "L-citrulline": 1.677e-05, "L-ornithine": 4.1199999999999995e-06, "L-histidinol": 6.426e-05, "S-adenosyl-L-methionine": 0.00017999999999999998, "D-glucose-6-phosphate": 0.00367, "D-fructose-6-phosphate": 0.0006, "D-fructose-1,6-bisphosphate": 0.01548, "dihydroxyacetone-phosphate": 0.00023, "3-phospho-D-glycerate": 0.00083, "phosphoenolpyruvate": 0.00029, "pyruvate": 0.00132, "acetyl-CoA": 0.00045000000000000004, "oxaloacetate": 0.00062, "citrate": 0.00015, "2-oxoglutarate": 0.00049, "succinyl-CoA": 0.00022, "succinate": 0.0006, "fumarate": 0.00013000000000000002, "L-malate": 0.00128, "propionyl-CoA": 5.74e-12, "malonyl-CoA": 2.092e-11, "acetoacetyl-CoA": 2.4839999999999998e-11, "myo-inositol": 3.5099999999999998e-12, "6-phospho-D-glucono-1,5-lactone": 9.800000000000001e-10, "6-phospho-D-gluconate": 0.0034500000000000004, "D-ribulose-5-phosphate": 0.00016, "alpha-D-ribose-5-phosphate": 0.0004, "D-xylulose-5-phosphate": 1.2e-10, "D-gluconate": 7.4e-07, "glycerate": 8.6e-10, "glycerol-3-phosphate": 0.0, "2-deoxy-D-ribose-5-phosphate": 2.5e-07, "5-phospho-alpha-D-ribose-1-diphosphate": 0.00023, "N-carbamoyl-L-aspartate": 1.096e-05, "(S)-dihydroorotate": 4.54e-06, "UDP-N-acetyl-D-glucosamine": 5.660000000000001e-09, "2,3-dihydroxybenzoate": 8.614e-11, "4-hydroxybenzoate": 0.0, "shikimate": 0.00015, "phenylpyruvate": 1.435e-05, "anthranilate": 1.434e-05, "N2-acetyl-L-ornithine": 1.08e-06, "riboflavin": 0.00017, "quinolinate": 0.00019, "PfkA": 1.1699999999999998e-06, "FbaA": 7.059999999999999e-06, "TpiA": 5.769999999999999e-06, "GapA": 2.05e-05, "Pgk": 1.4429999999999999e-05, "Eno": 1.173e-05, "PykF": 1.35e-06, "AceF": 5.43e-06, "AceE": 1.16e-06, "Lpd": 1.48e-06, "GltA": 4.01e-06, "Icd": 1.5039999999999998e-05, "SucA": 2.22e-06, "Mdh": 1.827e-05, "CyoA": 7.45e-06, "AtpA": 1.3589999999999999e-05, "Prs": 2.2799999999999998e-06, "PurF": 1.1e-06, "GuaB": 2.68e-06, "Gmk": 1.05e-06, "Adk": 3.6099999999999997e-06, "NrdB": 1.08e-06, "NrdA": 8e-07, "CarA": 2.22e-06, "PyrB": 1.49e-06, "ThyA": 1.0099999999999999e-06, "Tmk": 7.699999999999999e-07, "PyrG": 1.58e-06, "Ndk": 4.07e-06, "GlnA": 2.7699999999999997e-06, "100S": 0.0, "oriC~DNAP": 1.07e-09, "genome": 0.00863, "CellWall": 1.20001, "D-glucose": 6.639999999999999e-06, "AtpD": 2.04e-06, "NuoA": 1.1399999999999999e-06, "GuaA": 2.22e-06, "DnaE": 1.69e-06, "DnaX": 1.6599999999999998e-06, "Lgt": 1.2499999999999999e-06, "ClpP": 6.4e-07, "FtsH": 1.07e-06, "FusA": 0.0, "Lon": 1.1e-06, "TufA": 1.5199999999999998e-06, "TufB": 2.1899999999999998e-06, "DnaB": 3.4000000000000003e-07, "GroEL": 9.499999999999999e-07, "GyrA": 1.38e-06, "GyrB": 1.95e-06, "ParC": 2.5e-07, "ParE": 1.1399999999999999e-06, "SecA": 1.4299999999999999e-06, "FtsI": 2.0699999999999997e-06, "LpxC": 2.01e-06, "MurA": 2.12e-06, "BamA": 1.34e-06, "DnaK": 1.37e-06, "FtsA": 1.6599999999999998e-06, "ZipA": 8.799999999999999e-07, "OmpA": 2.6499999999999996e-06, "OmpF": 1.26e-06, "SecY": 1.6599999999999998e-06, "AlaS": 2.52e-06, "ArgS": 1.69e-06, "Hns": 2.4599999999999997e-06, "IleS": 3.6299999999999995e-06, "LeuS": 2.63e-06, "MetG": 2.18e-06, "ValS": 3.87e-06, "RpoA": 0.0, "RpoB": 9.59e-09, "RpoC": 6.4e-07, "NusA": 4e-07, "NusG": 0.0, "Rho": 1.7000000000000001e-07, "GreA": 5e-07, "rRNA16S": 9.7e-07, "rRNA23S": 2.6499999999999996e-06, "rRNA5S": 2.4900000000000003e-06, "30S": 2.33e-06, "50S": 7.599999999999999e-07, "RplA": 1.296e-05, "RplL": 1.9679999999999998e-05, "RpsA": 2.105e-05, "RpsC": 1.716e-05, "Crp": 2.96e-06, "CspC": 3.03e-06, "DnaA": 1.87e-06, "DnaG": 1.2e-06, "Fis": 1.81e-06, "HupA": 2.22e-06, "Ssb": 2.12e-06, "Tsf": 6.3e-07, "DnaN": 1.37e-06, "Frr": 1.6599999999999998e-06, "FtsZ": 1.5e-06, "GroES": 5.3e-07, "InfA": 1.0099999999999999e-06, "InfB": 2.1999999999999998e-07, "InfC": 3.6e-07, "MreB": 2.0299999999999996e-06, "MukB": 8.199999999999999e-07, "PrfA": 3.72e-08, "PrfB": 8.199999999999999e-07, "EFTu": 1.31e-06}, "count": {"RpoD": 154.0, "RNAP": 3220.0, "RNAP~RpoD": 1306.0, "RNAPAuxiliary": 4040.0, "Ribosome": 11010.0, "RibosomeAuxiliary": 1818.0, "100S": 0.0, "oriC~DNAP": 1.0, "genome": 8095877.0, "rRNA16S": 914.0, "rRNA23S": 2487.0, "rRNA5S": 2334.0, "30S": 2187.0, "50S": 715.0, "RplA": 12159.0, "RplL": 18466.0, "RpsA": 19752.0, "RpsC": 16100.0}, "out": {"vital": 1.0, "Cl-": 0.06056, "Na+": 0.05, "NH4+": 0.0095, "K+": 0.00264, "Pi": 0.00132, "Mg2+": 0.0005300000000000001, "nicotinamide": 9.826e-05, "pantothenate": 4.949e-05, "pyridoxine": 1.655e-05, "thiamine": 1.507e-05, "lipoate": 9.74e-06, "riboflavin": 2.13e-06, "Ca2+": 5e-07, "biotin": 4.9e-07, "sulfate": 3.1e-07, "folate": 1.8e-07, "Mn2+": 8e-08, "boric_acid": 4e-08, "Co2+": 3.0000000000000004e-08, "Zn2+": 1e-08, "Cu2+": 1e-08, "Fe2+": 1e-08, "molybdate": 3.0000000000000004e-09, "D-glucose": 0.0040999999999999995, "LB": 0.0, "L-alanine": 0.0008, "L-arginine": 0.005200000000000001, "L-asparagine": 0.0004, "L-aspartate": 0.0004, "L-cysteine": 9.999999999999999e-05, "L-glutamine": 0.0006, "glycine": 0.0008, "L-histidine": 0.0002, "L-isoleucine": 0.0004, "L-leucine": 0.0008, "L-lysine": 0.0004, "L-methionine": 0.0002, "L-phenylalanine": 0.0004, "L-proline": 0.0004, "L-serine": 0.01, "L-threonine": 0.0004, "L-tryptophan": 9.999999999999999e-05, "L-tyrosine": 0.0002, "L-valine": 0.0006, "adenine": 0.0002, "cytosine": 0.0002, "guanine": 0.0002, "uracil": 0.0002, "EZRich": 0.0, "H2O": 55.0, "H+": 0.0012, "O2": 0.0012, "CO2": 0.0012, "L-glutamate": 0.011, "bioentity": 5.0, "length": 0.1, "Ribosome": 0.0}, "cell": {"H+": 0.00118, "membrane_H+": 0.00319, "length": 3.099853077e-06}, "polysomes": 4613.0, "mrna": 3456.0, "protein": 0.0, "trna_free": 0.00027314999999999994, "trna_charged": 0.00021387320999999995, "cells": 1048576.0, "instances": 1048576.0, "log2_instances": 20, "rnap_bound": 3783.0, "rnapaux_bound": 1682.0, "ribo_total": 59200.0}, "23800": {"conc": {"H+": 0.0012, "O2": 0.0012, "CO2": 0.0012, "Pi": 0.023899999999999998, "RpoD": 1.5e-07, "RNAP": 3.6299999999999995e-06, "RNAP~RpoD": 1.4e-06, "RNAPAuxiliary": 4.599999999999999e-06, "ppGpp": 3.3e-07, "ATP": 0.009519999999999999, "CTP": 0.00451, "GTP": 0.00526, "UTP": 0.013890000000000001, "PPi": 0.0002, "AMP": 0.00057, "CMP": 0.00061, "GMP": 0.00087, "Ribosome": 1.1109999999999999e-05, "RibosomeAuxiliary": 1.87e-06, "GDP": 0.00248, "L-leucine": 0.00049, "L-alanine": 0.00545, "glycine": 0.01009, "L-valine": 0.00116, "L-glutamate": 0.01177, "L-serine": 5.542e-05, "L-isoleucine": 0.0002, "L-aspartate": 0.00668, "L-threonine": 0.00012, "L-lysine": 0.00067, "L-proline": 0.0006, "L-arginine": 0.00114, "L-phenylalanine": 3.653e-05, "L-tyrosine": 5.338e-05, "L-glutamine": 0.00394, "L-asparagine": 0.00073, "L-histidine": 0.0001, "L-methionine": 0.00012, "L-cysteine": 0.0009699999999999999, "L-tryptophan": 3.801e-05, "NH4+": 0.002, "acetyl-phosphate": 2.8940000000000003e-08, "NADH": 0.0005, "NAD+": 0.00418, "NADPH": 0.00045000000000000004, "NADP+": 0.00197, "FMN": 6.258e-05, "FAD": 0.00101, "CoA": 0.0014, "glutathione": 9.85e-09, "dATP": 0.00023, "ADP": 0.00064, "dAMP": 0.00014000000000000001, "cAMP": 2.608e-08, "adenosine": 0.00027, "deoxyadenosine": 3.2e-07, "adenine": 0.00032, "dCTP": 0.00017999999999999998, "cytosine": 0.0004, "cytidine": 1.49e-06, "dGMP": 0.00051, "guanine": 4.031e-05, "guanosine": 4.62e-06, "deoxyguanosine": 1.92e-06, "dTTP": 0.00073, "dTDP": 0.00012, "UDP": 0.0030299999999999997, "uridine": 2.99e-06, "ITP": 1.2e-10, "IDP": 1.3000000000000002e-10, "IMP": 0.0006, "L-homocysteine": 8.262999999999999e-05, "L-citrulline": 1.8769999999999998e-05, "L-ornithine": 4.55e-06, "L-histidinol": 6.222e-05, "S-adenosyl-L-methionine": 0.00017999999999999998, "D-glucose-6-phosphate": 0.00366, "D-fructose-6-phosphate": 0.0006, "D-fructose-1,6-bisphosphate": 0.01534, "dihydroxyacetone-phosphate": 0.00023, "3-phospho-D-glycerate": 0.00083, "phosphoenolpyruvate": 0.00028000000000000003, "pyruvate": 0.00136, "acetyl-CoA": 0.00047, "oxaloacetate": 0.0006, "citrate": 0.00015, "2-oxoglutarate": 0.00048, "succinyl-CoA": 0.00021, "succinate": 0.00059, "fumarate": 0.00012, "L-malate": 0.00125, "propionyl-CoA": 5.53e-12, "malonyl-CoA": 1.971e-11, "acetoacetyl-CoA": 2.405e-11, "myo-inositol": 3.2999999999999997e-12, "6-phospho-D-glucono-1,5-lactone": 9.300000000000001e-10, "6-phospho-D-gluconate": 0.0034500000000000004, "D-ribulose-5-phosphate": 0.00016, "alpha-D-ribose-5-phosphate": 0.0004, "D-xylulose-5-phosphate": 1.1000000000000001e-10, "D-gluconate": 8.1e-07, "glycerate": 8.100000000000001e-10, "glycerol-3-phosphate": 0.0, "2-deoxy-D-ribose-5-phosphate": 2.5e-07, "5-phospho-alpha-D-ribose-1-diphosphate": 0.00023, "N-carbamoyl-L-aspartate": 1.0539999999999999e-05, "(S)-dihydroorotate": 4.41e-06, "UDP-N-acetyl-D-glucosamine": 5.33e-09, "2,3-dihydroxybenzoate": 8.116e-11, "4-hydroxybenzoate": 0.0, "shikimate": 0.00015, "phenylpyruvate": 1.367e-05, "anthranilate": 1.4199999999999998e-05, "N2-acetyl-L-ornithine": 1.08e-06, "riboflavin": 0.00017, "quinolinate": 0.00019, "PfkA": 1.1e-06, "FbaA": 7.09e-06, "TpiA": 5.6299999999999995e-06, "GapA": 2.0510000000000002e-05, "Pgk": 1.476e-05, "Eno": 1.163e-05, "PykF": 1.37e-06, "AceF": 5.559999999999999e-06, "AceE": 1.24e-06, "Lpd": 1.5199999999999998e-06, "GltA": 4.0399999999999994e-06, "Icd": 1.4839999999999999e-05, "SucA": 2.2e-06, "Mdh": 1.8239999999999998e-05, "CyoA": 7.4e-06, "AtpA": 1.372e-05, "Prs": 2.33e-06, "PurF": 1.08e-06, "GuaB": 2.7299999999999997e-06, "Gmk": 1.1e-06, "Adk": 3.49e-06, "NrdB": 1.12e-06, "NrdA": 7.5e-07, "CarA": 2.14e-06, "PyrB": 1.5599999999999999e-06, "ThyA": 1.09e-06, "Tmk": 8.199999999999999e-07, "PyrG": 1.53e-06, "Ndk": 4.09e-06, "GlnA": 2.8199999999999997e-06, "100S": 0.0, "oriC~DNAP": 1e-09, "genome": 0.00858, "CellWall": 1.20001, "D-glucose": 6.67e-06, "AtpD": 1.99e-06, "NuoA": 1.2e-06, "GuaA": 2.13e-06, "DnaE": 1.84e-06, "DnaX": 1.6799999999999998e-06, "Lgt": 1.34e-06, "ClpP": 6.5e-07, "FtsH": 1.11e-06, "FusA": 8.732e-08, "Lon": 1.09e-06, "TufA": 1.5199999999999998e-06, "TufB": 2.2e-06, "DnaB": 3.7999999999999996e-07, "GroEL": 9.399999999999999e-07, "GyrA": 1.4099999999999998e-06, "GyrB": 1.9299999999999997e-06, "ParC": 2.3e-07, "ParE": 1.1399999999999999e-06, "SecA": 1.5e-06, "FtsI": 1.94e-06, "LpxC": 2.05e-06, "MurA": 2.0299999999999996e-06, "BamA": 1.29e-06, "DnaK": 1.37e-06, "FtsA": 1.61e-06, "ZipA": 9.2e-07, "OmpA": 2.63e-06, "OmpF": 1.3600000000000001e-06, "SecY": 1.73e-06, "AlaS": 2.47e-06, "ArgS": 1.6599999999999998e-06, "Hns": 2.35e-06, "IleS": 3.5899999999999995e-06, "LeuS": 2.6e-06, "MetG": 2.23e-06, "ValS": 3.9399999999999995e-06, "RpoA": 0.0, "RpoB": 3.514e-08, "RpoC": 6.5e-07, "NusA": 2.3e-07, "NusG": 1e-09, "Rho": 0.0, "GreA": 2.0999999999999997e-07, "rRNA16S": 1.04e-06, "rRNA23S": 2.89e-06, "rRNA5S": 2.5299999999999995e-06, "30S": 2.43e-06, "50S": 8.1e-07, "RplA": 1.549e-05, "RplL": 1.798e-05, "RpsA": 2.086e-05, "RpsC": 1.916e-05, "Crp": 3.0099999999999996e-06, "CspC": 3.1e-06, "DnaA": 1.85e-06, "DnaG": 1.26e-06, "Fis": 1.83e-06, "HupA": 2.23e-06, "Ssb": 2.1099999999999997e-06, "Tsf": 5.9e-07, "DnaN": 1.38e-06, "Frr": 1.6e-06, "FtsZ": 1.46e-06, "GroES": 5.6e-07, "InfA": 1.26e-06, "InfB": 1.8e-07, "InfC": 4.0999999999999994e-07, "MreB": 2.1e-06, "MukB": 8e-07, "PrfA": 0.0, "PrfB": 8.299999999999999e-07, "EFTu": 1.4099999999999998e-06}, "count": {"RpoD": 149.0, "RNAP": 3612.0, "RNAP~RpoD": 1395.0, "RNAPAuxiliary": 4578.0, "Ribosome": 11068.0, "RibosomeAuxiliary": 1860.0, "100S": 0.0, "oriC~DNAP": 1.0, "genome": 8543033.0, "rRNA16S": 1037.0, "rRNA23S": 2875.0, "rRNA5S": 2521.0, "30S": 2417.0, "50S": 804.0, "RplA": 15432.0, "RplL": 17906.0, "RpsA": 20773.0, "RpsC": 19079.0}, "out": {"vital": 1.0, "Cl-": 0.06056, "Na+": 0.05, "NH4+": 0.0095, "K+": 0.00264, "Pi": 0.00132, "Mg2+": 0.0005300000000000001, "nicotinamide": 9.826e-05, "pantothenate": 4.949e-05, "pyridoxine": 1.655e-05, "thiamine": 1.507e-05, "lipoate": 9.74e-06, "riboflavin": 2.13e-06, "Ca2+": 5e-07, "biotin": 4.9e-07, "sulfate": 3.1e-07, "folate": 1.8e-07, "Mn2+": 8e-08, "boric_acid": 4e-08, "Co2+": 3.0000000000000004e-08, "Zn2+": 1e-08, "Cu2+": 1e-08, "Fe2+": 1e-08, "molybdate": 3.0000000000000004e-09, "D-glucose": 0.0040999999999999995, "LB": 0.0, "L-alanine": 0.0008, "L-arginine": 0.005200000000000001, "L-asparagine": 0.0004, "L-aspartate": 0.0004, "L-cysteine": 9.999999999999999e-05, "L-glutamine": 0.0006, "glycine": 0.0008, "L-histidine": 0.0002, "L-isoleucine": 0.0004, "L-leucine": 0.0008, "L-lysine": 0.0004, "L-methionine": 0.0002, "L-phenylalanine": 0.0004, "L-proline": 0.0004, "L-serine": 0.01, "L-threonine": 0.0004, "L-tryptophan": 9.999999999999999e-05, "L-tyrosine": 0.0002, "L-valine": 0.0006, "adenine": 0.0002, "cytosine": 0.0002, "guanine": 0.0002, "uracil": 0.0002, "EZRich": 0.0, "H2O": 55.0, "H+": 0.0012, "O2": 0.0012, "CO2": 0.0012, "L-glutamate": 0.011, "bioentity": 5.0, "length": 0.1, "Ribosome": 0.0}, "cell": {"H+": 0.00118, "membrane_H+": 0.00337, "length": 3.290342633e-06}, "polysomes": 4967.0, "mrna": 3844.0, "protein": 0.0, "trna_free": 0.0002706, "trna_charged": 0.00021044499999999994, "cells": 1048576.0, "instances": 1048576.0, "log2_instances": 20, "rnap_bound": 3878.0, "rnapaux_bound": 1676.0, "ribo_total": 62878.0}, "23900": {"conc": {"H+": 0.0012, "O2": 0.0012, "CO2": 0.0012, "Pi": 0.023899999999999998, "RpoD": 1.4e-07, "RNAP": 3.7999999999999996e-06, "RNAP~RpoD": 1.4e-06, "RNAPAuxiliary": 4.679999999999999e-06, "ppGpp": 3.3e-07, "ATP": 0.00957, "CTP": 0.00455, "GTP": 0.00545, "UTP": 0.01401, "PPi": 0.0002, "AMP": 0.00057, "CMP": 0.00061, "GMP": 0.00083, "Ribosome": 1.106e-05, "RibosomeAuxiliary": 1.9299999999999997e-06, "GDP": 0.0023799999999999997, "L-leucine": 0.00047, "L-alanine": 0.00554, "glycine": 0.01068, "L-valine": 0.0011200000000000001, "L-glutamate": 0.01176, "L-serine": 5.561999999999999e-05, "L-isoleucine": 0.0002, "L-aspartate": 0.00668, "L-threonine": 0.00012, "L-lysine": 0.00067, "L-proline": 0.00061, "L-arginine": 0.00117, "L-phenylalanine": 4.0789999999999994e-05, "L-tyrosine": 5.3219999999999995e-05, "L-glutamine": 0.00396, "L-asparagine": 0.00073, "L-histidine": 0.0001, "L-methionine": 0.00011, "L-cysteine": 0.00086, "L-tryptophan": 3.899e-05, "NH4+": 0.002, "acetyl-phosphate": 2.928e-08, "NADH": 0.00049, "NAD+": 0.004200000000000001, "NADPH": 0.00045000000000000004, "NADP+": 0.00199, "FMN": 6.423e-05, "FAD": 0.00101, "CoA": 0.0014, "glutathione": 9.28e-09, "dATP": 0.00023, "ADP": 0.00058, "dAMP": 0.00015, "cAMP": 2.547e-08, "adenosine": 0.00026000000000000003, "deoxyadenosine": 3.2e-07, "adenine": 0.00032, "dCTP": 0.00017999999999999998, "cytosine": 0.00042, "cytidine": 1.5e-06, "dGMP": 0.00051, "guanine": 3.858e-05, "guanosine": 4.5599999999999995e-06, "deoxyguanosine": 1.9299999999999997e-06, "dTTP": 0.00075, "dTDP": 0.00012, "UDP": 0.0030600000000000002, "uridine": 3.0099999999999996e-06, "ITP": 1.1000000000000001e-10, "IDP": 1.2e-10, "IMP": 0.00059, "L-homocysteine": 7.902e-05, "L-citrulline": 1.9280000000000002e-05, "L-ornithine": 4.72e-06, "L-histidinol": 6.225999999999999e-05, "S-adenosyl-L-methionine": 0.00017999999999999998, "D-glucose-6-phosphate": 0.00366, "D-fructose-6-phosphate": 0.0006, "D-fructose-1,6-bisphosphate": 0.01517, "dihydroxyacetone-phosphate": 0.00023, "3-phospho-D-glycerate": 0.00083, "phosphoenolpyruvate": 0.00028000000000000003, "pyruvate": 0.00134, "acetyl-CoA": 0.00046, "oxaloacetate": 0.0006, "citrate": 0.00015, "2-oxoglutarate": 0.00049, "succinyl-CoA": 0.00021, "succinate": 0.00058, "fumarate": 0.00012, "L-malate": 0.00126, "propionyl-CoA": 5.3399999999999995e-12, "malonyl-CoA": 1.858e-11, "acetoacetyl-CoA": 2.334e-11, "myo-inositol": 3.11e-12, "6-phospho-D-glucono-1,5-lactone": 8.700000000000001e-10, "6-phospho-D-gluconate": 0.0034500000000000004, "D-ribulose-5-phosphate": 0.00016, "alpha-D-ribose-5-phosphate": 0.0004, "D-xylulose-5-phosphate": 1.0000000000000002e-10, "D-gluconate": 8.699999999999999e-07, "glycerate": 7.600000000000001e-10, "glycerol-3-phosphate": 0.0, "2-deoxy-D-ribose-5-phosphate": 2.5e-07, "5-phospho-alpha-D-ribose-1-diphosphate": 0.00023, "N-carbamoyl-L-aspartate": 9.82e-06, "(S)-dihydroorotate": 4.129999999999999e-06, "UDP-N-acetyl-D-glucosamine": 5.02e-09, "2,3-dihydroxybenzoate": 7.649e-11, "4-hydroxybenzoate": 0.0, "shikimate": 0.00015, "phenylpyruvate": 1.5159999999999999e-05, "anthranilate": 1.4359999999999998e-05, "N2-acetyl-L-ornithine": 1.07e-06, "riboflavin": 0.00017, "quinolinate": 0.00019, "PfkA": 1.04e-06, "FbaA": 7.1299999999999995e-06, "TpiA": 5.49e-06, "GapA": 2.06e-05, "Pgk": 1.4999999999999999e-05, "Eno": 1.1619999999999999e-05, "PykF": 1.3600000000000001e-06, "AceF": 5.65e-06, "AceE": 1.26e-06, "Lpd": 1.5199999999999998e-06, "GltA": 4.049999999999999e-06, "Icd": 1.471e-05, "SucA": 2.1e-06, "Mdh": 1.842e-05, "CyoA": 7.45e-06, "AtpA": 1.387e-05, "Prs": 2.37e-06, "PurF": 1.0299999999999999e-06, "GuaB": 2.87e-06, "Gmk": 1.1899999999999998e-06, "Adk": 3.4799999999999997e-06, "NrdB": 1.32e-06, "NrdA": 7.2e-07, "CarA": 2.12e-06, "PyrB": 1.5599999999999999e-06, "ThyA": 1.12e-06, "Tmk": 9.399999999999999e-07, "PyrG": 1.48e-06, "Ndk": 4.139999999999999e-06, "GlnA": 2.92e-06, "100S": 0.0, "oriC~DNAP": 9.5e-10, "genome": 0.00851, "CellWall": 1.1999900000000001, "D-glucose": 6.7e-06, "AtpD": 2.04e-06, "NuoA": 1.2e-06, "GuaA": 2.14e-06, "DnaE": 1.9699999999999998e-06, "DnaX": 1.75e-06, "Lgt": 1.3899999999999998e-06, "ClpP": 6.6e-07, "FtsH": 1.1499999999999998e-06, "FusA": 9.5e-10, "Lon": 1.04e-06, "TufA": 1.5399999999999999e-06, "TufB": 2.2799999999999998e-06, "DnaB": 4.1999999999999995e-07, "GroEL": 9.7e-07, "GyrA": 1.53e-06, "GyrB": 1.87e-06, "ParC": 2.3e-07, "ParE": 1.12e-06, "SecA": 1.58e-06, "FtsI": 1.95e-06, "LpxC": 2.0299999999999996e-06, "MurA": 2.01e-06, "BamA": 1.29e-06, "DnaK": 1.4099999999999998e-06, "FtsA": 1.6299999999999999e-06, "ZipA": 9.1e-07, "OmpA": 2.68e-06, "OmpF": 1.35e-06, "SecY": 1.7199999999999998e-06, "AlaS": 2.5499999999999997e-06, "ArgS": 1.62e-06, "Hns": 2.31e-06, "IleS": 3.6499999999999998e-06, "LeuS": 2.6499999999999996e-06, "MetG": 2.23e-06, "ValS": 4.059999999999999e-06, "RpoA": 9.5e-10, "RpoB": 7.468000000000002e-08, "RpoC": 6.1e-07, "NusA": 2.0999999999999997e-07, "NusG": 0.0, "Rho": 1.0999999999999999e-07, "GreA": 6.933e-08, "rRNA16S": 1.1499999999999998e-06, "rRNA23S": 3.1699999999999997e-06, "rRNA5S": 2.4999999999999998e-06, "30S": 2.62e-06, "50S": 8.699999999999999e-07, "RplA": 1.645e-05, "RplL": 1.637e-05, "RpsA": 2.177e-05, "RpsC": 1.831e-05, "Crp": 3.02e-06, "CspC": 3.1299999999999997e-06, "DnaA": 1.82e-06, "DnaG": 1.28e-06, "Fis": 1.81e-06, "HupA": 2.21e-06, "Ssb": 2.05e-06, "Tsf": 5.1e-07, "DnaN": 1.38e-06, "Frr": 1.4299999999999999e-06, "FtsZ": 1.44e-06, "GroES": 5.8e-07, "InfA": 1.4299999999999999e-06, "InfB": 0.0, "InfC": 4.1999999999999995e-07, "MreB": 2.13e-06, "MukB": 7.599999999999999e-07, "PrfA": 6.055e-08, "PrfB": 6.2e-07, "EFTu": 1.37e-06}, "count": {"RpoD": 153.0, "RNAP": 4017.0, "RNAP~RpoD": 1481.0, "RNAPAuxiliary": 4944.0, "Ribosome": 11690.0, "RibosomeAuxiliary": 2040.0, "100S": 0.0, "oriC~DNAP": 1.0, "genome": 8990417.0, "rRNA16S": 1212.0, "rRNA23S": 3346.0, "rRNA5S": 2647.0, "30S": 2774.0, "50S": 924.0, "RplA": 17385.0, "RplL": 17304.0, "RpsA": 23004.0, "RpsC": 19352.0}, "out": {"vital": 1.0, "Cl-": 0.06056, "Na+": 0.05, "NH4+": 0.0095, "K+": 0.00264, "Pi": 0.00132, "Mg2+": 0.0005300000000000001, "nicotinamide": 9.826e-05, "pantothenate": 4.949e-05, "pyridoxine": 1.655e-05, "thiamine": 1.507e-05, "lipoate": 9.74e-06, "riboflavin": 2.13e-06, "Ca2+": 5e-07, "biotin": 4.9e-07, "sulfate": 3.1e-07, "folate": 1.8e-07, "Mn2+": 8e-08, "boric_acid": 4e-08, "Co2+": 3.0000000000000004e-08, "Zn2+": 1e-08, "Cu2+": 1e-08, "Fe2+": 1e-08, "molybdate": 3.0000000000000004e-09, "D-glucose": 0.0040999999999999995, "LB": 0.0, "L-alanine": 0.0008, "L-arginine": 0.005200000000000001, "L-asparagine": 0.0004, "L-aspartate": 0.0004, "L-cysteine": 9.999999999999999e-05, "L-glutamine": 0.0006, "glycine": 0.0008, "L-histidine": 0.0002, "L-isoleucine": 0.0004, "L-leucine": 0.0008, "L-lysine": 0.0004, "L-methionine": 0.0002, "L-phenylalanine": 0.0004, "L-proline": 0.0004, "L-serine": 0.01, "L-threonine": 0.0004, "L-tryptophan": 9.999999999999999e-05, "L-tyrosine": 0.0002, "L-valine": 0.0006, "adenine": 0.0002, "cytosine": 0.0002, "guanine": 0.0002, "uracil": 0.0002, "EZRich": 0.0, "H2O": 55.0, "H+": 0.0012, "O2": 0.0012, "CO2": 0.0012, "L-glutamate": 0.011, "bioentity": 5.0, "length": 0.1, "Ribosome": 0.0}, "cell": {"H+": 0.00118, "membrane_H+": 0.00314, "length": 3.491252217e-06}, "polysomes": 5287.0, "mrna": 3948.0, "protein": 0.0, "trna_free": 0.00027053, "trna_charged": 0.00021127285, "cells": 1048576.0, "instances": 1048576.0, "log2_instances": 20, "rnap_bound": 4053.0, "rnapaux_bound": 1730.0, "ribo_total": 66760.0}, "24000": {"conc": {"H+": 0.0012, "O2": 0.0012, "CO2": 0.0012, "Pi": 0.023899999999999998, "RpoD": 1.2e-07, "RNAP": 3.98e-06, "RNAP~RpoD": 1.49e-06, "RNAPAuxiliary": 4.7300000000000005e-06, "ppGpp": 3.3e-07, "ATP": 0.00959, "CTP": 0.00454, "GTP": 0.00557, "UTP": 0.014, "PPi": 0.0002, "AMP": 0.00051, "CMP": 0.00062, "GMP": 0.0007700000000000001, "Ribosome": 1.074e-05, "RibosomeAuxiliary": 1.91e-06, "GDP": 0.00217, "L-leucine": 0.0004, "L-alanine": 0.00523, "glycine": 0.010150000000000001, "L-valine": 0.00102, "L-glutamate": 0.01156, "L-serine": 5.4609999999999994e-05, "L-isoleucine": 0.00017999999999999998, "L-aspartate": 0.006370000000000001, "L-threonine": 0.00011, "L-lysine": 0.0006500000000000001, "L-proline": 0.00062, "L-arginine": 0.00115, "L-phenylalanine": 4.1979999999999994e-05, "L-tyrosine": 5.0799999999999995e-05, "L-glutamine": 0.0038799999999999998, "L-asparagine": 0.00069, "L-histidine": 0.0001, "L-methionine": 9.181e-05, "L-cysteine": 0.0006, "L-tryptophan": 3.5499999999999996e-05, "NH4+": 0.002, "acetyl-phosphate": 2.963e-08, "NADH": 0.00049, "NAD+": 0.00421, "NADPH": 0.00043, "NADP+": 0.00202, "FMN": 6.626e-05, "FAD": 0.00101, "CoA": 0.0014, "glutathione": 8.75e-09, "dATP": 0.00023, "ADP": 0.00046, "dAMP": 0.00014000000000000001, "cAMP": 2.483e-08, "adenosine": 0.00024, "deoxyadenosine": 3.2e-07, "adenine": 0.00028000000000000003, "dCTP": 0.00017999999999999998, "cytosine": 0.00043, "cytidine": 1.51e-06, "dGMP": 0.00051, "guanine": 3.848e-05, "guanosine": 4.49e-06, "deoxyguanosine": 1.9299999999999997e-06, "dTTP": 0.00076, "dTDP": 0.00013000000000000002, "UDP": 0.0030600000000000002, "uridine": 3.0399999999999997e-06, "ITP": 1.0000000000000002e-10, "IDP": 1.2e-10, "IMP": 0.00054, "L-homocysteine": 6.455e-05, "L-citrulline": 1.945e-05, "L-ornithine": 4.669999999999999e-06, "L-histidinol": 6.02e-05, "S-adenosyl-L-methionine": 0.00017999999999999998, "D-glucose-6-phosphate": 0.00365, "D-fructose-6-phosphate": 0.00059, "D-fructose-1,6-bisphosphate": 0.015210000000000001, "dihydroxyacetone-phosphate": 0.00023, "3-phospho-D-glycerate": 0.00083, "phosphoenolpyruvate": 0.00028000000000000003, "pyruvate": 0.00132, "acetyl-CoA": 0.00046, "oxaloacetate": 0.00061, "citrate": 0.00015, "2-oxoglutarate": 0.0005, "succinyl-CoA": 0.00022, "succinate": 0.00061, "fumarate": 0.00013000000000000002, "L-malate": 0.0012900000000000001, "propionyl-CoA": 5.16e-12, "malonyl-CoA": 1.7510000000000003e-11, "acetoacetyl-CoA": 2.2649999999999997e-11, "myo-inositol": 2.9300000000000002e-12, "6-phospho-D-glucono-1,5-lactone": 8.2e-10, "6-phospho-D-gluconate": 0.0034500000000000004, "D-ribulose-5-phosphate": 0.00016, "alpha-D-ribose-5-phosphate": 0.0004, "D-xylulose-5-phosphate": 9.778e-11, "D-gluconate": 9.2e-07, "glycerate": 7.2e-10, "glycerol-3-phosphate": 0.0, "2-deoxy-D-ribose-5-phosphate": 2.5e-07, "5-phospho-alpha-D-ribose-1-diphosphate": 0.00023, "N-carbamoyl-L-aspartate": 9.349999999999999e-06, "(S)-dihydroorotate": 3.9399999999999995e-06, "UDP-N-acetyl-D-glucosamine": 4.730000000000001e-09, "2,3-dihydroxybenzoate": 7.206999999999999e-11, "4-hydroxybenzoate": 0.0, "shikimate": 0.00015, "phenylpyruvate": 1.639e-05, "anthranilate": 1.3919999999999999e-05, "N2-acetyl-L-ornithine": 1.08e-06, "riboflavin": 0.00017999999999999998, "quinolinate": 0.00019, "PfkA": 1.02e-06, "FbaA": 7.059999999999999e-06, "TpiA": 5.4e-06, "GapA": 2.069e-05, "Pgk": 1.5199999999999998e-05, "Eno": 1.158e-05, "PykF": 1.51e-06, "AceF": 5.6299999999999995e-06, "AceE": 1.33e-06, "Lpd": 1.48e-06, "GltA": 4.049999999999999e-06, "Icd": 1.4539999999999998e-05, "SucA": 2.1499999999999997e-06, "Mdh": 1.864e-05, "CyoA": 7.5699999999999995e-06, "AtpA": 1.3889999999999999e-05, "Prs": 2.37e-06, "PurF": 1e-06, "GuaB": 2.95e-06, "Gmk": 1.29e-06, "Adk": 3.3999999999999996e-06, "NrdB": 1.4099999999999998e-06, "NrdA": 7e-07, "CarA": 2.04e-06, "PyrB": 1.58e-06, "ThyA": 1.1e-06, "Tmk": 1.0099999999999999e-06, "PyrG": 1.5399999999999999e-06, "Ndk": 4.219999999999999e-06, "GlnA": 2.94e-06, "100S": 0.0, "oriC~DNAP": 8.9e-10, "genome": 0.00841, "CellWall": 1.1999900000000001, "D-glucose": 6.709999999999999e-06, "AtpD": 2.0199999999999997e-06, "NuoA": 1.29e-06, "GuaA": 2.17e-06, "DnaE": 1.94e-06, "DnaX": 1.7399999999999999e-06, "Lgt": 1.44e-06, "ClpP": 6.800000000000001e-07, "FtsH": 1.1299999999999998e-06, "FusA": 0.0, "Lon": 1.06e-06, "TufA": 1.55e-06, "TufB": 2.32e-06, "DnaB": 4.1999999999999995e-07, "GroEL": 9.3e-07, "GyrA": 1.6599999999999998e-06, "GyrB": 1.84e-06, "ParC": 2.5e-07, "ParE": 1.05e-06, "SecA": 1.71e-06, "FtsI": 1.95e-06, "LpxC": 2e-06, "MurA": 2e-06, "BamA": 1.32e-06, "DnaK": 1.3899999999999998e-06, "FtsA": 1.6999999999999998e-06, "ZipA": 9.1e-07, "OmpA": 2.67e-06, "OmpF": 1.32e-06, "SecY": 1.7199999999999998e-06, "AlaS": 2.5299999999999995e-06, "ArgS": 1.53e-06, "Hns": 2.2599999999999995e-06, "IleS": 3.7099999999999996e-06, "LeuS": 2.7200000000000002e-06, "MetG": 2.2e-06, "ValS": 4.03e-06, "RpoA": 0.0, "RpoB": 1.4e-07, "RpoC": 5.2e-07, "NusA": 4.6e-07, "NusG": 0.0, "Rho": 2.4e-07, "GreA": 1.337e-08, "rRNA16S": 1.35e-06, "rRNA23S": 3.4799999999999997e-06, "rRNA5S": 2.64e-06, "30S": 2.8599999999999997e-06, "50S": 8.799999999999999e-07, "RplA": 1.675e-05, "RplL": 1.6519999999999998e-05, "RpsA": 2.1949999999999998e-05, "RpsC": 1.696e-05, "Crp": 3.02e-06, "CspC": 3.1699999999999997e-06, "DnaA": 1.86e-06, "DnaG": 1.28e-06, "Fis": 1.79e-06, "HupA": 2.21e-06, "Ssb": 2.0699999999999997e-06, "Tsf": 6.1e-07, "DnaN": 1.46e-06, "Frr": 1.38e-06, "FtsZ": 1.47e-06, "GroES": 6.3e-07, "InfA": 1.6499999999999999e-06, "InfB": 1.872e-08, "InfC": 5.1e-07, "MreB": 2.18e-06, "MukB": 7.9e-07, "PrfA": 2.3e-07, "PrfB": 5.2e-07, "EFTu": 1.35e-06}, "count": {"RpoD": 140.0, "RNAP": 4465.0, "RNAP~RpoD": 1670.0, "RNAPAuxiliary": 5303.0, "Ribosome": 12044.0, "RibosomeAuxiliary": 2139.0, "100S": 0.0, "oriC~DNAP": 1.0, "genome": 9437449.0, "rRNA16S": 1511.0, "rRNA23S": 3901.0, "rRNA5S": 2957.0, "30S": 3213.0, "50S": 987.0, "RplA": 18789.0, "RplL": 18530.0, "RpsA": 24613.0, "RpsC": 19026.0}, "out": {"vital": 1.0, "Cl-": 0.06056, "Na+": 0.05, "NH4+": 0.0095, "K+": 0.00264, "Pi": 0.00132, "Mg2+": 0.0005300000000000001, "nicotinamide": 9.826e-05, "pantothenate": 4.949e-05, "pyridoxine": 1.655e-05, "thiamine": 1.507e-05, "lipoate": 9.74e-06, "riboflavin": 2.13e-06, "Ca2+": 5e-07, "biotin": 4.9e-07, "sulfate": 3.1e-07, "folate": 1.8e-07, "Mn2+": 8e-08, "boric_acid": 4e-08, "Co2+": 3.0000000000000004e-08, "Zn2+": 1e-08, "Cu2+": 1e-08, "Fe2+": 1e-08, "molybdate": 3.0000000000000004e-09, "D-glucose": 0.0040999999999999995, "LB": 0.0, "L-alanine": 0.0008, "L-arginine": 0.005200000000000001, "L-asparagine": 0.0004, "L-aspartate": 0.0004, "L-cysteine": 9.999999999999999e-05, "L-glutamine": 0.0006, "glycine": 0.0008, "L-histidine": 0.0002, "L-isoleucine": 0.0004, "L-leucine": 0.0008, "L-lysine": 0.0004, "L-methionine": 0.0002, "L-phenylalanine": 0.0004, "L-proline": 0.0004, "L-serine": 0.01, "L-threonine": 0.0004, "L-tryptophan": 9.999999999999999e-05, "L-tyrosine": 0.0002, "L-valine": 0.0006, "adenine": 0.0002, "cytosine": 0.0002, "guanine": 0.0002, "uracil": 0.0002, "EZRich": 0.0, "H2O": 55.0, "H+": 0.0012, "O2": 0.0012, "CO2": 0.0012, "L-glutamate": 0.011, "bioentity": 5.0, "length": 0.1, "Ribosome": 0.0}, "cell": {"H+": 0.00118, "membrane_H+": 0.00418, "length": 3.705053264e-06}, "polysomes": 5630.0, "mrna": 4370.0, "protein": 0.0, "trna_free": 0.00027077000000000004, "trna_charged": 0.00020918444999999997, "cells": 1048576.0, "instances": 1048576.0, "log2_instances": 20, "rnap_bound": 4234.0, "rnapaux_bound": 1739.0, "ribo_total": 70904.0}, "24100": {"conc": {"H+": 0.0012, "O2": 0.0012, "CO2": 0.0012, "Pi": 0.023899999999999998, "RpoD": 1.0999999999999999e-07, "RNAP": 4.1100000000000005e-06, "RNAP~RpoD": 1.53e-06, "RNAPAuxiliary": 4.7300000000000005e-06, "ppGpp": 3.3e-07, "ATP": 0.00959, "CTP": 0.00454, "GTP": 0.005900000000000001, "UTP": 0.01399, "PPi": 0.0002, "AMP": 0.0005, "CMP": 0.00062, "GMP": 0.0007, "Ribosome": 1.058e-05, "RibosomeAuxiliary": 2.05e-06, "GDP": 0.00199, "L-leucine": 0.00041, "L-alanine": 0.00521, "glycine": 0.00924, "L-valine": 0.00103, "L-glutamate": 0.01159, "L-serine": 5.4789999999999995e-05, "L-isoleucine": 0.00017, "L-aspartate": 0.00649, "L-threonine": 0.00011, "L-lysine": 0.0006500000000000001, "L-proline": 0.00063, "L-arginine": 0.00116, "L-phenylalanine": 4.5770000000000004e-05, "L-tyrosine": 5.134e-05, "L-glutamine": 0.00387, "L-asparagine": 0.0007, "L-histidine": 0.0001, "L-methionine": 0.0001, "L-cysteine": 0.00063, "L-tryptophan": 3.9899999999999994e-05, "NH4+": 0.002, "acetyl-phosphate": 2.987e-08, "NADH": 0.0005, "NAD+": 0.00421, "NADPH": 0.00044, "NADP+": 0.00202, "FMN": 6.948999999999999e-05, "FAD": 0.00101, "CoA": 0.0014, "glutathione": 8.230000000000002e-09, "dATP": 0.00023, "ADP": 0.00044, "dAMP": 0.00014000000000000001, "cAMP": 2.415e-08, "adenosine": 0.00023, "deoxyadenosine": 3.3e-07, "adenine": 0.00028000000000000003, "dCTP": 0.00017999999999999998, "cytosine": 0.00043, "cytidine": 1.5199999999999998e-06, "dGMP": 0.00051, "guanine": 4.0929999999999996e-05, "guanosine": 4.4e-06, "deoxyguanosine": 1.94e-06, "dTTP": 0.0007800000000000001, "dTDP": 0.00013000000000000002, "UDP": 0.0030600000000000002, "uridine": 3.06e-06, "ITP": 9.84e-11, "IDP": 1.1000000000000001e-10, "IMP": 0.0005300000000000001, "L-homocysteine": 7.267e-05, "L-citrulline": 1.854e-05, "L-ornithine": 4.4e-06, "L-histidinol": 6.04e-05, "S-adenosyl-L-methionine": 0.00017999999999999998, "D-glucose-6-phosphate": 0.00366, "D-fructose-6-phosphate": 0.00059, "D-fructose-1,6-bisphosphate": 0.01517, "dihydroxyacetone-phosphate": 0.00023, "3-phospho-D-glycerate": 0.00084, "phosphoenolpyruvate": 0.00029, "pyruvate": 0.0013100000000000002, "acetyl-CoA": 0.00045000000000000004, "oxaloacetate": 0.00062, "citrate": 0.00015, "2-oxoglutarate": 0.0005, "succinyl-CoA": 0.00022, "succinate": 0.00061, "fumarate": 0.00013000000000000002, "L-malate": 0.0013000000000000002, "propionyl-CoA": 4.98e-12, "malonyl-CoA": 1.647e-11, "acetoacetyl-CoA": 2.194e-11, "myo-inositol": 2.7599999999999995e-12, "6-phospho-D-glucono-1,5-lactone": 7.7e-10, "6-phospho-D-gluconate": 0.0034500000000000004, "D-ribulose-5-phosphate": 0.00016, "alpha-D-ribose-5-phosphate": 0.0004, "D-xylulose-5-phosphate": 9.199e-11, "D-gluconate": 9.6e-07, "glycerate": 6.800000000000001e-10, "glycerol-3-phosphate": 0.0, "2-deoxy-D-ribose-5-phosphate": 2.6e-07, "5-phospho-alpha-D-ribose-1-diphosphate": 0.00023, "N-carbamoyl-L-aspartate": 9.75e-06, "(S)-dihydroorotate": 4.15e-06, "UDP-N-acetyl-D-glucosamine": 4.45e-09, "2,3-dihydroxybenzoate": 6.78e-11, "4-hydroxybenzoate": 0.0, "shikimate": 0.00015, "phenylpyruvate": 1.7239999999999998e-05, "anthranilate": 1.464e-05, "N2-acetyl-L-ornithine": 1.0299999999999999e-06, "riboflavin": 0.00019, "quinolinate": 0.00019, "PfkA": 1.0099999999999999e-06, "FbaA": 6.93e-06, "TpiA": 5.35e-06, "GapA": 2.081e-05, "Pgk": 1.528e-05, "Eno": 1.151e-05, "PykF": 1.53e-06, "AceF": 5.6e-06, "AceE": 1.33e-06, "Lpd": 1.48e-06, "GltA": 4.0399999999999994e-06, "Icd": 1.446e-05, "SucA": 2.25e-06, "Mdh": 1.8789999999999998e-05, "CyoA": 7.589999999999999e-06, "AtpA": 1.386e-05, "Prs": 2.37e-06, "PurF": 9.8e-07, "GuaB": 3.1199999999999998e-06, "Gmk": 1.33e-06, "Adk": 3.31e-06, "NrdB": 1.44e-06, "NrdA": 6.6e-07, "CarA": 1.98e-06, "PyrB": 1.6599999999999998e-06, "ThyA": 1.09e-06, "Tmk": 9.8e-07, "PyrG": 1.55e-06, "Ndk": 4.32e-06, "GlnA": 3e-06, "100S": 0.0, "oriC~DNAP": 8.4e-10, "genome": 0.008289999999999999, "CellWall": 1.2, "D-glucose": 6.719999999999999e-06, "AtpD": 1.9699999999999998e-06, "NuoA": 1.32e-06, "GuaA": 2.29e-06, "DnaE": 1.86e-06, "DnaX": 1.7399999999999999e-06, "Lgt": 1.38e-06, "ClpP": 6.6e-07, "FtsH": 1.09e-06, "FusA": 0.0, "Lon": 1.12e-06, "TufA": 1.62e-06, "TufB": 2.32e-06, "DnaB": 3.8999999999999997e-07, "GroEL": 8.599999999999999e-07, "GyrA": 1.7399999999999999e-06, "GyrB": 1.81e-06, "ParC": 2.7e-07, "ParE": 9.9e-07, "SecA": 1.75e-06, "FtsI": 1.95e-06, "LpxC": 2.04e-06, "MurA": 1.96e-06, "BamA": 1.33e-06, "DnaK": 1.44e-06, "FtsA": 1.6699999999999999e-06, "ZipA": 9.399999999999999e-07, "OmpA": 2.64e-06, "OmpF": 1.33e-06, "SecY": 1.7599999999999999e-06, "AlaS": 2.5099999999999997e-06, "ArgS": 1.46e-06, "Hns": 2.2799999999999998e-06, "IleS": 3.69e-06, "LeuS": 2.84e-06, "MetG": 2.22e-06, "ValS": 4e-06, "RpoA": 8.4e-10, "RpoB": 1.5e-07, "RpoC": 4.6999999999999995e-07, "NusA": 6.5e-07, "NusG": 0.0, "Rho": 2.8e-07, "GreA": 3.016e-08, "rRNA16S": 1.5e-06, "rRNA23S": 3.84e-06, "rRNA5S": 3.0799999999999997e-06, "30S": 3.22e-06, "50S": 9.6e-07, "RplA": 1.74e-05, "RplL": 1.6489999999999996e-05, "RpsA": 2.1809999999999996e-05, "RpsC": 1.86e-05, "Crp": 2.98e-06, "CspC": 3.0399999999999997e-06, "DnaA": 1.86e-06, "DnaG": 1.28e-06, "Fis": 1.7599999999999999e-06, "HupA": 2.1899999999999998e-06, "Ssb": 2.09e-06, "Tsf": 5.8e-07, "DnaN": 1.55e-06, "Frr": 1.2299999999999999e-06, "FtsZ": 1.51e-06, "GroES": 7e-07, "InfA": 1.69e-06, "InfB": 0.0, "InfC": 3.6e-07, "MreB": 2.1899999999999998e-06, "MukB": 9.399999999999999e-07, "PrfA": 1.2e-07, "PrfB": 3.1e-07, "EFTu": 1.2499999999999999e-06}, "count": {"RpoD": 130.0, "RNAP": 4898.0, "RNAP~RpoD": 1821.0, "RNAPAuxiliary": 5633.0, "Ribosome": 12612.0, "RibosomeAuxiliary": 2440.0, "100S": 0.0, "oriC~DNAP": 1.0, "genome": 9884785.0, "rRNA16S": 1794.0, "rRNA23S": 4579.0, "rRNA5S": 3677.0, "30S": 3836.0, "50S": 1139.0, "RplA": 20737.0, "RplL": 19659.0, "RpsA": 26003.0, "RpsC": 22171.0}, "out": {"vital": 1.0, "Cl-": 0.06056, "Na+": 0.05, "NH4+": 0.0095, "K+": 0.00264, "Pi": 0.00132, "Mg2+": 0.0005300000000000001, "nicotinamide": 9.826e-05, "pantothenate": 4.949e-05, "pyridoxine": 1.655e-05, "thiamine": 1.507e-05, "lipoate": 9.74e-06, "riboflavin": 2.13e-06, "Ca2+": 5e-07, "biotin": 4.9e-07, "sulfate": 3.1e-07, "folate": 1.8e-07, "Mn2+": 8e-08, "boric_acid": 4e-08, "Co2+": 3.0000000000000004e-08, "Zn2+": 1e-08, "Cu2+": 1e-08, "Fe2+": 1e-08, "molybdate": 3.0000000000000004e-09, "D-glucose": 0.0040999999999999995, "LB": 0.0, "L-alanine": 0.0008, "L-arginine": 0.005200000000000001, "L-asparagine": 0.0004, "L-aspartate": 0.0004, "L-cysteine": 9.999999999999999e-05, "L-glutamine": 0.0006, "glycine": 0.0008, "L-histidine": 0.0002, "L-isoleucine": 0.0004, "L-leucine": 0.0008, "L-lysine": 0.0004, "L-methionine": 0.0002, "L-phenylalanine": 0.0004, "L-proline": 0.0004, "L-serine": 0.01, "L-threonine": 0.0004, "L-tryptophan": 9.999999999999999e-05, "L-tyrosine": 0.0002, "L-valine": 0.0006, "adenine": 0.0002, "cytosine": 0.0002, "guanine": 0.0002, "uracil": 0.0002, "EZRich": 0.0, "H2O": 55.0, "H+": 0.0012, "O2": 0.0012, "CO2": 0.0012, "L-glutamate": 0.011, "bioentity": 5.0, "length": 0.1, "Ribosome": 0.0}, "cell": {"H+": 0.00118, "membrane_H+": 0.00452, "length": 3.938232416e-06}, "polysomes": 5997.0, "mrna": 4611.0, "protein": 0.0, "trna_free": 0.00026887000000000005, "trna_charged": 0.0002085242, "cells": 1048576.0, "instances": 1048576.0, "log2_instances": 20, "rnap_bound": 4463.0, "rnapaux_bound": 1789.0, "ribo_total": 75272.0}, "24200": {"conc": {"H+": 0.0012, "O2": 0.0012, "CO2": 0.0012, "Pi": 0.023899999999999998, "RpoD": 2.4e-07, "RNAP": 3.2599999999999997e-06, "RNAP~RpoD": 1.31e-06, "RNAPAuxiliary": 3.6299999999999995e-06, "ppGpp": 3.3e-07, "ATP": 0.00958, "CTP": 0.00466, "GTP": 0.00621, "UTP": 0.01434, "PPi": 0.0002, "AMP": 0.0005200000000000001, "CMP": 0.00063, "GMP": 0.0007800000000000001, "Ribosome": 1.198e-05, "RibosomeAuxiliary": 1.98e-06, "GDP": 0.0022400000000000002, "L-leucine": 0.00035999999999999997, "L-alanine": 0.00497, "glycine": 0.00888, "L-valine": 0.00101, "L-glutamate": 0.0114, "L-serine": 5.3649999999999996e-05, "L-isoleucine": 0.00014000000000000001, "L-aspartate": 0.00659, "L-threonine": 8.551e-05, "L-lysine": 0.00071, "L-proline": 0.00061, "L-arginine": 0.0011200000000000001, "L-phenylalanine": 4.340999999999999e-05, "L-tyrosine": 4.696e-05, "L-glutamine": 0.0038799999999999998, "L-asparagine": 0.00071, "L-histidine": 9.656999999999999e-05, "L-methionine": 0.00012, "L-cysteine": 0.00063, "L-tryptophan": 3.661e-05, "NH4+": 0.002, "acetyl-phosphate": 3.034e-08, "NADH": 0.0005, "NAD+": 0.00422, "NADPH": 0.00044, "NADP+": 0.0020299999999999997, "FMN": 7.235e-05, "FAD": 0.00101, "CoA": 0.0014, "glutathione": 7.820000000000002e-09, "dATP": 0.00021, "ADP": 0.00047, "dAMP": 0.00013000000000000002, "cAMP": 2.3690000000000002e-08, "adenosine": 0.00024, "deoxyadenosine": 3.3e-07, "adenine": 0.00029, "dCTP": 0.00016, "cytosine": 0.00044, "cytidine": 1.5399999999999999e-06, "dGMP": 0.00047, "guanine": 4.2340000000000005e-05, "guanosine": 4.36e-06, "deoxyguanosine": 1.96e-06, "dTTP": 0.00075, "dTDP": 0.00013000000000000002, "UDP": 0.00313, "uridine": 3.11e-06, "ITP": 9.345999999999999e-11, "IDP": 1.0000000000000002e-10, "IMP": 0.00054, "L-homocysteine": 8.378e-05, "L-citrulline": 1.9359999999999998e-05, "L-ornithine": 4.5599999999999995e-06, "L-histidinol": 5.745e-05, "S-adenosyl-L-methionine": 0.00017999999999999998, "D-glucose-6-phosphate": 0.00366, "D-fructose-6-phosphate": 0.00059, "D-fructose-1,6-bisphosphate": 0.015090000000000001, "dihydroxyacetone-phosphate": 0.00022, "3-phospho-D-glycerate": 0.00085, "phosphoenolpyruvate": 0.00029, "pyruvate": 0.00128, "acetyl-CoA": 0.00044, "oxaloacetate": 0.00063, "citrate": 0.00015, "2-oxoglutarate": 0.00049, "succinyl-CoA": 0.00022, "succinate": 0.00061, "fumarate": 0.00013000000000000002, "L-malate": 0.00132, "propionyl-CoA": 4.8399999999999996e-12, "malonyl-CoA": 1.564e-11, "acetoacetyl-CoA": 2.148e-11, "myo-inositol": 2.62e-12, "6-phospho-D-glucono-1,5-lactone": 7.4e-10, "6-phospho-D-gluconate": 0.0034500000000000004, "D-ribulose-5-phosphate": 0.00016, "alpha-D-ribose-5-phosphate": 0.0004, "D-xylulose-5-phosphate": 8.737e-11, "D-gluconate": 1.0099999999999999e-06, "glycerate": 6.400000000000001e-10, "glycerol-3-phosphate": 0.0, "2-deoxy-D-ribose-5-phosphate": 2.6e-07, "5-phospho-alpha-D-ribose-1-diphosphate": 0.00023, "N-carbamoyl-L-aspartate": 8.85e-06, "(S)-dihydroorotate": 3.7899999999999997e-06, "UDP-N-acetyl-D-glucosamine": 4.2300000000000005e-09, "2,3-dihydroxybenzoate": 6.44e-11, "4-hydroxybenzoate": 0.0, "shikimate": 0.00014000000000000001, "phenylpyruvate": 1.651e-05, "anthranilate": 1.446e-05, "N2-acetyl-L-ornithine": 1.05e-06, "riboflavin": 0.0002, "quinolinate": 0.0002, "PfkA": 1.0099999999999999e-06, "FbaA": 6.82e-06, "TpiA": 5.45e-06, "GapA": 2.1239999999999997e-05, "Pgk": 1.5439999999999998e-05, "Eno": 1.156e-05, "PykF": 1.6599999999999998e-06, "AceF": 5.53e-06, "AceE": 1.33e-06, "Lpd": 1.4299999999999999e-06, "GltA": 4.07e-06, "Icd": 1.458e-05, "SucA": 2.4999999999999998e-06, "Mdh": 1.912e-05, "CyoA": 7.66e-06, "AtpA": 1.4069999999999999e-05, "Prs": 2.35e-06, "PurF": 9.8e-07, "GuaB": 3.25e-06, "Gmk": 1.47e-06, "Adk": 3.41e-06, "NrdB": 1.5399999999999999e-06, "NrdA": 6.3e-07, "CarA": 1.95e-06, "PyrB": 1.6399999999999998e-06, "ThyA": 1.04e-06, "Tmk": 9.3e-07, "PyrG": 1.62e-06, "Ndk": 4.32e-06, "GlnA": 2.97e-06, "100S": 0.0, "oriC~DNAP": 1.59e-09, "genome": 0.008490000000000001, "CellWall": 1.2, "D-glucose": 6.809999999999999e-06, "AtpD": 1.96e-06, "NuoA": 1.4099999999999998e-06, "GuaA": 2.39e-06, "DnaE": 1.83e-06, "DnaX": 1.77e-06, "Lgt": 1.3600000000000001e-06, "ClpP": 6.6e-07, "FtsH": 1.1299999999999998e-06, "FusA": 1e-07, "Lon": 1.16e-06, "TufA": 1.6499999999999999e-06, "TufB": 2.32e-06, "DnaB": 4.3999999999999997e-07, "GroEL": 9e-07, "GyrA": 1.7199999999999998e-06, "GyrB": 1.87e-06, "ParC": 2.6e-07, "ParE": 1.06e-06, "SecA": 1.87e-06, "FtsI": 2.08e-06, "LpxC": 2.1499999999999997e-06, "MurA": 1.91e-06, "BamA": 1.32e-06, "DnaK": 1.5399999999999999e-06, "FtsA": 1.62e-06, "ZipA": 9.499999999999999e-07, "OmpA": 2.6499999999999996e-06, "OmpF": 1.34e-06, "SecY": 1.82e-06, "AlaS": 2.4900000000000003e-06, "ArgS": 1.4e-06, "Hns": 2.35e-06, "IleS": 3.78e-06, "LeuS": 2.94e-06, "MetG": 2.22e-06, "ValS": 4.07e-06, "RpoA": 1.59e-09, "RpoB": 1.0999999999999999e-07, "RpoC": 3.4000000000000003e-07, "NusA": 7.799999999999999e-07, "NusG": 0.0, "Rho": 2.9e-07, "GreA": 7.641000000000001e-08, "rRNA16S": 6.2e-07, "rRNA23S": 2.43e-06, "rRNA5S": 1.96e-06, "30S": 2.52e-06, "50S": 6.5e-07, "RplA": 1.655e-05, "RplL": 1.8359999999999997e-05, "RpsA": 1.954e-05, "RpsC": 1.628e-05, "Crp": 3.0399999999999997e-06, "CspC": 2.93e-06, "DnaA": 1.79e-06, "DnaG": 1.29e-06, "Fis": 1.7599999999999999e-06, "HupA": 2.1899999999999998e-06, "Ssb": 2.01e-06, "Tsf": 8.199999999999999e-07, "DnaN": 1.6e-06, "Frr": 1.2e-06, "FtsZ": 1.5599999999999999e-06, "GroES": 6.7e-07, "InfA": 1.86e-06, "InfB": 1.4340000000000001e-08, "InfC": 3.5e-07, "MreB": 2.29e-06, "MukB": 1e-06, "PrfA": 0.0, "PrfB": 3e-07, "EFTu": 1.37e-06}, "count": {"RpoD": 153.0, "RNAP": 2047.0, "RNAP~RpoD": 824.0, "RNAPAuxiliary": 2275.0, "Ribosome": 7519.0, "RibosomeAuxiliary": 1243.0, "100S": 0.0, "oriC~DNAP": 1.0, "genome": 5326115.0, "rRNA16S": 387.0, "rRNA23S": 1525.0, "rRNA5S": 1229.0, "30S": 1580.0, "50S": 407.0, "RplA": 10389.0, "RplL": 11522.0, "RpsA": 12261.0, "RpsC": 10214.0}, "out": {"vital": 1.0, "Cl-": 0.06056, "Na+": 0.05, "NH4+": 0.0095, "K+": 0.00264, "Pi": 0.00132, "Mg2+": 0.0005300000000000001, "nicotinamide": 9.826e-05, "pantothenate": 4.949e-05, "pyridoxine": 1.655e-05, "thiamine": 1.507e-05, "lipoate": 9.74e-06, "riboflavin": 2.13e-06, "Ca2+": 5e-07, "biotin": 4.9e-07, "sulfate": 3.1e-07, "folate": 1.8e-07, "Mn2+": 8e-08, "boric_acid": 4e-08, "Co2+": 3.0000000000000004e-08, "Zn2+": 1e-08, "Cu2+": 1e-08, "Fe2+": 1e-08, "molybdate": 3.0000000000000004e-09, "D-glucose": 0.0040999999999999995, "LB": 0.0, "L-alanine": 0.0008, "L-arginine": 0.005200000000000001, "L-asparagine": 0.0004, "L-aspartate": 0.0004, "L-cysteine": 9.999999999999999e-05, "L-glutamine": 0.0006, "glycine": 0.0008, "L-histidine": 0.0002, "L-isoleucine": 0.0004, "L-leucine": 0.0008, "L-lysine": 0.0004, "L-methionine": 0.0002, "L-phenylalanine": 0.0004, "L-proline": 0.0004, "L-serine": 0.01, "L-threonine": 0.0004, "L-tryptophan": 9.999999999999999e-05, "L-tyrosine": 0.0002, "L-valine": 0.0006, "adenine": 0.0002, "cytosine": 0.0002, "guanine": 0.0002, "uracil": 0.0002, "EZRich": 0.0, "H2O": 55.0, "H+": 0.0012, "O2": 0.0012, "CO2": 0.0012, "L-glutamate": 0.011, "bioentity": 5.0, "length": 0.1, "Ribosome": 0.0}, "cell": {"H+": 0.00118, "membrane_H+": 0.00438, "length": 2.073191623e-06}, "polysomes": 3213.0, "mrna": 2179.0, "protein": 0.0, "trna_free": 0.00027887, "trna_charged": 0.00021401476999999996, "cells": 2097152.0, "instances": 2097152.0, "log2_instances": 21, "rnap_bound": 2985.0, "rnapaux_bound": 1640.0, "ribo_total": 41129.0}, "24300": {"conc": {"H+": 0.0012, "O2": 0.0012, "CO2": 0.0012, "Pi": 0.023899999999999998, "RpoD": 1.8999999999999998e-07, "RNAP": 3.4700000000000002e-06, "RNAP~RpoD": 1.35e-06, "RNAPAuxiliary": 3.7099999999999996e-06, "ppGpp": 3.3e-07, "ATP": 0.0096, "CTP": 0.00462, "GTP": 0.006019999999999999, "UTP": 0.014199999999999999, "PPi": 0.0002, "AMP": 0.00051, "CMP": 0.00063, "GMP": 0.00088, "Ribosome": 1.226e-05, "RibosomeAuxiliary": 1.94e-06, "GDP": 0.0025, "L-leucine": 0.00033, "L-alanine": 0.00471, "glycine": 0.008230000000000001, "L-valine": 0.00099, "L-glutamate": 0.01123, "L-serine": 5.1859999999999995e-05, "L-isoleucine": 0.00011, "L-aspartate": 0.0066500000000000005, "L-threonine": 7.369e-05, "L-lysine": 0.0007800000000000001, "L-proline": 0.00061, "L-arginine": 0.00111, "L-phenylalanine": 4.197e-05, "L-tyrosine": 4.631e-05, "L-glutamine": 0.00384, "L-asparagine": 0.00071, "L-histidine": 9.489e-05, "L-methionine": 0.00012, "L-cysteine": 0.00059, "L-tryptophan": 4.14e-05, "NH4+": 0.002, "acetyl-phosphate": 3.033e-08, "NADH": 0.00051, "NAD+": 0.00422, "NADPH": 0.00044, "NADP+": 0.0020299999999999997, "FMN": 7.076000000000001e-05, "FAD": 0.00101, "CoA": 0.0014, "glutathione": 7.32e-09, "dATP": 0.00017999999999999998, "ADP": 0.00045000000000000004, "dAMP": 0.00011, "cAMP": 2.288e-08, "adenosine": 0.00024, "deoxyadenosine": 3.3e-07, "adenine": 0.00028000000000000003, "dCTP": 0.00015, "cytosine": 0.00043, "cytidine": 1.5399999999999999e-06, "dGMP": 0.00045000000000000004, "guanine": 4.553e-05, "guanosine": 4.29e-06, "deoxyguanosine": 1.95e-06, "dTTP": 0.00071, "dTDP": 0.00012, "UDP": 0.0031000000000000003, "uridine": 3.1e-06, "ITP": 8.753e-11, "IDP": 9.83e-11, "IMP": 0.0005300000000000001, "L-homocysteine": 8.565000000000001e-05, "L-citrulline": 2.132e-05, "L-ornithine": 4.929999999999999e-06, "L-histidinol": 5.645e-05, "S-adenosyl-L-methionine": 0.00017999999999999998, "D-glucose-6-phosphate": 0.00366, "D-fructose-6-phosphate": 0.00058, "D-fructose-1,6-bisphosphate": 0.01486, "dihydroxyacetone-phosphate": 0.00022, "3-phospho-D-glycerate": 0.00085, "phosphoenolpyruvate": 0.00029, "pyruvate": 0.00126, "acetyl-CoA": 0.00043, "oxaloacetate": 0.00063, "citrate": 0.00015, "2-oxoglutarate": 0.00048, "succinyl-CoA": 0.00022, "succinate": 0.0006, "fumarate": 0.00012, "L-malate": 0.00135, "propionyl-CoA": 4.6299999999999995e-12, "malonyl-CoA": 1.465e-11, "acetoacetyl-CoA": 2.073e-11, "myo-inositol": 2.46e-12, "6-phospho-D-glucono-1,5-lactone": 6.9e-10, "6-phospho-D-gluconate": 0.0034500000000000004, "D-ribulose-5-phosphate": 0.00016, "alpha-D-ribose-5-phosphate": 0.0004, "D-xylulose-5-phosphate": 8.182999999999999e-11, "D-gluconate": 1.05e-06, "glycerate": 6e-10, "glycerol-3-phosphate": 0.0, "2-deoxy-D-ribose-5-phosphate": 2.6e-07, "5-phospho-alpha-D-ribose-1-diphosphate": 0.00023, "N-carbamoyl-L-aspartate": 8.89e-06, "(S)-dihydroorotate": 3.7899999999999997e-06, "UDP-N-acetyl-D-glucosamine": 3.96e-09, "2,3-dihydroxybenzoate": 6.032e-11, "4-hydroxybenzoate": 0.0, "shikimate": 0.00014000000000000001, "phenylpyruvate": 1.596e-05, "anthranilate": 1.531e-05, "N2-acetyl-L-ornithine": 1.08e-06, "riboflavin": 0.00019, "quinolinate": 0.0002, "PfkA": 9.8e-07, "FbaA": 6.78e-06, "TpiA": 5.6199999999999996e-06, "GapA": 2.1539999999999997e-05, "Pgk": 1.555e-05, "Eno": 1.155e-05, "PykF": 1.77e-06, "AceF": 5.37e-06, "AceE": 1.32e-06, "Lpd": 1.46e-06, "GltA": 4.02e-06, "Icd": 1.4359999999999998e-05, "SucA": 2.66e-06, "Mdh": 1.9129999999999998e-05, "CyoA": 7.599999999999999e-06, "AtpA": 1.4039999999999998e-05, "Prs": 2.27e-06, "PurF": 9.399999999999999e-07, "GuaB": 3.33e-06, "Gmk": 1.4499999999999999e-06, "Adk": 3.4399999999999997e-06, "NrdB": 1.69e-06, "NrdA": 5.9e-07, "CarA": 1.89e-06, "PyrB": 1.58e-06, "ThyA": 9.8e-07, "Tmk": 8.799999999999999e-07, "PyrG": 1.7399999999999999e-06, "Ndk": 4.219999999999999e-06, "GlnA": 2.93e-06, "100S": 0.0, "oriC~DNAP": 1.49e-09, "genome": 0.00861, "CellWall": 1.20002, "D-glucose": 6.799999999999999e-06, "AtpD": 1.86e-06, "NuoA": 1.5199999999999998e-06, "GuaA": 2.39e-06, "DnaE": 1.77e-06, "DnaX": 1.7199999999999998e-06, "Lgt": 1.35e-06, "ClpP": 6.6e-07, "FtsH": 1.1399999999999999e-06, "FusA": 2.1999999999999998e-07, "Lon": 1.3e-06, "TufA": 1.57e-06, "TufB": 2.29e-06, "DnaB": 4.6999999999999995e-07, "GroEL": 9.2e-07, "GyrA": 1.82e-06, "GyrB": 1.8799999999999998e-06, "ParC": 2.4e-07, "ParE": 1.2299999999999999e-06, "SecA": 1.86e-06, "FtsI": 2.17e-06, "LpxC": 2.1899999999999998e-06, "MurA": 1.89e-06, "BamA": 1.27e-06, "DnaK": 1.5599999999999999e-06, "FtsA": 1.6299999999999999e-06, "ZipA": 9.6e-07, "OmpA": 2.62e-06, "OmpF": 1.3600000000000001e-06, "SecY": 1.7599999999999999e-06, "AlaS": 2.5099999999999997e-06, "ArgS": 1.31e-06, "Hns": 2.37e-06, "IleS": 3.8499999999999996e-06, "LeuS": 3.0499999999999996e-06, "MetG": 2.08e-06, "ValS": 3.99e-06, "RpoA": 0.0, "RpoB": 1.0999999999999999e-07, "RpoC": 1.8999999999999998e-07, "NusA": 9.499999999999999e-07, "NusG": 0.0, "Rho": 4.8e-07, "GreA": 2.4e-07, "rRNA16S": 6.7e-07, "rRNA23S": 2.2999999999999996e-06, "rRNA5S": 1.53e-06, "30S": 2.18e-06, "50S": 5.4e-07, "RplA": 1.909e-05, "RplL": 1.846e-05, "RpsA": 1.865e-05, "RpsC": 1.3729999999999999e-05, "Crp": 2.96e-06, "CspC": 2.8099999999999998e-06, "DnaA": 1.71e-06, "DnaG": 1.4e-06, "Fis": 1.75e-06, "HupA": 2.1099999999999997e-06, "Ssb": 1.8999999999999998e-06, "Tsf": 9.7e-07, "DnaN": 1.59e-06, "Frr": 1.1499999999999998e-06, "FtsZ": 1.58e-06, "GroES": 6.7e-07, "InfA": 1.99e-06, "InfB": 0.0, "InfC": 4.2999999999999996e-07, "MreB": 2.25e-06, "MukB": 1.04e-06, "PrfA": 8.056e-08, "PrfB": 3.4000000000000003e-07, "EFTu": 1.57e-06}, "count": {"RpoD": 128.0, "RNAP": 2322.0, "RNAP~RpoD": 907.0, "RNAPAuxiliary": 2488.0, "Ribosome": 8217.0, "RibosomeAuxiliary": 1301.0, "100S": 0.0, "oriC~DNAP": 1.0, "genome": 5772331.0, "rRNA16S": 452.0, "rRNA23S": 1539.0, "rRNA5S": 1022.0, "30S": 1460.0, "50S": 359.0, "RplA": 12790.0, "RplL": 12368.0, "RpsA": 12496.0, "RpsC": 9197.0}, "out": {"vital": 1.0, "Cl-": 0.06056, "Na+": 0.05, "NH4+": 0.0095, "K+": 0.00264, "Pi": 0.00132, "Mg2+": 0.0005300000000000001, "nicotinamide": 9.826e-05, "pantothenate": 4.949e-05, "pyridoxine": 1.655e-05, "thiamine": 1.507e-05, "lipoate": 9.74e-06, "riboflavin": 2.13e-06, "Ca2+": 5e-07, "biotin": 4.9e-07, "sulfate": 3.1e-07, "folate": 1.8e-07, "Mn2+": 8e-08, "boric_acid": 4e-08, "Co2+": 3.0000000000000004e-08, "Zn2+": 1e-08, "Cu2+": 1e-08, "Fe2+": 1e-08, "molybdate": 3.0000000000000004e-09, "D-glucose": 0.0040999999999999995, "LB": 0.0, "L-alanine": 0.0008, "L-arginine": 0.005200000000000001, "L-asparagine": 0.0004, "L-aspartate": 0.0004, "L-cysteine": 9.999999999999999e-05, "L-glutamine": 0.0006, "glycine": 0.0008, "L-histidine": 0.0002, "L-isoleucine": 0.0004, "L-leucine": 0.0008, "L-lysine": 0.0004, "L-methionine": 0.0002, "L-phenylalanine": 0.0004, "L-proline": 0.0004, "L-serine": 0.01, "L-threonine": 0.0004, "L-tryptophan": 9.999999999999999e-05, "L-tyrosine": 0.0002, "L-valine": 0.0006, "adenine": 0.0002, "cytosine": 0.0002, "guanine": 0.0002, "uracil": 0.0002, "EZRich": 0.0, "H2O": 55.0, "H+": 0.0012, "O2": 0.0012, "CO2": 0.0012, "L-glutamate": 0.011, "bioentity": 5.0, "length": 0.1, "Ribosome": 0.0}, "cell": {"H+": 0.00118, "membrane_H+": 0.00512, "length": 2.213560956e-06}, "polysomes": 3433.0, "mrna": 2390.0, "protein": 0.0, "trna_free": 0.00028178999999999997, "trna_charged": 0.00021504447000000003, "cells": 2097152.0, "instances": 2097152.0, "log2_instances": 21, "rnap_bound": 3101.0, "rnapaux_bound": 1608.0, "ribo_total": 44077.0}, "24400": {"conc": {"H+": 0.0012, "O2": 0.0012, "CO2": 0.0012, "Pi": 0.023899999999999998, "RpoD": 2.1999999999999998e-07, "RNAP": 3.56e-06, "RNAP~RpoD": 1.3899999999999998e-06, "RNAPAuxiliary": 3.77e-06, "ppGpp": 3.3e-07, "ATP": 0.00958, "CTP": 0.0046, "GTP": 0.00571, "UTP": 0.01416, "PPi": 0.0002, "AMP": 0.0005, "CMP": 0.00062, "GMP": 0.00094, "Ribosome": 1.2159999999999999e-05, "RibosomeAuxiliary": 1.86e-06, "GDP": 0.00269, "L-leucine": 0.00032, "L-alanine": 0.00472, "glycine": 0.00816, "L-valine": 0.00101, "L-glutamate": 0.01127, "L-serine": 5.1359999999999996e-05, "L-isoleucine": 9.126e-05, "L-aspartate": 0.00672, "L-threonine": 6.429000000000001e-05, "L-lysine": 0.0007800000000000001, "L-proline": 0.0006, "L-arginine": 0.0011, "L-phenylalanine": 4.179999999999999e-05, "L-tyrosine": 4.5889999999999996e-05, "L-glutamine": 0.00379, "L-asparagine": 0.00071, "L-histidine": 9.276e-05, "L-methionine": 0.00012, "L-cysteine": 0.0005600000000000001, "L-tryptophan": 4.296e-05, "NH4+": 0.002, "acetyl-phosphate": 3.026e-08, "NADH": 0.00051, "NAD+": 0.00423, "NADPH": 0.00044, "NADP+": 0.0020299999999999997, "FMN": 6.979999999999999e-05, "FAD": 0.00101, "CoA": 0.0014, "glutathione": 6.860000000000001e-09, "dATP": 0.00017, "ADP": 0.00045000000000000004, "dAMP": 0.0001, "cAMP": 2.2100000000000003e-08, "adenosine": 0.00023, "deoxyadenosine": 3.3e-07, "adenine": 0.00027, "dCTP": 0.00016, "cytosine": 0.00043, "cytidine": 1.53e-06, "dGMP": 0.00043, "guanine": 4.615999999999999e-05, "guanosine": 4.23e-06, "deoxyguanosine": 1.92e-06, "dTTP": 0.00067, "dTDP": 0.00011, "UDP": 0.00309, "uridine": 3.0899999999999996e-06, "ITP": 8.201999999999999e-11, "IDP": 9.210999999999999e-11, "IMP": 0.0005200000000000001, "L-homocysteine": 8.448e-05, "L-citrulline": 2.276e-05, "L-ornithine": 5.2e-06, "L-histidinol": 5.518e-05, "S-adenosyl-L-methionine": 0.00017999999999999998, "D-glucose-6-phosphate": 0.00366, "D-fructose-6-phosphate": 0.00057, "D-fructose-1,6-bisphosphate": 0.01468, "dihydroxyacetone-phosphate": 0.00022, "3-phospho-D-glycerate": 0.00085, "phosphoenolpyruvate": 0.0003, "pyruvate": 0.00128, "acetyl-CoA": 0.00044, "oxaloacetate": 0.00064, "citrate": 0.00015, "2-oxoglutarate": 0.00048, "succinyl-CoA": 0.00022, "succinate": 0.0006, "fumarate": 0.00013000000000000002, "L-malate": 0.0013700000000000001, "propionyl-CoA": 4.41e-12, "malonyl-CoA": 1.373e-11, "acetoacetyl-CoA": 2.0069999999999998e-11, "myo-inositol": 2.3e-12, "6-phospho-D-glucono-1,5-lactone": 6.5e-10, "6-phospho-D-gluconate": 0.0034500000000000004, "D-ribulose-5-phosphate": 0.00016, "alpha-D-ribose-5-phosphate": 0.0004, "D-xylulose-5-phosphate": 7.668e-11, "D-gluconate": 1.08e-06, "glycerate": 5.7e-10, "glycerol-3-phosphate": 0.0, "2-deoxy-D-ribose-5-phosphate": 2.6e-07, "5-phospho-alpha-D-ribose-1-diphosphate": 0.00023, "N-carbamoyl-L-aspartate": 8.64e-06, "(S)-dihydroorotate": 3.7599999999999996e-06, "UDP-N-acetyl-D-glucosamine": 3.7100000000000002e-09, "2,3-dihydroxybenzoate": 5.652e-11, "4-hydroxybenzoate": 0.0, "shikimate": 0.00014000000000000001, "phenylpyruvate": 1.59e-05, "anthranilate": 1.57e-05, "N2-acetyl-L-ornithine": 1.12e-06, "riboflavin": 0.00019, "quinolinate": 0.0002, "PfkA": 9.7e-07, "FbaA": 6.7699999999999996e-06, "TpiA": 5.73e-06, "GapA": 2.1760000000000002e-05, "Pgk": 1.583e-05, "Eno": 1.151e-05, "PykF": 1.8e-06, "AceF": 5.34e-06, "AceE": 1.29e-06, "Lpd": 1.46e-06, "GltA": 3.87e-06, "Icd": 1.418e-05, "SucA": 2.66e-06, "Mdh": 1.9109999999999998e-05, "CyoA": 7.48e-06, "AtpA": 1.4069999999999999e-05, "Prs": 2.23e-06, "PurF": 9.499999999999999e-07, "GuaB": 3.4399999999999997e-06, "Gmk": 1.42e-06, "Adk": 3.54e-06, "NrdB": 1.75e-06, "NrdA": 5.5e-07, "CarA": 1.84e-06, "PyrB": 1.49e-06, "ThyA": 1.06e-06, "Tmk": 9.3e-07, "PyrG": 1.77e-06, "Ndk": 4.1199999999999995e-06, "GlnA": 2.83e-06, "100S": 0.0, "oriC~DNAP": 1.4e-09, "genome": 0.0087, "CellWall": 1.2, "D-glucose": 6.809999999999999e-06, "AtpD": 1.8e-06, "NuoA": 1.62e-06, "GuaA": 2.32e-06, "DnaE": 1.77e-06, "DnaX": 1.6599999999999998e-06, "Lgt": 1.47e-06, "ClpP": 6.6e-07, "FtsH": 1.1499999999999998e-06, "FusA": 4.3999999999999997e-07, "Lon": 1.46e-06, "TufA": 1.53e-06, "TufB": 2.35e-06, "DnaB": 5e-07, "GroEL": 9.399999999999999e-07, "GyrA": 1.83e-06, "GyrB": 1.84e-06, "ParC": 2.4e-07, "ParE": 1.32e-06, "SecA": 1.8999999999999998e-06, "FtsI": 2.25e-06, "LpxC": 2.2e-06, "MurA": 1.8999999999999998e-06, "BamA": 1.2099999999999998e-06, "DnaK": 1.53e-06, "FtsA": 1.57e-06, "ZipA": 1.0299999999999999e-06, "OmpA": 2.66e-06, "OmpF": 1.37e-06, "SecY": 1.6799999999999998e-06, "AlaS": 2.5699999999999995e-06, "ArgS": 1.2299999999999999e-06, "Hns": 2.43e-06, "IleS": 3.88e-06, "LeuS": 3.0499999999999996e-06, "MetG": 2.0199999999999997e-06, "ValS": 3.95e-06, "RpoA": 1.4e-09, "RpoB": 1.6e-07, "RpoC": 1.5380000000000003e-08, "NusA": 1e-06, "NusG": 0.0, "Rho": 3.6e-07, "GreA": 3.7e-07, "rRNA16S": 6.7e-07, "rRNA23S": 2.47e-06, "rRNA5S": 1.79e-06, "30S": 2.23e-06, "50S": 6e-07, "RplA": 1.721e-05, "RplL": 2.048e-05, "RpsA": 1.7519999999999998e-05, "RpsC": 1.243e-05, "Crp": 2.88e-06, "CspC": 2.7200000000000002e-06, "DnaA": 1.62e-06, "DnaG": 1.5e-06, "Fis": 1.7599999999999999e-06, "HupA": 2.09e-06, "Ssb": 1.83e-06, "Tsf": 1.11e-06, "DnaN": 1.55e-06, "Frr": 1.2e-06, "FtsZ": 1.5599999999999999e-06, "GroES": 6.9e-07, "InfA": 2.0199999999999997e-06, "InfB": 0.0, "InfC": 3.7999999999999996e-07, "MreB": 2.23e-06, "MukB": 1.0299999999999999e-06, "PrfA": 1.0999999999999999e-07, "PrfB": 5.699999999999999e-07, "EFTu": 1.91e-06}, "count": {"RpoD": 157.0, "RNAP": 2544.0, "RNAP~RpoD": 997.0, "RNAPAuxiliary": 2695.0, "Ribosome": 8698.0, "RibosomeAuxiliary": 1328.0, "100S": 0.0, "oriC~DNAP": 1.0, "genome": 6218287.0, "rRNA16S": 480.0, "rRNA23S": 1764.0, "rRNA5S": 1277.0, "30S": 1595.0, "50S": 428.0, "RplA": 12303.0, "RplL": 14643.0, "RpsA": 12530.0, "RpsC": 8887.0}, "out": {"vital": 1.0, "Cl-": 0.06056, "Na+": 0.05, "NH4+": 0.0095, "K+": 0.00264, "Pi": 0.00132, "Mg2+": 0.0005300000000000001, "nicotinamide": 9.826e-05, "pantothenate": 4.949e-05, "pyridoxine": 1.655e-05, "thiamine": 1.507e-05, "lipoate": 9.74e-06, "riboflavin": 2.13e-06, "Ca2+": 5e-07, "biotin": 4.9e-07, "sulfate": 3.1e-07, "folate": 1.8e-07, "Mn2+": 8e-08, "boric_acid": 4e-08, "Co2+": 3.0000000000000004e-08, "Zn2+": 1e-08, "Cu2+": 1e-08, "Fe2+": 1e-08, "molybdate": 3.0000000000000004e-09, "D-glucose": 0.0040999999999999995, "LB": 0.0, "L-alanine": 0.0008, "L-arginine": 0.005200000000000001, "L-asparagine": 0.0004, "L-aspartate": 0.0004, "L-cysteine": 9.999999999999999e-05, "L-glutamine": 0.0006, "glycine": 0.0008, "L-histidine": 0.0002, "L-isoleucine": 0.0004, "L-leucine": 0.0008, "L-lysine": 0.0004, "L-methionine": 0.0002, "L-phenylalanine": 0.0004, "L-proline": 0.0004, "L-serine": 0.01, "L-threonine": 0.0004, "L-tryptophan": 9.999999999999999e-05, "L-tyrosine": 0.0002, "L-valine": 0.0006, "adenine": 0.0002, "cytosine": 0.0002, "guanine": 0.0002, "uracil": 0.0002, "EZRich": 0.0, "H2O": 55.0, "H+": 0.0012, "O2": 0.0012, "CO2": 0.0012, "L-glutamate": 0.011, "bioentity": 5.0, "length": 0.1, "Ribosome": 0.0}, "cell": {"H+": 0.00118, "membrane_H+": 0.00532, "length": 2.36222319e-06}, "polysomes": 3640.0, "mrna": 2564.0, "protein": 0.0, "trna_free": 0.00028243999999999996, "trna_charged": 0.00021444559999999992, "cells": 2097152.0, "instances": 2097152.0, "log2_instances": 21, "rnap_bound": 3266.0, "rnapaux_bound": 1628.0, "ribo_total": 46958.0}, "24500": {"conc": {"H+": 0.0012, "O2": 0.0012, "CO2": 0.0012, "Pi": 0.023899999999999998, "RpoD": 2.1999999999999998e-07, "RNAP": 3.23e-06, "RNAP~RpoD": 1.51e-06, "RNAPAuxiliary": 3.74e-06, "ppGpp": 3.3e-07, "ATP": 0.0096, "CTP": 0.00455, "GTP": 0.0057, "UTP": 0.014, "PPi": 0.0002, "AMP": 0.00049, "CMP": 0.00062, "GMP": 0.00095, "Ribosome": 1.149e-05, "RibosomeAuxiliary": 1.6599999999999998e-06, "GDP": 0.00269, "L-leucine": 0.00033, "L-alanine": 0.00466, "glycine": 0.00795, "L-valine": 0.00103, "L-glutamate": 0.01127, "L-serine": 5.193e-05, "L-isoleucine": 0.0001, "L-aspartate": 0.00662, "L-threonine": 7.954e-05, "L-lysine": 0.0008, "L-proline": 0.00059, "L-arginine": 0.0011200000000000001, "L-phenylalanine": 4.348e-05, "L-tyrosine": 4.565999999999999e-05, "L-glutamine": 0.0037300000000000002, "L-asparagine": 0.0007, "L-histidine": 9.24e-05, "L-methionine": 0.00012, "L-cysteine": 0.0005600000000000001, "L-tryptophan": 4.668e-05, "NH4+": 0.002, "acetyl-phosphate": 3.0100000000000005e-08, "NADH": 0.0005200000000000001, "NAD+": 0.00423, "NADPH": 0.00044, "NADP+": 0.00204, "FMN": 6.638999999999999e-05, "FAD": 0.00101, "CoA": 0.0014, "glutathione": 6.410000000000001e-09, "dATP": 0.00015, "ADP": 0.00045000000000000004, "dAMP": 9.627e-05, "cAMP": 2.1250000000000002e-08, "adenosine": 0.00023, "deoxyadenosine": 3.2e-07, "adenine": 0.00027, "dCTP": 0.00017, "cytosine": 0.00043, "cytidine": 1.51e-06, "dGMP": 0.00043, "guanine": 4.7789999999999995e-05, "guanosine": 4.18e-06, "deoxyguanosine": 1.8999999999999998e-06, "dTTP": 0.00066, "dTDP": 0.00011, "UDP": 0.0030600000000000002, "uridine": 3.06e-06, "ITP": 7.661e-11, "IDP": 8.604000000000001e-11, "IMP": 0.0005200000000000001, "L-homocysteine": 8.126e-05, "L-citrulline": 2.3489999999999997e-05, "L-ornithine": 5.33e-06, "L-histidinol": 5.495e-05, "S-adenosyl-L-methionine": 0.00017999999999999998, "D-glucose-6-phosphate": 0.00365, "D-fructose-6-phosphate": 0.00057, "D-fructose-1,6-bisphosphate": 0.01461, "dihydroxyacetone-phosphate": 0.00021, "3-phospho-D-glycerate": 0.00085, "phosphoenolpyruvate": 0.0003, "pyruvate": 0.0012900000000000001, "acetyl-CoA": 0.00044, "oxaloacetate": 0.00064, "citrate": 0.00015, "2-oxoglutarate": 0.00049, "succinyl-CoA": 0.00022, "succinate": 0.00061, "fumarate": 0.00013000000000000002, "L-malate": 0.0013700000000000001, "propionyl-CoA": 4.1799999999999996e-12, "malonyl-CoA": 1.282e-11, "acetoacetyl-CoA": 1.939e-11, "myo-inositol": 2.15e-12, "6-phospho-D-glucono-1,5-lactone": 6e-10, "6-phospho-D-gluconate": 0.0034500000000000004, "D-ribulose-5-phosphate": 0.00016, "alpha-D-ribose-5-phosphate": 0.0004, "D-xylulose-5-phosphate": 7.162999999999999e-11, "D-gluconate": 1.1e-06, "glycerate": 5.3e-10, "glycerol-3-phosphate": 0.0, "2-deoxy-D-ribose-5-phosphate": 2.6e-07, "5-phospho-alpha-D-ribose-1-diphosphate": 0.00023, "N-carbamoyl-L-aspartate": 8.56e-06, "(S)-dihydroorotate": 3.7999999999999996e-06, "UDP-N-acetyl-D-glucosamine": 3.4700000000000002e-09, "2,3-dihydroxybenzoate": 5.279e-11, "4-hydroxybenzoate": 0.0, "shikimate": 0.00014000000000000001, "phenylpyruvate": 1.6289999999999998e-05, "anthranilate": 1.657e-05, "N2-acetyl-L-ornithine": 1.09e-06, "riboflavin": 0.00017999999999999998, "quinolinate": 0.00019, "PfkA": 9.6e-07, "FbaA": 6.67e-06, "TpiA": 5.7999999999999995e-06, "GapA": 2.1839999999999998e-05, "Pgk": 1.597e-05, "Eno": 1.136e-05, "PykF": 1.71e-06, "AceF": 5.34e-06, "AceE": 1.22e-06, "Lpd": 1.38e-06, "GltA": 3.7e-06, "Icd": 1.386e-05, "SucA": 2.63e-06, "Mdh": 1.8999999999999998e-05, "CyoA": 7.37e-06, "AtpA": 1.396e-05, "Prs": 2.29e-06, "PurF": 9.6e-07, "GuaB": 3.4399999999999997e-06, "Gmk": 1.35e-06, "Adk": 3.62e-06, "NrdB": 1.86e-06, "NrdA": 5.1e-07, "CarA": 1.84e-06, "PyrB": 1.4e-06, "ThyA": 1.11e-06, "Tmk": 9.2e-07, "PyrG": 1.86e-06, "Ndk": 4.02e-06, "GlnA": 2.7200000000000002e-06, "100S": 0.0, "oriC~DNAP": 1.3100000000000002e-09, "genome": 0.00871, "CellWall": 1.20001, "D-glucose": 6.799999999999999e-06, "AtpD": 1.7599999999999999e-06, "NuoA": 1.71e-06, "GuaA": 2.21e-06, "DnaE": 1.7399999999999999e-06, "DnaX": 1.6399999999999998e-06, "Lgt": 1.55e-06, "ClpP": 6.7e-07, "FtsH": 1.1e-06, "FusA": 5.9e-07, "Lon": 1.53e-06, "TufA": 1.48e-06, "TufB": 2.52e-06, "DnaB": 4.9e-07, "GroEL": 9.1e-07, "GyrA": 1.82e-06, "GyrB": 1.83e-06, "ParC": 2.9e-07, "ParE": 1.27e-06, "SecA": 1.89e-06, "FtsI": 2.2799999999999998e-06, "LpxC": 2.18e-06, "MurA": 1.87e-06, "BamA": 1.1499999999999998e-06, "DnaK": 1.49e-06, "FtsA": 1.51e-06, "ZipA": 1.1899999999999998e-06, "OmpA": 2.6499999999999996e-06, "OmpF": 1.31e-06, "SecY": 1.57e-06, "AlaS": 2.5699999999999995e-06, "ArgS": 1.1499999999999998e-06, "Hns": 2.47e-06, "IleS": 3.72e-06, "LeuS": 3e-06, "MetG": 2e-06, "ValS": 3.87e-06, "RpoA": 4.5710000000000004e-08, "RpoB": 3.5e-07, "RpoC": 0.0, "NusA": 9e-07, "NusG": 0.0, "Rho": 1.5e-07, "GreA": 5.2e-07, "rRNA16S": 8.199999999999999e-07, "rRNA23S": 2.48e-06, "rRNA5S": 1.89e-06, "30S": 2.3799999999999997e-06, "50S": 5.8e-07, "RplA": 1.9079999999999997e-05, "RplL": 2.17e-05, "RpsA": 1.8679999999999997e-05, "RpsC": 1.276e-05, "Crp": 2.7799999999999996e-06, "CspC": 2.67e-06, "DnaA": 1.5399999999999999e-06, "DnaG": 1.55e-06, "Fis": 1.85e-06, "HupA": 2.1899999999999998e-06, "Ssb": 1.84e-06, "Tsf": 1.1899999999999998e-06, "DnaN": 1.48e-06, "Frr": 1.28e-06, "FtsZ": 1.5599999999999999e-06, "GroES": 7.2e-07, "InfA": 2.21e-06, "InfB": 0.0, "InfC": 3.8999999999999997e-07, "MreB": 2.24e-06, "MukB": 9.7e-07, "PrfA": 2.1999999999999998e-07, "PrfB": 9.1e-07, "EFTu": 2.3399999999999996e-06}, "count": {"RpoD": 165.0, "RNAP": 2470.0, "RNAP~RpoD": 1155.0, "RNAPAuxiliary": 2861.0, "Ribosome": 8793.0, "RibosomeAuxiliary": 1269.0, "100S": 0.0, "oriC~DNAP": 1.0, "genome": 6664107.0, "rRNA16S": 629.0, "rRNA23S": 1901.0, "rRNA5S": 1446.0, "30S": 1820.0, "50S": 447.0, "RplA": 14604.0, "RplL": 16615.0, "RpsA": 14298.0, "RpsC": 9766.0}, "out": {"vital": 1.0, "Cl-": 0.06056, "Na+": 0.05, "NH4+": 0.0095, "K+": 0.00264, "Pi": 0.00132, "Mg2+": 0.0005300000000000001, "nicotinamide": 9.826e-05, "pantothenate": 4.949e-05, "pyridoxine": 1.655e-05, "thiamine": 1.507e-05, "lipoate": 9.74e-06, "riboflavin": 2.13e-06, "Ca2+": 5e-07, "biotin": 4.9e-07, "sulfate": 3.1e-07, "folate": 1.8e-07, "Mn2+": 8e-08, "boric_acid": 4e-08, "Co2+": 3.0000000000000004e-08, "Zn2+": 1e-08, "Cu2+": 1e-08, "Fe2+": 1e-08, "molybdate": 3.0000000000000004e-09, "D-glucose": 0.0040999999999999995, "LB": 0.0, "L-alanine": 0.0008, "L-arginine": 0.005200000000000001, "L-asparagine": 0.0004, "L-aspartate": 0.0004, "L-cysteine": 9.999999999999999e-05, "L-glutamine": 0.0006, "glycine": 0.0008, "L-histidine": 0.0002, "L-isoleucine": 0.0004, "L-leucine": 0.0008, "L-lysine": 0.0004, "L-methionine": 0.0002, "L-phenylalanine": 0.0004, "L-proline": 0.0004, "L-serine": 0.01, "L-threonine": 0.0004, "L-tryptophan": 9.999999999999999e-05, "L-tyrosine": 0.0002, "L-valine": 0.0006, "adenine": 0.0002, "cytosine": 0.0002, "guanine": 0.0002, "uracil": 0.0002, "EZRich": 0.0, "H2O": 55.0, "H+": 0.0012, "O2": 0.0012, "CO2": 0.0012, "L-glutamate": 0.011, "bioentity": 5.0, "length": 0.1, "Ribosome": 0.0}, "cell": {"H+": 0.00118, "membrane_H+": 0.00485, "length": 2.528948555e-06}, "polysomes": 3938.0, "mrna": 2871.0, "protein": 0.0, "trna_free": 0.00028104, "trna_charged": 0.00021319917, "cells": 2097152.0, "instances": 2097152.0, "log2_instances": 21, "rnap_bound": 3630.0, "rnapaux_bound": 1743.0, "ribo_total": 49983.0}, "24600": {"conc": {"H+": 0.0012, "O2": 0.0012, "CO2": 0.0012, "Pi": 0.023899999999999998, "RpoD": 1.8999999999999998e-07, "RNAP": 3.25e-06, "RNAP~RpoD": 1.5199999999999998e-06, "RNAPAuxiliary": 3.8499999999999996e-06, "ppGpp": 3.3e-07, "ATP": 0.009550000000000001, "CTP": 0.00455, "GTP": 0.00541, "UTP": 0.01399, "PPi": 0.0002, "AMP": 0.00051, "CMP": 0.00061, "GMP": 0.00109, "Ribosome": 1.1259999999999999e-05, "RibosomeAuxiliary": 1.6299999999999999e-06, "GDP": 0.0031000000000000003, "L-leucine": 0.00037, "L-alanine": 0.00478, "glycine": 0.00818, "L-valine": 0.00107, "L-glutamate": 0.011380000000000001, "L-serine": 5.3349999999999996e-05, "L-isoleucine": 0.00012, "L-aspartate": 0.006690000000000001, "L-threonine": 8.737e-05, "L-lysine": 0.00085, "L-proline": 0.00059, "L-arginine": 0.0011200000000000001, "L-phenylalanine": 4.383e-05, "L-tyrosine": 4.5289999999999995e-05, "L-glutamine": 0.00375, "L-asparagine": 0.0007, "L-histidine": 9.198e-05, "L-methionine": 0.00011, "L-cysteine": 0.0006, "L-tryptophan": 5.261e-05, "NH4+": 0.002, "acetyl-phosphate": 3.0070000000000004e-08, "NADH": 0.0005200000000000001, "NAD+": 0.00423, "NADPH": 0.00045000000000000004, "NADP+": 0.0020299999999999997, "FMN": 6.434e-05, "FAD": 0.00101, "CoA": 0.0014, "glutathione": 6.000000000000001e-09, "dATP": 0.00015, "ADP": 0.00054, "dAMP": 9.208e-05, "cAMP": 2.0480000000000002e-08, "adenosine": 0.00023, "deoxyadenosine": 3.1e-07, "adenine": 0.00028000000000000003, "dCTP": 0.00017999999999999998, "cytosine": 0.00042, "cytidine": 1.5e-06, "dGMP": 0.00043, "guanine": 5.1939999999999994e-05, "guanosine": 4.16e-06, "deoxyguanosine": 1.87e-06, "dTTP": 0.00066, "dTDP": 0.00011, "UDP": 0.0030499999999999998, "uridine": 3.0499999999999996e-06, "ITP": 7.176e-11, "IDP": 8.06e-11, "IMP": 0.0005300000000000001, "L-homocysteine": 7.476999999999999e-05, "L-citrulline": 2.282e-05, "L-ornithine": 5.16e-06, "L-histidinol": 5.4709999999999996e-05, "S-adenosyl-L-methionine": 0.00017999999999999998, "D-glucose-6-phosphate": 0.00366, "D-fructose-6-phosphate": 0.00057, "D-fructose-1,6-bisphosphate": 0.014490000000000001, "dihydroxyacetone-phosphate": 0.00021, "3-phospho-D-glycerate": 0.00085, "phosphoenolpyruvate": 0.00029, "pyruvate": 0.0013000000000000002, "acetyl-CoA": 0.00045000000000000004, "oxaloacetate": 0.00063, "citrate": 0.00015, "2-oxoglutarate": 0.00048, "succinyl-CoA": 0.00022, "succinate": 0.00061, "fumarate": 0.00013000000000000002, "L-malate": 0.00134, "propionyl-CoA": 3.99e-12, "malonyl-CoA": 1.2009999999999999e-11, "acetoacetyl-CoA": 1.884e-11, "myo-inositol": 2.0099999999999997e-12, "6-phospho-D-glucono-1,5-lactone": 5.7e-10, "6-phospho-D-gluconate": 0.0034500000000000004, "D-ribulose-5-phosphate": 0.00016, "alpha-D-ribose-5-phosphate": 0.0004, "D-xylulose-5-phosphate": 6.709999999999999e-11, "D-gluconate": 1.12e-06, "glycerate": 4.900000000000001e-10, "glycerol-3-phosphate": 0.0, "2-deoxy-D-ribose-5-phosphate": 2.5e-07, "5-phospho-alpha-D-ribose-1-diphosphate": 0.00023, "N-carbamoyl-L-aspartate": 8.75e-06, "(S)-dihydroorotate": 3.97e-06, "UDP-N-acetyl-D-glucosamine": 3.25e-09, "2,3-dihydroxybenzoate": 4.946e-11, "4-hydroxybenzoate": 0.0, "shikimate": 0.00014000000000000001, "phenylpyruvate": 1.5929999999999998e-05, "anthranilate": 1.735e-05, "N2-acetyl-L-ornithine": 1.1299999999999998e-06, "riboflavin": 0.00017999999999999998, "quinolinate": 0.00019, "PfkA": 9.6e-07, "FbaA": 6.639999999999999e-06, "TpiA": 5.8899999999999995e-06, "GapA": 2.1969999999999998e-05, "Pgk": 1.599e-05, "Eno": 1.1269999999999999e-05, "PykF": 1.6e-06, "AceF": 5.45e-06, "AceE": 1.18e-06, "Lpd": 1.34e-06, "GltA": 3.66e-06, "Icd": 1.3569999999999999e-05, "SucA": 2.64e-06, "Mdh": 1.905e-05, "CyoA": 7.33e-06, "AtpA": 1.382e-05, "Prs": 2.4100000000000002e-06, "PurF": 9.8e-07, "GuaB": 3.38e-06, "Gmk": 1.32e-06, "Adk": 3.87e-06, "NrdB": 1.87e-06, "NrdA": 4.8e-07, "CarA": 1.84e-06, "PyrB": 1.42e-06, "ThyA": 1.1e-06, "Tmk": 9e-07, "PyrG": 1.94e-06, "Ndk": 3.88e-06, "GlnA": 2.6899999999999997e-06, "100S": 0.0, "oriC~DNAP": 1.2200000000000001e-09, "genome": 0.0087, "CellWall": 1.2, "D-glucose": 6.809999999999999e-06, "AtpD": 1.69e-06, "NuoA": 1.71e-06, "GuaA": 2.23e-06, "DnaE": 1.7199999999999998e-06, "DnaX": 1.6599999999999998e-06, "Lgt": 1.5199999999999998e-06, "ClpP": 6e-07, "FtsH": 1.06e-06, "FusA": 6.7e-07, "Lon": 1.58e-06, "TufA": 1.4299999999999999e-06, "TufB": 2.6e-06, "DnaB": 4.9e-07, "GroEL": 9.499999999999999e-07, "GyrA": 1.81e-06, "GyrB": 1.82e-06, "ParC": 2.9e-07, "ParE": 1.31e-06, "SecA": 1.89e-06, "FtsI": 2.27e-06, "LpxC": 2.1e-06, "MurA": 1.9699999999999998e-06, "BamA": 1.09e-06, "DnaK": 1.5e-06, "FtsA": 1.51e-06, "ZipA": 1.4499999999999999e-06, "OmpA": 2.62e-06, "OmpF": 1.31e-06, "SecY": 1.5199999999999998e-06, "AlaS": 2.52e-06, "ArgS": 1.11e-06, "Hns": 2.5099999999999997e-06, "IleS": 3.54e-06, "LeuS": 2.91e-06, "MetG": 1.99e-06, "ValS": 3.82e-06, "RpoA": 1.2200000000000001e-09, "RpoB": 2.9e-07, "RpoC": 0.0, "NusA": 8.399999999999999e-07, "NusG": 0.0, "Rho": 7.799e-08, "GreA": 5.3e-07, "rRNA16S": 7.599999999999999e-07, "rRNA23S": 2.6e-06, "rRNA5S": 1.98e-06, "30S": 2.4e-06, "50S": 6.2e-07, "RplA": 2.138e-05, "RplL": 1.946e-05, "RpsA": 1.834e-05, "RpsC": 1.474e-05, "Crp": 2.74e-06, "CspC": 2.62e-06, "DnaA": 1.48e-06, "DnaG": 1.57e-06, "Fis": 1.86e-06, "HupA": 2.29e-06, "Ssb": 1.8999999999999998e-06, "Tsf": 1.18e-06, "DnaN": 1.3899999999999998e-06, "Frr": 1.26e-06, "FtsZ": 1.57e-06, "GroES": 6.9e-07, "InfA": 2.36e-06, "InfB": 0.0, "InfC": 2.1999999999999998e-07, "MreB": 2.23e-06, "MukB": 9.1e-07, "PrfA": 2.1999999999999998e-07, "PrfB": 9.8e-07, "EFTu": 2.5699999999999995e-06}, "count": {"RpoD": 155.0, "RNAP": 2659.0, "RNAP~RpoD": 1244.0, "RNAPAuxiliary": 3147.0, "Ribosome": 9198.0, "RibosomeAuxiliary": 1331.0, "100S": 0.0, "oriC~DNAP": 1.0, "genome": 7109671.0, "rRNA16S": 624.0, "rRNA23S": 2125.0, "rRNA5S": 1619.0, "30S": 1963.0, "50S": 508.0, "RplA": 17469.0, "RplL": 15902.0, "RpsA": 14985.0, "RpsC": 12045.0}, "out": {"vital": 1.0, "Cl-": 0.06056, "Na+": 0.05, "NH4+": 0.0095, "K+": 0.00264, "Pi": 0.00132, "Mg2+": 0.0005300000000000001, "nicotinamide": 9.826e-05, "pantothenate": 4.949e-05, "pyridoxine": 1.655e-05, "thiamine": 1.507e-05, "lipoate": 9.74e-06, "riboflavin": 2.13e-06, "Ca2+": 5e-07, "biotin": 4.9e-07, "sulfate": 3.1e-07, "folate": 1.8e-07, "Mn2+": 8e-08, "boric_acid": 4e-08, "Co2+": 3.0000000000000004e-08, "Zn2+": 1e-08, "Cu2+": 1e-08, "Fe2+": 1e-08, "molybdate": 3.0000000000000004e-09, "D-glucose": 0.0040999999999999995, "LB": 0.0, "L-alanine": 0.0008, "L-arginine": 0.005200000000000001, "L-asparagine": 0.0004, "L-aspartate": 0.0004, "L-cysteine": 9.999999999999999e-05, "L-glutamine": 0.0006, "glycine": 0.0008, "L-histidine": 0.0002, "L-isoleucine": 0.0004, "L-leucine": 0.0008, "L-lysine": 0.0004, "L-methionine": 0.0002, "L-phenylalanine": 0.0004, "L-proline": 0.0004, "L-serine": 0.01, "L-threonine": 0.0004, "L-tryptophan": 9.999999999999999e-05, "L-tyrosine": 0.0002, "L-valine": 0.0006, "adenine": 0.0002, "cytosine": 0.0002, "guanine": 0.0002, "uracil": 0.0002, "EZRich": 0.0, "H2O": 55.0, "H+": 0.0012, "O2": 0.0012, "CO2": 0.0012, "L-glutamate": 0.011, "bioentity": 5.0, "length": 0.1, "Ribosome": 0.0}, "cell": {"H+": 0.00118, "membrane_H+": 0.00414, "length": 2.69950393e-06}, "polysomes": 4206.0, "mrna": 3052.0, "protein": 0.0, "trna_free": 0.00028241000000000003, "trna_charged": 0.00021486488, "cells": 2097152.0, "instances": 2097152.0, "log2_instances": 21, "rnap_bound": 3832.0, "rnapaux_bound": 1752.0, "ribo_total": 53148.0}, "24700": {"conc": {"H+": 0.0012, "O2": 0.0012, "CO2": 0.0012, "Pi": 0.023899999999999998, "RpoD": 1.8999999999999998e-07, "RNAP": 3.42e-06, "RNAP~RpoD": 1.51e-06, "RNAPAuxiliary": 3.98e-06, "ppGpp": 3.2e-07, "ATP": 0.00958, "CTP": 0.00452, "GTP": 0.00521, "UTP": 0.01391, "PPi": 0.0002, "AMP": 0.0005200000000000001, "CMP": 0.00061, "GMP": 0.0011899999999999999, "Ribosome": 1.1439999999999999e-05, "RibosomeAuxiliary": 1.71e-06, "GDP": 0.0033900000000000002, "L-leucine": 0.00041, "L-alanine": 0.004860000000000001, "glycine": 0.00859, "L-valine": 0.0011200000000000001, "L-glutamate": 0.01137, "L-serine": 5.29e-05, "L-isoleucine": 0.00012, "L-aspartate": 0.00657, "L-threonine": 8.630999999999999e-05, "L-lysine": 0.00091, "L-proline": 0.00058, "L-arginine": 0.0011200000000000001, "L-phenylalanine": 4.222e-05, "L-tyrosine": 4.5929999999999996e-05, "L-glutamine": 0.00378, "L-asparagine": 0.00069, "L-histidine": 9.095e-05, "L-methionine": 0.00011, "L-cysteine": 0.00058, "L-tryptophan": 4.81e-05, "NH4+": 0.002, "acetyl-phosphate": 3.008e-08, "NADH": 0.0005200000000000001, "NAD+": 0.00422, "NADPH": 0.00045000000000000004, "NADP+": 0.00204, "FMN": 6.248999999999999e-05, "FAD": 0.00101, "CoA": 0.0014, "glutathione": 5.620000000000001e-09, "dATP": 0.00015, "ADP": 0.0005600000000000001, "dAMP": 9.073999999999999e-05, "cAMP": 1.9710000000000002e-08, "adenosine": 0.00024, "deoxyadenosine": 3.1e-07, "adenine": 0.00029, "dCTP": 0.00019, "cytosine": 0.00042, "cytidine": 1.49e-06, "dGMP": 0.00044, "guanine": 5.281e-05, "guanosine": 4.17e-06, "deoxyguanosine": 1.86e-06, "dTTP": 0.0006500000000000001, "dTDP": 0.00011, "UDP": 0.0030299999999999997, "uridine": 3.03e-06, "ITP": 6.72e-11, "IDP": 7.547e-11, "IMP": 0.00054, "L-homocysteine": 7.425e-05, "L-citrulline": 2.2739999999999996e-05, "L-ornithine": 5.12e-06, "L-histidinol": 5.414e-05, "S-adenosyl-L-methionine": 0.00017999999999999998, "D-glucose-6-phosphate": 0.00367, "D-fructose-6-phosphate": 0.00057, "D-fructose-1,6-bisphosphate": 0.01419, "dihydroxyacetone-phosphate": 0.00021, "3-phospho-D-glycerate": 0.00084, "phosphoenolpyruvate": 0.00029, "pyruvate": 0.00133, "acetyl-CoA": 0.00046, "oxaloacetate": 0.00062, "citrate": 0.00015, "2-oxoglutarate": 0.00048, "succinyl-CoA": 0.00022, "succinate": 0.00061, "fumarate": 0.00013000000000000002, "L-malate": 0.00132, "propionyl-CoA": 3.8e-12, "malonyl-CoA": 1.125e-11, "acetoacetyl-CoA": 1.8420000000000003e-11, "myo-inositol": 1.89e-12, "6-phospho-D-glucono-1,5-lactone": 5.3e-10, "6-phospho-D-gluconate": 0.0034500000000000004, "D-ribulose-5-phosphate": 0.00016, "alpha-D-ribose-5-phosphate": 0.0004, "D-xylulose-5-phosphate": 6.282999999999999e-11, "D-gluconate": 1.1299999999999998e-06, "glycerate": 4.6000000000000007e-10, "glycerol-3-phosphate": 0.0, "2-deoxy-D-ribose-5-phosphate": 2.5e-07, "5-phospho-alpha-D-ribose-1-diphosphate": 0.00023, "N-carbamoyl-L-aspartate": 9.519999999999999e-06, "(S)-dihydroorotate": 4.32e-06, "UDP-N-acetyl-D-glucosamine": 3.0400000000000003e-09, "2,3-dihydroxybenzoate": 4.631e-11, "4-hydroxybenzoate": 0.0, "shikimate": 0.00013000000000000002, "phenylpyruvate": 1.5399999999999998e-05, "anthranilate": 1.6309999999999998e-05, "N2-acetyl-L-ornithine": 1.12e-06, "riboflavin": 0.00017, "quinolinate": 0.00019, "PfkA": 9.2e-07, "FbaA": 6.549999999999999e-06, "TpiA": 5.9e-06, "GapA": 2.196e-05, "Pgk": 1.612e-05, "Eno": 1.1079999999999999e-05, "PykF": 1.5199999999999998e-06, "AceF": 5.52e-06, "AceE": 1.1299999999999998e-06, "Lpd": 1.32e-06, "GltA": 3.5499999999999995e-06, "Icd": 1.332e-05, "SucA": 2.67e-06, "Mdh": 1.903e-05, "CyoA": 7.15e-06, "AtpA": 1.355e-05, "Prs": 2.54e-06, "PurF": 9.2e-07, "GuaB": 3.2e-06, "Gmk": 1.4299999999999999e-06, "Adk": 4.08e-06, "NrdB": 1.89e-06, "NrdA": 4.5e-07, "CarA": 1.8e-06, "PyrB": 1.48e-06, "ThyA": 1.09e-06, "Tmk": 9e-07, "PyrG": 1.91e-06, "Ndk": 3.7599999999999996e-06, "GlnA": 2.7e-06, "100S": 0.0, "oriC~DNAP": 1.15e-09, "genome": 0.008660000000000001, "CellWall": 1.20001, "D-glucose": 6.83e-06, "AtpD": 1.59e-06, "NuoA": 1.6399999999999998e-06, "GuaA": 2.24e-06, "DnaE": 1.6999999999999998e-06, "DnaX": 1.6699999999999999e-06, "Lgt": 1.46e-06, "ClpP": 5.3e-07, "FtsH": 1.2099999999999998e-06, "FusA": 7.4e-07, "Lon": 1.55e-06, "TufA": 1.34e-06, "TufB": 2.63e-06, "DnaB": 4.6e-07, "GroEL": 9.9e-07, "GyrA": 1.92e-06, "GyrB": 1.8e-06, "ParC": 4e-07, "ParE": 1.37e-06, "SecA": 2.0599999999999998e-06, "FtsI": 2.21e-06, "LpxC": 2.1e-06, "MurA": 1.98e-06, "BamA": 1.0299999999999999e-06, "DnaK": 1.49e-06, "FtsA": 1.53e-06, "ZipA": 1.5399999999999999e-06, "OmpA": 2.5299999999999995e-06, "OmpF": 1.31e-06, "SecY": 1.46e-06, "AlaS": 2.5099999999999997e-06, "ArgS": 1.22e-06, "Hns": 2.47e-06, "IleS": 3.43e-06, "LeuS": 2.79e-06, "MetG": 1.94e-06, "ValS": 3.82e-06, "RpoA": 1.15e-09, "RpoB": 1.2e-07, "RpoC": 0.0, "NusA": 9e-07, "NusG": 0.0, "Rho": 0.0, "GreA": 6.4e-07, "rRNA16S": 9.1e-07, "rRNA23S": 2.5499999999999997e-06, "rRNA5S": 2.05e-06, "30S": 2.3799999999999997e-06, "50S": 7.1e-07, "RplA": 2.282e-05, "RplL": 1.895e-05, "RpsA": 1.6839999999999998e-05, "RpsC": 1.6559999999999997e-05, "Crp": 2.76e-06, "CspC": 2.5099999999999997e-06, "DnaA": 1.3899999999999998e-06, "DnaG": 1.55e-06, "Fis": 1.89e-06, "HupA": 2.4500000000000003e-06, "Ssb": 1.87e-06, "Tsf": 1.0099999999999999e-06, "DnaN": 1.3899999999999998e-06, "Frr": 1.16e-06, "FtsZ": 1.53e-06, "GroES": 6.9e-07, "InfA": 2.31e-06, "InfB": 1.2e-07, "InfC": 0.0, "MreB": 2.25e-06, "MukB": 8.499999999999999e-07, "PrfA": 1.7000000000000001e-07, "PrfB": 8.699999999999999e-07, "EFTu": 2.6e-06}, "count": {"RpoD": 170.0, "RNAP": 2988.0, "RNAP~RpoD": 1316.0, "RNAPAuxiliary": 3475.0, "Ribosome": 9979.0, "RibosomeAuxiliary": 1490.0, "100S": 0.0, "oriC~DNAP": 1.0, "genome": 7555479.0, "rRNA16S": 794.0, "rRNA23S": 2223.0, "rRNA5S": 1786.0, "30S": 2078.0, "50S": 616.0, "RplA": 19911.0, "RplL": 16535.0, "RpsA": 14693.0, "RpsC": 14451.0}, "out": {"vital": 1.0, "Cl-": 0.06056, "Na+": 0.05, "NH4+": 0.0095, "K+": 0.00264, "Pi": 0.00132, "Mg2+": 0.0005300000000000001, "nicotinamide": 9.826e-05, "pantothenate": 4.949e-05, "pyridoxine": 1.655e-05, "thiamine": 1.507e-05, "lipoate": 9.74e-06, "riboflavin": 2.13e-06, "Ca2+": 5e-07, "biotin": 4.9e-07, "sulfate": 3.1e-07, "folate": 1.8e-07, "Mn2+": 8e-08, "boric_acid": 4e-08, "Co2+": 3.0000000000000004e-08, "Zn2+": 1e-08, "Cu2+": 1e-08, "Fe2+": 1e-08, "molybdate": 3.0000000000000004e-09, "D-glucose": 0.0040999999999999995, "LB": 0.0, "L-alanine": 0.0008, "L-arginine": 0.005200000000000001, "L-asparagine": 0.0004, "L-aspartate": 0.0004, "L-cysteine": 9.999999999999999e-05, "L-glutamine": 0.0006, "glycine": 0.0008, "L-histidine": 0.0002, "L-isoleucine": 0.0004, "L-leucine": 0.0008, "L-lysine": 0.0004, "L-methionine": 0.0002, "L-phenylalanine": 0.0004, "L-proline": 0.0004, "L-serine": 0.01, "L-threonine": 0.0004, "L-tryptophan": 9.999999999999999e-05, "L-tyrosine": 0.0002, "L-valine": 0.0006, "adenine": 0.0002, "cytosine": 0.0002, "guanine": 0.0002, "uracil": 0.0002, "EZRich": 0.0, "H2O": 55.0, "H+": 0.0012, "O2": 0.0012, "CO2": 0.0012, "L-glutamate": 0.011, "bioentity": 5.0, "length": 0.1, "Ribosome": 0.0}, "cell": {"H+": 0.00118, "membrane_H+": 0.00392, "length": 2.882821668e-06}, "polysomes": 4452.0, "mrna": 3355.0, "protein": 0.0, "trna_free": 0.00028497999999999994, "trna_charged": 0.0002171357500000001, "cells": 2097152.0, "instances": 2097152.0, "log2_instances": 21, "rnap_bound": 3943.0, "rnapaux_bound": 1710.0, "ribo_total": 56429.0}, "24800": {"conc": {"H+": 0.0012, "O2": 0.0012, "CO2": 0.0012, "Pi": 0.023899999999999998, "RpoD": 1.7000000000000001e-07, "RNAP": 3.62e-06, "RNAP~RpoD": 1.47e-06, "RNAPAuxiliary": 4.1100000000000005e-06, "ppGpp": 3.2e-07, "ATP": 0.0096, "CTP": 0.00454, "GTP": 0.00455, "UTP": 0.013960000000000002, "PPi": 0.0002, "AMP": 0.00051, "CMP": 0.00061, "GMP": 0.00141, "Ribosome": 1.122e-05, "RibosomeAuxiliary": 1.7399999999999999e-06, "GDP": 0.00404, "L-leucine": 0.00043, "L-alanine": 0.00497, "glycine": 0.00884, "L-valine": 0.00114, "L-glutamate": 0.01131, "L-serine": 5.2039999999999996e-05, "L-isoleucine": 0.00013000000000000002, "L-aspartate": 0.00644, "L-threonine": 8.829999999999999e-05, "L-lysine": 0.00093, "L-proline": 0.00058, "L-arginine": 0.0011200000000000001, "L-phenylalanine": 4.1020000000000004e-05, "L-tyrosine": 4.594e-05, "L-glutamine": 0.00378, "L-asparagine": 0.00068, "L-histidine": 9.224999999999999e-05, "L-methionine": 0.0001, "L-cysteine": 0.0006, "L-tryptophan": 4.677e-05, "NH4+": 0.002, "acetyl-phosphate": 3.0140000000000004e-08, "NADH": 0.0005200000000000001, "NAD+": 0.00429, "NADPH": 0.00044, "NADP+": 0.0020499999999999997, "FMN": 5.579e-05, "FAD": 0.00101, "CoA": 0.0014, "glutathione": 5.280000000000001e-09, "dATP": 0.00015, "ADP": 0.0005300000000000001, "dAMP": 9.072e-05, "cAMP": 1.902e-08, "adenosine": 0.00024, "deoxyadenosine": 3e-07, "adenine": 0.00029, "dCTP": 0.00019, "cytosine": 0.00041, "cytidine": 1.48e-06, "dGMP": 0.00045000000000000004, "guanine": 5.938e-05, "guanosine": 4.219999999999999e-06, "deoxyguanosine": 1.84e-06, "dTTP": 0.00066, "dTDP": 0.00011, "UDP": 0.00304, "uridine": 3.0099999999999996e-06, "ITP": 6.315e-11, "IDP": 7.092e-11, "IMP": 0.00054, "L-homocysteine": 7.367e-05, "L-citrulline": 2.3690000000000002e-05, "L-ornithine": 5.33e-06, "L-histidinol": 5.489999999999999e-05, "S-adenosyl-L-methionine": 0.00017999999999999998, "D-glucose-6-phosphate": 0.00367, "D-fructose-6-phosphate": 0.0005600000000000001, "D-fructose-1,6-bisphosphate": 0.01394, "dihydroxyacetone-phosphate": 0.0002, "3-phospho-D-glycerate": 0.00083, "phosphoenolpyruvate": 0.00028000000000000003, "pyruvate": 0.0013700000000000001, "acetyl-CoA": 0.00048, "oxaloacetate": 0.00061, "citrate": 0.00015, "2-oxoglutarate": 0.00048, "succinyl-CoA": 0.00022, "succinate": 0.00061, "fumarate": 0.00013000000000000002, "L-malate": 0.00132, "propionyl-CoA": 3.64e-12, "malonyl-CoA": 1.057e-11, "acetoacetyl-CoA": 1.818e-11, "myo-inositol": 1.77e-12, "6-phospho-D-glucono-1,5-lactone": 5e-10, "6-phospho-D-gluconate": 0.0034500000000000004, "D-ribulose-5-phosphate": 0.00016, "alpha-D-ribose-5-phosphate": 0.0004, "D-xylulose-5-phosphate": 5.904999999999999e-11, "D-gluconate": 1.1299999999999998e-06, "glycerate": 4.4000000000000003e-10, "glycerol-3-phosphate": 0.0, "2-deoxy-D-ribose-5-phosphate": 2.5e-07, "5-phospho-alpha-D-ribose-1-diphosphate": 0.00023, "N-carbamoyl-L-aspartate": 9.6e-06, "(S)-dihydroorotate": 4.26e-06, "UDP-N-acetyl-D-glucosamine": 2.86e-09, "2,3-dihydroxybenzoate": 4.352e-11, "4-hydroxybenzoate": 0.0, "shikimate": 0.00013000000000000002, "phenylpyruvate": 1.5159999999999999e-05, "anthranilate": 1.6e-05, "N2-acetyl-L-ornithine": 1.1299999999999998e-06, "riboflavin": 0.00015, "quinolinate": 0.00017999999999999998, "PfkA": 8.599999999999999e-07, "FbaA": 6.45e-06, "TpiA": 5.92e-06, "GapA": 2.1969999999999998e-05, "Pgk": 1.628e-05, "Eno": 1.0919999999999999e-05, "PykF": 1.53e-06, "AceF": 5.469999999999999e-06, "AceE": 1.11e-06, "Lpd": 1.44e-06, "GltA": 3.4799999999999997e-06, "Icd": 1.317e-05, "SucA": 2.62e-06, "Mdh": 1.905e-05, "CyoA": 7.25e-06, "AtpA": 1.3429999999999998e-05, "Prs": 2.67e-06, "PurF": 8.599999999999999e-07, "GuaB": 3.06e-06, "Gmk": 1.53e-06, "Adk": 4.129999999999999e-06, "NrdB": 1.89e-06, "NrdA": 4.1999999999999995e-07, "CarA": 1.7599999999999999e-06, "PyrB": 1.5199999999999998e-06, "ThyA": 1.09e-06, "Tmk": 9.7e-07, "PyrG": 1.84e-06, "Ndk": 3.5699999999999997e-06, "GlnA": 2.71e-06, "100S": 0.0, "oriC~DNAP": 1.0800000000000002e-09, "genome": 0.00862, "CellWall": 1.1999900000000001, "D-glucose": 6.86e-06, "AtpD": 1.51e-06, "NuoA": 1.6e-06, "GuaA": 2.2799999999999998e-06, "DnaE": 1.6499999999999999e-06, "DnaX": 1.6799999999999998e-06, "Lgt": 1.4e-06, "ClpP": 4.8e-07, "FtsH": 1.26e-06, "FusA": 7.599999999999999e-07, "Lon": 1.55e-06, "TufA": 1.26e-06, "TufB": 2.6499999999999996e-06, "DnaB": 4.2999999999999996e-07, "GroEL": 9.9e-07, "GyrA": 2e-06, "GyrB": 1.79e-06, "ParC": 4.5e-07, "ParE": 1.42e-06, "SecA": 2.25e-06, "FtsI": 2.14e-06, "LpxC": 2.09e-06, "MurA": 2e-06, "BamA": 1.07e-06, "DnaK": 1.4499999999999999e-06, "FtsA": 1.55e-06, "ZipA": 1.5599999999999999e-06, "OmpA": 2.56e-06, "OmpF": 1.4099999999999998e-06, "SecY": 1.37e-06, "AlaS": 2.6099999999999996e-06, "ArgS": 1.26e-06, "Hns": 2.5899999999999998e-06, "IleS": 3.4799999999999997e-06, "LeuS": 2.7299999999999997e-06, "MetG": 1.9299999999999997e-06, "ValS": 3.7599999999999996e-06, "RpoA": 6.997e-08, "RpoB": 3.2300000000000002e-09, "RpoC": 0.0, "NusA": 8.9e-07, "NusG": 7.54e-09, "Rho": 0.0, "GreA": 7.699999999999999e-07, "rRNA16S": 8.299999999999999e-07, "rRNA23S": 2.7299999999999997e-06, "rRNA5S": 2.2999999999999996e-06, "30S": 2.43e-06, "50S": 6.800000000000001e-07, "RplA": 2.289e-05, "RplL": 1.617e-05, "RpsA": 1.704e-05, "RpsC": 1.543e-05, "Crp": 2.76e-06, "CspC": 2.4900000000000003e-06, "DnaA": 1.34e-06, "DnaG": 1.6e-06, "Fis": 1.8999999999999998e-06, "HupA": 2.48e-06, "Ssb": 1.89e-06, "Tsf": 8.9e-07, "DnaN": 1.42e-06, "Frr": 1.18e-06, "FtsZ": 1.48e-06, "GroES": 7.2e-07, "InfA": 2.2799999999999998e-06, "InfB": 9.57e-08, "InfC": 0.0, "MreB": 2.31e-06, "MukB": 8e-07, "PrfA": 4.3460000000000007e-08, "PrfB": 7.5e-07, "EFTu": 2.62e-06}, "count": {"RpoD": 155.0, "RNAP": 3361.0, "RNAP~RpoD": 1368.0, "RNAPAuxiliary": 3812.0, "Ribosome": 10415.0, "RibosomeAuxiliary": 1619.0, "100S": 0.0, "oriC~DNAP": 1.0, "genome": 8001451.0, "rRNA16S": 774.0, "rRNA23S": 2537.0, "rRNA5S": 2139.0, "30S": 2252.0, "50S": 634.0, "RplA": 21250.0, "RplL": 15014.0, "RpsA": 15821.0, "RpsC": 14330.0}, "out": {"vital": 1.0, "Cl-": 0.06056, "Na+": 0.05, "NH4+": 0.0095, "K+": 0.00264, "Pi": 0.00132, "Mg2+": 0.0005300000000000001, "nicotinamide": 9.826e-05, "pantothenate": 4.949e-05, "pyridoxine": 1.655e-05, "thiamine": 1.507e-05, "lipoate": 9.74e-06, "riboflavin": 2.13e-06, "Ca2+": 5e-07, "biotin": 4.9e-07, "sulfate": 3.1e-07, "folate": 1.8e-07, "Mn2+": 8e-08, "boric_acid": 4e-08, "Co2+": 3.0000000000000004e-08, "Zn2+": 1e-08, "Cu2+": 1e-08, "Fe2+": 1e-08, "molybdate": 3.0000000000000004e-09, "D-glucose": 0.0040999999999999995, "LB": 0.0, "L-alanine": 0.0008, "L-arginine": 0.005200000000000001, "L-asparagine": 0.0004, "L-aspartate": 0.0004, "L-cysteine": 9.999999999999999e-05, "L-glutamine": 0.0006, "glycine": 0.0008, "L-histidine": 0.0002, "L-isoleucine": 0.0004, "L-leucine": 0.0008, "L-lysine": 0.0004, "L-methionine": 0.0002, "L-phenylalanine": 0.0004, "L-proline": 0.0004, "L-serine": 0.01, "L-threonine": 0.0004, "L-tryptophan": 9.999999999999999e-05, "L-tyrosine": 0.0002, "L-valine": 0.0006, "adenine": 0.0002, "cytosine": 0.0002, "guanine": 0.0002, "uracil": 0.0002, "EZRich": 0.0, "H2O": 55.0, "H+": 0.0012, "O2": 0.0012, "CO2": 0.0012, "L-glutamate": 0.011, "bioentity": 5.0, "length": 0.1, "Ribosome": 0.0}, "cell": {"H+": 0.00118, "membrane_H+": 0.00435, "length": 3.067559007e-06}, "polysomes": 4743.0, "mrna": 3515.0, "protein": 0.0, "trna_free": 0.00028588, "trna_charged": 0.00021811539999999995, "cells": 2097152.0, "instances": 2097152.0, "log2_instances": 21, "rnap_bound": 4018.0, "rnapaux_bound": 1659.0, "ribo_total": 59915.0}, "24900": {"conc": {"H+": 0.0012, "O2": 0.0012, "CO2": 0.0012, "Pi": 0.023899999999999998, "RpoD": 1.5e-07, "RNAP": 3.5299999999999997e-06, "RNAP~RpoD": 1.55e-06, "RNAPAuxiliary": 4.09e-06, "ppGpp": 3.2e-07, "ATP": 0.00953, "CTP": 0.00455, "GTP": 0.00497, "UTP": 0.014, "PPi": 0.0002, "AMP": 0.00051, "CMP": 0.00062, "GMP": 0.00133, "Ribosome": 1.12e-05, "RibosomeAuxiliary": 1.79e-06, "GDP": 0.00379, "L-leucine": 0.00044, "L-alanine": 0.00496, "glycine": 0.00899, "L-valine": 0.00115, "L-glutamate": 0.01126, "L-serine": 5.0759999999999995e-05, "L-isoleucine": 0.00013000000000000002, "L-aspartate": 0.00645, "L-threonine": 9.266e-05, "L-lysine": 0.00094, "L-proline": 0.00057, "L-arginine": 0.00113, "L-phenylalanine": 4.111e-05, "L-tyrosine": 4.6229999999999996e-05, "L-glutamine": 0.00377, "L-asparagine": 0.00069, "L-histidine": 9.107999999999999e-05, "L-methionine": 0.0001, "L-cysteine": 0.00058, "L-tryptophan": 4.856e-05, "NH4+": 0.002, "acetyl-phosphate": 3.0140000000000004e-08, "NADH": 0.0005300000000000001, "NAD+": 0.00438, "NADPH": 0.00044, "NADP+": 0.00206, "FMN": 5.532e-05, "FAD": 0.00101, "CoA": 0.0014, "glutathione": 4.9500000000000005e-09, "dATP": 0.00015, "ADP": 0.00063, "dAMP": 9.076e-05, "cAMP": 1.831e-08, "adenosine": 0.00024, "deoxyadenosine": 2.9e-07, "adenine": 0.00029, "dCTP": 0.00019, "cytosine": 0.00041, "cytidine": 1.47e-06, "dGMP": 0.00046, "guanine": 5.974e-05, "guanosine": 4.28e-06, "deoxyguanosine": 1.83e-06, "dTTP": 0.00066, "dTDP": 0.00011, "UDP": 0.0030499999999999998, "uridine": 2.98e-06, "ITP": 5.922e-11, "IDP": 6.651e-11, "IMP": 0.00054, "L-homocysteine": 7.227e-05, "L-citrulline": 2.3699999999999997e-05, "L-ornithine": 5.34e-06, "L-histidinol": 5.417e-05, "S-adenosyl-L-methionine": 0.00017999999999999998, "D-glucose-6-phosphate": 0.00367, "D-fructose-6-phosphate": 0.0005600000000000001, "D-fructose-1,6-bisphosphate": 0.01375, "dihydroxyacetone-phosphate": 0.0002, "3-phospho-D-glycerate": 0.00083, "phosphoenolpyruvate": 0.00029, "pyruvate": 0.00139, "acetyl-CoA": 0.00048, "oxaloacetate": 0.00062, "citrate": 0.00016, "2-oxoglutarate": 0.00049, "succinyl-CoA": 0.00022, "succinate": 0.0006, "fumarate": 0.00013000000000000002, "L-malate": 0.00134, "propionyl-CoA": 3.4799999999999997e-12, "malonyl-CoA": 9.91e-12, "acetoacetyl-CoA": 1.798e-11, "myo-inositol": 1.6599999999999998e-12, "6-phospho-D-glucono-1,5-lactone": 4.7e-10, "6-phospho-D-gluconate": 0.0034500000000000004, "D-ribulose-5-phosphate": 0.00016, "alpha-D-ribose-5-phosphate": 0.0004, "D-xylulose-5-phosphate": 5.538e-11, "D-gluconate": 1.1299999999999998e-06, "glycerate": 4.1e-10, "glycerol-3-phosphate": 0.0, "2-deoxy-D-ribose-5-phosphate": 2.5e-07, "5-phospho-alpha-D-ribose-1-diphosphate": 0.00023, "N-carbamoyl-L-aspartate": 9.509999999999999e-06, "(S)-dihydroorotate": 4.16e-06, "UDP-N-acetyl-D-glucosamine": 2.6800000000000003e-09, "2,3-dihydroxybenzoate": 4.082e-11, "4-hydroxybenzoate": 0.0, "shikimate": 0.00012, "phenylpyruvate": 1.531e-05, "anthranilate": 1.63e-05, "N2-acetyl-L-ornithine": 1.1399999999999999e-06, "riboflavin": 0.00015, "quinolinate": 0.00017, "PfkA": 8.1e-07, "FbaA": 6.38e-06, "TpiA": 5.97e-06, "GapA": 2.206e-05, "Pgk": 1.643e-05, "Eno": 1.067e-05, "PykF": 1.5199999999999998e-06, "AceF": 5.5e-06, "AceE": 1.08e-06, "Lpd": 1.46e-06, "GltA": 3.41e-06, "Icd": 1.2939999999999998e-05, "SucA": 2.5299999999999995e-06, "Mdh": 1.9039999999999997e-05, "CyoA": 7.2999999999999996e-06, "AtpA": 1.3269999999999998e-05, "Prs": 2.64e-06, "PurF": 8.399999999999999e-07, "GuaB": 2.91e-06, "Gmk": 1.6399999999999998e-06, "Adk": 4.17e-06, "NrdB": 1.8799999999999998e-06, "NrdA": 3.8999999999999997e-07, "CarA": 1.6599999999999998e-06, "PyrB": 1.53e-06, "ThyA": 1.08e-06, "Tmk": 9.9e-07, "PyrG": 1.73e-06, "Ndk": 3.5899999999999995e-06, "GlnA": 2.6e-06, "100S": 0.0, "oriC~DNAP": 1.01e-09, "genome": 0.00853, "CellWall": 1.2, "D-glucose": 6.8699999999999994e-06, "AtpD": 1.58e-06, "NuoA": 1.6e-06, "GuaA": 2.24e-06, "DnaE": 1.6699999999999999e-06, "DnaX": 1.69e-06, "Lgt": 1.3899999999999998e-06, "ClpP": 4.5e-07, "FtsH": 1.2499999999999999e-06, "FusA": 7.5e-07, "Lon": 1.5e-06, "TufA": 1.22e-06, "TufB": 2.6499999999999996e-06, "DnaB": 4.0999999999999994e-07, "GroEL": 9.2e-07, "GyrA": 1.98e-06, "GyrB": 1.7599999999999999e-06, "ParC": 5.1e-07, "ParE": 1.4299999999999999e-06, "SecA": 2.2999999999999996e-06, "FtsI": 2.16e-06, "LpxC": 2e-06, "MurA": 2.0299999999999996e-06, "BamA": 1.06e-06, "DnaK": 1.3899999999999998e-06, "FtsA": 1.7599999999999999e-06, "ZipA": 1.5399999999999999e-06, "OmpA": 2.4599999999999997e-06, "OmpF": 1.4299999999999999e-06, "SecY": 1.32e-06, "AlaS": 2.62e-06, "ArgS": 1.26e-06, "Hns": 2.62e-06, "IleS": 3.5199999999999998e-06, "LeuS": 2.71e-06, "MetG": 1.87e-06, "ValS": 3.6299999999999995e-06, "RpoA": 2.1999999999999998e-07, "RpoB": 2.322e-08, "RpoC": 0.0, "NusA": 8.499999999999999e-07, "NusG": 1.3e-07, "Rho": 0.0, "GreA": 1e-06, "rRNA16S": 8.9e-07, "rRNA23S": 2.79e-06, "rRNA5S": 2.48e-06, "30S": 2.33e-06, "50S": 7.599999999999999e-07, "RplA": 2.208e-05, "RplL": 1.78e-05, "RpsA": 1.7469999999999997e-05, "RpsC": 1.414e-05, "Crp": 2.7200000000000002e-06, "CspC": 2.4e-06, "DnaA": 1.32e-06, "DnaG": 1.6599999999999998e-06, "Fis": 1.94e-06, "HupA": 2.6e-06, "Ssb": 1.91e-06, "Tsf": 8.499999999999999e-07, "DnaN": 1.42e-06, "Frr": 1.16e-06, "FtsZ": 1.47e-06, "GroES": 8e-07, "InfA": 2.23e-06, "InfB": 0.0, "InfC": 4.04e-09, "MreB": 2.3399999999999996e-06, "MukB": 7.599999999999999e-07, "PrfA": 6.06e-09, "PrfB": 6.1e-07, "EFTu": 2.56e-06}, "count": {"RpoD": 147.0, "RNAP": 3500.0, "RNAP~RpoD": 1533.0, "RNAPAuxiliary": 4049.0, "Ribosome": 11088.0, "RibosomeAuxiliary": 1770.0, "100S": 0.0, "oriC~DNAP": 1.0, "genome": 8447507.0, "rRNA16S": 880.0, "rRNA23S": 2766.0, "rRNA5S": 2455.0, "30S": 2304.0, "50S": 754.0, "RplA": 21864.0, "RplL": 17620.0, "RpsA": 17299.0, "RpsC": 14003.0}, "out": {"vital": 1.0, "Cl-": 0.06056, "Na+": 0.05, "NH4+": 0.0095, "K+": 0.00264, "Pi": 0.00132, "Mg2+": 0.0005300000000000001, "nicotinamide": 9.826e-05, "pantothenate": 4.949e-05, "pyridoxine": 1.655e-05, "thiamine": 1.507e-05, "lipoate": 9.74e-06, "riboflavin": 2.13e-06, "Ca2+": 5e-07, "biotin": 4.9e-07, "sulfate": 3.1e-07, "folate": 1.8e-07, "Mn2+": 8e-08, "boric_acid": 4e-08, "Co2+": 3.0000000000000004e-08, "Zn2+": 1e-08, "Cu2+": 1e-08, "Fe2+": 1e-08, "molybdate": 3.0000000000000004e-09, "D-glucose": 0.0040999999999999995, "LB": 0.0, "L-alanine": 0.0008, "L-arginine": 0.005200000000000001, "L-asparagine": 0.0004, "L-aspartate": 0.0004, "L-cysteine": 9.999999999999999e-05, "L-glutamine": 0.0006, "glycine": 0.0008, "L-histidine": 0.0002, "L-isoleucine": 0.0004, "L-leucine": 0.0008, "L-lysine": 0.0004, "L-methionine": 0.0002, "L-phenylalanine": 0.0004, "L-proline": 0.0004, "L-serine": 0.01, "L-threonine": 0.0004, "L-tryptophan": 9.999999999999999e-05, "L-tyrosine": 0.0002, "L-valine": 0.0006, "adenine": 0.0002, "cytosine": 0.0002, "guanine": 0.0002, "uracil": 0.0002, "EZRich": 0.0, "H2O": 55.0, "H+": 0.0012, "O2": 0.0012, "CO2": 0.0012, "L-glutamate": 0.011, "bioentity": 5.0, "length": 0.1, "Ribosome": 0.0}, "cell": {"H+": 0.00118, "membrane_H+": 0.0046500000000000005, "length": 3.27106984e-06}, "polysomes": 5022.0, "mrna": 3727.0, "protein": 0.0, "trna_free": 0.00028430999999999997, "trna_charged": 0.00021746404, "cells": 2097152.0, "instances": 2097152.0, "log2_instances": 21, "rnap_bound": 4275.0, "rnapaux_bound": 1734.0, "ribo_total": 63478.0}, "25000": {"conc": {"H+": 0.0012, "O2": 0.0012, "CO2": 0.0012, "Pi": 0.023899999999999998, "RpoD": 1.6e-07, "RNAP": 3.5199999999999998e-06, "RNAP~RpoD": 1.5399999999999999e-06, "RNAPAuxiliary": 4.07e-06, "ppGpp": 3.2e-07, "ATP": 0.0096, "CTP": 0.0044800000000000005, "GTP": 0.005070000000000001, "UTP": 0.013779999999999999, "PPi": 0.0002, "AMP": 0.00051, "CMP": 0.00061, "GMP": 0.00122, "Ribosome": 1.1429999999999999e-05, "RibosomeAuxiliary": 1.79e-06, "GDP": 0.0034900000000000005, "L-leucine": 0.00047, "L-alanine": 0.005059999999999999, "glycine": 0.00922, "L-valine": 0.00115, "L-glutamate": 0.01125, "L-serine": 5.121e-05, "L-isoleucine": 0.00016, "L-aspartate": 0.00644, "L-threonine": 0.00011, "L-lysine": 0.00093, "L-proline": 0.00057, "L-arginine": 0.00114, "L-phenylalanine": 4.098e-05, "L-tyrosine": 4.889e-05, "L-glutamine": 0.00376, "L-asparagine": 0.00068, "L-histidine": 9.262e-05, "L-methionine": 0.00011, "L-cysteine": 0.0006, "L-tryptophan": 4.91e-05, "NH4+": 0.002, "acetyl-phosphate": 3.025e-08, "NADH": 0.0005300000000000001, "NAD+": 0.00446, "NADPH": 0.00044, "NADP+": 0.00207, "FMN": 6.003e-05, "FAD": 0.00101, "CoA": 0.0014, "glutathione": 4.66e-09, "dATP": 0.00015, "ADP": 0.00054, "dAMP": 9.073e-05, "cAMP": 1.765e-08, "adenosine": 0.00024, "deoxyadenosine": 2.9e-07, "adenine": 0.00028000000000000003, "dCTP": 0.00017999999999999998, "cytosine": 0.0004, "cytidine": 1.46e-06, "dGMP": 0.00046, "guanine": 5.456e-05, "guanosine": 4.2999999999999995e-06, "deoxyguanosine": 1.82e-06, "dTTP": 0.00067, "dTDP": 0.00011, "UDP": 0.003, "uridine": 2.96e-06, "ITP": 5.564e-11, "IDP": 6.249e-11, "IMP": 0.00054, "L-homocysteine": 7.698e-05, "L-citrulline": 2.301e-05, "L-ornithine": 5.25e-06, "L-histidinol": 5.502e-05, "S-adenosyl-L-methionine": 0.00017999999999999998, "D-glucose-6-phosphate": 0.00366, "D-fructose-6-phosphate": 0.0005600000000000001, "D-fructose-1,6-bisphosphate": 0.013720000000000001, "dihydroxyacetone-phosphate": 0.0002, "3-phospho-D-glycerate": 0.00084, "phosphoenolpyruvate": 0.00029, "pyruvate": 0.00139, "acetyl-CoA": 0.00048, "oxaloacetate": 0.00062, "citrate": 0.00016, "2-oxoglutarate": 0.00049, "succinyl-CoA": 0.00022, "succinate": 0.0006, "fumarate": 0.00013000000000000002, "L-malate": 0.00134, "propionyl-CoA": 3.34e-12, "malonyl-CoA": 9.31e-12, "acetoacetyl-CoA": 1.786e-11, "myo-inositol": 1.56e-12, "6-phospho-D-glucono-1,5-lactone": 4.4000000000000003e-10, "6-phospho-D-gluconate": 0.0034500000000000004, "D-ribulose-5-phosphate": 0.00016, "alpha-D-ribose-5-phosphate": 0.0004, "D-xylulose-5-phosphate": 5.2039999999999996e-11, "D-gluconate": 1.1299999999999998e-06, "glycerate": 3.8000000000000003e-10, "glycerol-3-phosphate": 0.0, "2-deoxy-D-ribose-5-phosphate": 2.5e-07, "5-phospho-alpha-D-ribose-1-diphosphate": 0.00023, "N-carbamoyl-L-aspartate": 1.032e-05, "(S)-dihydroorotate": 4.49e-06, "UDP-N-acetyl-D-glucosamine": 2.52e-09, "2,3-dihydroxybenzoate": 3.836e-11, "4-hydroxybenzoate": 0.0, "shikimate": 0.00012, "phenylpyruvate": 1.536e-05, "anthranilate": 1.6329999999999998e-05, "N2-acetyl-L-ornithine": 1.12e-06, "riboflavin": 0.00016, "quinolinate": 0.00017, "PfkA": 8.299999999999999e-07, "FbaA": 6.36e-06, "TpiA": 5.99e-06, "GapA": 2.23e-05, "Pgk": 1.6539999999999997e-05, "Eno": 1.0539999999999999e-05, "PykF": 1.4499999999999999e-06, "AceF": 5.459999999999999e-06, "AceE": 1.07e-06, "Lpd": 1.42e-06, "GltA": 3.41e-06, "Icd": 1.276e-05, "SucA": 2.48e-06, "Mdh": 1.9039999999999997e-05, "CyoA": 7.25e-06, "AtpA": 1.321e-05, "Prs": 2.63e-06, "PurF": 8.299999999999999e-07, "GuaB": 2.8e-06, "Gmk": 1.6499999999999999e-06, "Adk": 4.16e-06, "NrdB": 1.87e-06, "NrdA": 3.7e-07, "CarA": 1.58e-06, "PyrB": 1.5399999999999999e-06, "ThyA": 1.1299999999999998e-06, "Tmk": 9.6e-07, "PyrG": 1.6599999999999998e-06, "Ndk": 3.64e-06, "GlnA": 2.5699999999999995e-06, "100S": 0.0, "oriC~DNAP": 9.5e-10, "genome": 0.00844, "CellWall": 1.20003, "D-glucose": 6.889999999999999e-06, "AtpD": 1.75e-06, "NuoA": 1.6399999999999998e-06, "GuaA": 2.18e-06, "DnaE": 1.6799999999999998e-06, "DnaX": 1.6799999999999998e-06, "Lgt": 1.3899999999999998e-06, "ClpP": 4.3999999999999997e-07, "FtsH": 1.22e-06, "FusA": 7e-07, "Lon": 1.4099999999999998e-06, "TufA": 1.1899999999999998e-06, "TufB": 2.7e-06, "DnaB": 3.7999999999999996e-07, "GroEL": 8.9e-07, "GyrA": 1.91e-06, "GyrB": 1.7599999999999999e-06, "ParC": 5.3e-07, "ParE": 1.4299999999999999e-06, "SecA": 2.22e-06, "FtsI": 2.1e-06, "LpxC": 1.91e-06, "MurA": 2.0699999999999997e-06, "BamA": 1.12e-06, "DnaK": 1.3e-06, "FtsA": 1.89e-06, "ZipA": 1.5599999999999999e-06, "OmpA": 2.35e-06, "OmpF": 1.4e-06, "SecY": 1.2499999999999999e-06, "AlaS": 2.6e-06, "ArgS": 1.24e-06, "Hns": 2.6499999999999996e-06, "IleS": 3.4700000000000002e-06, "LeuS": 2.76e-06, "MetG": 1.83e-06, "ValS": 3.5099999999999994e-06, "RpoA": 4.8e-07, "RpoB": 1.2e-07, "RpoC": 0.0, "NusA": 9e-07, "NusG": 3.7999999999999996e-07, "Rho": 0.0, "GreA": 1.3e-06, "rRNA16S": 1.07e-06, "rRNA23S": 3.0399999999999997e-06, "rRNA5S": 2.4100000000000002e-06, "30S": 2.2999999999999996e-06, "50S": 8.499999999999999e-07, "RplA": 2.107e-05, "RplL": 1.897e-05, "RpsA": 1.5929999999999998e-05, "RpsC": 1.63e-05, "Crp": 2.6499999999999996e-06, "CspC": 2.3399999999999996e-06, "DnaA": 1.37e-06, "DnaG": 1.71e-06, "Fis": 2.08e-06, "HupA": 2.71e-06, "Ssb": 1.94e-06, "Tsf": 8.699999999999999e-07, "DnaN": 1.49e-06, "Frr": 1.24e-06, "FtsZ": 1.5399999999999999e-06, "GroES": 8.399999999999999e-07, "InfA": 2.2e-06, "InfB": 0.0, "InfC": 2.9410000000000003e-08, "MreB": 2.4e-06, "MukB": 7.3e-07, "PrfA": 1.9e-09, "PrfB": 5.8e-07, "EFTu": 2.4900000000000003e-06}, "count": {"RpoD": 165.0, "RNAP": 3711.0, "RNAP~RpoD": 1623.0, "RNAPAuxiliary": 4286.0, "Ribosome": 12047.0, "RibosomeAuxiliary": 1883.0, "100S": 0.0, "oriC~DNAP": 1.0, "genome": 8893267.0, "rRNA16S": 1127.0, "rRNA23S": 3208.0, "rRNA5S": 2542.0, "30S": 2419.0, "50S": 894.0, "RplA": 22204.0, "RplL": 19984.0, "RpsA": 16789.0, "RpsC": 17175.0}, "out": {"vital": 1.0, "Cl-": 0.06056, "Na+": 0.05, "NH4+": 0.0095, "K+": 0.00264, "Pi": 0.00132, "Mg2+": 0.0005300000000000001, "nicotinamide": 9.826e-05, "pantothenate": 4.949e-05, "pyridoxine": 1.655e-05, "thiamine": 1.507e-05, "lipoate": 9.74e-06, "riboflavin": 2.13e-06, "Ca2+": 5e-07, "biotin": 4.9e-07, "sulfate": 3.1e-07, "folate": 1.8e-07, "Mn2+": 8e-08, "boric_acid": 4e-08, "Co2+": 3.0000000000000004e-08, "Zn2+": 1e-08, "Cu2+": 1e-08, "Fe2+": 1e-08, "molybdate": 3.0000000000000004e-09, "D-glucose": 0.0040999999999999995, "LB": 0.0, "L-alanine": 0.0008, "L-arginine": 0.005200000000000001, "L-asparagine": 0.0004, "L-aspartate": 0.0004, "L-cysteine": 9.999999999999999e-05, "L-glutamine": 0.0006, "glycine": 0.0008, "L-histidine": 0.0002, "L-isoleucine": 0.0004, "L-leucine": 0.0008, "L-lysine": 0.0004, "L-methionine": 0.0002, "L-phenylalanine": 0.0004, "L-proline": 0.0004, "L-serine": 0.01, "L-threonine": 0.0004, "L-tryptophan": 9.999999999999999e-05, "L-tyrosine": 0.0002, "L-valine": 0.0006, "adenine": 0.0002, "cytosine": 0.0002, "guanine": 0.0002, "uracil": 0.0002, "EZRich": 0.0, "H2O": 55.0, "H+": 0.0012, "O2": 0.0012, "CO2": 0.0012, "L-glutamate": 0.011, "bioentity": 5.0, "length": 0.1, "Ribosome": 0.0}, "cell": {"H+": 0.00118, "membrane_H+": 0.00492, "length": 3.48092583e-06}, "polysomes": 5292.0, "mrna": 4029.0, "protein": 0.0, "trna_free": 0.0002833, "trna_charged": 0.0002172338, "cells": 2097152.0, "instances": 2097152.0, "log2_instances": 21, "rnap_bound": 4403.0, "rnapaux_bound": 1746.0, "ribo_total": 67267.0}, "25100": {"conc": {"H+": 0.0012, "O2": 0.0012, "CO2": 0.0012, "Pi": 0.023899999999999998, "RpoD": 1.4e-07, "RNAP": 3.7099999999999996e-06, "RNAP~RpoD": 1.55e-06, "RNAPAuxiliary": 4.2e-06, "ppGpp": 3.2e-07, "ATP": 0.009519999999999999, "CTP": 0.00443, "GTP": 0.00481, "UTP": 0.01362, "PPi": 0.0002, "AMP": 0.0005, "CMP": 0.0006, "GMP": 0.00123, "Ribosome": 1.081e-05, "RibosomeAuxiliary": 1.7399999999999999e-06, "GDP": 0.00352, "L-leucine": 0.0005200000000000001, "L-alanine": 0.0049900000000000005, "glycine": 0.00924, "L-valine": 0.00118, "L-glutamate": 0.011300000000000001, "L-serine": 5.150999999999999e-05, "L-isoleucine": 0.00017, "L-aspartate": 0.00653, "L-threonine": 0.00012, "L-lysine": 0.00092, "L-proline": 0.00057, "L-arginine": 0.00114, "L-phenylalanine": 4.12e-05, "L-tyrosine": 5.044e-05, "L-glutamine": 0.0037400000000000003, "L-asparagine": 0.00069, "L-histidine": 9.412e-05, "L-methionine": 0.00011, "L-cysteine": 0.00061, "L-tryptophan": 5.387e-05, "NH4+": 0.002, "acetyl-phosphate": 3.049e-08, "NADH": 0.00054, "NAD+": 0.0045000000000000005, "NADPH": 0.00044, "NADP+": 0.0021200000000000004, "FMN": 5.74e-05, "FAD": 0.00101, "CoA": 0.0014, "glutathione": 4.39e-09, "dATP": 0.00014000000000000001, "ADP": 0.00061, "dAMP": 9.04e-05, "cAMP": 1.712e-08, "adenosine": 0.00023, "deoxyadenosine": 2.8e-07, "adenine": 0.00028000000000000003, "dCTP": 0.00017, "cytosine": 0.0004, "cytidine": 1.46e-06, "dGMP": 0.00046, "guanine": 5.0409999999999993e-05, "guanosine": 4.32e-06, "deoxyguanosine": 1.81e-06, "dTTP": 0.00069, "dTDP": 0.00011, "UDP": 0.0029700000000000004, "uridine": 2.95e-06, "ITP": 5.2450000000000004e-11, "IDP": 5.891e-11, "IMP": 0.0005300000000000001, "L-homocysteine": 7.840999999999999e-05, "L-citrulline": 2.171e-05, "L-ornithine": 5.05e-06, "L-histidinol": 5.5889999999999995e-05, "S-adenosyl-L-methionine": 0.00017999999999999998, "D-glucose-6-phosphate": 0.00365, "D-fructose-6-phosphate": 0.00055, "D-fructose-1,6-bisphosphate": 0.013970000000000002, "dihydroxyacetone-phosphate": 0.0002, "3-phospho-D-glycerate": 0.00087, "phosphoenolpyruvate": 0.00029, "pyruvate": 0.00141, "acetyl-CoA": 0.00049, "oxaloacetate": 0.00063, "citrate": 0.00016, "2-oxoglutarate": 0.00049, "succinyl-CoA": 0.00022, "succinate": 0.0006, "fumarate": 0.00013000000000000002, "L-malate": 0.00136, "propionyl-CoA": 3.22e-12, "malonyl-CoA": 8.78e-12, "acetoacetyl-CoA": 1.7809999999999998e-11, "myo-inositol": 1.47e-12, "6-phospho-D-glucono-1,5-lactone": 4.1e-10, "6-phospho-D-gluconate": 0.0034500000000000004, "D-ribulose-5-phosphate": 0.00016, "alpha-D-ribose-5-phosphate": 0.0004, "D-xylulose-5-phosphate": 4.906e-11, "D-gluconate": 1.1299999999999998e-06, "glycerate": 3.6e-10, "glycerol-3-phosphate": 0.0, "2-deoxy-D-ribose-5-phosphate": 2.5e-07, "5-phospho-alpha-D-ribose-1-diphosphate": 0.00023, "N-carbamoyl-L-aspartate": 1.1429999999999999e-05, "(S)-dihydroorotate": 4.97e-06, "UDP-N-acetyl-D-glucosamine": 2.3700000000000003e-09, "2,3-dihydroxybenzoate": 3.6159999999999995e-11, "4-hydroxybenzoate": 0.0, "shikimate": 0.00012, "phenylpyruvate": 1.553e-05, "anthranilate": 1.712e-05, "N2-acetyl-L-ornithine": 1.1e-06, "riboflavin": 0.00016, "quinolinate": 0.00017, "PfkA": 1e-06, "FbaA": 6.49e-06, "TpiA": 6.13e-06, "GapA": 2.262e-05, "Pgk": 1.669e-05, "Eno": 1.055e-05, "PykF": 1.3899999999999998e-06, "AceF": 5.51e-06, "AceE": 1.07e-06, "Lpd": 1.4299999999999999e-06, "GltA": 3.31e-06, "Icd": 1.2659999999999999e-05, "SucA": 2.4500000000000003e-06, "Mdh": 1.912e-05, "CyoA": 7.15e-06, "AtpA": 1.324e-05, "Prs": 2.5899999999999998e-06, "PurF": 8.599999999999999e-07, "GuaB": 2.8099999999999998e-06, "Gmk": 1.61e-06, "Adk": 4.15e-06, "NrdB": 1.84e-06, "NrdA": 3.5e-07, "CarA": 1.49e-06, "PyrB": 1.6e-06, "ThyA": 1.12e-06, "Tmk": 9e-07, "PyrG": 1.71e-06, "Ndk": 3.58e-06, "GlnA": 2.56e-06, "100S": 0.0, "oriC~DNAP": 8.9e-10, "genome": 0.00836, "CellWall": 1.20001, "D-glucose": 6.91e-06, "AtpD": 1.9299999999999997e-06, "NuoA": 1.6999999999999998e-06, "GuaA": 2.13e-06, "DnaE": 1.8e-06, "DnaX": 1.6299999999999999e-06, "Lgt": 1.42e-06, "ClpP": 4.2999999999999996e-07, "FtsH": 1.2e-06, "FusA": 6.2e-07, "Lon": 1.37e-06, "TufA": 1.2099999999999998e-06, "TufB": 2.8099999999999998e-06, "DnaB": 3.6e-07, "GroEL": 9e-07, "GyrA": 1.86e-06, "GyrB": 1.81e-06, "ParC": 5.5e-07, "ParE": 1.3600000000000001e-06, "SecA": 2.18e-06, "FtsI": 2e-06, "LpxC": 1.85e-06, "MurA": 2.0599999999999998e-06, "BamA": 1.16e-06, "DnaK": 1.29e-06, "FtsA": 1.95e-06, "ZipA": 1.58e-06, "OmpA": 2.2599999999999995e-06, "OmpF": 1.3899999999999998e-06, "SecY": 1.2499999999999999e-06, "AlaS": 2.56e-06, "ArgS": 1.29e-06, "Hns": 2.63e-06, "IleS": 3.37e-06, "LeuS": 2.7799999999999996e-06, "MetG": 1.81e-06, "ValS": 3.41e-06, "RpoA": 4.5e-07, "RpoB": 1.0999999999999999e-07, "RpoC": 0.0, "NusA": 9.6e-07, "NusG": 4.6e-07, "Rho": 0.0, "GreA": 1.46e-06, "rRNA16S": 1.18e-06, "rRNA23S": 3.33e-06, "rRNA5S": 2.75e-06, "30S": 2.4199999999999997e-06, "50S": 9.3e-07, "RplA": 1.909e-05, "RplL": 2.193e-05, "RpsA": 1.5539999999999997e-05, "RpsC": 1.8399999999999997e-05, "Crp": 2.66e-06, "CspC": 2.3799999999999997e-06, "DnaA": 1.4e-06, "DnaG": 1.78e-06, "Fis": 2.09e-06, "HupA": 2.74e-06, "Ssb": 2.0299999999999996e-06, "Tsf": 8.399999999999999e-07, "DnaN": 1.5399999999999999e-06, "Frr": 1.26e-06, "FtsZ": 1.6699999999999999e-06, "GroES": 8.699999999999999e-07, "InfA": 2.16e-06, "InfB": 2.6800000000000003e-09, "InfC": 3.933e-08, "MreB": 2.37e-06, "MukB": 6.9e-07, "PrfA": 0.0, "PrfB": 5.5e-07, "EFTu": 2.44e-06}, "count": {"RpoD": 151.0, "RNAP": 4145.0, "RNAP~RpoD": 1731.0, "RNAPAuxiliary": 4690.0, "Ribosome": 12084.0, "RibosomeAuxiliary": 1946.0, "100S": 0.0, "oriC~DNAP": 1.0, "genome": 9339087.0, "rRNA16S": 1317.0, "rRNA23S": 3717.0, "rRNA5S": 3070.0, "30S": 2703.0, "50S": 1038.0, "RplA": 21342.0, "RplL": 24508.0, "RpsA": 17369.0, "RpsC": 20560.0}, "out": {"vital": 1.0, "Cl-": 0.06056, "Na+": 0.05, "NH4+": 0.0095, "K+": 0.00264, "Pi": 0.00132, "Mg2+": 0.0005300000000000001, "nicotinamide": 9.826e-05, "pantothenate": 4.949e-05, "pyridoxine": 1.655e-05, "thiamine": 1.507e-05, "lipoate": 9.74e-06, "riboflavin": 2.13e-06, "Ca2+": 5e-07, "biotin": 4.9e-07, "sulfate": 3.1e-07, "folate": 1.8e-07, "Mn2+": 8e-08, "boric_acid": 4e-08, "Co2+": 3.0000000000000004e-08, "Zn2+": 1e-08, "Cu2+": 1e-08, "Fe2+": 1e-08, "molybdate": 3.0000000000000004e-09, "D-glucose": 0.0040999999999999995, "LB": 0.0, "L-alanine": 0.0008, "L-arginine": 0.005200000000000001, "L-asparagine": 0.0004, "L-aspartate": 0.0004, "L-cysteine": 9.999999999999999e-05, "L-glutamine": 0.0006, "glycine": 0.0008, "L-histidine": 0.0002, "L-isoleucine": 0.0004, "L-leucine": 0.0008, "L-lysine": 0.0004, "L-methionine": 0.0002, "L-phenylalanine": 0.0004, "L-proline": 0.0004, "L-serine": 0.01, "L-threonine": 0.0004, "L-tryptophan": 9.999999999999999e-05, "L-tyrosine": 0.0002, "L-valine": 0.0006, "adenine": 0.0002, "cytosine": 0.0002, "guanine": 0.0002, "uracil": 0.0002, "EZRich": 0.0, "H2O": 55.0, "H+": 0.0012, "O2": 0.0012, "CO2": 0.0012, "L-glutamate": 0.011, "bioentity": 5.0, "length": 0.1, "Ribosome": 0.0}, "cell": {"H+": 0.00118, "membrane_H+": 0.00529, "length": 3.692427435e-06}, "polysomes": 5692.0, "mrna": 4373.0, "protein": 0.0, "trna_free": 0.0002764799999999999, "trna_charged": 0.00021205355999999996, "cells": 2097152.0, "instances": 2097152.0, "log2_instances": 21, "rnap_bound": 4435.0, "rnapaux_bound": 1707.0, "ribo_total": 71264.0}, "25200": {"conc": {"H+": 0.0012, "O2": 0.0012, "CO2": 0.0012, "Pi": 0.023899999999999998, "RpoD": 1.0999999999999999e-07, "RNAP": 3.8499999999999996e-06, "RNAP~RpoD": 1.5599999999999999e-06, "RNAPAuxiliary": 4.32e-06, "ppGpp": 3.2e-07, "ATP": 0.00959, "CTP": 0.00441, "GTP": 0.00474, "UTP": 0.01358, "PPi": 0.0002, "AMP": 0.0005, "CMP": 0.0006, "GMP": 0.00127, "Ribosome": 1.0939999999999999e-05, "RibosomeAuxiliary": 1.84e-06, "GDP": 0.00364, "L-leucine": 0.0005600000000000001, "L-alanine": 0.00475, "glycine": 0.00894, "L-valine": 0.0012, "L-glutamate": 0.01128, "L-serine": 5.088e-05, "L-isoleucine": 0.00017999999999999998, "L-aspartate": 0.00662, "L-threonine": 0.00012, "L-lysine": 0.00092, "L-proline": 0.00057, "L-arginine": 0.00115, "L-phenylalanine": 4.007e-05, "L-tyrosine": 5.141e-05, "L-glutamine": 0.00376, "L-asparagine": 0.0007, "L-histidine": 9.358e-05, "L-methionine": 0.00011, "L-cysteine": 0.00059, "L-tryptophan": 5.3819999999999996e-05, "NH4+": 0.002, "acetyl-phosphate": 3.068e-08, "NADH": 0.00054, "NAD+": 0.00452, "NADPH": 0.00045000000000000004, "NADP+": 0.00218, "FMN": 5.518e-05, "FAD": 0.00101, "CoA": 0.0014, "glutathione": 4.1300000000000004e-09, "dATP": 0.00014000000000000001, "ADP": 0.00054, "dAMP": 8.973e-05, "cAMP": 1.7170000000000004e-08, "adenosine": 0.00023, "deoxyadenosine": 2.8e-07, "adenine": 0.00028000000000000003, "dCTP": 0.00016, "cytosine": 0.0004, "cytidine": 1.4499999999999999e-06, "dGMP": 0.00046, "guanine": 4.76e-05, "guanosine": 4.36e-06, "deoxyguanosine": 1.8e-06, "dTTP": 0.0007, "dTDP": 0.00012, "UDP": 0.00296, "uridine": 2.93e-06, "ITP": 4.94e-11, "IDP": 5.549e-11, "IMP": 0.0005300000000000001, "L-homocysteine": 7.440999999999999e-05, "L-citrulline": 2.06e-05, "L-ornithine": 4.81e-06, "L-histidinol": 5.5539999999999993e-05, "S-adenosyl-L-methionine": 0.00017999999999999998, "D-glucose-6-phosphate": 0.00365, "D-fructose-6-phosphate": 0.00054, "D-fructose-1,6-bisphosphate": 0.01391, "dihydroxyacetone-phosphate": 0.0002, "3-phospho-D-glycerate": 0.00087, "phosphoenolpyruvate": 0.00029, "pyruvate": 0.0014, "acetyl-CoA": 0.00049, "oxaloacetate": 0.00063, "citrate": 0.00016, "2-oxoglutarate": 0.00048, "succinyl-CoA": 0.00021, "succinate": 0.00059, "fumarate": 0.00013000000000000002, "L-malate": 0.00136, "propionyl-CoA": 3.1e-12, "malonyl-CoA": 8.27e-12, "acetoacetyl-CoA": 1.7719999999999998e-11, "myo-inositol": 1.39e-12, "6-phospho-D-glucono-1,5-lactone": 3.9000000000000005e-10, "6-phospho-D-gluconate": 0.0034500000000000004, "D-ribulose-5-phosphate": 0.00016, "alpha-D-ribose-5-phosphate": 0.0004, "D-xylulose-5-phosphate": 4.621e-11, "D-gluconate": 1.1299999999999998e-06, "glycerate": 3.4000000000000007e-10, "glycerol-3-phosphate": 0.0, "2-deoxy-D-ribose-5-phosphate": 2.5e-07, "5-phospho-alpha-D-ribose-1-diphosphate": 0.00023, "N-carbamoyl-L-aspartate": 1.136e-05, "(S)-dihydroorotate": 4.97e-06, "UDP-N-acetyl-D-glucosamine": 2.2400000000000005e-09, "2,3-dihydroxybenzoate": 3.406e-11, "4-hydroxybenzoate": 0.0, "shikimate": 0.00012, "phenylpyruvate": 1.498e-05, "anthranilate": 1.696e-05, "N2-acetyl-L-ornithine": 1.08e-06, "riboflavin": 0.00015, "quinolinate": 0.00017, "PfkA": 1.1e-06, "FbaA": 6.62e-06, "TpiA": 6.3e-06, "GapA": 2.2839999999999998e-05, "Pgk": 1.6839999999999998e-05, "Eno": 1.057e-05, "PykF": 1.46e-06, "AceF": 5.53e-06, "AceE": 1.1e-06, "Lpd": 1.4299999999999999e-06, "GltA": 3.2e-06, "Icd": 1.258e-05, "SucA": 2.48e-06, "Mdh": 1.9059999999999997e-05, "CyoA": 7.0399999999999995e-06, "AtpA": 1.3359999999999999e-05, "Prs": 2.56e-06, "PurF": 8.299999999999999e-07, "GuaB": 2.79e-06, "Gmk": 1.5399999999999999e-06, "Adk": 4.17e-06, "NrdB": 1.8e-06, "NrdA": 3.3e-07, "CarA": 1.46e-06, "PyrB": 1.61e-06, "ThyA": 1.11e-06, "Tmk": 8.499999999999999e-07, "PyrG": 1.7199999999999998e-06, "Ndk": 3.5199999999999998e-06, "GlnA": 2.6499999999999996e-06, "100S": 0.0, "oriC~DNAP": 8.4e-10, "genome": 0.00825, "CellWall": 1.1999900000000001, "D-glucose": 6.92e-06, "AtpD": 1.94e-06, "NuoA": 1.69e-06, "GuaA": 2.18e-06, "DnaE": 1.8999999999999998e-06, "DnaX": 1.6e-06, "Lgt": 1.44e-06, "ClpP": 4.3999999999999997e-07, "FtsH": 1.18e-06, "FusA": 4.5e-07, "Lon": 1.3600000000000001e-06, "TufA": 1.2299999999999999e-06, "TufB": 2.8e-06, "DnaB": 3.4000000000000003e-07, "GroEL": 9.3e-07, "GyrA": 1.83e-06, "GyrB": 1.83e-06, "ParC": 5.5e-07, "ParE": 1.33e-06, "SecA": 2.1099999999999997e-06, "FtsI": 1.99e-06, "LpxC": 1.82e-06, "MurA": 2.08e-06, "BamA": 1.1699999999999998e-06, "DnaK": 1.29e-06, "FtsA": 1.95e-06, "ZipA": 1.57e-06, "OmpA": 2.2e-06, "OmpF": 1.48e-06, "SecY": 1.26e-06, "AlaS": 2.6099999999999996e-06, "ArgS": 1.47e-06, "Hns": 2.56e-06, "IleS": 3.25e-06, "LeuS": 2.84e-06, "MetG": 1.8e-06, "ValS": 3.29e-06, "RpoA": 7.382e-08, "RpoB": 2.53e-09, "RpoC": 0.0, "NusA": 9.499999999999999e-07, "NusG": 5.699999999999999e-07, "Rho": 0.0, "GreA": 1.5e-06, "rRNA16S": 1.28e-06, "rRNA23S": 3.54e-06, "rRNA5S": 2.95e-06, "30S": 2.4599999999999997e-06, "50S": 1.0099999999999999e-06, "RplA": 1.948e-05, "RplL": 1.9999999999999998e-05, "RpsA": 1.48e-05, "RpsC": 1.918e-05, "Crp": 2.6499999999999996e-06, "CspC": 2.4e-06, "DnaA": 1.48e-06, "DnaG": 1.81e-06, "Fis": 2.05e-06, "HupA": 2.7299999999999997e-06, "Ssb": 2e-06, "Tsf": 7.799999999999999e-07, "DnaN": 1.5199999999999998e-06, "Frr": 1.16e-06, "FtsZ": 1.71e-06, "GroES": 8.399999999999999e-07, "InfA": 2.01e-06, "InfB": 8.4e-10, "InfC": 1e-07, "MreB": 2.32e-06, "MukB": 6.5e-07, "PrfA": 0.0, "PrfB": 5.2e-07, "EFTu": 2.32e-06}, "count": {"RpoD": 135.0, "RNAP": 4574.0, "RNAP~RpoD": 1857.0, "RNAPAuxiliary": 5126.0, "Ribosome": 12983.0, "RibosomeAuxiliary": 2182.0, "100S": 0.0, "oriC~DNAP": 1.0, "genome": 9784763.0, "rRNA16S": 1523.0, "rRNA23S": 4201.0, "rRNA5S": 3499.0, "30S": 2925.0, "50S": 1204.0, "RplA": 23116.0, "RplL": 23732.0, "RpsA": 17559.0, "RpsC": 22755.0}, "out": {"vital": 1.0, "Cl-": 0.06056, "Na+": 0.05, "NH4+": 0.0095, "K+": 0.00264, "Pi": 0.00132, "Mg2+": 0.0005300000000000001, "nicotinamide": 9.826e-05, "pantothenate": 4.949e-05, "pyridoxine": 1.655e-05, "thiamine": 1.507e-05, "lipoate": 9.74e-06, "riboflavin": 2.13e-06, "Ca2+": 5e-07, "biotin": 4.9e-07, "sulfate": 3.1e-07, "folate": 1.8e-07, "Mn2+": 8e-08, "boric_acid": 4e-08, "Co2+": 3.0000000000000004e-08, "Zn2+": 1e-08, "Cu2+": 1e-08, "Fe2+": 1e-08, "molybdate": 3.0000000000000004e-09, "D-glucose": 0.0040999999999999995, "LB": 0.0, "L-alanine": 0.0008, "L-arginine": 0.005200000000000001, "L-asparagine": 0.0004, "L-aspartate": 0.0004, "L-cysteine": 9.999999999999999e-05, "L-glutamine": 0.0006, "glycine": 0.0008, "L-histidine": 0.0002, "L-isoleucine": 0.0004, "L-leucine": 0.0008, "L-lysine": 0.0004, "L-methionine": 0.0002, "L-phenylalanine": 0.0004, "L-proline": 0.0004, "L-serine": 0.01, "L-threonine": 0.0004, "L-tryptophan": 9.999999999999999e-05, "L-tyrosine": 0.0002, "L-valine": 0.0006, "adenine": 0.0002, "cytosine": 0.0002, "guanine": 0.0002, "uracil": 0.0002, "EZRich": 0.0, "H2O": 55.0, "H+": 0.0012, "O2": 0.0012, "CO2": 0.0012, "L-glutamate": 0.011, "bioentity": 5.0, "length": 0.1, "Ribosome": 0.0}, "cell": {"H+": 0.00118, "membrane_H+": 0.004889999999999999, "length": 3.920217476e-06}, "polysomes": 6006.0, "mrna": 4576.0, "protein": 0.0, "trna_free": 0.00027113999999999996, "trna_charged": 0.00020733420000000003, "cells": 2097152.0, "instances": 2097152.0, "log2_instances": 21, "rnap_bound": 4641.0, "rnapaux_bound": 1708.0, "ribo_total": 75433.0}, "25300": {"conc": {"H+": 0.0012, "O2": 0.0012, "CO2": 0.0012, "Pi": 0.023899999999999998, "RpoD": 3e-07, "RNAP": 2.98e-06, "RNAP~RpoD": 1.32e-06, "RNAPAuxiliary": 3.2999999999999997e-06, "ppGpp": 3.2e-07, "ATP": 0.00958, "CTP": 0.0044800000000000005, "GTP": 0.00366, "UTP": 0.01377, "PPi": 0.0002, "AMP": 0.0005200000000000001, "CMP": 0.00061, "GMP": 0.00174, "Ribosome": 1.2479999999999999e-05, "RibosomeAuxiliary": 2.05e-06, "GDP": 0.004980000000000001, "L-leucine": 0.00047, "L-alanine": 0.00419, "glycine": 0.00821, "L-valine": 0.00109, "L-glutamate": 0.01104, "L-serine": 4.8079999999999994e-05, "L-isoleucine": 0.00011, "L-aspartate": 0.00644, "L-threonine": 8.421999999999999e-05, "L-lysine": 0.00094, "L-proline": 0.00055, "L-arginine": 0.0011, "L-phenylalanine": 3.551e-05, "L-tyrosine": 4.641e-05, "L-glutamine": 0.00377, "L-asparagine": 0.00068, "L-histidine": 8.816999999999999e-05, "L-methionine": 9.934999999999999e-05, "L-cysteine": 0.0005300000000000001, "L-tryptophan": 4.336999999999999e-05, "NH4+": 0.002, "acetyl-phosphate": 3.0840000000000004e-08, "NADH": 0.0005300000000000001, "NAD+": 0.00459, "NADPH": 0.00044, "NADP+": 0.00222, "FMN": 4.5509999999999996e-05, "FAD": 0.00101, "CoA": 0.0014, "glutathione": 3.9e-09, "dATP": 0.00013000000000000002, "ADP": 0.00054, "dAMP": 8.175e-05, "cAMP": 1.731e-08, "adenosine": 0.00024, "deoxyadenosine": 2.7e-07, "adenine": 0.00028000000000000003, "dCTP": 0.00012, "cytosine": 0.00039000000000000005, "cytidine": 1.44e-06, "dGMP": 0.00044, "guanine": 5.7539999999999995e-05, "guanosine": 4.43e-06, "deoxyguanosine": 1.8e-06, "dTTP": 0.00068, "dTDP": 0.00011, "UDP": 0.003, "uridine": 2.92e-06, "ITP": 4.657e-11, "IDP": 5.2299999999999996e-11, "IMP": 0.00054, "L-homocysteine": 6.995e-05, "L-citrulline": 1.9309999999999996e-05, "L-ornithine": 4.57e-06, "L-histidinol": 5.2340000000000004e-05, "S-adenosyl-L-methionine": 0.00017999999999999998, "D-glucose-6-phosphate": 0.00365, "D-fructose-6-phosphate": 0.0005300000000000001, "D-fructose-1,6-bisphosphate": 0.013810000000000001, "dihydroxyacetone-phosphate": 0.0002, "3-phospho-D-glycerate": 0.00087, "phosphoenolpyruvate": 0.00029, "pyruvate": 0.00135, "acetyl-CoA": 0.00047, "oxaloacetate": 0.00064, "citrate": 0.00015, "2-oxoglutarate": 0.00048, "succinyl-CoA": 0.00021, "succinate": 0.00059, "fumarate": 0.00013000000000000002, "L-malate": 0.00136, "propionyl-CoA": 2.98e-12, "malonyl-CoA": 7.8e-12, "acetoacetyl-CoA": 1.7609999999999998e-11, "myo-inositol": 1.31e-12, "6-phospho-D-glucono-1,5-lactone": 3.7e-10, "6-phospho-D-gluconate": 0.0034500000000000004, "D-ribulose-5-phosphate": 0.00016, "alpha-D-ribose-5-phosphate": 0.0004, "D-xylulose-5-phosphate": 4.3549999999999994e-11, "D-gluconate": 1.1399999999999999e-06, "glycerate": 3.2000000000000003e-10, "glycerol-3-phosphate": 0.0, "2-deoxy-D-ribose-5-phosphate": 2.5e-07, "5-phospho-alpha-D-ribose-1-diphosphate": 0.00023, "N-carbamoyl-L-aspartate": 1.014e-05, "(S)-dihydroorotate": 4.3899999999999995e-06, "UDP-N-acetyl-D-glucosamine": 2.11e-09, "2,3-dihydroxybenzoate": 3.21e-11, "4-hydroxybenzoate": 0.0, "shikimate": 0.00012, "phenylpyruvate": 1.417e-05, "anthranilate": 1.497e-05, "N2-acetyl-L-ornithine": 1.02e-06, "riboflavin": 0.00012, "quinolinate": 0.00017999999999999998, "PfkA": 1.16e-06, "FbaA": 6.719999999999999e-06, "TpiA": 6.57e-06, "GapA": 2.3079999999999996e-05, "Pgk": 1.7e-05, "Eno": 1.058e-05, "PykF": 1.55e-06, "AceF": 5.559999999999999e-06, "AceE": 1.1299999999999998e-06, "Lpd": 1.4e-06, "GltA": 3.06e-06, "Icd": 1.2479999999999999e-05, "SucA": 2.44e-06, "Mdh": 1.896e-05, "CyoA": 7.11e-06, "AtpA": 1.349e-05, "Prs": 2.54e-06, "PurF": 7.799999999999999e-07, "GuaB": 2.79e-06, "Gmk": 1.49e-06, "Adk": 4.1100000000000005e-06, "NrdB": 1.7599999999999999e-06, "NrdA": 3.1e-07, "CarA": 1.47e-06, "PyrB": 1.58e-06, "ThyA": 1.16e-06, "Tmk": 8e-07, "PyrG": 1.75e-06, "Ndk": 3.4399999999999997e-06, "GlnA": 2.68e-06, "100S": 0.0, "oriC~DNAP": 1.59e-09, "genome": 0.0083, "CellWall": 1.20004, "D-glucose": 6.92e-06, "AtpD": 1.92e-06, "NuoA": 1.6299999999999999e-06, "GuaA": 2.2e-06, "DnaE": 1.9699999999999998e-06, "DnaX": 1.5599999999999999e-06, "Lgt": 1.38e-06, "ClpP": 4.9e-07, "FtsH": 1.18e-06, "FusA": 2.1999999999999998e-07, "Lon": 1.48e-06, "TufA": 1.22e-06, "TufB": 2.83e-06, "DnaB": 3.3e-07, "GroEL": 9.6e-07, "GyrA": 1.78e-06, "GyrB": 1.87e-06, "ParC": 5.1e-07, "ParE": 1.33e-06, "SecA": 2.08e-06, "FtsI": 1.95e-06, "LpxC": 1.83e-06, "MurA": 2.04e-06, "BamA": 1.18e-06, "DnaK": 1.29e-06, "FtsA": 1.86e-06, "ZipA": 1.53e-06, "OmpA": 2.18e-06, "OmpF": 1.46e-06, "SecY": 1.2099999999999998e-06, "AlaS": 2.68e-06, "ArgS": 1.51e-06, "Hns": 2.56e-06, "IleS": 3.2e-06, "LeuS": 2.97e-06, "MetG": 1.79e-06, "ValS": 3.15e-06, "RpoA": 0.0, "RpoB": 1.7480000000000002e-08, "RpoC": 0.0, "NusA": 9.1e-07, "NusG": 6.7e-07, "Rho": 0.0, "GreA": 1.48e-06, "rRNA16S": 5.1e-07, "rRNA23S": 2.4100000000000002e-06, "rRNA5S": 1.78e-06, "30S": 1.7199999999999998e-06, "50S": 7.599999999999999e-07, "RplA": 2.073e-05, "RplL": 1.976e-05, "RpsA": 1.667e-05, "RpsC": 1.759e-05, "Crp": 2.63e-06, "CspC": 2.39e-06, "DnaA": 1.5399999999999999e-06, "DnaG": 1.75e-06, "Fis": 2.01e-06, "HupA": 2.7e-06, "Ssb": 2.0299999999999996e-06, "Tsf": 6.9e-07, "DnaN": 1.53e-06, "Frr": 9.2e-07, "FtsZ": 1.79e-06, "GroES": 8.1e-07, "InfA": 1.87e-06, "InfB": 1.59e-09, "InfC": 8.797e-08, "MreB": 2.2799999999999998e-06, "MukB": 6.3e-07, "PrfA": 0.0, "PrfB": 3.7e-07, "EFTu": 2.18e-06}, "count": {"RpoD": 186.0, "RNAP": 1877.0, "RNAP~RpoD": 833.0, "RNAPAuxiliary": 2078.0, "Ribosome": 7855.0, "RibosomeAuxiliary": 1292.0, "100S": 0.0, "oriC~DNAP": 1.0, "genome": 5225451.0, "rRNA16S": 319.0, "rRNA23S": 1516.0, "rRNA5S": 1118.0, "30S": 1084.0, "50S": 477.0, "RplA": 13047.0, "RplL": 12437.0, "RpsA": 10494.0, "RpsC": 11069.0}, "out": {"vital": 1.0, "Cl-": 0.06056, "Na+": 0.05, "NH4+": 0.0095, "K+": 0.00264, "Pi": 0.00132, "Mg2+": 0.0005300000000000001, "nicotinamide": 9.826e-05, "pantothenate": 4.949e-05, "pyridoxine": 1.655e-05, "thiamine": 1.507e-05, "lipoate": 9.74e-06, "riboflavin": 2.13e-06, "Ca2+": 5e-07, "biotin": 4.9e-07, "sulfate": 3.1e-07, "folate": 1.8e-07, "Mn2+": 8e-08, "boric_acid": 4e-08, "Co2+": 3.0000000000000004e-08, "Zn2+": 1e-08, "Cu2+": 1e-08, "Fe2+": 1e-08, "molybdate": 3.0000000000000004e-09, "D-glucose": 0.0040999999999999995, "LB": 0.0, "L-alanine": 0.0008, "L-arginine": 0.005200000000000001, "L-asparagine": 0.0004, "L-aspartate": 0.0004, "L-cysteine": 9.999999999999999e-05, "L-glutamine": 0.0006, "glycine": 0.0008, "L-histidine": 0.0002, "L-isoleucine": 0.0004, "L-leucine": 0.0008, "L-lysine": 0.0004, "L-methionine": 0.0002, "L-phenylalanine": 0.0004, "L-proline": 0.0004, "L-serine": 0.01, "L-threonine": 0.0004, "L-tryptophan": 9.999999999999999e-05, "L-tyrosine": 0.0002, "L-valine": 0.0006, "adenine": 0.0002, "cytosine": 0.0002, "guanine": 0.0002, "uracil": 0.0002, "EZRich": 0.0, "H2O": 55.0, "H+": 0.0012, "O2": 0.0012, "CO2": 0.0012, "L-glutamate": 0.011, "bioentity": 5.0, "length": 0.1, "Ribosome": 0.0}, "cell": {"H+": 0.00118, "membrane_H+": 0.00428, "length": 2.079420788e-06}, "polysomes": 3181.0, "mrna": 2226.0, "protein": 0.0, "trna_free": 0.00028183, "trna_charged": 0.0002106695399999999, "cells": 4194304.0, "instances": 4194304.0, "log2_instances": 22, "rnap_bound": 3019.0, "rnapaux_bound": 1588.0, "ribo_total": 41095.0}, "25400": {"conc": {"H+": 0.0012, "O2": 0.0012, "CO2": 0.0012, "Pi": 0.023899999999999998, "RpoD": 2.5e-07, "RNAP": 2.8999999999999998e-06, "RNAP~RpoD": 1.3e-06, "RNAPAuxiliary": 3.5e-06, "ppGpp": 3.2e-07, "ATP": 0.00957, "CTP": 0.00447, "GTP": 0.004110000000000001, "UTP": 0.013730000000000001, "PPi": 0.0002, "AMP": 0.0005300000000000001, "CMP": 0.0006, "GMP": 0.00172, "Ribosome": 1.245e-05, "RibosomeAuxiliary": 2.09e-06, "GDP": 0.00491, "L-leucine": 0.0005200000000000001, "L-alanine": 0.0042699999999999995, "glycine": 0.00799, "L-valine": 0.00116, "L-glutamate": 0.01114, "L-serine": 4.689e-05, "L-isoleucine": 0.00016, "L-aspartate": 0.00642, "L-threonine": 0.00011, "L-lysine": 0.001, "L-proline": 0.0005600000000000001, "L-arginine": 0.00111, "L-phenylalanine": 3.708e-05, "L-tyrosine": 4.776e-05, "L-glutamine": 0.00383, "L-asparagine": 0.00068, "L-histidine": 8.921e-05, "L-methionine": 9.918e-05, "L-cysteine": 0.00055, "L-tryptophan": 4.9649999999999994e-05, "NH4+": 0.002, "acetyl-phosphate": 3.074e-08, "NADH": 0.0005300000000000001, "NAD+": 0.00461, "NADPH": 0.00044, "NADP+": 0.00223, "FMN": 4.518999999999999e-05, "FAD": 0.00101, "CoA": 0.0014, "glutathione": 3.65e-09, "dATP": 0.00011, "ADP": 0.0006, "dAMP": 6.965e-05, "cAMP": 1.7260000000000004e-08, "adenosine": 0.00025, "deoxyadenosine": 2.6e-07, "adenine": 0.00029, "dCTP": 9.642e-05, "cytosine": 0.00039000000000000005, "cytidine": 1.42e-06, "dGMP": 0.00041, "guanine": 6.237e-05, "guanosine": 4.519999999999999e-06, "deoxyguanosine": 1.77e-06, "dTTP": 0.00064, "dTDP": 0.00011, "UDP": 0.0029900000000000005, "uridine": 2.87e-06, "ITP": 4.359e-11, "IDP": 4.896e-11, "IMP": 0.00055, "L-homocysteine": 6.986e-05, "L-citrulline": 1.7739999999999996e-05, "L-ornithine": 4.25e-06, "L-histidinol": 5.296e-05, "S-adenosyl-L-methionine": 0.00017999999999999998, "D-glucose-6-phosphate": 0.00365, "D-fructose-6-phosphate": 0.0005300000000000001, "D-fructose-1,6-bisphosphate": 0.01383, "dihydroxyacetone-phosphate": 0.0002, "3-phospho-D-glycerate": 0.00087, "phosphoenolpyruvate": 0.00029, "pyruvate": 0.00138, "acetyl-CoA": 0.00049, "oxaloacetate": 0.00063, "citrate": 0.00016, "2-oxoglutarate": 0.00049, "succinyl-CoA": 0.00021, "succinate": 0.00059, "fumarate": 0.00013000000000000002, "L-malate": 0.00134, "propionyl-CoA": 2.85e-12, "malonyl-CoA": 7.3e-12, "acetoacetyl-CoA": 1.737e-11, "myo-inositol": 1.2199999999999999e-12, "6-phospho-D-glucono-1,5-lactone": 3.4000000000000007e-10, "6-phospho-D-gluconate": 0.0034500000000000004, "D-ribulose-5-phosphate": 0.00016, "alpha-D-ribose-5-phosphate": 0.0004, "D-xylulose-5-phosphate": 4.0770000000000005e-11, "D-gluconate": 1.1299999999999998e-06, "glycerate": 3e-10, "glycerol-3-phosphate": 0.0, "2-deoxy-D-ribose-5-phosphate": 2.5e-07, "5-phospho-alpha-D-ribose-1-diphosphate": 0.00023, "N-carbamoyl-L-aspartate": 1.0439999999999998e-05, "(S)-dihydroorotate": 4.49e-06, "UDP-N-acetyl-D-glucosamine": 1.97e-09, "2,3-dihydroxybenzoate": 3.005e-11, "4-hydroxybenzoate": 0.0, "shikimate": 0.00011, "phenylpyruvate": 1.4619999999999999e-05, "anthranilate": 1.5759999999999998e-05, "N2-acetyl-L-ornithine": 9.3e-07, "riboflavin": 0.00012, "quinolinate": 0.00017999999999999998, "PfkA": 1.22e-06, "FbaA": 6.69e-06, "TpiA": 6.889999999999999e-06, "GapA": 2.301e-05, "Pgk": 1.692e-05, "Eno": 1.048e-05, "PykF": 1.58e-06, "AceF": 5.6299999999999995e-06, "AceE": 1.1399999999999999e-06, "Lpd": 1.32e-06, "GltA": 3.0499999999999996e-06, "Icd": 1.2329999999999999e-05, "SucA": 2.39e-06, "Mdh": 1.88e-05, "CyoA": 7.099999999999999e-06, "AtpA": 1.365e-05, "Prs": 2.4599999999999997e-06, "PurF": 7.3e-07, "GuaB": 2.8999999999999998e-06, "Gmk": 1.44e-06, "Adk": 4.09e-06, "NrdB": 1.86e-06, "NrdA": 2.9e-07, "CarA": 1.58e-06, "PyrB": 1.59e-06, "ThyA": 1.1499999999999998e-06, "Tmk": 7.5e-07, "PyrG": 1.75e-06, "Ndk": 3.37e-06, "GlnA": 2.6899999999999997e-06, "100S": 0.0, "oriC~DNAP": 1.49e-09, "genome": 0.00843, "CellWall": 1.1999900000000001, "D-glucose": 6.879999999999999e-06, "AtpD": 1.89e-06, "NuoA": 1.57e-06, "GuaA": 2.17e-06, "DnaE": 2.0699999999999997e-06, "DnaX": 1.48e-06, "Lgt": 1.29e-06, "ClpP": 5.4e-07, "FtsH": 1.11e-06, "FusA": 1.6e-07, "Lon": 1.49e-06, "TufA": 1.1699999999999998e-06, "TufB": 2.79e-06, "DnaB": 3.7e-07, "GroEL": 1.0099999999999999e-06, "GyrA": 1.75e-06, "GyrB": 1.84e-06, "ParC": 5.3e-07, "ParE": 1.34e-06, "SecA": 2.01e-06, "FtsI": 1.8999999999999998e-06, "LpxC": 1.89e-06, "MurA": 1.92e-06, "BamA": 1.18e-06, "DnaK": 1.3e-06, "FtsA": 1.75e-06, "ZipA": 1.4499999999999999e-06, "OmpA": 2.1899999999999998e-06, "OmpF": 1.44e-06, "SecY": 1.22e-06, "AlaS": 2.64e-06, "ArgS": 1.4499999999999999e-06, "Hns": 2.6e-06, "IleS": 3.19e-06, "LeuS": 3.0899999999999996e-06, "MetG": 1.7599999999999999e-06, "ValS": 3.02e-06, "RpoA": 3.5659999999999996e-08, "RpoB": 7.728e-08, "RpoC": 0.0, "NusA": 8.1e-07, "NusG": 7e-07, "Rho": 0.0, "GreA": 1.31e-06, "rRNA16S": 5.4e-07, "rRNA23S": 1.87e-06, "rRNA5S": 1.3600000000000001e-06, "30S": 1.1399999999999999e-06, "50S": 5.699999999999999e-07, "RplA": 2.205e-05, "RplL": 1.907e-05, "RpsA": 1.7129999999999997e-05, "RpsC": 1.662e-05, "Crp": 2.5699999999999995e-06, "CspC": 2.31e-06, "DnaA": 1.55e-06, "DnaG": 1.71e-06, "Fis": 1.96e-06, "HupA": 2.66e-06, "Ssb": 2.05e-06, "Tsf": 5.699999999999999e-07, "DnaN": 1.6999999999999998e-06, "Frr": 9e-07, "FtsZ": 1.87e-06, "GroES": 8.199999999999999e-07, "InfA": 1.77e-06, "InfB": 1.49e-09, "InfC": 7.635e-08, "MreB": 2.17e-06, "MukB": 5.9e-07, "PrfA": 0.0, "PrfB": 2.0999999999999997e-07, "EFTu": 2.1899999999999998e-06}, "count": {"RpoD": 166.0, "RNAP": 1952.0, "RNAP~RpoD": 871.0, "RNAPAuxiliary": 2356.0, "Ribosome": 8371.0, "RibosomeAuxiliary": 1404.0, "100S": 0.0, "oriC~DNAP": 1.0, "genome": 5668635.0, "rRNA16S": 362.0, "rRNA23S": 1260.0, "rRNA5S": 914.0, "30S": 769.0, "50S": 382.0, "RplA": 14826.0, "RplL": 12824.0, "RpsA": 11519.0, "RpsC": 11175.0}, "out": {"vital": 1.0, "Cl-": 0.06056, "Na+": 0.05, "NH4+": 0.0095, "K+": 0.00264, "Pi": 0.00132, "Mg2+": 0.0005300000000000001, "nicotinamide": 9.826e-05, "pantothenate": 4.949e-05, "pyridoxine": 1.655e-05, "thiamine": 1.507e-05, "lipoate": 9.74e-06, "riboflavin": 2.13e-06, "Ca2+": 5e-07, "biotin": 4.9e-07, "sulfate": 3.1e-07, "folate": 1.8e-07, "Mn2+": 8e-08, "boric_acid": 4e-08, "Co2+": 3.0000000000000004e-08, "Zn2+": 1e-08, "Cu2+": 1e-08, "Fe2+": 1e-08, "molybdate": 3.0000000000000004e-09, "D-glucose": 0.0040999999999999995, "LB": 0.0, "L-alanine": 0.0008, "L-arginine": 0.005200000000000001, "L-asparagine": 0.0004, "L-aspartate": 0.0004, "L-cysteine": 9.999999999999999e-05, "L-glutamine": 0.0006, "glycine": 0.0008, "L-histidine": 0.0002, "L-isoleucine": 0.0004, "L-leucine": 0.0008, "L-lysine": 0.0004, "L-methionine": 0.0002, "L-phenylalanine": 0.0004, "L-proline": 0.0004, "L-serine": 0.01, "L-threonine": 0.0004, "L-tryptophan": 9.999999999999999e-05, "L-tyrosine": 0.0002, "L-valine": 0.0006, "adenine": 0.0002, "cytosine": 0.0002, "guanine": 0.0002, "uracil": 0.0002, "EZRich": 0.0, "H2O": 55.0, "H+": 0.0012, "O2": 0.0012, "CO2": 0.0012, "L-glutamate": 0.011, "bioentity": 5.0, "length": 0.1, "Ribosome": 0.0}, "cell": {"H+": 0.00118, "membrane_H+": 0.0036000000000000003, "length": 2.221374423e-06}, "polysomes": 3394.0, "mrna": 2382.0, "protein": 0.0, "trna_free": 0.00028138, "trna_charged": 0.00021298297999999998, "cells": 4194304.0, "instances": 4194304.0, "log2_instances": 22, "rnap_bound": 3165.0, "rnapaux_bound": 1596.0, "ribo_total": 43791.0}, "25500": {"conc": {"H+": 0.0012, "O2": 0.0012, "CO2": 0.0012, "Pi": 0.023899999999999998, "RpoD": 2.5e-07, "RNAP": 2.79e-06, "RNAP~RpoD": 1.38e-06, "RNAPAuxiliary": 3.77e-06, "ppGpp": 3.2e-07, "ATP": 0.00958, "CTP": 0.00436, "GTP": 0.0038, "UTP": 0.0134, "PPi": 0.0002, "AMP": 0.00051, "CMP": 0.00059, "GMP": 0.00174, "Ribosome": 1.191e-05, "RibosomeAuxiliary": 2.14e-06, "GDP": 0.004980000000000001, "L-leucine": 0.00055, "L-alanine": 0.0044, "glycine": 0.00784, "L-valine": 0.0012, "L-glutamate": 0.01114, "L-serine": 4.5369999999999994e-05, "L-isoleucine": 0.00017, "L-aspartate": 0.00608, "L-threonine": 0.00013000000000000002, "L-lysine": 0.00102, "L-proline": 0.00055, "L-arginine": 0.00111, "L-phenylalanine": 3.6e-05, "L-tyrosine": 4.6259999999999994e-05, "L-glutamine": 0.00383, "L-asparagine": 0.0006500000000000001, "L-histidine": 8.913999999999999e-05, "L-methionine": 0.00011, "L-cysteine": 0.00055, "L-tryptophan": 4.4729999999999994e-05, "NH4+": 0.002, "acetyl-phosphate": 3.065e-08, "NADH": 0.00054, "NAD+": 0.00462, "NADPH": 0.00043, "NADP+": 0.0022400000000000002, "FMN": 4.8729999999999996e-05, "FAD": 0.00101, "CoA": 0.0014, "glutathione": 3.42e-09, "dATP": 9.976999999999999e-05, "ADP": 0.00057, "dAMP": 6.231e-05, "cAMP": 1.7170000000000004e-08, "adenosine": 0.00024, "deoxyadenosine": 2.5e-07, "adenine": 0.00028000000000000003, "dCTP": 9.792e-05, "cytosine": 0.00038, "cytidine": 1.4e-06, "dGMP": 0.0004, "guanine": 5.993e-05, "guanosine": 4.57e-06, "deoxyguanosine": 1.7399999999999999e-06, "dTTP": 0.0006, "dTDP": 0.0001, "UDP": 0.00292, "uridine": 2.83e-06, "ITP": 4.086e-11, "IDP": 4.589e-11, "IMP": 0.00054, "L-homocysteine": 7.409999999999999e-05, "L-citrulline": 1.8670000000000003e-05, "L-ornithine": 4.48e-06, "L-histidinol": 5.290999999999999e-05, "S-adenosyl-L-methionine": 0.00017999999999999998, "D-glucose-6-phosphate": 0.00365, "D-fructose-6-phosphate": 0.00054, "D-fructose-1,6-bisphosphate": 0.014, "dihydroxyacetone-phosphate": 0.0002, "3-phospho-D-glycerate": 0.00088, "phosphoenolpyruvate": 0.00028000000000000003, "pyruvate": 0.00146, "acetyl-CoA": 0.00051, "oxaloacetate": 0.00061, "citrate": 0.00016, "2-oxoglutarate": 0.0005, "succinyl-CoA": 0.00022, "succinate": 0.00061, "fumarate": 0.00013000000000000002, "L-malate": 0.00132, "propionyl-CoA": 2.73e-12, "malonyl-CoA": 6.84e-12, "acetoacetyl-CoA": 1.726e-11, "myo-inositol": 1.15e-12, "6-phospho-D-glucono-1,5-lactone": 3.2000000000000003e-10, "6-phospho-D-gluconate": 0.0034500000000000004, "D-ribulose-5-phosphate": 0.00016, "alpha-D-ribose-5-phosphate": 0.0004, "D-xylulose-5-phosphate": 3.822e-11, "D-gluconate": 1.1299999999999998e-06, "glycerate": 2.8000000000000007e-10, "glycerol-3-phosphate": 0.0, "2-deoxy-D-ribose-5-phosphate": 2.5e-07, "5-phospho-alpha-D-ribose-1-diphosphate": 0.00023, "N-carbamoyl-L-aspartate": 1.163e-05, "(S)-dihydroorotate": 5.03e-06, "UDP-N-acetyl-D-glucosamine": 1.8500000000000002e-09, "2,3-dihydroxybenzoate": 2.817e-11, "4-hydroxybenzoate": 0.0, "shikimate": 0.00011, "phenylpyruvate": 1.473e-05, "anthranilate": 1.477e-05, "N2-acetyl-L-ornithine": 9.499999999999999e-07, "riboflavin": 0.00013000000000000002, "quinolinate": 0.00017999999999999998, "PfkA": 1.31e-06, "FbaA": 6.559999999999999e-06, "TpiA": 7.0399999999999995e-06, "GapA": 2.3069999999999998e-05, "Pgk": 1.6789999999999997e-05, "Eno": 1.0449999999999998e-05, "PykF": 1.59e-06, "AceF": 5.73e-06, "AceE": 1.1299999999999998e-06, "Lpd": 1.2299999999999999e-06, "GltA": 3.1199999999999998e-06, "Icd": 1.226e-05, "SucA": 2.39e-06, "Mdh": 1.8829999999999998e-05, "CyoA": 7.049999999999999e-06, "AtpA": 1.385e-05, "Prs": 2.37e-06, "PurF": 6.800000000000001e-07, "GuaB": 3.0799999999999997e-06, "Gmk": 1.4099999999999998e-06, "Adk": 4.2099999999999995e-06, "NrdB": 1.85e-06, "NrdA": 3e-07, "CarA": 1.7199999999999998e-06, "PyrB": 1.6499999999999999e-06, "ThyA": 1.1299999999999998e-06, "Tmk": 7e-07, "PyrG": 1.77e-06, "Ndk": 3.3399999999999998e-06, "GlnA": 2.74e-06, "100S": 0.0, "oriC~DNAP": 1.39e-09, "genome": 0.00852, "CellWall": 1.20002, "D-glucose": 6.84e-06, "AtpD": 1.94e-06, "NuoA": 1.47e-06, "GuaA": 2.18e-06, "DnaE": 2.16e-06, "DnaX": 1.44e-06, "Lgt": 1.2099999999999998e-06, "ClpP": 5e-07, "FtsH": 1.04e-06, "FusA": 4.314e-08, "Lon": 1.5599999999999999e-06, "TufA": 1.1399999999999999e-06, "TufB": 2.74e-06, "DnaB": 3.7999999999999996e-07, "GroEL": 9.399999999999999e-07, "GyrA": 1.7399999999999999e-06, "GyrB": 1.85e-06, "ParC": 6e-07, "ParE": 1.37e-06, "SecA": 1.8799999999999998e-06, "FtsI": 1.89e-06, "LpxC": 1.8999999999999998e-06, "MurA": 1.83e-06, "BamA": 1.1299999999999998e-06, "DnaK": 1.4099999999999998e-06, "FtsA": 1.7199999999999998e-06, "ZipA": 1.47e-06, "OmpA": 2.08e-06, "OmpF": 1.38e-06, "SecY": 1.1899999999999998e-06, "AlaS": 2.5299999999999995e-06, "ArgS": 1.35e-06, "Hns": 2.6099999999999996e-06, "IleS": 3.24e-06, "LeuS": 3.1e-06, "MetG": 1.79e-06, "ValS": 2.8999999999999998e-06, "RpoA": 0.0, "RpoB": 1.2e-07, "RpoC": 4.461e-08, "NusA": 5.9e-07, "NusG": 5.8e-07, "Rho": 0.0, "GreA": 1.09e-06, "rRNA16S": 6.7e-07, "rRNA23S": 2.0699999999999997e-06, "rRNA5S": 1.57e-06, "30S": 1.51e-06, "50S": 5.1e-07, "RplA": 2.172e-05, "RplL": 2.009e-05, "RpsA": 1.666e-05, "RpsC": 1.547e-05, "Crp": 2.5099999999999997e-06, "CspC": 2.2799999999999998e-06, "DnaA": 1.47e-06, "DnaG": 1.6699999999999999e-06, "Fis": 1.83e-06, "HupA": 2.6099999999999996e-06, "Ssb": 2.0599999999999998e-06, "Tsf": 4.6e-07, "DnaN": 1.86e-06, "Frr": 9.2e-07, "FtsZ": 1.83e-06, "GroES": 8.9e-07, "InfA": 1.6499999999999999e-06, "InfB": 4.879e-08, "InfC": 2.5e-07, "MreB": 2.12e-06, "MukB": 5.5e-07, "PrfA": 1.2550000000000002e-08, "PrfB": 0.0, "EFTu": 2.09e-06}, "count": {"RpoD": 178.0, "RNAP": 2003.0, "RNAP~RpoD": 989.0, "RNAPAuxiliary": 2705.0, "Ribosome": 8542.0, "RibosomeAuxiliary": 1535.0, "100S": 0.0, "oriC~DNAP": 1.0, "genome": 6110707.0, "rRNA16S": 481.0, "rRNA23S": 1488.0, "rRNA5S": 1123.0, "30S": 1083.0, "50S": 369.0, "RplA": 15581.0, "RplL": 14412.0, "RpsA": 11953.0, "RpsC": 11097.0}, "out": {"vital": 1.0, "Cl-": 0.06056, "Na+": 0.05, "NH4+": 0.0095, "K+": 0.00264, "Pi": 0.00132, "Mg2+": 0.0005300000000000001, "nicotinamide": 9.826e-05, "pantothenate": 4.949e-05, "pyridoxine": 1.655e-05, "thiamine": 1.507e-05, "lipoate": 9.74e-06, "riboflavin": 2.13e-06, "Ca2+": 5e-07, "biotin": 4.9e-07, "sulfate": 3.1e-07, "folate": 1.8e-07, "Mn2+": 8e-08, "boric_acid": 4e-08, "Co2+": 3.0000000000000004e-08, "Zn2+": 1e-08, "Cu2+": 1e-08, "Fe2+": 1e-08, "molybdate": 3.0000000000000004e-09, "D-glucose": 0.0040999999999999995, "LB": 0.0, "L-alanine": 0.0008, "L-arginine": 0.005200000000000001, "L-asparagine": 0.0004, "L-aspartate": 0.0004, "L-cysteine": 9.999999999999999e-05, "L-glutamine": 0.0006, "glycine": 0.0008, "L-histidine": 0.0002, "L-isoleucine": 0.0004, "L-leucine": 0.0008, "L-lysine": 0.0004, "L-methionine": 0.0002, "L-phenylalanine": 0.0004, "L-proline": 0.0004, "L-serine": 0.01, "L-threonine": 0.0004, "L-tryptophan": 9.999999999999999e-05, "L-tyrosine": 0.0002, "L-valine": 0.0006, "adenine": 0.0002, "cytosine": 0.0002, "guanine": 0.0002, "uracil": 0.0002, "EZRich": 0.0, "H2O": 55.0, "H+": 0.0012, "O2": 0.0012, "CO2": 0.0012, "L-glutamate": 0.011, "bioentity": 5.0, "length": 0.1, "Ribosome": 0.0}, "cell": {"H+": 0.00118, "membrane_H+": 0.00376, "length": 2.36960174e-06}, "polysomes": 3609.0, "mrna": 2525.0, "protein": 0.0, "trna_free": 0.00028433, "trna_charged": 0.00021464416999999997, "cells": 4194304.0, "instances": 4194304.0, "log2_instances": 22, "rnap_bound": 3341.0, "rnapaux_bound": 1607.0, "ribo_total": 46222.0}, "25600": {"conc": {"H+": 0.0012, "O2": 0.0012, "CO2": 0.0012, "Pi": 0.023899999999999998, "RpoD": 2.1999999999999998e-07, "RNAP": 2.6499999999999996e-06, "RNAP~RpoD": 1.4e-06, "RNAPAuxiliary": 3.99e-06, "ppGpp": 3.2e-07, "ATP": 0.0096, "CTP": 0.00439, "GTP": 0.00264, "UTP": 0.0135, "PPi": 0.0002, "AMP": 0.0005300000000000001, "CMP": 0.0006, "GMP": 0.00216, "Ribosome": 1.1449999999999999e-05, "RibosomeAuxiliary": 2.1099999999999997e-06, "GDP": 0.00619, "L-leucine": 0.00049, "L-alanine": 0.00438, "glycine": 0.0074, "L-valine": 0.00117, "L-glutamate": 0.01103, "L-serine": 4.375e-05, "L-isoleucine": 0.00017, "L-aspartate": 0.00587, "L-threonine": 0.00012, "L-lysine": 0.00099, "L-proline": 0.0005200000000000001, "L-arginine": 0.00108, "L-phenylalanine": 3.39e-05, "L-tyrosine": 4.453e-05, "L-glutamine": 0.00387, "L-asparagine": 0.00063, "L-histidine": 8.562e-05, "L-methionine": 0.00011, "L-cysteine": 0.00055, "L-tryptophan": 3.704e-05, "NH4+": 0.002, "acetyl-phosphate": 3.04e-08, "NADH": 0.00054, "NAD+": 0.00461, "NADPH": 0.00043, "NADP+": 0.0022400000000000002, "FMN": 3.714e-05, "FAD": 0.00101, "CoA": 0.0014, "glutathione": 3.19e-09, "dATP": 0.0001, "ADP": 0.0005600000000000001, "dAMP": 6.526000000000001e-05, "cAMP": 1.695e-08, "adenosine": 0.00024, "deoxyadenosine": 2.4e-07, "adenine": 0.00029, "dCTP": 0.00014000000000000001, "cytosine": 0.00037, "cytidine": 1.38e-06, "dGMP": 0.00042, "guanine": 6.363e-05, "guanosine": 4.66e-06, "deoxyguanosine": 1.6999999999999998e-06, "dTTP": 0.00057, "dTDP": 9.541e-05, "UDP": 0.00294, "uridine": 2.7799999999999996e-06, "ITP": 3.8159999999999994e-11, "IDP": 4.285e-11, "IMP": 0.00055, "L-homocysteine": 7.894e-05, "L-citrulline": 1.914e-05, "L-ornithine": 4.589999999999999e-06, "L-histidinol": 5.0849999999999996e-05, "S-adenosyl-L-methionine": 0.00017999999999999998, "D-glucose-6-phosphate": 0.00365, "D-fructose-6-phosphate": 0.00054, "D-fructose-1,6-bisphosphate": 0.014230000000000001, "dihydroxyacetone-phosphate": 0.0002, "3-phospho-D-glycerate": 0.00088, "phosphoenolpyruvate": 0.00027, "pyruvate": 0.00146, "acetyl-CoA": 0.00051, "oxaloacetate": 0.00059, "citrate": 0.00016, "2-oxoglutarate": 0.00049, "succinyl-CoA": 0.00022, "succinate": 0.0006, "fumarate": 0.00013000000000000002, "L-malate": 0.00128, "propionyl-CoA": 2.62e-12, "malonyl-CoA": 6.389999999999999e-12, "acetoacetyl-CoA": 1.7149999999999997e-11, "myo-inositol": 1.07e-12, "6-phospho-D-glucono-1,5-lactone": 3e-10, "6-phospho-D-gluconate": 0.0034500000000000004, "D-ribulose-5-phosphate": 0.00016, "alpha-D-ribose-5-phosphate": 0.0004, "D-xylulose-5-phosphate": 3.5689999999999995e-11, "D-gluconate": 1.11e-06, "glycerate": 2.6000000000000003e-10, "glycerol-3-phosphate": 0.0, "2-deoxy-D-ribose-5-phosphate": 2.4e-07, "5-phospho-alpha-D-ribose-1-diphosphate": 0.00023, "N-carbamoyl-L-aspartate": 1.102e-05, "(S)-dihydroorotate": 4.91e-06, "UDP-N-acetyl-D-glucosamine": 1.73e-09, "2,3-dihydroxybenzoate": 2.6309999999999998e-11, "4-hydroxybenzoate": 0.0, "shikimate": 0.00011, "phenylpyruvate": 1.424e-05, "anthranilate": 1.372e-05, "N2-acetyl-L-ornithine": 9.7e-07, "riboflavin": 0.0001, "quinolinate": 0.00017999999999999998, "PfkA": 1.38e-06, "FbaA": 6.45e-06, "TpiA": 6.9e-06, "GapA": 2.298e-05, "Pgk": 1.6420000000000002e-05, "Eno": 1.049e-05, "PykF": 1.55e-06, "AceF": 5.76e-06, "AceE": 1.1899999999999998e-06, "Lpd": 1.27e-06, "GltA": 3.22e-06, "Icd": 1.215e-05, "SucA": 2.32e-06, "Mdh": 1.862e-05, "CyoA": 7.01e-06, "AtpA": 1.387e-05, "Prs": 2.24e-06, "PurF": 6.4e-07, "GuaB": 3.27e-06, "Gmk": 1.4e-06, "Adk": 4.2099999999999995e-06, "NrdB": 1.79e-06, "NrdA": 4.5e-07, "CarA": 1.75e-06, "PyrB": 1.59e-06, "ThyA": 1.05e-06, "Tmk": 7e-07, "PyrG": 1.87e-06, "Ndk": 3.23e-06, "GlnA": 2.8199999999999997e-06, "100S": 0.0, "oriC~DNAP": 1.3e-09, "genome": 0.00853, "CellWall": 1.2, "D-glucose": 6.76e-06, "AtpD": 1.95e-06, "NuoA": 1.37e-06, "GuaA": 2.12e-06, "DnaE": 2.16e-06, "DnaX": 1.4499999999999999e-06, "Lgt": 1.1699999999999998e-06, "ClpP": 4.8e-07, "FtsH": 1.06e-06, "FusA": 3.6340000000000006e-08, "Lon": 1.6e-06, "TufA": 1.1e-06, "TufB": 2.62e-06, "DnaB": 3.6e-07, "GroEL": 8.699999999999999e-07, "GyrA": 1.71e-06, "GyrB": 1.78e-06, "ParC": 6.3e-07, "ParE": 1.3e-06, "SecA": 1.78e-06, "FtsI": 1.85e-06, "LpxC": 1.84e-06, "MurA": 1.77e-06, "BamA": 1.1e-06, "DnaK": 1.38e-06, "FtsA": 1.77e-06, "ZipA": 1.42e-06, "OmpA": 1.96e-06, "OmpF": 1.29e-06, "SecY": 1.16e-06, "AlaS": 2.4599999999999997e-06, "ArgS": 1.34e-06, "Hns": 2.5499999999999997e-06, "IleS": 3.22e-06, "LeuS": 3.0499999999999996e-06, "MetG": 1.6699999999999999e-06, "ValS": 2.8599999999999997e-06, "RpoA": 1.5e-07, "RpoB": 0.0, "RpoC": 2.3e-07, "NusA": 4.6e-07, "NusG": 4.6999999999999995e-07, "Rho": 0.0, "GreA": 9.7e-07, "rRNA16S": 5.699999999999999e-07, "rRNA23S": 1.86e-06, "rRNA5S": 1.6499999999999999e-06, "30S": 1.62e-06, "50S": 5.1e-07, "RplA": 1.9719999999999998e-05, "RplL": 1.941e-05, "RpsA": 1.894e-05, "RpsC": 1.607e-05, "Crp": 2.44e-06, "CspC": 2.35e-06, "DnaA": 1.37e-06, "DnaG": 1.62e-06, "Fis": 1.78e-06, "HupA": 2.5899999999999998e-06, "Ssb": 2.12e-06, "Tsf": 5.1e-07, "DnaN": 1.94e-06, "Frr": 9.3e-07, "FtsZ": 1.8e-06, "GroES": 9.3e-07, "InfA": 1.6499999999999999e-06, "InfB": 1.4e-07, "InfC": 5.3e-07, "MreB": 2.0699999999999997e-06, "MukB": 5.5e-07, "PrfA": 1.2e-07, "PrfB": 0.0, "EFTu": 2.08e-06}, "count": {"RpoD": 171.0, "RNAP": 2039.0, "RNAP~RpoD": 1077.0, "RNAPAuxiliary": 3063.0, "Ribosome": 8796.0, "RibosomeAuxiliary": 1617.0, "100S": 0.0, "oriC~DNAP": 1.0, "genome": 6553211.0, "rRNA16S": 436.0, "rRNA23S": 1432.0, "rRNA5S": 1265.0, "30S": 1241.0, "50S": 388.0, "RplA": 15146.0, "RplL": 14910.0, "RpsA": 14552.0, "RpsC": 12340.0}, "out": {"vital": 1.0, "Cl-": 0.06056, "Na+": 0.05, "NH4+": 0.0095, "K+": 0.00264, "Pi": 0.00132, "Mg2+": 0.0005300000000000001, "nicotinamide": 9.826e-05, "pantothenate": 4.949e-05, "pyridoxine": 1.655e-05, "thiamine": 1.507e-05, "lipoate": 9.74e-06, "riboflavin": 2.13e-06, "Ca2+": 5e-07, "biotin": 4.9e-07, "sulfate": 3.1e-07, "folate": 1.8e-07, "Mn2+": 8e-08, "boric_acid": 4e-08, "Co2+": 3.0000000000000004e-08, "Zn2+": 1e-08, "Cu2+": 1e-08, "Fe2+": 1e-08, "molybdate": 3.0000000000000004e-09, "D-glucose": 0.0040999999999999995, "LB": 0.0, "L-alanine": 0.0008, "L-arginine": 0.005200000000000001, "L-asparagine": 0.0004, "L-aspartate": 0.0004, "L-cysteine": 9.999999999999999e-05, "L-glutamine": 0.0006, "glycine": 0.0008, "L-histidine": 0.0002, "L-isoleucine": 0.0004, "L-leucine": 0.0008, "L-lysine": 0.0004, "L-methionine": 0.0002, "L-phenylalanine": 0.0004, "L-proline": 0.0004, "L-serine": 0.01, "L-threonine": 0.0004, "L-tryptophan": 9.999999999999999e-05, "L-tyrosine": 0.0002, "L-valine": 0.0006, "adenine": 0.0002, "cytosine": 0.0002, "guanine": 0.0002, "uracil": 0.0002, "EZRich": 0.0, "H2O": 55.0, "H+": 0.0012, "O2": 0.0012, "CO2": 0.0012, "L-glutamate": 0.011, "bioentity": 5.0, "length": 0.1, "Ribosome": 0.0}, "cell": {"H+": 0.00118, "membrane_H+": 0.00336, "length": 2.537570421e-06}, "polysomes": 3819.0, "mrna": 2718.0, "protein": 0.0, "trna_free": 0.00029375999999999995, "trna_charged": 0.00021860040000000006, "cells": 4194304.0, "instances": 4194304.0, "log2_instances": 22, "rnap_bound": 3503.0, "rnapaux_bound": 1636.0, "ribo_total": 48786.0}, "25700": {"conc": {"H+": 0.0012, "O2": 0.0012, "CO2": 0.0012, "Pi": 0.023899999999999998, "RpoD": 2.4e-07, "RNAP": 2.6e-06, "RNAP~RpoD": 1.37e-06, "RNAPAuxiliary": 4.1199999999999995e-06, "ppGpp": 3.2e-07, "ATP": 0.00956, "CTP": 0.00444, "GTP": 0.00368, "UTP": 0.01365, "PPi": 0.0002, "AMP": 0.00054, "CMP": 0.0006, "GMP": 0.00175, "Ribosome": 1.118e-05, "RibosomeAuxiliary": 2.21e-06, "GDP": 0.00501, "L-leucine": 0.0005, "L-alanine": 0.00438, "glycine": 0.00797, "L-valine": 0.00117, "L-glutamate": 0.01118, "L-serine": 4.54e-05, "L-isoleucine": 0.0002, "L-aspartate": 0.006070000000000001, "L-threonine": 0.00014000000000000001, "L-lysine": 0.00099, "L-proline": 0.00054, "L-arginine": 0.00111, "L-phenylalanine": 3.582e-05, "L-tyrosine": 4.688e-05, "L-glutamine": 0.00394, "L-asparagine": 0.00066, "L-histidine": 9.062e-05, "L-methionine": 0.00011, "L-cysteine": 0.00055, "L-tryptophan": 3.951e-05, "NH4+": 0.002, "acetyl-phosphate": 3.013e-08, "NADH": 0.0005300000000000001, "NAD+": 0.0046, "NADPH": 0.00044, "NADP+": 0.00223, "FMN": 4.16e-05, "FAD": 0.00101, "CoA": 0.0014, "glutathione": 2.98e-09, "dATP": 0.00012, "ADP": 0.00063, "dAMP": 7.676e-05, "cAMP": 1.668e-08, "adenosine": 0.00025, "deoxyadenosine": 2.4e-07, "adenine": 0.00029, "dCTP": 0.00019, "cytosine": 0.00037, "cytidine": 1.3600000000000001e-06, "dGMP": 0.00046, "guanine": 4.277e-05, "guanosine": 4.769999999999999e-06, "deoxyguanosine": 1.6799999999999998e-06, "dTTP": 0.00057, "dTDP": 9.445999999999999e-05, "UDP": 0.0029700000000000004, "uridine": 2.74e-06, "ITP": 3.5619999999999996e-11, "IDP": 4e-11, "IMP": 0.0005600000000000001, "L-homocysteine": 7.876e-05, "L-citrulline": 1.7729999999999998e-05, "L-ornithine": 4.29e-06, "L-histidinol": 5.378e-05, "S-adenosyl-L-methionine": 0.00017999999999999998, "D-glucose-6-phosphate": 0.00366, "D-fructose-6-phosphate": 0.00055, "D-fructose-1,6-bisphosphate": 0.0145, "dihydroxyacetone-phosphate": 0.00021, "3-phospho-D-glycerate": 0.0009000000000000001, "phosphoenolpyruvate": 0.00028000000000000003, "pyruvate": 0.0014399999999999999, "acetyl-CoA": 0.00051, "oxaloacetate": 0.00059, "citrate": 0.00016, "2-oxoglutarate": 0.00049, "succinyl-CoA": 0.00021, "succinate": 0.00059, "fumarate": 0.00013000000000000002, "L-malate": 0.00127, "propionyl-CoA": 2.5099999999999996e-12, "malonyl-CoA": 5.96e-12, "acetoacetyl-CoA": 1.703e-11, "myo-inositol": 1e-12, "6-phospho-D-glucono-1,5-lactone": 2.8000000000000007e-10, "6-phospho-D-gluconate": 0.0034500000000000004, "D-ribulose-5-phosphate": 0.00016, "alpha-D-ribose-5-phosphate": 0.0004, "D-xylulose-5-phosphate": 3.332e-11, "D-gluconate": 1.09e-06, "glycerate": 2.5e-10, "glycerol-3-phosphate": 0.0, "2-deoxy-D-ribose-5-phosphate": 2.4e-07, "5-phospho-alpha-D-ribose-1-diphosphate": 0.00023, "N-carbamoyl-L-aspartate": 1.0789999999999998e-05, "(S)-dihydroorotate": 4.87e-06, "UDP-N-acetyl-D-glucosamine": 1.6100000000000002e-09, "2,3-dihydroxybenzoate": 2.4559999999999997e-11, "4-hydroxybenzoate": 0.0, "shikimate": 0.00011, "phenylpyruvate": 1.458e-05, "anthranilate": 1.4089999999999999e-05, "N2-acetyl-L-ornithine": 9.3e-07, "riboflavin": 0.00011, "quinolinate": 0.00017999999999999998, "PfkA": 1.3600000000000001e-06, "FbaA": 6.3399999999999994e-06, "TpiA": 6.809999999999999e-06, "GapA": 2.2789999999999997e-05, "Pgk": 1.604e-05, "Eno": 1.0599999999999998e-05, "PykF": 1.57e-06, "AceF": 5.86e-06, "AceE": 1.24e-06, "Lpd": 1.29e-06, "GltA": 3.29e-06, "Icd": 1.209e-05, "SucA": 2.2599999999999995e-06, "Mdh": 1.839e-05, "CyoA": 6.969999999999999e-06, "AtpA": 1.386e-05, "Prs": 2.09e-06, "PurF": 7e-07, "GuaB": 3.27e-06, "Gmk": 1.44e-06, "Adk": 4.2099999999999995e-06, "NrdB": 1.7199999999999998e-06, "NrdA": 4.9e-07, "CarA": 1.75e-06, "PyrB": 1.55e-06, "ThyA": 1.02e-06, "Tmk": 6.800000000000001e-07, "PyrG": 1.98e-06, "Ndk": 3.25e-06, "GlnA": 2.88e-06, "100S": 0.0, "oriC~DNAP": 1.2200000000000001e-09, "genome": 0.00851, "CellWall": 1.20002, "D-glucose": 6.6799999999999996e-06, "AtpD": 1.9299999999999997e-06, "NuoA": 1.37e-06, "GuaA": 2.04e-06, "DnaE": 2.0599999999999998e-06, "DnaX": 1.48e-06, "Lgt": 1.16e-06, "ClpP": 4.8e-07, "FtsH": 1.06e-06, "FusA": 0.0, "Lon": 1.57e-06, "TufA": 1.06e-06, "TufB": 2.6099999999999996e-06, "DnaB": 3.5e-07, "GroEL": 8.599999999999999e-07, "GyrA": 1.6999999999999998e-06, "GyrB": 1.6599999999999998e-06, "ParC": 6.3e-07, "ParE": 1.2099999999999998e-06, "SecA": 1.75e-06, "FtsI": 1.7599999999999999e-06, "LpxC": 1.85e-06, "MurA": 1.77e-06, "BamA": 1.1299999999999998e-06, "DnaK": 1.28e-06, "FtsA": 1.75e-06, "ZipA": 1.4299999999999999e-06, "OmpA": 1.92e-06, "OmpF": 1.2499999999999999e-06, "SecY": 1.1899999999999998e-06, "AlaS": 2.35e-06, "ArgS": 1.28e-06, "Hns": 2.4900000000000003e-06, "IleS": 3.2999999999999997e-06, "LeuS": 3.0399999999999997e-06, "MetG": 1.59e-06, "ValS": 2.8099999999999998e-06, "RpoA": 2.5e-07, "RpoB": 0.0, "RpoC": 4.0999999999999994e-07, "NusA": 3.6e-07, "NusG": 3e-07, "Rho": 0.0, "GreA": 9.6e-07, "rRNA16S": 6.5e-07, "rRNA23S": 1.95e-06, "rRNA5S": 1.71e-06, "30S": 1.6e-06, "50S": 5.4e-07, "RplA": 1.786e-05, "RplL": 1.842e-05, "RpsA": 2.1629999999999998e-05, "RpsC": 1.75e-05, "Crp": 2.3799999999999997e-06, "CspC": 2.36e-06, "DnaA": 1.31e-06, "DnaG": 1.5199999999999998e-06, "Fis": 1.7399999999999999e-06, "HupA": 2.5699999999999995e-06, "Ssb": 2.17e-06, "Tsf": 4e-07, "DnaN": 1.95e-06, "Frr": 7.699999999999999e-07, "FtsZ": 1.71e-06, "GroES": 8.799999999999999e-07, "InfA": 1.58e-06, "InfB": 6.418000000000001e-08, "InfC": 5.3e-07, "MreB": 2e-06, "MukB": 5.6e-07, "PrfA": 1.7000000000000001e-07, "PrfB": 1.2200000000000001e-09, "EFTu": 2.04e-06}, "count": {"RpoD": 196.0, "RNAP": 2138.0, "RNAP~RpoD": 1127.0, "RNAPAuxiliary": 3387.0, "Ribosome": 9199.0, "RibosomeAuxiliary": 1819.0, "100S": 0.0, "oriC~DNAP": 1.0, "genome": 6997975.0, "rRNA16S": 538.0, "rRNA23S": 1601.0, "rRNA5S": 1403.0, "30S": 1319.0, "50S": 446.0, "RplA": 14697.0, "RplL": 15159.0, "RpsA": 17794.0, "RpsC": 14396.0}, "out": {"vital": 1.0, "Cl-": 0.06056, "Na+": 0.05, "NH4+": 0.0095, "K+": 0.00264, "Pi": 0.00132, "Mg2+": 0.0005300000000000001, "nicotinamide": 9.826e-05, "pantothenate": 4.949e-05, "pyridoxine": 1.655e-05, "thiamine": 1.507e-05, "lipoate": 9.74e-06, "riboflavin": 2.13e-06, "Ca2+": 5e-07, "biotin": 4.9e-07, "sulfate": 3.1e-07, "folate": 1.8e-07, "Mn2+": 8e-08, "boric_acid": 4e-08, "Co2+": 3.0000000000000004e-08, "Zn2+": 1e-08, "Cu2+": 1e-08, "Fe2+": 1e-08, "molybdate": 3.0000000000000004e-09, "D-glucose": 0.0040999999999999995, "LB": 0.0, "L-alanine": 0.0008, "L-arginine": 0.005200000000000001, "L-asparagine": 0.0004, "L-aspartate": 0.0004, "L-cysteine": 9.999999999999999e-05, "L-glutamine": 0.0006, "glycine": 0.0008, "L-histidine": 0.0002, "L-isoleucine": 0.0004, "L-leucine": 0.0008, "L-lysine": 0.0004, "L-methionine": 0.0002, "L-phenylalanine": 0.0004, "L-proline": 0.0004, "L-serine": 0.01, "L-threonine": 0.0004, "L-tryptophan": 9.999999999999999e-05, "L-tyrosine": 0.0002, "L-valine": 0.0006, "adenine": 0.0002, "cytosine": 0.0002, "guanine": 0.0002, "uracil": 0.0002, "EZRich": 0.0, "H2O": 55.0, "H+": 0.0012, "O2": 0.0012, "CO2": 0.0012, "L-glutamate": 0.011, "bioentity": 5.0, "length": 0.1, "Ribosome": 0.0}, "cell": {"H+": 0.00118, "membrane_H+": 0.0029, "length": 2.718236218e-06}, "polysomes": 4030.0, "mrna": 2994.0, "protein": 0.0, "trna_free": 0.00029851, "trna_charged": 0.00022483488, "cells": 4194304.0, "instances": 4194304.0, "log2_instances": 22, "rnap_bound": 3613.0, "rnapaux_bound": 1668.0, "ribo_total": 51269.0}, "25800": {"conc": {"H+": 0.0012, "O2": 0.0012, "CO2": 0.0012, "Pi": 0.023899999999999998, "RpoD": 2e-07, "RNAP": 2.58e-06, "RNAP~RpoD": 1.3899999999999998e-06, "RNAPAuxiliary": 4.25e-06, "ppGpp": 3.2e-07, "ATP": 0.00961, "CTP": 0.00446, "GTP": 0.00421, "UTP": 0.013720000000000001, "PPi": 0.0002, "AMP": 0.00051, "CMP": 0.0006, "GMP": 0.00128, "Ribosome": 1.085e-05, "RibosomeAuxiliary": 2.2799999999999998e-06, "GDP": 0.00367, "L-leucine": 0.00051, "L-alanine": 0.004370000000000001, "glycine": 0.00865, "L-valine": 0.0011899999999999999, "L-glutamate": 0.01128, "L-serine": 4.652e-05, "L-isoleucine": 0.00021, "L-aspartate": 0.00625, "L-threonine": 0.00015, "L-lysine": 0.00099, "L-proline": 0.00055, "L-arginine": 0.0011200000000000001, "L-phenylalanine": 3.677e-05, "L-tyrosine": 4.877e-05, "L-glutamine": 0.00394, "L-asparagine": 0.00068, "L-histidine": 9.606e-05, "L-methionine": 0.00011, "L-cysteine": 0.0005600000000000001, "L-tryptophan": 3.9259999999999993e-05, "NH4+": 0.002, "acetyl-phosphate": 3.011e-08, "NADH": 0.00054, "NAD+": 0.0046, "NADPH": 0.00044, "NADP+": 0.00223, "FMN": 5.0119999999999994e-05, "FAD": 0.00101, "CoA": 0.0014, "glutathione": 2.8e-09, "dATP": 0.00014000000000000001, "ADP": 0.00057, "dAMP": 8.648e-05, "cAMP": 1.649e-08, "adenosine": 0.00024, "deoxyadenosine": 2.3e-07, "adenine": 0.00028000000000000003, "dCTP": 0.00021, "cytosine": 0.00035999999999999997, "cytidine": 1.35e-06, "dGMP": 0.00048, "guanine": 3.536e-05, "guanosine": 4.81e-06, "deoxyguanosine": 1.6799999999999998e-06, "dTTP": 0.00059, "dTDP": 9.906999999999998e-05, "UDP": 0.0029900000000000005, "uridine": 2.7299999999999997e-06, "ITP": 3.348e-11, "IDP": 3.76e-11, "IMP": 0.00054, "L-homocysteine": 8.047e-05, "L-citrulline": 1.771e-05, "L-ornithine": 4.2999999999999995e-06, "L-histidinol": 5.695e-05, "S-adenosyl-L-methionine": 0.00017999999999999998, "D-glucose-6-phosphate": 0.00367, "D-fructose-6-phosphate": 0.0005600000000000001, "D-fructose-1,6-bisphosphate": 0.01468, "dihydroxyacetone-phosphate": 0.00021, "3-phospho-D-glycerate": 0.00091, "phosphoenolpyruvate": 0.00028000000000000003, "pyruvate": 0.0014399999999999999, "acetyl-CoA": 0.00051, "oxaloacetate": 0.00061, "citrate": 0.00016, "2-oxoglutarate": 0.00049, "succinyl-CoA": 0.00021, "succinate": 0.00059, "fumarate": 0.00013000000000000002, "L-malate": 0.0013100000000000002, "propionyl-CoA": 2.43e-12, "malonyl-CoA": 5.5999999999999996e-12, "acetoacetyl-CoA": 1.702e-11, "myo-inositol": 9.399999999999998e-13, "6-phospho-D-glucono-1,5-lactone": 2.6000000000000003e-10, "6-phospho-D-gluconate": 0.0034500000000000004, "D-ribulose-5-phosphate": 0.00016, "alpha-D-ribose-5-phosphate": 0.0004, "D-xylulose-5-phosphate": 3.132e-11, "D-gluconate": 1.08e-06, "glycerate": 2.3000000000000003e-10, "glycerol-3-phosphate": 0.0, "2-deoxy-D-ribose-5-phosphate": 2.4e-07, "5-phospho-alpha-D-ribose-1-diphosphate": 0.00023, "N-carbamoyl-L-aspartate": 1.072e-05, "(S)-dihydroorotate": 4.87e-06, "UDP-N-acetyl-D-glucosamine": 1.5200000000000001e-09, "2,3-dihydroxybenzoate": 2.308e-11, "4-hydroxybenzoate": 0.0, "shikimate": 0.00011, "phenylpyruvate": 1.5009999999999999e-05, "anthranilate": 1.38e-05, "N2-acetyl-L-ornithine": 9.9e-07, "riboflavin": 0.00014000000000000001, "quinolinate": 0.00017999999999999998, "PfkA": 1.35e-06, "FbaA": 6.28e-06, "TpiA": 6.6799999999999996e-06, "GapA": 2.266e-05, "Pgk": 1.577e-05, "Eno": 1.074e-05, "PykF": 1.5399999999999999e-06, "AceF": 6.04e-06, "AceE": 1.24e-06, "Lpd": 1.32e-06, "GltA": 3.37e-06, "Icd": 1.206e-05, "SucA": 2.2599999999999995e-06, "Mdh": 1.823e-05, "CyoA": 6.99e-06, "AtpA": 1.384e-05, "Prs": 1.9699999999999998e-06, "PurF": 8.799999999999999e-07, "GuaB": 3.2099999999999998e-06, "Gmk": 1.51e-06, "Adk": 4.27e-06, "NrdB": 1.6699999999999999e-06, "NrdA": 4.8e-07, "CarA": 1.71e-06, "PyrB": 1.5e-06, "ThyA": 1.1299999999999998e-06, "Tmk": 6.9e-07, "PyrG": 2.0699999999999997e-06, "Ndk": 3.41e-06, "GlnA": 2.97e-06, "100S": 0.0, "oriC~DNAP": 1.14e-09, "genome": 0.0085, "CellWall": 1.2, "D-glucose": 6.65e-06, "AtpD": 1.94e-06, "NuoA": 1.42e-06, "GuaA": 2.01e-06, "DnaE": 1.95e-06, "DnaX": 1.51e-06, "Lgt": 1.2499999999999999e-06, "ClpP": 4.8e-07, "FtsH": 1.04e-06, "FusA": 0.0, "Lon": 1.5399999999999999e-06, "TufA": 1.06e-06, "TufB": 2.5899999999999998e-06, "DnaB": 3.3e-07, "GroEL": 7.9e-07, "GyrA": 1.77e-06, "GyrB": 1.58e-06, "ParC": 6.1e-07, "ParE": 1.16e-06, "SecA": 1.7199999999999998e-06, "FtsI": 1.7199999999999998e-06, "LpxC": 1.8e-06, "MurA": 1.75e-06, "BamA": 1.16e-06, "DnaK": 1.22e-06, "FtsA": 1.7599999999999999e-06, "ZipA": 1.47e-06, "OmpA": 1.94e-06, "OmpF": 1.2099999999999998e-06, "SecY": 1.2099999999999998e-06, "AlaS": 2.31e-06, "ArgS": 1.3e-06, "Hns": 2.52e-06, "IleS": 3.39e-06, "LeuS": 2.98e-06, "MetG": 1.49e-06, "ValS": 2.7699999999999997e-06, "RpoA": 3.7999999999999996e-07, "RpoB": 0.0, "RpoC": 4.2999999999999996e-07, "NusA": 3.1e-07, "NusG": 1.0999999999999999e-07, "Rho": 0.0, "GreA": 1.09e-06, "rRNA16S": 8e-07, "rRNA23S": 2.1499999999999997e-06, "rRNA5S": 2.0199999999999997e-06, "30S": 1.8799999999999998e-06, "50S": 5.8e-07, "RplA": 1.619e-05, "RplL": 1.875e-05, "RpsA": 1.924e-05, "RpsC": 1.796e-05, "Crp": 2.4100000000000002e-06, "CspC": 2.4900000000000003e-06, "DnaA": 1.3e-06, "DnaG": 1.4299999999999999e-06, "Fis": 1.6599999999999998e-06, "HupA": 2.6e-06, "Ssb": 2.18e-06, "Tsf": 3.5e-07, "DnaN": 1.95e-06, "Frr": 6.9e-07, "FtsZ": 1.71e-06, "GroES": 9.3e-07, "InfA": 1.61e-06, "InfB": 6.85e-09, "InfC": 5.8e-07, "MreB": 1.98e-06, "MukB": 5.3e-07, "PrfA": 2.5e-07, "PrfB": 6.85e-09, "EFTu": 2.0199999999999997e-06}, "count": {"RpoD": 178.0, "RNAP": 2262.0, "RNAP~RpoD": 1214.0, "RNAPAuxiliary": 3721.0, "Ribosome": 9498.0, "RibosomeAuxiliary": 1997.0, "100S": 0.0, "oriC~DNAP": 1.0, "genome": 7443747.0, "rRNA16S": 704.0, "rRNA23S": 1879.0, "rRNA5S": 1768.0, "30S": 1650.0, "50S": 508.0, "RplA": 14175.0, "RplL": 16412.0, "RpsA": 16838.0, "RpsC": 15726.0}, "out": {"vital": 1.0, "Cl-": 0.06056, "Na+": 0.05, "NH4+": 0.0095, "K+": 0.00264, "Pi": 0.00132, "Mg2+": 0.0005300000000000001, "nicotinamide": 9.826e-05, "pantothenate": 4.949e-05, "pyridoxine": 1.655e-05, "thiamine": 1.507e-05, "lipoate": 9.74e-06, "riboflavin": 2.13e-06, "Ca2+": 5e-07, "biotin": 4.9e-07, "sulfate": 3.1e-07, "folate": 1.8e-07, "Mn2+": 8e-08, "boric_acid": 4e-08, "Co2+": 3.0000000000000004e-08, "Zn2+": 1e-08, "Cu2+": 1e-08, "Fe2+": 1e-08, "molybdate": 3.0000000000000004e-09, "D-glucose": 0.0040999999999999995, "LB": 0.0, "L-alanine": 0.0008, "L-arginine": 0.005200000000000001, "L-asparagine": 0.0004, "L-aspartate": 0.0004, "L-cysteine": 9.999999999999999e-05, "L-glutamine": 0.0006, "glycine": 0.0008, "L-histidine": 0.0002, "L-isoleucine": 0.0004, "L-leucine": 0.0008, "L-lysine": 0.0004, "L-methionine": 0.0002, "L-phenylalanine": 0.0004, "L-proline": 0.0004, "L-serine": 0.01, "L-threonine": 0.0004, "L-tryptophan": 9.999999999999999e-05, "L-tyrosine": 0.0002, "L-valine": 0.0006, "adenine": 0.0002, "cytosine": 0.0002, "guanine": 0.0002, "uracil": 0.0002, "EZRich": 0.0, "H2O": 55.0, "H+": 0.0012, "O2": 0.0012, "CO2": 0.0012, "L-glutamate": 0.011, "bioentity": 5.0, "length": 0.1, "Ribosome": 0.0}, "cell": {"H+": 0.00118, "membrane_H+": 0.00313, "length": 2.891898464e-06}, "polysomes": 4276.0, "mrna": 3209.0, "protein": 0.0, "trna_free": 0.00030015, "trna_charged": 0.00022627683999999998, "cells": 4194304.0, "instances": 4194304.0, "log2_instances": 22, "rnap_bound": 3792.0, "rnapaux_bound": 1644.0, "ribo_total": 54108.0}, "25900": {"conc": {"H+": 0.0012, "O2": 0.0012, "CO2": 0.0012, "Pi": 0.023899999999999998, "RpoD": 2.3e-07, "RNAP": 2.5699999999999995e-06, "RNAP~RpoD": 1.38e-06, "RNAPAuxiliary": 4.36e-06, "ppGpp": 3.2e-07, "ATP": 0.00959, "CTP": 0.00451, "GTP": 0.004370000000000001, "UTP": 0.01384, "PPi": 0.0002, "AMP": 0.0005, "CMP": 0.00061, "GMP": 0.00108, "Ribosome": 1.1089999999999999e-05, "RibosomeAuxiliary": 2.4500000000000003e-06, "GDP": 0.00309, "L-leucine": 0.00043, "L-alanine": 0.004030000000000001, "glycine": 0.00834, "L-valine": 0.0011, "L-glutamate": 0.0111, "L-serine": 4.6609999999999996e-05, "L-isoleucine": 0.00016, "L-aspartate": 0.00613, "L-threonine": 0.00013000000000000002, "L-lysine": 0.00096, "L-proline": 0.00057, "L-arginine": 0.00111, "L-phenylalanine": 3.568e-05, "L-tyrosine": 4.863e-05, "L-glutamine": 0.00395, "L-asparagine": 0.00067, "L-histidine": 9.612999999999999e-05, "L-methionine": 0.00011, "L-cysteine": 0.00055, "L-tryptophan": 3.7749999999999996e-05, "NH4+": 0.002, "acetyl-phosphate": 2.988e-08, "NADH": 0.00054, "NAD+": 0.0046, "NADPH": 0.00043, "NADP+": 0.0022400000000000002, "FMN": 5.018e-05, "FAD": 0.00101, "CoA": 0.0014, "glutathione": 2.6200000000000005e-09, "dATP": 0.00015, "ADP": 0.00055, "dAMP": 9.059999999999999e-05, "cAMP": 1.618e-08, "adenosine": 0.00023, "deoxyadenosine": 2.3e-07, "adenine": 0.00027, "dCTP": 0.00021, "cytosine": 0.00035999999999999997, "cytidine": 1.34e-06, "dGMP": 0.00048, "guanine": 3.3719999999999996e-05, "guanosine": 4.769999999999999e-06, "deoxyguanosine": 1.6799999999999998e-06, "dTTP": 0.00063, "dTDP": 0.0001, "UDP": 0.00302, "uridine": 2.71e-06, "ITP": 3.1329999999999997e-11, "IDP": 3.519e-11, "IMP": 0.0005200000000000001, "L-homocysteine": 8.094e-05, "L-citrulline": 1.907e-05, "L-ornithine": 4.589999999999999e-06, "L-histidinol": 5.699e-05, "S-adenosyl-L-methionine": 0.00017999999999999998, "D-glucose-6-phosphate": 0.00367, "D-fructose-6-phosphate": 0.0005600000000000001, "D-fructose-1,6-bisphosphate": 0.01479, "dihydroxyacetone-phosphate": 0.00021, "3-phospho-D-glycerate": 0.00092, "phosphoenolpyruvate": 0.00029, "pyruvate": 0.0014, "acetyl-CoA": 0.0005, "oxaloacetate": 0.00062, "citrate": 0.00016, "2-oxoglutarate": 0.0005, "succinyl-CoA": 0.00022, "succinate": 0.00061, "fumarate": 0.00013000000000000002, "L-malate": 0.00135, "propionyl-CoA": 2.33e-12, "malonyl-CoA": 5.25e-12, "acetoacetyl-CoA": 1.689e-11, "myo-inositol": 8.8e-13, "6-phospho-D-glucono-1,5-lactone": 2.5e-10, "6-phospho-D-gluconate": 0.0034500000000000004, "D-ribulose-5-phosphate": 0.00016, "alpha-D-ribose-5-phosphate": 0.0004, "D-xylulose-5-phosphate": 2.931e-11, "D-gluconate": 1.07e-06, "glycerate": 2.2000000000000002e-10, "glycerol-3-phosphate": 0.0, "2-deoxy-D-ribose-5-phosphate": 2.4e-07, "5-phospho-alpha-D-ribose-1-diphosphate": 0.00023, "N-carbamoyl-L-aspartate": 1.0619999999999998e-05, "(S)-dihydroorotate": 4.8299999999999995e-06, "UDP-N-acetyl-D-glucosamine": 1.42e-09, "2,3-dihydroxybenzoate": 2.161e-11, "4-hydroxybenzoate": 0.0, "shikimate": 0.00012, "phenylpyruvate": 1.533e-05, "anthranilate": 1.366e-05, "N2-acetyl-L-ornithine": 1.05e-06, "riboflavin": 0.00014000000000000001, "quinolinate": 0.00017999999999999998, "PfkA": 1.27e-06, "FbaA": 6.3e-06, "TpiA": 6.66e-06, "GapA": 2.235e-05, "Pgk": 1.557e-05, "Eno": 1.081e-05, "PykF": 1.44e-06, "AceF": 6.11e-06, "AceE": 1.2499999999999999e-06, "Lpd": 1.3899999999999998e-06, "GltA": 3.3999999999999996e-06, "Icd": 1.206e-05, "SucA": 2.31e-06, "Mdh": 1.787e-05, "CyoA": 7.07e-06, "AtpA": 1.372e-05, "Prs": 1.84e-06, "PurF": 1.05e-06, "GuaB": 3.18e-06, "Gmk": 1.49e-06, "Adk": 4.25e-06, "NrdB": 1.5599999999999999e-06, "NrdA": 4.5e-07, "CarA": 1.6e-06, "PyrB": 1.5e-06, "ThyA": 1.1299999999999998e-06, "Tmk": 6.9e-07, "PyrG": 2.08e-06, "Ndk": 3.56e-06, "GlnA": 3.07e-06, "100S": 0.0, "oriC~DNAP": 1.07e-09, "genome": 0.00844, "CellWall": 1.20001, "D-glucose": 6.58e-06, "AtpD": 1.99e-06, "NuoA": 1.4499999999999999e-06, "GuaA": 1.9699999999999998e-06, "DnaE": 1.85e-06, "DnaX": 1.47e-06, "Lgt": 1.2299999999999999e-06, "ClpP": 4.9e-07, "FtsH": 1.04e-06, "FusA": 1.07e-09, "Lon": 1.48e-06, "TufA": 1.07e-06, "TufB": 2.5299999999999995e-06, "DnaB": 3.1e-07, "GroEL": 7.599999999999999e-07, "GyrA": 1.83e-06, "GyrB": 1.57e-06, "ParC": 6.2e-07, "ParE": 1.12e-06, "SecA": 1.75e-06, "FtsI": 1.73e-06, "LpxC": 1.7199999999999998e-06, "MurA": 1.69e-06, "BamA": 1.22e-06, "DnaK": 1.18e-06, "FtsA": 1.7399999999999999e-06, "ZipA": 1.49e-06, "OmpA": 2e-06, "OmpF": 1.2099999999999998e-06, "SecY": 1.1399999999999999e-06, "AlaS": 2.4100000000000002e-06, "ArgS": 1.26e-06, "Hns": 2.4500000000000003e-06, "IleS": 3.39e-06, "LeuS": 2.93e-06, "MetG": 1.42e-06, "ValS": 2.7200000000000002e-06, "RpoA": 4.5e-07, "RpoB": 0.0, "RpoC": 2.7e-07, "NusA": 3.7e-07, "NusG": 0.0, "Rho": 1.07e-09, "GreA": 1.0299999999999999e-06, "rRNA16S": 8.599999999999999e-07, "rRNA23S": 2.1899999999999998e-06, "rRNA5S": 2.2999999999999996e-06, "30S": 2.12e-06, "50S": 6.7e-07, "RplA": 1.3449999999999998e-05, "RplL": 2.044e-05, "RpsA": 1.798e-05, "RpsC": 1.954e-05, "Crp": 2.4999999999999998e-06, "CspC": 2.4199999999999997e-06, "DnaA": 1.33e-06, "DnaG": 1.35e-06, "Fis": 1.6799999999999998e-06, "HupA": 2.67e-06, "Ssb": 2.1499999999999997e-06, "Tsf": 2.5e-07, "DnaN": 1.94e-06, "Frr": 6.3e-07, "FtsZ": 1.7399999999999999e-06, "GroES": 9.3e-07, "InfA": 1.6499999999999999e-06, "InfB": 0.0, "InfC": 6.2e-07, "MreB": 1.9299999999999997e-06, "MukB": 4.9e-07, "PrfA": 2.1999999999999998e-07, "PrfB": 2.14e-09, "EFTu": 1.99e-06}, "count": {"RpoD": 218.0, "RNAP": 2399.0, "RNAP~RpoD": 1288.0, "RNAPAuxiliary": 4077.0, "Ribosome": 10376.0, "RibosomeAuxiliary": 2292.0, "100S": 0.0, "oriC~DNAP": 1.0, "genome": 7889703.0, "rRNA16S": 801.0, "rRNA23S": 2046.0, "rRNA5S": 2154.0, "30S": 1986.0, "50S": 623.0, "RplA": 12581.0, "RplL": 19118.0, "RpsA": 16816.0, "RpsC": 18279.0}, "out": {"vital": 1.0, "Cl-": 0.06056, "Na+": 0.05, "NH4+": 0.0095, "K+": 0.00264, "Pi": 0.00132, "Mg2+": 0.0005300000000000001, "nicotinamide": 9.826e-05, "pantothenate": 4.949e-05, "pyridoxine": 1.655e-05, "thiamine": 1.507e-05, "lipoate": 9.74e-06, "riboflavin": 2.13e-06, "Ca2+": 5e-07, "biotin": 4.9e-07, "sulfate": 3.1e-07, "folate": 1.8e-07, "Mn2+": 8e-08, "boric_acid": 4e-08, "Co2+": 3.0000000000000004e-08, "Zn2+": 1e-08, "Cu2+": 1e-08, "Fe2+": 1e-08, "molybdate": 3.0000000000000004e-09, "D-glucose": 0.0040999999999999995, "LB": 0.0, "L-alanine": 0.0008, "L-arginine": 0.005200000000000001, "L-asparagine": 0.0004, "L-aspartate": 0.0004, "L-cysteine": 9.999999999999999e-05, "L-glutamine": 0.0006, "glycine": 0.0008, "L-histidine": 0.0002, "L-isoleucine": 0.0004, "L-leucine": 0.0008, "L-lysine": 0.0004, "L-methionine": 0.0002, "L-phenylalanine": 0.0004, "L-proline": 0.0004, "L-serine": 0.01, "L-threonine": 0.0004, "L-tryptophan": 9.999999999999999e-05, "L-tyrosine": 0.0002, "L-valine": 0.0006, "adenine": 0.0002, "cytosine": 0.0002, "guanine": 0.0002, "uracil": 0.0002, "EZRich": 0.0, "H2O": 55.0, "H+": 0.0012, "O2": 0.0012, "CO2": 0.0012, "L-glutamate": 0.011, "bioentity": 5.0, "length": 0.1, "Ribosome": 0.0}, "cell": {"H+": 0.00118, "membrane_H+": 0.0035800000000000003, "length": 3.089804112e-06}, "polysomes": 4467.0, "mrna": 3478.0, "protein": 0.0, "trna_free": 0.00030970999999999993, "trna_charged": 0.00023064749000000008, "cells": 4194304.0, "instances": 4194304.0, "log2_instances": 22, "rnap_bound": 4019.0, "rnapaux_bound": 1695.0, "ribo_total": 57166.0}, "26000": {"conc": {"H+": 0.0012, "O2": 0.0012, "CO2": 0.0012, "Pi": 0.023899999999999998, "RpoD": 2.0999999999999997e-07, "RNAP": 2.6499999999999996e-06, "RNAP~RpoD": 1.46e-06, "RNAPAuxiliary": 4.519999999999999e-06, "ppGpp": 3.2e-07, "ATP": 0.00958, "CTP": 0.00456, "GTP": 0.00459, "UTP": 0.014, "PPi": 0.0002, "AMP": 0.00048, "CMP": 0.00062, "GMP": 0.00093, "Ribosome": 1.0929999999999999e-05, "RibosomeAuxiliary": 2.4900000000000003e-06, "GDP": 0.00266, "L-leucine": 0.00043, "L-alanine": 0.00412, "glycine": 0.008230000000000001, "L-valine": 0.00111, "L-glutamate": 0.01116, "L-serine": 4.7069999999999995e-05, "L-isoleucine": 0.00016, "L-aspartate": 0.00605, "L-threonine": 0.00013000000000000002, "L-lysine": 0.00096, "L-proline": 0.0006, "L-arginine": 0.00113, "L-phenylalanine": 3.6469999999999995e-05, "L-tyrosine": 5.1049999999999994e-05, "L-glutamine": 0.00392, "L-asparagine": 0.00066, "L-histidine": 9.609e-05, "L-methionine": 0.00011, "L-cysteine": 0.00054, "L-tryptophan": 4.174e-05, "NH4+": 0.002, "acetyl-phosphate": 2.9750000000000002e-08, "NADH": 0.00054, "NAD+": 0.0046, "NADPH": 0.00043, "NADP+": 0.00223, "FMN": 5.34e-05, "FAD": 0.00101, "CoA": 0.0014, "glutathione": 2.4700000000000004e-09, "dATP": 0.00015, "ADP": 0.00054, "dAMP": 9.289e-05, "cAMP": 1.595e-08, "adenosine": 0.00022, "deoxyadenosine": 2.3e-07, "adenine": 0.00026000000000000003, "dCTP": 0.0002, "cytosine": 0.00035999999999999997, "cytidine": 1.35e-06, "dGMP": 0.00047, "guanine": 3.099e-05, "guanosine": 4.71e-06, "deoxyguanosine": 1.6799999999999998e-06, "dTTP": 0.0006500000000000001, "dTDP": 0.00011, "UDP": 0.0030499999999999998, "uridine": 2.7200000000000002e-06, "ITP": 2.9510000000000003e-11, "IDP": 3.314e-11, "IMP": 0.0005, "L-homocysteine": 7.648e-05, "L-citrulline": 1.9699999999999998e-05, "L-ornithine": 4.74e-06, "L-histidinol": 5.695e-05, "S-adenosyl-L-methionine": 0.00017999999999999998, "D-glucose-6-phosphate": 0.00368, "D-fructose-6-phosphate": 0.00057, "D-fructose-1,6-bisphosphate": 0.01481, "dihydroxyacetone-phosphate": 0.00021, "3-phospho-D-glycerate": 0.00093, "phosphoenolpyruvate": 0.00029, "pyruvate": 0.00143, "acetyl-CoA": 0.00051, "oxaloacetate": 0.00062, "citrate": 0.00017, "2-oxoglutarate": 0.00051, "succinyl-CoA": 0.00022, "succinate": 0.00063, "fumarate": 0.00014000000000000001, "L-malate": 0.00135, "propionyl-CoA": 2.24e-12, "malonyl-CoA": 4.94e-12, "acetoacetyl-CoA": 1.6850000000000002e-11, "myo-inositol": 8.299999999999999e-13, "6-phospho-D-glucono-1,5-lactone": 2.3000000000000003e-10, "6-phospho-D-gluconate": 0.0034500000000000004, "D-ribulose-5-phosphate": 0.00016, "alpha-D-ribose-5-phosphate": 0.0004, "D-xylulose-5-phosphate": 2.761e-11, "D-gluconate": 1.09e-06, "glycerate": 2.0000000000000003e-10, "glycerol-3-phosphate": 0.0, "2-deoxy-D-ribose-5-phosphate": 2.4e-07, "5-phospho-alpha-D-ribose-1-diphosphate": 0.00022, "N-carbamoyl-L-aspartate": 1.0909999999999999e-05, "(S)-dihydroorotate": 4.980000000000001e-06, "UDP-N-acetyl-D-glucosamine": 1.3400000000000001e-09, "2,3-dihydroxybenzoate": 2.035e-11, "4-hydroxybenzoate": 0.0, "shikimate": 0.00012, "phenylpyruvate": 1.571e-05, "anthranilate": 1.4439999999999999e-05, "N2-acetyl-L-ornithine": 1.08e-06, "riboflavin": 0.00015, "quinolinate": 0.00017999999999999998, "PfkA": 1.2e-06, "FbaA": 6.349999999999999e-06, "TpiA": 6.61e-06, "GapA": 2.229e-05, "Pgk": 1.553e-05, "Eno": 1.087e-05, "PykF": 1.3600000000000001e-06, "AceF": 6.19e-06, "AceE": 1.2299999999999999e-06, "Lpd": 1.49e-06, "GltA": 3.3599999999999996e-06, "Icd": 1.207e-05, "SucA": 2.31e-06, "Mdh": 1.766e-05, "CyoA": 7.2199999999999995e-06, "AtpA": 1.366e-05, "Prs": 1.78e-06, "PurF": 1.07e-06, "GuaB": 3.14e-06, "Gmk": 1.5e-06, "Adk": 4.32e-06, "NrdB": 1.6e-06, "NrdA": 4.3999999999999997e-07, "CarA": 1.5399999999999999e-06, "PyrB": 1.55e-06, "ThyA": 1.1e-06, "Tmk": 7e-07, "PyrG": 2.04e-06, "Ndk": 3.69e-06, "GlnA": 2.99e-06, "100S": 0.0, "oriC~DNAP": 1.01e-09, "genome": 0.00839, "CellWall": 1.1999900000000001, "D-glucose": 6.549999999999999e-06, "AtpD": 2.04e-06, "NuoA": 1.42e-06, "GuaA": 1.94e-06, "DnaE": 1.83e-06, "DnaX": 1.47e-06, "Lgt": 1.2299999999999999e-06, "ClpP": 5.1e-07, "FtsH": 1.05e-06, "FusA": 2.01e-09, "Lon": 1.46e-06, "TufA": 1.06e-06, "TufB": 2.4599999999999997e-06, "DnaB": 2.9e-07, "GroEL": 7e-07, "GyrA": 1.81e-06, "GyrB": 1.5e-06, "ParC": 6.1e-07, "ParE": 1.1299999999999998e-06, "SecA": 1.7199999999999998e-06, "FtsI": 1.69e-06, "LpxC": 1.69e-06, "MurA": 1.6299999999999999e-06, "BamA": 1.29e-06, "DnaK": 1.2e-06, "FtsA": 1.7199999999999998e-06, "ZipA": 1.44e-06, "OmpA": 1.98e-06, "OmpF": 1.33e-06, "SecY": 1.08e-06, "AlaS": 2.5099999999999997e-06, "ArgS": 1.22e-06, "Hns": 2.36e-06, "IleS": 3.41e-06, "LeuS": 2.8999999999999998e-06, "MetG": 1.47e-06, "ValS": 2.7799999999999996e-06, "RpoA": 3e-07, "RpoB": 0.0, "RpoC": 8.637000000000001e-08, "NusA": 4.3999999999999997e-07, "NusG": 1.01e-09, "Rho": 0.0, "GreA": 8.9e-07, "rRNA16S": 9.3e-07, "rRNA23S": 2.3399999999999996e-06, "rRNA5S": 2.6e-06, "30S": 2.37e-06, "50S": 7e-07, "RplA": 1.489e-05, "RplL": 2.03e-05, "RpsA": 1.939e-05, "RpsC": 1.7749999999999998e-05, "Crp": 2.6e-06, "CspC": 2.4100000000000002e-06, "DnaA": 1.42e-06, "DnaG": 1.35e-06, "Fis": 1.69e-06, "HupA": 2.6499999999999996e-06, "Ssb": 2.1099999999999997e-06, "Tsf": 2.6e-07, "DnaN": 1.89e-06, "Frr": 6.2e-07, "FtsZ": 1.69e-06, "GroES": 1.0099999999999999e-06, "InfA": 1.6399999999999998e-06, "InfB": 2.618e-08, "InfC": 6.7e-07, "MreB": 1.91e-06, "MukB": 4.6e-07, "PrfA": 1.0999999999999999e-07, "PrfB": 0.0, "EFTu": 1.8999999999999998e-06}, "count": {"RpoD": 208.0, "RNAP": 2629.0, "RNAP~RpoD": 1454.0, "RNAPAuxiliary": 4490.0, "Ribosome": 10850.0, "RibosomeAuxiliary": 2472.0, "100S": 0.0, "oriC~DNAP": 1.0, "genome": 8335847.0, "rRNA16S": 927.0, "rRNA23S": 2326.0, "rRNA5S": 2581.0, "30S": 2351.0, "50S": 698.0, "RplA": 14783.0, "RplL": 20161.0, "RpsA": 19251.0, "RpsC": 17622.0}, "out": {"vital": 1.0, "Cl-": 0.06056, "Na+": 0.05, "NH4+": 0.0095, "K+": 0.00264, "Pi": 0.00132, "Mg2+": 0.0005300000000000001, "nicotinamide": 9.826e-05, "pantothenate": 4.949e-05, "pyridoxine": 1.655e-05, "thiamine": 1.507e-05, "lipoate": 9.74e-06, "riboflavin": 2.13e-06, "Ca2+": 5e-07, "biotin": 4.9e-07, "sulfate": 3.1e-07, "folate": 1.8e-07, "Mn2+": 8e-08, "boric_acid": 4e-08, "Co2+": 3.0000000000000004e-08, "Zn2+": 1e-08, "Cu2+": 1e-08, "Fe2+": 1e-08, "molybdate": 3.0000000000000004e-09, "D-glucose": 0.0040999999999999995, "LB": 0.0, "L-alanine": 0.0008, "L-arginine": 0.005200000000000001, "L-asparagine": 0.0004, "L-aspartate": 0.0004, "L-cysteine": 9.999999999999999e-05, "L-glutamine": 0.0006, "glycine": 0.0008, "L-histidine": 0.0002, "L-isoleucine": 0.0004, "L-leucine": 0.0008, "L-lysine": 0.0004, "L-methionine": 0.0002, "L-phenylalanine": 0.0004, "L-proline": 0.0004, "L-serine": 0.01, "L-threonine": 0.0004, "L-tryptophan": 9.999999999999999e-05, "L-tyrosine": 0.0002, "L-valine": 0.0006, "adenine": 0.0002, "cytosine": 0.0002, "guanine": 0.0002, "uracil": 0.0002, "EZRich": 0.0, "H2O": 55.0, "H+": 0.0012, "O2": 0.0012, "CO2": 0.0012, "L-glutamate": 0.011, "bioentity": 5.0, "length": 0.1, "Ribosome": 0.0}, "cell": {"H+": 0.00118, "membrane_H+": 0.00382, "length": 3.28041614e-06}, "polysomes": 4767.0, "mrna": 3824.0, "protein": 0.0, "trna_free": 0.00031138, "trna_charged": 0.00023261403999999997, "cells": 4194304.0, "instances": 4194304.0, "log2_instances": 22, "rnap_bound": 4242.0, "rnapaux_bound": 1742.0, "ribo_total": 60550.0}, "26100": {"conc": {"H+": 0.0012, "O2": 0.0012, "CO2": 0.0012, "Pi": 0.023899999999999998, "RpoD": 1.7000000000000001e-07, "RNAP": 2.8099999999999998e-06, "RNAP~RpoD": 1.5199999999999998e-06, "RNAPAuxiliary": 4.759999999999999e-06, "ppGpp": 3.2e-07, "ATP": 0.00954, "CTP": 0.00459, "GTP": 0.00456, "UTP": 0.01411, "PPi": 0.0002, "AMP": 0.00047, "CMP": 0.00062, "GMP": 0.00087, "Ribosome": 1.081e-05, "RibosomeAuxiliary": 2.5499999999999997e-06, "GDP": 0.0025099999999999996, "L-leucine": 0.00043, "L-alanine": 0.00414, "glycine": 0.00795, "L-valine": 0.00111, "L-glutamate": 0.01119, "L-serine": 4.592e-05, "L-isoleucine": 0.00013000000000000002, "L-aspartate": 0.00584, "L-threonine": 0.00011, "L-lysine": 0.00094, "L-proline": 0.0006, "L-arginine": 0.0011200000000000001, "L-phenylalanine": 3.527e-05, "L-tyrosine": 5.133e-05, "L-glutamine": 0.00385, "L-asparagine": 0.00063, "L-histidine": 9.437e-05, "L-methionine": 0.00011, "L-cysteine": 0.0005200000000000001, "L-tryptophan": 3.899e-05, "NH4+": 0.002, "acetyl-phosphate": 2.9530000000000004e-08, "NADH": 0.00054, "NAD+": 0.00459, "NADPH": 0.00042, "NADP+": 0.00223, "FMN": 4.239e-05, "FAD": 0.00101, "CoA": 0.0014, "glutathione": 2.32e-09, "dATP": 0.00015, "ADP": 0.00057, "dAMP": 9.428e-05, "cAMP": 1.567e-08, "adenosine": 0.00021, "deoxyadenosine": 2.3e-07, "adenine": 0.00025, "dCTP": 0.0002, "cytosine": 0.00035, "cytidine": 1.35e-06, "dGMP": 0.00047, "guanine": 2.9039999999999996e-05, "guanosine": 4.64e-06, "deoxyguanosine": 1.69e-06, "dTTP": 0.00068, "dTDP": 0.00011, "UDP": 0.0030800000000000003, "uridine": 2.7299999999999997e-06, "ITP": 2.776e-11, "IDP": 3.1179999999999996e-11, "IMP": 0.00049, "L-homocysteine": 7.466e-05, "L-citrulline": 2.073e-05, "L-ornithine": 4.980000000000001e-06, "L-histidinol": 5.5929999999999995e-05, "S-adenosyl-L-methionine": 0.00017999999999999998, "D-glucose-6-phosphate": 0.00367, "D-fructose-6-phosphate": 0.00057, "D-fructose-1,6-bisphosphate": 0.01493, "dihydroxyacetone-phosphate": 0.00022, "3-phospho-D-glycerate": 0.00093, "phosphoenolpyruvate": 0.00028000000000000003, "pyruvate": 0.00146, "acetyl-CoA": 0.0005200000000000001, "oxaloacetate": 0.00061, "citrate": 0.00017, "2-oxoglutarate": 0.0005200000000000001, "succinyl-CoA": 0.00023, "succinate": 0.00064, "fumarate": 0.00014000000000000001, "L-malate": 0.00135, "propionyl-CoA": 2.16e-12, "malonyl-CoA": 4.6500000000000006e-12, "acetoacetyl-CoA": 1.682e-11, "myo-inositol": 7.8e-13, "6-phospho-D-glucono-1,5-lactone": 2.2000000000000002e-10, "6-phospho-D-gluconate": 0.0034500000000000004, "D-ribulose-5-phosphate": 0.00016, "alpha-D-ribose-5-phosphate": 0.0004, "D-xylulose-5-phosphate": 2.597e-11, "D-gluconate": 1.11e-06, "glycerate": 1.9000000000000002e-10, "glycerol-3-phosphate": 0.0, "2-deoxy-D-ribose-5-phosphate": 2.4e-07, "5-phospho-alpha-D-ribose-1-diphosphate": 0.00022, "N-carbamoyl-L-aspartate": 9.869999999999999e-06, "(S)-dihydroorotate": 4.41e-06, "UDP-N-acetyl-D-glucosamine": 1.26e-09, "2,3-dihydroxybenzoate": 1.914e-11, "4-hydroxybenzoate": 0.0, "shikimate": 0.00012, "phenylpyruvate": 1.539e-05, "anthranilate": 1.4099999999999999e-05, "N2-acetyl-L-ornithine": 1.1699999999999998e-06, "riboflavin": 0.00012, "quinolinate": 0.00017999999999999998, "PfkA": 1.24e-06, "FbaA": 6.48e-06, "TpiA": 6.62e-06, "GapA": 2.206e-05, "Pgk": 1.549e-05, "Eno": 1.098e-05, "PykF": 1.35e-06, "AceF": 6.21e-06, "AceE": 1.16e-06, "Lpd": 1.51e-06, "GltA": 3.3599999999999996e-06, "Icd": 1.206e-05, "SucA": 2.2999999999999996e-06, "Mdh": 1.748e-05, "CyoA": 7.37e-06, "AtpA": 1.3599999999999999e-05, "Prs": 1.78e-06, "PurF": 1.06e-06, "GuaB": 3.18e-06, "Gmk": 1.5e-06, "Adk": 4.37e-06, "NrdB": 1.61e-06, "NrdA": 4.3999999999999997e-07, "CarA": 1.5e-06, "PyrB": 1.5e-06, "ThyA": 1.09e-06, "Tmk": 8.199999999999999e-07, "PyrG": 1.99e-06, "Ndk": 3.73e-06, "GlnA": 2.8999999999999998e-06, "100S": 0.0, "oriC~DNAP": 9.5e-10, "genome": 0.008320000000000001, "CellWall": 1.2, "D-glucose": 6.5e-06, "AtpD": 2.1e-06, "NuoA": 1.4299999999999999e-06, "GuaA": 1.9299999999999997e-06, "DnaE": 1.78e-06, "DnaX": 1.5399999999999999e-06, "Lgt": 1.27e-06, "ClpP": 4.8e-07, "FtsH": 1.05e-06, "FusA": 0.0, "Lon": 1.4299999999999999e-06, "TufA": 1.07e-06, "TufB": 2.43e-06, "DnaB": 2.7e-07, "GroEL": 6.800000000000001e-07, "GyrA": 1.77e-06, "GyrB": 1.49e-06, "ParC": 6.7e-07, "ParE": 1.1499999999999998e-06, "SecA": 1.6999999999999998e-06, "FtsI": 1.6799999999999998e-06, "LpxC": 1.6699999999999999e-06, "MurA": 1.5599999999999999e-06, "BamA": 1.37e-06, "DnaK": 1.2499999999999999e-06, "FtsA": 1.73e-06, "ZipA": 1.38e-06, "OmpA": 1.95e-06, "OmpF": 1.4e-06, "SecY": 1.07e-06, "AlaS": 2.56e-06, "ArgS": 1.18e-06, "Hns": 2.32e-06, "IleS": 3.39e-06, "LeuS": 2.89e-06, "MetG": 1.48e-06, "ValS": 2.89e-06, "RpoA": 9.057e-08, "RpoB": 0.0, "RpoC": 8.53e-09, "NusA": 3.7999999999999996e-07, "NusG": 0.0, "Rho": 9.5e-10, "GreA": 6.800000000000001e-07, "rRNA16S": 1.08e-06, "rRNA23S": 2.4900000000000003e-06, "rRNA5S": 2.79e-06, "30S": 2.4500000000000003e-06, "50S": 7.599999999999999e-07, "RplA": 1.7219999999999998e-05, "RplL": 1.8829999999999998e-05, "RpsA": 1.982e-05, "RpsC": 1.789e-05, "Crp": 2.5899999999999998e-06, "CspC": 2.4100000000000002e-06, "DnaA": 1.49e-06, "DnaG": 1.34e-06, "Fis": 1.6599999999999998e-06, "HupA": 2.5899999999999998e-06, "Ssb": 2.09e-06, "Tsf": 1.3e-07, "DnaN": 1.83e-06, "Frr": 6.1e-07, "FtsZ": 1.59e-06, "GroES": 1.02e-06, "InfA": 1.61e-06, "InfB": 1.3e-07, "InfC": 6.7e-07, "MreB": 1.95e-06, "MukB": 4.3999999999999997e-07, "PrfA": 2.1020000000000002e-08, "PrfB": 2.84e-09, "EFTu": 1.95e-06}, "count": {"RpoD": 176.0, "RNAP": 2968.0, "RNAP~RpoD": 1603.0, "RNAPAuxiliary": 5028.0, "Ribosome": 11406.0, "RibosomeAuxiliary": 2691.0, "100S": 0.0, "oriC~DNAP": 1.0, "genome": 8782183.0, "rRNA16S": 1136.0, "rRNA23S": 2627.0, "rRNA5S": 2943.0, "30S": 2587.0, "50S": 804.0, "RplA": 18171.0, "RplL": 19870.0, "RpsA": 20920.0, "RpsC": 18888.0}, "out": {"vital": 1.0, "Cl-": 0.06056, "Na+": 0.05, "NH4+": 0.0095, "K+": 0.00264, "Pi": 0.00132, "Mg2+": 0.0005300000000000001, "nicotinamide": 9.826e-05, "pantothenate": 4.949e-05, "pyridoxine": 1.655e-05, "thiamine": 1.507e-05, "lipoate": 9.74e-06, "riboflavin": 2.13e-06, "Ca2+": 5e-07, "biotin": 4.9e-07, "sulfate": 3.1e-07, "folate": 1.8e-07, "Mn2+": 8e-08, "boric_acid": 4e-08, "Co2+": 3.0000000000000004e-08, "Zn2+": 1e-08, "Cu2+": 1e-08, "Fe2+": 1e-08, "molybdate": 3.0000000000000004e-09, "D-glucose": 0.0040999999999999995, "LB": 0.0, "L-alanine": 0.0008, "L-arginine": 0.005200000000000001, "L-asparagine": 0.0004, "L-aspartate": 0.0004, "L-cysteine": 9.999999999999999e-05, "L-glutamine": 0.0006, "glycine": 0.0008, "L-histidine": 0.0002, "L-isoleucine": 0.0004, "L-leucine": 0.0008, "L-lysine": 0.0004, "L-methionine": 0.0002, "L-phenylalanine": 0.0004, "L-proline": 0.0004, "L-serine": 0.01, "L-threonine": 0.0004, "L-tryptophan": 9.999999999999999e-05, "L-tyrosine": 0.0002, "L-valine": 0.0006, "adenine": 0.0002, "cytosine": 0.0002, "guanine": 0.0002, "uracil": 0.0002, "EZRich": 0.0, "H2O": 55.0, "H+": 0.0012, "O2": 0.0012, "CO2": 0.0012, "L-glutamate": 0.011, "bioentity": 5.0, "length": 0.1, "Ribosome": 0.0}, "cell": {"H+": 0.00118, "membrane_H+": 0.004070000000000001, "length": 3.486998663e-06}, "polysomes": 5047.0, "mrna": 4107.0, "protein": 0.0, "trna_free": 0.00031026999999999997, "trna_charged": 0.00023067285, "cells": 4194304.0, "instances": 4194304.0, "log2_instances": 22, "rnap_bound": 4369.0, "rnapaux_bound": 1755.0, "ribo_total": 64176.0}, "26200": {"conc": {"H+": 0.0012, "O2": 0.0012, "CO2": 0.0012, "Pi": 0.023899999999999998, "RpoD": 1.8e-07, "RNAP": 2.8599999999999997e-06, "RNAP~RpoD": 1.5199999999999998e-06, "RNAPAuxiliary": 4.99e-06, "ppGpp": 3.2e-07, "ATP": 0.009519999999999999, "CTP": 0.00458, "GTP": 0.0047599999999999995, "UTP": 0.01408, "PPi": 0.0002, "AMP": 0.00044, "CMP": 0.00062, "GMP": 0.0007199999999999999, "Ribosome": 1.0369999999999999e-05, "RibosomeAuxiliary": 2.54e-06, "GDP": 0.0020499999999999997, "L-leucine": 0.00051, "L-alanine": 0.00439, "glycine": 0.00781, "L-valine": 0.0012, "L-glutamate": 0.01137, "L-serine": 4.627e-05, "L-isoleucine": 0.00014000000000000001, "L-aspartate": 0.00601, "L-threonine": 0.00011, "L-lysine": 0.00093, "L-proline": 0.00063, "L-arginine": 0.00115, "L-phenylalanine": 3.467e-05, "L-tyrosine": 5.3979999999999995e-05, "L-glutamine": 0.0038, "L-asparagine": 0.0006500000000000001, "L-histidine": 9.722e-05, "L-methionine": 9.615999999999999e-05, "L-cysteine": 0.0005300000000000001, "L-tryptophan": 4.069e-05, "NH4+": 0.002, "acetyl-phosphate": 2.9460000000000004e-08, "NADH": 0.00054, "NAD+": 0.00457, "NADPH": 0.00044, "NADP+": 0.00221, "FMN": 3.701e-05, "FAD": 0.00101, "CoA": 0.0014, "glutathione": 2.2000000000000003e-09, "dATP": 0.00016, "ADP": 0.00057, "dAMP": 9.860999999999999e-05, "cAMP": 1.545e-08, "adenosine": 0.00021, "deoxyadenosine": 2.3e-07, "adenine": 0.00024, "dCTP": 0.00021, "cytosine": 0.00035, "cytidine": 1.37e-06, "dGMP": 0.00047, "guanine": 2.898e-05, "guanosine": 4.58e-06, "deoxyguanosine": 1.7199999999999998e-06, "dTTP": 0.0007, "dTDP": 0.00012, "UDP": 0.00307, "uridine": 2.75e-06, "ITP": 2.626e-11, "IDP": 2.949e-11, "IMP": 0.00047, "L-homocysteine": 6.785e-05, "L-citrulline": 1.9079999999999997e-05, "L-ornithine": 4.62e-06, "L-histidinol": 5.7619999999999994e-05, "S-adenosyl-L-methionine": 0.00017999999999999998, "D-glucose-6-phosphate": 0.00366, "D-fructose-6-phosphate": 0.00057, "D-fructose-1,6-bisphosphate": 0.01506, "dihydroxyacetone-phosphate": 0.00022, "3-phospho-D-glycerate": 0.00094, "phosphoenolpyruvate": 0.00028000000000000003, "pyruvate": 0.00149, "acetyl-CoA": 0.0005300000000000001, "oxaloacetate": 0.0006, "citrate": 0.00017, "2-oxoglutarate": 0.00051, "succinyl-CoA": 0.00022, "succinate": 0.00062, "fumarate": 0.00013000000000000002, "L-malate": 0.00134, "propionyl-CoA": 2.08e-12, "malonyl-CoA": 4.400000000000001e-12, "acetoacetyl-CoA": 1.695e-11, "myo-inositol": 7.4e-13, "6-phospho-D-glucono-1,5-lactone": 2.1e-10, "6-phospho-D-gluconate": 0.0034500000000000004, "D-ribulose-5-phosphate": 0.00016, "alpha-D-ribose-5-phosphate": 0.0004, "D-xylulose-5-phosphate": 2.4559999999999997e-11, "D-gluconate": 1.1499999999999998e-06, "glycerate": 1.8e-10, "glycerol-3-phosphate": 0.0, "2-deoxy-D-ribose-5-phosphate": 2.4e-07, "5-phospho-alpha-D-ribose-1-diphosphate": 0.00022, "N-carbamoyl-L-aspartate": 9.649999999999999e-06, "(S)-dihydroorotate": 4.219999999999999e-06, "UDP-N-acetyl-D-glucosamine": 1.19e-09, "2,3-dihydroxybenzoate": 1.811e-11, "4-hydroxybenzoate": 0.0, "shikimate": 0.00012, "phenylpyruvate": 1.432e-05, "anthranilate": 1.434e-05, "N2-acetyl-L-ornithine": 1.1699999999999998e-06, "riboflavin": 0.00011, "quinolinate": 0.00017999999999999998, "PfkA": 1.2499999999999999e-06, "FbaA": 6.559999999999999e-06, "TpiA": 6.65e-06, "GapA": 2.198e-05, "Pgk": 1.56e-05, "Eno": 1.119e-05, "PykF": 1.34e-06, "AceF": 6.4e-06, "AceE": 1.16e-06, "Lpd": 1.48e-06, "GltA": 3.3999999999999996e-06, "Icd": 1.229e-05, "SucA": 2.2799999999999998e-06, "Mdh": 1.739e-05, "CyoA": 7.5699999999999995e-06, "AtpA": 1.3589999999999999e-05, "Prs": 1.83e-06, "PurF": 1e-06, "GuaB": 3.23e-06, "Gmk": 1.5e-06, "Adk": 4.4e-06, "NrdB": 1.6e-06, "NrdA": 5.1e-07, "CarA": 1.4499999999999999e-06, "PyrB": 1.48e-06, "ThyA": 1.07e-06, "Tmk": 9.8e-07, "PyrG": 1.95e-06, "Ndk": 3.87e-06, "GlnA": 2.8599999999999997e-06, "100S": 0.0, "oriC~DNAP": 9.000000000000001e-10, "genome": 0.00827, "CellWall": 1.20004, "D-glucose": 6.48e-06, "AtpD": 2.2599999999999995e-06, "NuoA": 1.46e-06, "GuaA": 1.91e-06, "DnaE": 1.81e-06, "DnaX": 1.58e-06, "Lgt": 1.27e-06, "ClpP": 4.6e-07, "FtsH": 1.1e-06, "FusA": 1.7900000000000002e-09, "Lon": 1.4e-06, "TufA": 1.1299999999999998e-06, "TufB": 2.5299999999999995e-06, "DnaB": 2.6e-07, "GroEL": 7e-07, "GyrA": 1.7199999999999998e-06, "GyrB": 1.4499999999999999e-06, "ParC": 6.9e-07, "ParE": 1.2299999999999999e-06, "SecA": 1.6999999999999998e-06, "FtsI": 1.6299999999999999e-06, "LpxC": 1.6399999999999998e-06, "MurA": 1.53e-06, "BamA": 1.4299999999999999e-06, "DnaK": 1.27e-06, "FtsA": 1.79e-06, "ZipA": 1.35e-06, "OmpA": 1.8999999999999998e-06, "OmpF": 1.4299999999999999e-06, "SecY": 1.08e-06, "AlaS": 2.63e-06, "ArgS": 1.24e-06, "Hns": 2.33e-06, "IleS": 3.49e-06, "LeuS": 2.89e-06, "MetG": 1.4499999999999999e-06, "ValS": 2.96e-06, "RpoA": 2.4e-07, "RpoB": 0.0, "RpoC": 1.2e-07, "NusA": 3.6e-07, "NusG": 0.0, "Rho": 8.062e-08, "GreA": 4.6999999999999995e-07, "rRNA16S": 1.2e-06, "rRNA23S": 2.93e-06, "rRNA5S": 2.71e-06, "30S": 2.76e-06, "50S": 8.199999999999999e-07, "RplA": 1.918e-05, "RplL": 1.797e-05, "RpsA": 1.816e-05, "RpsC": 2.034e-05, "Crp": 2.6e-06, "CspC": 2.47e-06, "DnaA": 1.51e-06, "DnaG": 1.32e-06, "Fis": 1.62e-06, "HupA": 2.58e-06, "Ssb": 2.08e-06, "Tsf": 7.170000000000001e-09, "DnaN": 1.86e-06, "Frr": 4.9e-07, "FtsZ": 1.5399999999999999e-06, "GroES": 1.02e-06, "InfA": 1.59e-06, "InfB": 1.4e-07, "InfC": 6.4e-07, "MreB": 2.04e-06, "MukB": 4.2999999999999996e-07, "PrfA": 1.7900000000000002e-09, "PrfB": 0.0, "EFTu": 2.1e-06}, "count": {"RpoD": 201.0, "RNAP": 3194.0, "RNAP~RpoD": 1699.0, "RNAPAuxiliary": 5570.0, "Ribosome": 11578.0, "RibosomeAuxiliary": 2830.0, "100S": 0.0, "oriC~DNAP": 1.0, "genome": 9228407.0, "rRNA16S": 1344.0, "rRNA23S": 3272.0, "rRNA5S": 3025.0, "30S": 3084.0, "50S": 910.0, "RplA": 21400.0, "RplL": 20057.0, "RpsA": 20261.0, "RpsC": 22699.0}, "out": {"vital": 1.0, "Cl-": 0.06056, "Na+": 0.05, "NH4+": 0.0095, "K+": 0.00264, "Pi": 0.00132, "Mg2+": 0.0005300000000000001, "nicotinamide": 9.826e-05, "pantothenate": 4.949e-05, "pyridoxine": 1.655e-05, "thiamine": 1.507e-05, "lipoate": 9.74e-06, "riboflavin": 2.13e-06, "Ca2+": 5e-07, "biotin": 4.9e-07, "sulfate": 3.1e-07, "folate": 1.8e-07, "Mn2+": 8e-08, "boric_acid": 4e-08, "Co2+": 3.0000000000000004e-08, "Zn2+": 1e-08, "Cu2+": 1e-08, "Fe2+": 1e-08, "molybdate": 3.0000000000000004e-09, "D-glucose": 0.0040999999999999995, "LB": 0.0, "L-alanine": 0.0008, "L-arginine": 0.005200000000000001, "L-asparagine": 0.0004, "L-aspartate": 0.0004, "L-cysteine": 9.999999999999999e-05, "L-glutamine": 0.0006, "glycine": 0.0008, "L-histidine": 0.0002, "L-isoleucine": 0.0004, "L-leucine": 0.0008, "L-lysine": 0.0004, "L-methionine": 0.0002, "L-phenylalanine": 0.0004, "L-proline": 0.0004, "L-serine": 0.01, "L-threonine": 0.0004, "L-tryptophan": 9.999999999999999e-05, "L-tyrosine": 0.0002, "L-valine": 0.0006, "adenine": 0.0002, "cytosine": 0.0002, "guanine": 0.0002, "uracil": 0.0002, "EZRich": 0.0, "H2O": 55.0, "H+": 0.0012, "O2": 0.0012, "CO2": 0.0012, "L-glutamate": 0.011, "bioentity": 5.0, "length": 0.1, "Ribosome": 0.0}, "cell": {"H+": 0.00118, "membrane_H+": 0.004730000000000001, "length": 3.686793047e-06}, "polysomes": 5421.0, "mrna": 4411.0, "protein": 0.0, "trna_free": 0.00030339999999999995, "trna_charged": 0.00022739360000000007, "cells": 4194304.0, "instances": 4194304.0, "log2_instances": 22, "rnap_bound": 4448.0, "rnapaux_bound": 1751.0, "ribo_total": 67988.0}, "26300": {"conc": {"H+": 0.0012, "O2": 0.0012, "CO2": 0.0012, "Pi": 0.023899999999999998, "RpoD": 1.8e-07, "RNAP": 2.79e-06, "RNAP~RpoD": 1.61e-06, "RNAPAuxiliary": 5.16e-06, "ppGpp": 3.2e-07, "ATP": 0.009519999999999999, "CTP": 0.00459, "GTP": 0.00492, "UTP": 0.01411, "PPi": 0.0002, "AMP": 0.00044, "CMP": 0.00062, "GMP": 0.00064, "Ribosome": 1.048e-05, "RibosomeAuxiliary": 2.4900000000000003e-06, "GDP": 0.0018100000000000002, "L-leucine": 0.00055, "L-alanine": 0.0045000000000000005, "glycine": 0.00745, "L-valine": 0.00122, "L-glutamate": 0.011380000000000001, "L-serine": 4.52e-05, "L-isoleucine": 0.00012, "L-aspartate": 0.00604, "L-threonine": 9.506999999999998e-05, "L-lysine": 0.00092, "L-proline": 0.00064, "L-arginine": 0.00116, "L-phenylalanine": 3.3409999999999994e-05, "L-tyrosine": 5.457e-05, "L-glutamine": 0.00381, "L-asparagine": 0.0006500000000000001, "L-histidine": 9.873e-05, "L-methionine": 9.022e-05, "L-cysteine": 0.0005200000000000001, "L-tryptophan": 3.952e-05, "NH4+": 0.002, "acetyl-phosphate": 2.9360000000000003e-08, "NADH": 0.00054, "NAD+": 0.00457, "NADPH": 0.00045000000000000004, "NADP+": 0.00221, "FMN": 3.442e-05, "FAD": 0.00101, "CoA": 0.0014, "glutathione": 2.0800000000000003e-09, "dATP": 0.00017, "ADP": 0.00057, "dAMP": 0.0001, "cAMP": 1.52e-08, "adenosine": 0.0002, "deoxyadenosine": 2.3e-07, "adenine": 0.00024, "dCTP": 0.00023, "cytosine": 0.00035, "cytidine": 1.38e-06, "dGMP": 0.00048, "guanine": 2.828e-05, "guanosine": 4.5e-06, "deoxyguanosine": 1.7399999999999999e-06, "dTTP": 0.0007199999999999999, "dTDP": 0.00012, "UDP": 0.00307, "uridine": 2.7799999999999996e-06, "ITP": 2.481e-11, "IDP": 2.7859999999999998e-11, "IMP": 0.00047, "L-homocysteine": 6.371e-05, "L-citrulline": 1.884e-05, "L-ornithine": 4.58e-06, "L-histidinol": 5.853e-05, "S-adenosyl-L-methionine": 0.00017999999999999998, "D-glucose-6-phosphate": 0.00366, "D-fructose-6-phosphate": 0.00057, "D-fructose-1,6-bisphosphate": 0.01506, "dihydroxyacetone-phosphate": 0.00022, "3-phospho-D-glycerate": 0.00094, "phosphoenolpyruvate": 0.00028000000000000003, "pyruvate": 0.00147, "acetyl-CoA": 0.0005300000000000001, "oxaloacetate": 0.00059, "citrate": 0.00016, "2-oxoglutarate": 0.0005, "succinyl-CoA": 0.00022, "succinate": 0.00061, "fumarate": 0.00013000000000000002, "L-malate": 0.00133, "propionyl-CoA": 2.0099999999999997e-12, "malonyl-CoA": 4.15e-12, "acetoacetyl-CoA": 1.712e-11, "myo-inositol": 6.999999999999999e-13, "6-phospho-D-glucono-1,5-lactone": 2.0000000000000003e-10, "6-phospho-D-gluconate": 0.0034500000000000004, "D-ribulose-5-phosphate": 0.00016, "alpha-D-ribose-5-phosphate": 0.0004, "D-xylulose-5-phosphate": 2.321e-11, "D-gluconate": 1.18e-06, "glycerate": 1.7000000000000003e-10, "glycerol-3-phosphate": 0.0, "2-deoxy-D-ribose-5-phosphate": 2.4e-07, "5-phospho-alpha-D-ribose-1-diphosphate": 0.00022, "N-carbamoyl-L-aspartate": 9.47e-06, "(S)-dihydroorotate": 4.15e-06, "UDP-N-acetyl-D-glucosamine": 1.1200000000000003e-09, "2,3-dihydroxybenzoate": 1.711e-11, "4-hydroxybenzoate": 0.0, "shikimate": 0.00011, "phenylpyruvate": 1.3599999999999999e-05, "anthranilate": 1.4199999999999998e-05, "N2-acetyl-L-ornithine": 1.24e-06, "riboflavin": 0.0001, "quinolinate": 0.00017999999999999998, "PfkA": 1.26e-06, "FbaA": 6.639999999999999e-06, "TpiA": 6.639999999999999e-06, "GapA": 2.192e-05, "Pgk": 1.566e-05, "Eno": 1.14e-05, "PykF": 1.35e-06, "AceF": 6.41e-06, "AceE": 1.2299999999999999e-06, "Lpd": 1.46e-06, "GltA": 3.49e-06, "Icd": 1.241e-05, "SucA": 2.27e-06, "Mdh": 1.728e-05, "CyoA": 7.75e-06, "AtpA": 1.3619999999999998e-05, "Prs": 1.82e-06, "PurF": 9.6e-07, "GuaB": 3.29e-06, "Gmk": 1.51e-06, "Adk": 4.37e-06, "NrdB": 1.51e-06, "NrdA": 6e-07, "CarA": 1.4299999999999999e-06, "PyrB": 1.47e-06, "ThyA": 1.06e-06, "Tmk": 1.07e-06, "PyrG": 1.89e-06, "Ndk": 4.1e-06, "GlnA": 2.8999999999999998e-06, "100S": 0.0, "oriC~DNAP": 8.500000000000001e-10, "genome": 0.00819, "CellWall": 1.20004, "D-glucose": 6.45e-06, "AtpD": 2.47e-06, "NuoA": 1.4e-06, "GuaA": 1.86e-06, "DnaE": 1.83e-06, "DnaX": 1.59e-06, "Lgt": 1.37e-06, "ClpP": 4.6999999999999995e-07, "FtsH": 1.09e-06, "FusA": 4.318e-08, "Lon": 1.34e-06, "TufA": 1.2099999999999998e-06, "TufB": 2.6e-06, "DnaB": 2.4e-07, "GroEL": 7.1e-07, "GyrA": 1.69e-06, "GyrB": 1.4e-06, "ParC": 6.6e-07, "ParE": 1.28e-06, "SecA": 1.6999999999999998e-06, "FtsI": 1.6299999999999999e-06, "LpxC": 1.57e-06, "MurA": 1.51e-06, "BamA": 1.44e-06, "DnaK": 1.33e-06, "FtsA": 1.82e-06, "ZipA": 1.3e-06, "OmpA": 1.9299999999999997e-06, "OmpF": 1.42e-06, "SecY": 1.1499999999999998e-06, "AlaS": 2.7e-06, "ArgS": 1.24e-06, "Hns": 2.31e-06, "IleS": 3.6299999999999995e-06, "LeuS": 2.89e-06, "MetG": 1.46e-06, "ValS": 3.03e-06, "RpoA": 3.1e-07, "RpoB": 0.0, "RpoC": 2.0999999999999997e-07, "NusA": 3.2e-07, "NusG": 0.0, "Rho": 4.478e-08, "GreA": 3.1e-07, "rRNA16S": 1.22e-06, "rRNA23S": 3.2599999999999997e-06, "rRNA5S": 3.11e-06, "30S": 2.98e-06, "50S": 9e-07, "RplA": 2.0909999999999998e-05, "RplL": 1.8089999999999998e-05, "RpsA": 1.604e-05, "RpsC": 2.2539999999999998e-05, "Crp": 2.58e-06, "CspC": 2.43e-06, "DnaA": 1.4499999999999999e-06, "DnaG": 1.26e-06, "Fis": 1.58e-06, "HupA": 2.5499999999999997e-06, "Ssb": 2.0599999999999998e-06, "Tsf": 0.0, "DnaN": 1.85e-06, "Frr": 4.1999999999999995e-07, "FtsZ": 1.55e-06, "GroES": 1.04e-06, "InfA": 1.6e-06, "InfB": 3.2e-07, "InfC": 6.7e-07, "MreB": 2.04e-06, "MukB": 5.2e-07, "PrfA": 9.31e-09, "PrfB": 3.556e-08, "EFTu": 2.2599999999999995e-06}, "count": {"RpoD": 211.0, "RNAP": 3300.0, "RNAP~RpoD": 1907.0, "RNAPAuxiliary": 6095.0, "Ribosome": 12376.0, "RibosomeAuxiliary": 2941.0, "100S": 0.0, "oriC~DNAP": 1.0, "genome": 9675139.0, "rRNA16S": 1444.0, "rRNA23S": 3853.0, "rRNA5S": 3678.0, "30S": 3525.0, "50S": 1064.0, "RplA": 24701.0, "RplL": 21364.0, "RpsA": 18940.0, "RpsC": 26619.0}, "out": {"vital": 1.0, "Cl-": 0.06056, "Na+": 0.05, "NH4+": 0.0095, "K+": 0.00264, "Pi": 0.00132, "Mg2+": 0.0005300000000000001, "nicotinamide": 9.826e-05, "pantothenate": 4.949e-05, "pyridoxine": 1.655e-05, "thiamine": 1.507e-05, "lipoate": 9.74e-06, "riboflavin": 2.13e-06, "Ca2+": 5e-07, "biotin": 4.9e-07, "sulfate": 3.1e-07, "folate": 1.8e-07, "Mn2+": 8e-08, "boric_acid": 4e-08, "Co2+": 3.0000000000000004e-08, "Zn2+": 1e-08, "Cu2+": 1e-08, "Fe2+": 1e-08, "molybdate": 3.0000000000000004e-09, "D-glucose": 0.0040999999999999995, "LB": 0.0, "L-alanine": 0.0008, "L-arginine": 0.005200000000000001, "L-asparagine": 0.0004, "L-aspartate": 0.0004, "L-cysteine": 9.999999999999999e-05, "L-glutamine": 0.0006, "glycine": 0.0008, "L-histidine": 0.0002, "L-isoleucine": 0.0004, "L-leucine": 0.0008, "L-lysine": 0.0004, "L-methionine": 0.0002, "L-phenylalanine": 0.0004, "L-proline": 0.0004, "L-serine": 0.01, "L-threonine": 0.0004, "L-tryptophan": 9.999999999999999e-05, "L-tyrosine": 0.0002, "L-valine": 0.0006, "adenine": 0.0002, "cytosine": 0.0002, "guanine": 0.0002, "uracil": 0.0002, "EZRich": 0.0, "H2O": 55.0, "H+": 0.0012, "O2": 0.0012, "CO2": 0.0012, "L-glutamate": 0.011, "bioentity": 5.0, "length": 0.1, "Ribosome": 0.0}, "cell": {"H+": 0.00118, "membrane_H+": 0.00487, "length": 3.901642519e-06}, "polysomes": 5726.0, "mrna": 4696.0, "protein": 0.0, "trna_free": 0.0003018, "trna_charged": 0.00022518254999999993, "cells": 4194304.0, "instances": 4194304.0, "log2_instances": 22, "rnap_bound": 4696.0, "rnapaux_bound": 1797.0, "ribo_total": 72136.0}, "26400": {"conc": {"H+": 0.0012, "O2": 0.0012, "CO2": 0.0012, "Pi": 0.023899999999999998, "RpoD": 4.2999999999999996e-07, "RNAP": 2.13e-06, "RNAP~RpoD": 1.33e-06, "RNAPAuxiliary": 4.32e-06, "ppGpp": 3.3e-07, "ATP": 0.00959, "CTP": 0.0047, "GTP": 0.00496, "UTP": 0.01446, "PPi": 0.0002, "AMP": 0.00046, "CMP": 0.00063, "GMP": 0.00064, "Ribosome": 1.184e-05, "RibosomeAuxiliary": 2.47e-06, "GDP": 0.00183, "L-leucine": 0.0005600000000000001, "L-alanine": 0.00455, "glycine": 0.00715, "L-valine": 0.00122, "L-glutamate": 0.01134, "L-serine": 4.497999999999999e-05, "L-isoleucine": 0.00011, "L-aspartate": 0.006019999999999999, "L-threonine": 8.526000000000001e-05, "L-lysine": 0.0009000000000000001, "L-proline": 0.0006500000000000001, "L-arginine": 0.00115, "L-phenylalanine": 3.159e-05, "L-tyrosine": 5.272e-05, "L-glutamine": 0.00382, "L-asparagine": 0.0006500000000000001, "L-histidine": 9.897e-05, "L-methionine": 8.665e-05, "L-cysteine": 0.0005200000000000001, "L-tryptophan": 3.7869999999999995e-05, "NH4+": 0.002, "acetyl-phosphate": 2.9350000000000005e-08, "NADH": 0.00054, "NAD+": 0.00457, "NADPH": 0.00046, "NADP+": 0.00221, "FMN": 3.192e-05, "FAD": 0.00101, "CoA": 0.0014, "glutathione": 1.97e-09, "dATP": 0.00017, "ADP": 0.00051, "dAMP": 0.00011, "cAMP": 1.4980000000000002e-08, "adenosine": 0.00021, "deoxyadenosine": 2.4e-07, "adenine": 0.00025, "dCTP": 0.00024, "cytosine": 0.00034, "cytidine": 1.4e-06, "dGMP": 0.00048, "guanine": 2.862e-05, "guanosine": 4.42e-06, "deoxyguanosine": 1.77e-06, "dTTP": 0.00073, "dTDP": 0.00012, "UDP": 0.00315, "uridine": 2.8199999999999997e-06, "ITP": 2.3530000000000002e-11, "IDP": 2.643e-11, "IMP": 0.00048, "L-homocysteine": 6.120999999999999e-05, "L-citrulline": 1.854e-05, "L-ornithine": 4.4699999999999996e-06, "L-histidinol": 5.8719999999999993e-05, "S-adenosyl-L-methionine": 0.00017999999999999998, "D-glucose-6-phosphate": 0.00365, "D-fructose-6-phosphate": 0.00058, "D-fructose-1,6-bisphosphate": 0.01524, "dihydroxyacetone-phosphate": 0.00022, "3-phospho-D-glycerate": 0.00094, "phosphoenolpyruvate": 0.00027, "pyruvate": 0.00147, "acetyl-CoA": 0.0005200000000000001, "oxaloacetate": 0.00058, "citrate": 0.00016, "2-oxoglutarate": 0.00049, "succinyl-CoA": 0.00021, "succinate": 0.0006, "fumarate": 0.00013000000000000002, "L-malate": 0.0013100000000000002, "propionyl-CoA": 1.94e-12, "malonyl-CoA": 3.94e-12, "acetoacetyl-CoA": 1.738e-11, "myo-inositol": 6.6e-13, "6-phospho-D-glucono-1,5-lactone": 1.9000000000000002e-10, "6-phospho-D-gluconate": 0.0034500000000000004, "D-ribulose-5-phosphate": 0.00016, "alpha-D-ribose-5-phosphate": 0.0004, "D-xylulose-5-phosphate": 2.202e-11, "D-gluconate": 1.2099999999999998e-06, "glycerate": 1.6000000000000002e-10, "glycerol-3-phosphate": 0.0, "2-deoxy-D-ribose-5-phosphate": 2.5e-07, "5-phospho-alpha-D-ribose-1-diphosphate": 0.00022, "N-carbamoyl-L-aspartate": 8.33e-06, "(S)-dihydroorotate": 3.68e-06, "UDP-N-acetyl-D-glucosamine": 1.07e-09, "2,3-dihydroxybenzoate": 1.623e-11, "4-hydroxybenzoate": 0.0, "shikimate": 0.00011, "phenylpyruvate": 1.297e-05, "anthranilate": 1.398e-05, "N2-acetyl-L-ornithine": 1.1699999999999998e-06, "riboflavin": 9.514e-05, "quinolinate": 0.00017999999999999998, "PfkA": 1.33e-06, "FbaA": 6.62e-06, "TpiA": 6.69e-06, "GapA": 2.187e-05, "Pgk": 1.5929999999999998e-05, "Eno": 1.1689999999999998e-05, "PykF": 1.38e-06, "AceF": 6.429999999999999e-06, "AceE": 1.31e-06, "Lpd": 1.4299999999999999e-06, "GltA": 3.6099999999999997e-06, "Icd": 1.258e-05, "SucA": 2.27e-06, "Mdh": 1.719e-05, "CyoA": 7.92e-06, "AtpA": 1.3739999999999999e-05, "Prs": 1.77e-06, "PurF": 9.3e-07, "GuaB": 3.2799999999999995e-06, "Gmk": 1.57e-06, "Adk": 4.37e-06, "NrdB": 1.44e-06, "NrdA": 6.1e-07, "CarA": 1.48e-06, "PyrB": 1.4299999999999999e-06, "ThyA": 1.16e-06, "Tmk": 1.08e-06, "PyrG": 1.87e-06, "Ndk": 4.23e-06, "GlnA": 2.93e-06, "100S": 0.0, "oriC~DNAP": 1.6100000000000002e-09, "genome": 0.008220000000000002, "CellWall": 1.20004, "D-glucose": 6.46e-06, "AtpD": 2.4500000000000003e-06, "NuoA": 1.3600000000000001e-06, "GuaA": 1.82e-06, "DnaE": 1.85e-06, "DnaX": 1.5599999999999999e-06, "Lgt": 1.53e-06, "ClpP": 4.9e-07, "FtsH": 1.08e-06, "FusA": 1e-07, "Lon": 1.27e-06, "TufA": 1.24e-06, "TufB": 2.56e-06, "DnaB": 2.3e-07, "GroEL": 6.800000000000001e-07, "GyrA": 1.6599999999999998e-06, "GyrB": 1.37e-06, "ParC": 6.2e-07, "ParE": 1.34e-06, "SecA": 1.7399999999999999e-06, "FtsI": 1.6e-06, "LpxC": 1.59e-06, "MurA": 1.51e-06, "BamA": 1.46e-06, "DnaK": 1.37e-06, "FtsA": 1.81e-06, "ZipA": 1.28e-06, "OmpA": 1.95e-06, "OmpF": 1.3899999999999998e-06, "SecY": 1.16e-06, "AlaS": 2.8599999999999997e-06, "ArgS": 1.26e-06, "Hns": 2.2999999999999996e-06, "IleS": 3.7899999999999997e-06, "LeuS": 2.83e-06, "MetG": 1.47e-06, "ValS": 3.1e-06, "RpoA": 1.8999999999999998e-07, "RpoB": 0.0, "RpoC": 2.3e-07, "NusA": 2.5e-07, "NusG": 0.0, "Rho": 4.82e-09, "GreA": 3e-07, "rRNA16S": 7.9e-07, "rRNA23S": 2.5299999999999995e-06, "rRNA5S": 2.52e-06, "30S": 2.92e-06, "50S": 8.799999999999999e-07, "RplA": 2.067e-05, "RplL": 1.816e-05, "RpsA": 1.457e-05, "RpsC": 2.052e-05, "Crp": 2.5699999999999995e-06, "CspC": 2.4e-06, "DnaA": 1.4299999999999999e-06, "DnaG": 1.22e-06, "Fis": 1.55e-06, "HupA": 2.4999999999999998e-06, "Ssb": 2.0299999999999996e-06, "Tsf": 0.0, "DnaN": 1.81e-06, "Frr": 4.6999999999999995e-07, "FtsZ": 1.58e-06, "GroES": 1.06e-06, "InfA": 1.62e-06, "InfB": 5.6e-07, "InfC": 6.4e-07, "MreB": 2.05e-06, "MukB": 5.1e-07, "PrfA": 6.903e-08, "PrfB": 1.8e-07, "EFTu": 2.31e-06}, "count": {"RpoD": 270.0, "RNAP": 1324.0, "RNAP~RpoD": 826.0, "RNAPAuxiliary": 2689.0, "Ribosome": 7371.0, "RibosomeAuxiliary": 1536.0, "100S": 0.0, "oriC~DNAP": 1.0, "genome": 5117780.0, "rRNA16S": 491.0, "rRNA23S": 1577.0, "rRNA5S": 1566.0, "30S": 1815.0, "50S": 545.0, "RplA": 12864.0, "RplL": 11306.0, "RpsA": 9067.0, "RpsC": 12772.0}, "out": {"vital": 1.0, "Cl-": 0.06056, "Na+": 0.05, "NH4+": 0.0095, "K+": 0.00264, "Pi": 0.00132, "Mg2+": 0.0005300000000000001, "nicotinamide": 9.826e-05, "pantothenate": 4.949e-05, "pyridoxine": 1.655e-05, "thiamine": 1.507e-05, "lipoate": 9.74e-06, "riboflavin": 2.13e-06, "Ca2+": 5e-07, "biotin": 4.9e-07, "sulfate": 3.1e-07, "folate": 1.8e-07, "Mn2+": 8e-08, "boric_acid": 4e-08, "Co2+": 3.0000000000000004e-08, "Zn2+": 1e-08, "Cu2+": 1e-08, "Fe2+": 1e-08, "molybdate": 3.0000000000000004e-09, "D-glucose": 0.0040999999999999995, "LB": 0.0, "L-alanine": 0.0008, "L-arginine": 0.005200000000000001, "L-asparagine": 0.0004, "L-aspartate": 0.0004, "L-cysteine": 9.999999999999999e-05, "L-glutamine": 0.0006, "glycine": 0.0008, "L-histidine": 0.0002, "L-isoleucine": 0.0004, "L-leucine": 0.0008, "L-lysine": 0.0004, "L-methionine": 0.0002, "L-phenylalanine": 0.0004, "L-proline": 0.0004, "L-serine": 0.01, "L-threonine": 0.0004, "L-tryptophan": 9.999999999999999e-05, "L-tyrosine": 0.0002, "L-valine": 0.0006, "adenine": 0.0002, "cytosine": 0.0002, "guanine": 0.0002, "uracil": 0.0002, "EZRich": 0.0, "H2O": 55.0, "H+": 0.0012, "O2": 0.0012, "CO2": 0.0012, "L-glutamate": 0.011, "bioentity": 5.0, "length": 0.1, "Ribosome": 0.0}, "cell": {"H+": 0.00118, "membrane_H+": 0.00452, "length": 2.056502467e-06}, "polysomes": 3032.0, "mrna": 2226.0, "protein": 0.0, "trna_free": 0.00030123999999999993, "trna_charged": 0.00022245965999999996, "cells": 8388608.0, "instances": 8388608.0, "log2_instances": 23, "rnap_bound": 2931.0, "rnapaux_bound": 1571.0, "ribo_total": 39061.0}, "26500": {"conc": {"H+": 0.0012, "O2": 0.0012, "CO2": 0.0012, "Pi": 0.023899999999999998, "RpoD": 3.7999999999999996e-07, "RNAP": 2.25e-06, "RNAP~RpoD": 1.35e-06, "RNAPAuxiliary": 4.36e-06, "ppGpp": 3.3e-07, "ATP": 0.00954, "CTP": 0.00471, "GTP": 0.00479, "UTP": 0.01446, "PPi": 0.0002, "AMP": 0.00045000000000000004, "CMP": 0.00063, "GMP": 0.00066, "Ribosome": 1.1449999999999999e-05, "RibosomeAuxiliary": 2.32e-06, "GDP": 0.0019, "L-leucine": 0.0005, "L-alanine": 0.00425, "glycine": 0.0068, "L-valine": 0.00116, "L-glutamate": 0.01105, "L-serine": 4.495e-05, "L-isoleucine": 9.123999999999999e-05, "L-aspartate": 0.0057, "L-threonine": 6.993e-05, "L-lysine": 0.00087, "L-proline": 0.00063, "L-arginine": 0.00111, "L-phenylalanine": 3.056e-05, "L-tyrosine": 5.0429999999999997e-05, "L-glutamine": 0.00376, "L-asparagine": 0.00061, "L-histidine": 9.643e-05, "L-methionine": 9.631999999999999e-05, "L-cysteine": 0.0005200000000000001, "L-tryptophan": 3.0839999999999996e-05, "NH4+": 0.002, "acetyl-phosphate": 2.899e-08, "NADH": 0.0005300000000000001, "NAD+": 0.00456, "NADPH": 0.00044, "NADP+": 0.00222, "FMN": 3.099e-05, "FAD": 0.00101, "CoA": 0.0014, "glutathione": 1.8500000000000002e-09, "dATP": 0.00016, "ADP": 0.00054, "dAMP": 0.0001, "cAMP": 1.459e-08, "adenosine": 0.00021, "deoxyadenosine": 2.4e-07, "adenine": 0.00024, "dCTP": 0.00023, "cytosine": 0.00034, "cytidine": 1.4099999999999998e-06, "dGMP": 0.00045000000000000004, "guanine": 3.124e-05, "guanosine": 4.309999999999999e-06, "deoxyguanosine": 1.78e-06, "dTTP": 0.00071, "dTDP": 0.00012, "UDP": 0.00315, "uridine": 2.83e-06, "ITP": 2.2089999999999998e-11, "IDP": 2.481e-11, "IMP": 0.00047, "L-homocysteine": 6.795999999999999e-05, "L-citrulline": 1.91e-05, "L-ornithine": 4.57e-06, "L-histidinol": 5.72e-05, "S-adenosyl-L-methionine": 0.00017999999999999998, "D-glucose-6-phosphate": 0.00365, "D-fructose-6-phosphate": 0.00057, "D-fructose-1,6-bisphosphate": 0.015210000000000001, "dihydroxyacetone-phosphate": 0.00022, "3-phospho-D-glycerate": 0.00093, "phosphoenolpyruvate": 0.00026000000000000003, "pyruvate": 0.0014399999999999999, "acetyl-CoA": 0.00051, "oxaloacetate": 0.00057, "citrate": 0.00016, "2-oxoglutarate": 0.00049, "succinyl-CoA": 0.00022, "succinate": 0.0006, "fumarate": 0.00013000000000000002, "L-malate": 0.0013100000000000002, "propionyl-CoA": 1.87e-12, "malonyl-CoA": 3.7e-12, "acetoacetyl-CoA": 1.741e-11, "myo-inositol": 6.2e-13, "6-phospho-D-glucono-1,5-lactone": 1.7000000000000003e-10, "6-phospho-D-gluconate": 0.0034500000000000004, "D-ribulose-5-phosphate": 0.00016, "alpha-D-ribose-5-phosphate": 0.0004, "D-xylulose-5-phosphate": 2.067e-11, "D-gluconate": 1.2299999999999999e-06, "glycerate": 1.5e-10, "glycerol-3-phosphate": 0.0, "2-deoxy-D-ribose-5-phosphate": 2.5e-07, "5-phospho-alpha-D-ribose-1-diphosphate": 0.00022, "N-carbamoyl-L-aspartate": 7.879999999999999e-06, "(S)-dihydroorotate": 3.49e-06, "UDP-N-acetyl-D-glucosamine": 1e-09, "2,3-dihydroxybenzoate": 1.524e-11, "4-hydroxybenzoate": 0.0, "shikimate": 0.00011, "phenylpyruvate": 1.28e-05, "anthranilate": 1.262e-05, "N2-acetyl-L-ornithine": 1.07e-06, "riboflavin": 9.232999999999999e-05, "quinolinate": 0.00017999999999999998, "PfkA": 1.3600000000000001e-06, "FbaA": 6.48e-06, "TpiA": 6.59e-06, "GapA": 2.157e-05, "Pgk": 1.591e-05, "Eno": 1.196e-05, "PykF": 1.31e-06, "AceF": 6.3399999999999994e-06, "AceE": 1.35e-06, "Lpd": 1.44e-06, "GltA": 3.66e-06, "Icd": 1.26e-05, "SucA": 2.44e-06, "Mdh": 1.698e-05, "CyoA": 7.91e-06, "AtpA": 1.367e-05, "Prs": 1.6999999999999998e-06, "PurF": 9.3e-07, "GuaB": 3.31e-06, "Gmk": 1.6399999999999998e-06, "Adk": 4.3899999999999995e-06, "NrdB": 1.3600000000000001e-06, "NrdA": 6.3e-07, "CarA": 1.44e-06, "PyrB": 1.34e-06, "ThyA": 1.1699999999999998e-06, "Tmk": 1.07e-06, "PyrG": 1.85e-06, "Ndk": 4.2099999999999995e-06, "GlnA": 2.95e-06, "100S": 0.0, "oriC~DNAP": 1.5100000000000002e-09, "genome": 0.00839, "CellWall": 1.1999900000000001, "D-glucose": 6.4199999999999995e-06, "AtpD": 2.36e-06, "NuoA": 1.33e-06, "GuaA": 1.82e-06, "DnaE": 1.8e-06, "DnaX": 1.5599999999999999e-06, "Lgt": 1.6299999999999999e-06, "ClpP": 4.9e-07, "FtsH": 1.05e-06, "FusA": 0.0, "Lon": 1.22e-06, "TufA": 1.22e-06, "TufB": 2.62e-06, "DnaB": 2.0999999999999997e-07, "GroEL": 6.9e-07, "GyrA": 1.6999999999999998e-06, "GyrB": 1.3e-06, "ParC": 5.9e-07, "ParE": 1.34e-06, "SecA": 1.73e-06, "FtsI": 1.5399999999999999e-06, "LpxC": 1.6e-06, "MurA": 1.48e-06, "BamA": 1.38e-06, "DnaK": 1.4099999999999998e-06, "FtsA": 1.81e-06, "ZipA": 1.2099999999999998e-06, "OmpA": 1.99e-06, "OmpF": 1.47e-06, "SecY": 1.16e-06, "AlaS": 3.0499999999999996e-06, "ArgS": 1.32e-06, "Hns": 2.27e-06, "IleS": 3.6499999999999998e-06, "LeuS": 2.8599999999999997e-06, "MetG": 1.4499999999999999e-06, "ValS": 3.1e-06, "RpoA": 7.54e-09, "RpoB": 0.0, "RpoC": 2.4e-07, "NusA": 2.8e-07, "NusG": 0.0, "Rho": 0.0, "GreA": 4.0999999999999994e-07, "rRNA16S": 6.2e-07, "rRNA23S": 1.79e-06, "rRNA5S": 1.86e-06, "30S": 2.0699999999999997e-06, "50S": 5.1e-07, "RplA": 1.796e-05, "RplL": 1.9319999999999998e-05, "RpsA": 1.6329999999999998e-05, "RpsC": 1.929e-05, "Crp": 2.54e-06, "CspC": 2.35e-06, "DnaA": 1.4e-06, "DnaG": 1.1399999999999999e-06, "Fis": 1.5199999999999998e-06, "HupA": 2.37e-06, "Ssb": 2.01e-06, "Tsf": 4.524000000000001e-08, "DnaN": 1.6999999999999998e-06, "Frr": 4.9e-07, "FtsZ": 1.7199999999999998e-06, "GroES": 9.9e-07, "InfA": 1.4499999999999999e-06, "InfB": 8.399999999999999e-07, "InfC": 5.5e-07, "MreB": 2.1499999999999997e-06, "MukB": 5.1e-07, "PrfA": 0.0, "PrfB": 1e-07, "EFTu": 2e-06}, "count": {"RpoD": 255.0, "RNAP": 1492.0, "RNAP~RpoD": 892.0, "RNAPAuxiliary": 2893.0, "Ribosome": 7592.0, "RibosomeAuxiliary": 1539.0, "100S": 0.0, "oriC~DNAP": 1.0, "genome": 5564656.0, "rRNA16S": 408.0, "rRNA23S": 1189.0, "rRNA5S": 1234.0, "30S": 1372.0, "50S": 336.0, "RplA": 11909.0, "RplL": 12813.0, "RpsA": 10832.0, "RpsC": 12793.0}, "out": {"vital": 1.0, "Cl-": 0.06056, "Na+": 0.05, "NH4+": 0.0095, "K+": 0.00264, "Pi": 0.00132, "Mg2+": 0.0005300000000000001, "nicotinamide": 9.826e-05, "pantothenate": 4.949e-05, "pyridoxine": 1.655e-05, "thiamine": 1.507e-05, "lipoate": 9.74e-06, "riboflavin": 2.13e-06, "Ca2+": 5e-07, "biotin": 4.9e-07, "sulfate": 3.1e-07, "folate": 1.8e-07, "Mn2+": 8e-08, "boric_acid": 4e-08, "Co2+": 3.0000000000000004e-08, "Zn2+": 1e-08, "Cu2+": 1e-08, "Fe2+": 1e-08, "molybdate": 3.0000000000000004e-09, "D-glucose": 0.0040999999999999995, "LB": 0.0, "L-alanine": 0.0008, "L-arginine": 0.005200000000000001, "L-asparagine": 0.0004, "L-aspartate": 0.0004, "L-cysteine": 9.999999999999999e-05, "L-glutamine": 0.0006, "glycine": 0.0008, "L-histidine": 0.0002, "L-isoleucine": 0.0004, "L-leucine": 0.0008, "L-lysine": 0.0004, "L-methionine": 0.0002, "L-phenylalanine": 0.0004, "L-proline": 0.0004, "L-serine": 0.01, "L-threonine": 0.0004, "L-tryptophan": 9.999999999999999e-05, "L-tyrosine": 0.0002, "L-valine": 0.0006, "adenine": 0.0002, "cytosine": 0.0002, "guanine": 0.0002, "uracil": 0.0002, "EZRich": 0.0, "H2O": 55.0, "H+": 0.0012, "O2": 0.0012, "CO2": 0.0012, "L-glutamate": 0.011, "bioentity": 5.0, "length": 0.1, "Ribosome": 0.0}, "cell": {"H+": 0.00118, "membrane_H+": 0.005, "length": 2.190783096e-06}, "polysomes": 3306.0, "mrna": 2399.0, "protein": 0.0, "trna_free": 0.00031582999999999996, "trna_charged": 0.00022939604000000007, "cells": 8388608.0, "instances": 8388608.0, "log2_instances": 23, "rnap_bound": 3097.0, "rnapaux_bound": 1653.0, "ribo_total": 42232.0}, "26600": {"conc": {"H+": 0.0012, "O2": 0.0012, "CO2": 0.0012, "Pi": 0.023899999999999998, "RpoD": 3.1e-07, "RNAP": 2.31e-06, "RNAP~RpoD": 1.3600000000000001e-06, "RNAPAuxiliary": 4.41e-06, "ppGpp": 3.2e-07, "ATP": 0.00957, "CTP": 0.0047, "GTP": 0.00484, "UTP": 0.01446, "PPi": 0.0002, "AMP": 0.00045000000000000004, "CMP": 0.00063, "GMP": 0.00061, "Ribosome": 1.157e-05, "RibosomeAuxiliary": 2.3399999999999996e-06, "GDP": 0.00173, "L-leucine": 0.0005200000000000001, "L-alanine": 0.0045000000000000005, "glycine": 0.00715, "L-valine": 0.00121, "L-glutamate": 0.01097, "L-serine": 4.743e-05, "L-isoleucine": 9.790999999999999e-05, "L-aspartate": 0.00568, "L-threonine": 7.238e-05, "L-lysine": 0.00086, "L-proline": 0.00063, "L-arginine": 0.0011200000000000001, "L-phenylalanine": 2.921e-05, "L-tyrosine": 5.095e-05, "L-glutamine": 0.00377, "L-asparagine": 0.00061, "L-histidine": 9.631e-05, "L-methionine": 9.836e-05, "L-cysteine": 0.00055, "L-tryptophan": 2.978e-05, "NH4+": 0.002, "acetyl-phosphate": 2.852e-08, "NADH": 0.00054, "NAD+": 0.00454, "NADPH": 0.00044, "NADP+": 0.00221, "FMN": 3.1179999999999996e-05, "FAD": 0.00101, "CoA": 0.0014, "glutathione": 1.73e-09, "dATP": 0.00016, "ADP": 0.00051, "dAMP": 9.809e-05, "cAMP": 1.417e-08, "adenosine": 0.00021, "deoxyadenosine": 2.4e-07, "adenine": 0.00025, "dCTP": 0.00024, "cytosine": 0.00033, "cytidine": 1.42e-06, "dGMP": 0.00044, "guanine": 3.1389999999999996e-05, "guanosine": 4.1900000000000005e-06, "deoxyguanosine": 1.77e-06, "dTTP": 0.00069, "dTDP": 0.00012, "UDP": 0.00315, "uridine": 2.84e-06, "ITP": 2.07e-11, "IDP": 2.325e-11, "IMP": 0.00047, "L-homocysteine": 6.94e-05, "L-citrulline": 1.8379999999999997e-05, "L-ornithine": 4.36e-06, "L-histidinol": 5.7119999999999995e-05, "S-adenosyl-L-methionine": 0.00017999999999999998, "D-glucose-6-phosphate": 0.00365, "D-fructose-6-phosphate": 0.00058, "D-fructose-1,6-bisphosphate": 0.01528, "dihydroxyacetone-phosphate": 0.00022, "3-phospho-D-glycerate": 0.00093, "phosphoenolpyruvate": 0.00026000000000000003, "pyruvate": 0.0014399999999999999, "acetyl-CoA": 0.00051, "oxaloacetate": 0.0005600000000000001, "citrate": 0.00015, "2-oxoglutarate": 0.00048, "succinyl-CoA": 0.00022, "succinate": 0.0006, "fumarate": 0.00012, "L-malate": 0.0013000000000000002, "propionyl-CoA": 1.8e-12, "malonyl-CoA": 3.47e-12, "acetoacetyl-CoA": 1.737e-11, "myo-inositol": 5.8e-13, "6-phospho-D-glucono-1,5-lactone": 1.6000000000000002e-10, "6-phospho-D-gluconate": 0.0034500000000000004, "D-ribulose-5-phosphate": 0.00016, "alpha-D-ribose-5-phosphate": 0.0004, "D-xylulose-5-phosphate": 1.937e-11, "D-gluconate": 1.2299999999999999e-06, "glycerate": 1.4000000000000003e-10, "glycerol-3-phosphate": 0.0, "2-deoxy-D-ribose-5-phosphate": 2.5e-07, "5-phospho-alpha-D-ribose-1-diphosphate": 0.00022, "N-carbamoyl-L-aspartate": 7.98e-06, "(S)-dihydroorotate": 3.4799999999999997e-06, "UDP-N-acetyl-D-glucosamine": 9.4e-10, "2,3-dihydroxybenzoate": 1.428e-11, "4-hydroxybenzoate": 0.0, "shikimate": 0.00012, "phenylpyruvate": 1.214e-05, "anthranilate": 1.2470000000000001e-05, "N2-acetyl-L-ornithine": 9.6e-07, "riboflavin": 9.290999999999999e-05, "quinolinate": 0.00017999999999999998, "PfkA": 1.28e-06, "FbaA": 6.36e-06, "TpiA": 6.349999999999999e-06, "GapA": 2.121e-05, "Pgk": 1.579e-05, "Eno": 1.222e-05, "PykF": 1.2299999999999999e-06, "AceF": 6.2e-06, "AceE": 1.3899999999999998e-06, "Lpd": 1.37e-06, "GltA": 3.64e-06, "Icd": 1.265e-05, "SucA": 2.67e-06, "Mdh": 1.6829999999999996e-05, "CyoA": 7.929999999999999e-06, "AtpA": 1.355e-05, "Prs": 1.6599999999999998e-06, "PurF": 1e-06, "GuaB": 3.24e-06, "Gmk": 1.6499999999999999e-06, "Adk": 4.4699999999999996e-06, "NrdB": 1.3e-06, "NrdA": 6.5e-07, "CarA": 1.4299999999999999e-06, "PyrB": 1.32e-06, "ThyA": 1.12e-06, "Tmk": 1.11e-06, "PyrG": 1.7399999999999999e-06, "Ndk": 4.33e-06, "GlnA": 2.94e-06, "100S": 0.0, "oriC~DNAP": 1.41e-09, "genome": 0.008490000000000001, "CellWall": 1.20004, "D-glucose": 6.41e-06, "AtpD": 2.4100000000000002e-06, "NuoA": 1.37e-06, "GuaA": 1.7599999999999999e-06, "DnaE": 1.7399999999999999e-06, "DnaX": 1.58e-06, "Lgt": 1.62e-06, "ClpP": 4.9e-07, "FtsH": 9.9e-07, "FusA": 7.070000000000001e-09, "Lon": 1.22e-06, "TufA": 1.18e-06, "TufB": 2.71e-06, "DnaB": 2e-07, "GroEL": 6.6e-07, "GyrA": 1.71e-06, "GyrB": 1.2299999999999999e-06, "ParC": 5.5e-07, "ParE": 1.34e-06, "SecA": 1.7199999999999998e-06, "FtsI": 1.4499999999999999e-06, "LpxC": 1.5599999999999999e-06, "MurA": 1.4099999999999998e-06, "BamA": 1.32e-06, "DnaK": 1.5e-06, "FtsA": 1.79e-06, "ZipA": 1.26e-06, "OmpA": 2.04e-06, "OmpF": 1.53e-06, "SecY": 1.08e-06, "AlaS": 3.2e-06, "ArgS": 1.42e-06, "Hns": 2.22e-06, "IleS": 3.49e-06, "LeuS": 2.85e-06, "MetG": 1.51e-06, "ValS": 3.1e-06, "RpoA": 1.3e-07, "RpoB": 0.0, "RpoC": 3.2e-07, "NusA": 3.2e-07, "NusG": 5.650000000000001e-09, "Rho": 0.0, "GreA": 5.6e-07, "rRNA16S": 6.3e-07, "rRNA23S": 1.96e-06, "rRNA5S": 1.81e-06, "30S": 2e-06, "50S": 4.6e-07, "RplA": 1.6899999999999997e-05, "RplL": 1.8829999999999998e-05, "RpsA": 1.661e-05, "RpsC": 1.795e-05, "Crp": 2.5099999999999997e-06, "CspC": 2.3399999999999996e-06, "DnaA": 1.33e-06, "DnaG": 1.1499999999999998e-06, "Fis": 1.53e-06, "HupA": 2.36e-06, "Ssb": 2.01e-06, "Tsf": 1.4130000000000001e-08, "DnaN": 1.59e-06, "Frr": 4.6e-07, "FtsZ": 1.7599999999999999e-06, "GroES": 1.0299999999999999e-06, "InfA": 1.24e-06, "InfB": 9.499999999999999e-07, "InfC": 5.8e-07, "MreB": 2.37e-06, "MukB": 4.9e-07, "PrfA": 0.0, "PrfB": 2.8300000000000004e-09, "EFTu": 1.8e-06}, "count": {"RpoD": 221.0, "RNAP": 1633.0, "RNAP~RpoD": 962.0, "RNAPAuxiliary": 3122.0, "Ribosome": 8187.0, "RibosomeAuxiliary": 1653.0, "100S": 0.0, "oriC~DNAP": 1.0, "genome": 6011348.0, "rRNA16S": 443.0, "rRNA23S": 1388.0, "rRNA5S": 1283.0, "30S": 1416.0, "50S": 325.0, "RplA": 11961.0, "RplL": 13324.0, "RpsA": 11757.0, "RpsC": 12702.0}, "o
```
