## Supplementary File 1 for "A Genome-Scale Virtual *Escherichia coli* in the L++ Language": AAGaws5.json (part 3 of 4)

```
ut": {"vital": 1.0, "Cl-": 0.06056, "Na+": 0.05, "NH4+": 0.0095, "K+": 0.00264, "Pi": 0.00132, "Mg2+": 0.0005300000000000001, "nicotinamide": 9.826e-05, "pantothenate": 4.949e-05, "pyridoxine": 1.655e-05, "thiamine": 1.507e-05, "lipoate": 9.74e-06, "riboflavin": 2.13e-06, "Ca2+": 5e-07, "biotin": 4.9e-07, "sulfate": 3.1e-07, "folate": 1.8e-07, "Mn2+": 8e-08, "boric_acid": 4e-08, "Co2+": 3.0000000000000004e-08, "Zn2+": 1e-08, "Cu2+": 1e-08, "Fe2+": 1e-08, "molybdate": 3.0000000000000004e-09, "D-glucose": 0.0040999999999999995, "LB": 0.0, "L-alanine": 0.0008, "L-arginine": 0.005200000000000001, "L-asparagine": 0.0004, "L-aspartate": 0.0004, "L-cysteine": 9.999999999999999e-05, "L-glutamine": 0.0006, "glycine": 0.0008, "L-histidine": 0.0002, "L-isoleucine": 0.0004, "L-leucine": 0.0008, "L-lysine": 0.0004, "L-methionine": 0.0002, "L-phenylalanine": 0.0004, "L-proline": 0.0004, "L-serine": 0.01, "L-threonine": 0.0004, "L-tryptophan": 9.999999999999999e-05, "L-tyrosine": 0.0002, "L-valine": 0.0006, "adenine": 0.0002, "cytosine": 0.0002, "guanine": 0.0002, "uracil": 0.0002, "EZRich": 0.0, "H2O": 55.0, "H+": 0.0012, "O2": 0.0012, "CO2": 0.0012, "L-glutamate": 0.011, "bioentity": 5.0, "length": 0.1, "Ribosome": 0.0}, "cell": {"H+": 0.00118, "membrane_H+": 0.00534, "length": 2.3378722e-06}, "polysomes": 3519.0, "mrna": 2579.0, "protein": 0.0, "trna_free": 0.00031779999999999997, "trna_charged": 0.00023087987000000002, "cells": 8388608.0, "instances": 8388608.0, "log2_instances": 23, "rnap_bound": 3234.0, "rnapaux_bound": 1665.0, "ribo_total": 44987.0}, "26700": {"conc": {"H+": 0.0012, "O2": 0.0012, "CO2": 0.0012, "Pi": 0.023899999999999998, "RpoD": 2.7e-07, "RNAP": 2.43e-06, "RNAP~RpoD": 1.35e-06, "RNAPAuxiliary": 4.589999999999999e-06, "ppGpp": 3.2e-07, "ATP": 0.0096, "CTP": 0.00478, "GTP": 0.004860000000000001, "UTP": 0.01472, "PPi": 0.0002, "AMP": 0.00044, "CMP": 0.00064, "GMP": 0.00057, "Ribosome": 1.157e-05, "RibosomeAuxiliary": 2.27e-06, "GDP": 0.0016200000000000001, "L-leucine": 0.00059, "L-alanine": 0.00483, "glycine": 0.00792, "L-valine": 0.0013000000000000002, "L-glutamate": 0.01106, "L-serine": 5.1899999999999994e-05, "L-isoleucine": 0.00011, "L-aspartate": 0.00577, "L-threonine": 7.602e-05, "L-lysine": 0.00086, "L-proline": 0.0006500000000000001, "L-arginine": 0.00115, "L-phenylalanine": 3.0109999999999998e-05, "L-tyrosine": 5.595e-05, "L-glutamine": 0.00376, "L-asparagine": 0.00063, "L-histidine": 9.75e-05, "L-methionine": 8.437000000000001e-05, "L-cysteine": 0.00054, "L-tryptophan": 3.571e-05, "NH4+": 0.002, "acetyl-phosphate": 2.8210000000000002e-08, "NADH": 0.00054, "NAD+": 0.00451, "NADPH": 0.00045000000000000004, "NADP+": 0.00219, "FMN": 3.162e-05, "FAD": 0.00101, "CoA": 0.0014, "glutathione": 1.63e-09, "dATP": 0.00016, "ADP": 0.00049, "dAMP": 9.898999999999999e-05, "cAMP": 1.403e-08, "adenosine": 0.00021, "deoxyadenosine": 2.4e-07, "adenine": 0.00025, "dCTP": 0.00026000000000000003, "cytosine": 0.00033, "cytidine": 1.4299999999999999e-06, "dGMP": 0.00043, "guanine": 3.012e-05, "guanosine": 4.09e-06, "deoxyguanosine": 1.77e-06, "dTTP": 0.00068, "dTDP": 0.00011, "UDP": 0.00321, "uridine": 2.88e-06, "ITP": 1.948e-11, "IDP": 2.188e-11, "IMP": 0.00046, "L-homocysteine": 5.97e-05, "L-citrulline": 1.793e-05, "L-ornithine": 4.23e-06, "L-histidinol": 5.777e-05, "S-adenosyl-L-methionine": 0.00017999999999999998, "D-glucose-6-phosphate": 0.00366, "D-fructose-6-phosphate": 0.00058, "D-fructose-1,6-bisphosphate": 0.01529, "dihydroxyacetone-phosphate": 0.00022, "3-phospho-D-glycerate": 0.00091, "phosphoenolpyruvate": 0.00025, "pyruvate": 0.00146, "acetyl-CoA": 0.0005200000000000001, "oxaloacetate": 0.00055, "citrate": 0.00015, "2-oxoglutarate": 0.00047, "succinyl-CoA": 0.00021, "succinate": 0.00058, "fumarate": 0.00012, "L-malate": 0.00127, "propionyl-CoA": 1.75e-12, "malonyl-CoA": 3.26e-12, "acetoacetyl-CoA": 1.737e-11, "myo-inositol": 5.500000000000001e-13, "6-phospho-D-glucono-1,5-lactone": 1.5e-10, "6-phospho-D-gluconate": 0.0034500000000000004, "D-ribulose-5-phosphate": 0.00016, "alpha-D-ribose-5-phosphate": 0.0004, "D-xylulose-5-phosphate": 1.823e-11, "D-gluconate": 1.24e-06, "glycerate": 1.3000000000000002e-10, "glycerol-3-phosphate": 0.0, "2-deoxy-D-ribose-5-phosphate": 2.5e-07, "5-phospho-alpha-D-ribose-1-diphosphate": 0.00022, "N-carbamoyl-L-aspartate": 7.499999999999999e-06, "(S)-dihydroorotate": 3.25e-06, "UDP-N-acetyl-D-glucosamine": 8.800000000000001e-10, "2,3-dihydroxybenzoate": 1.344e-11, "4-hydroxybenzoate": 0.0, "shikimate": 0.00012, "phenylpyruvate": 1.1779999999999999e-05, "anthranilate": 1.293e-05, "N2-acetyl-L-ornithine": 9.3e-07, "riboflavin": 9.4e-05, "quinolinate": 0.00017999999999999998, "PfkA": 1.26e-06, "FbaA": 6.259999999999999e-06, "TpiA": 6.2399999999999995e-06, "GapA": 2.096e-05, "Pgk": 1.558e-05, "Eno": 1.2460000000000001e-05, "PykF": 1.1499999999999998e-06, "AceF": 6.079999999999999e-06, "AceE": 1.4e-06, "Lpd": 1.33e-06, "GltA": 3.66e-06, "Icd": 1.2659999999999999e-05, "SucA": 2.7699999999999997e-06, "Mdh": 1.6809999999999997e-05, "CyoA": 7.87e-06, "AtpA": 1.353e-05, "Prs": 1.6e-06, "PurF": 9.9e-07, "GuaB": 3.2099999999999998e-06, "Gmk": 1.75e-06, "Adk": 4.48e-06, "NrdB": 1.27e-06, "NrdA": 6.7e-07, "CarA": 1.3600000000000001e-06, "PyrB": 1.29e-06, "ThyA": 1.05e-06, "Tmk": 1.18e-06, "PyrG": 1.71e-06, "Ndk": 4.46e-06, "GlnA": 2.8599999999999997e-06, "100S": 0.0, "oriC~DNAP": 1.3300000000000002e-09, "genome": 0.00859, "CellWall": 1.2, "D-glucose": 6.429999999999999e-06, "AtpD": 2.4999999999999998e-06, "NuoA": 1.4299999999999999e-06, "GuaA": 1.78e-06, "DnaE": 1.6999999999999998e-06, "DnaX": 1.62e-06, "Lgt": 1.6399999999999998e-06, "ClpP": 4.6999999999999995e-07, "FtsH": 9.399999999999999e-07, "FusA": 2.6600000000000003e-09, "Lon": 1.2e-06, "TufA": 1.18e-06, "TufB": 2.76e-06, "DnaB": 2e-07, "GroEL": 7.4e-07, "GyrA": 1.7399999999999999e-06, "GyrB": 1.2e-06, "ParC": 5.6e-07, "ParE": 1.38e-06, "SecA": 1.79e-06, "FtsI": 1.3600000000000001e-06, "LpxC": 1.6399999999999998e-06, "MurA": 1.34e-06, "BamA": 1.29e-06, "DnaK": 1.4299999999999999e-06, "FtsA": 1.77e-06, "ZipA": 1.33e-06, "OmpA": 2.13e-06, "OmpF": 1.6e-06, "SecY": 1.08e-06, "AlaS": 3.33e-06, "ArgS": 1.44e-06, "Hns": 2.22e-06, "IleS": 3.3999999999999996e-06, "LeuS": 2.8599999999999997e-06, "MetG": 1.71e-06, "ValS": 3.2e-06, "RpoA": 2.7e-07, "RpoB": 0.0, "RpoC": 5.3e-07, "NusA": 3e-07, "NusG": 2.6600000000000003e-09, "Rho": 0.0, "GreA": 5.9e-07, "rRNA16S": 6.1e-07, "rRNA23S": 2.13e-06, "rRNA5S": 1.9299999999999997e-06, "30S": 2.01e-06, "50S": 5.6e-07, "RplA": 1.492e-05, "RplL": 1.8350000000000002e-05, "RpsA": 1.7729999999999998e-05, "RpsC": 1.821e-05, "Crp": 2.4900000000000003e-06, "CspC": 2.32e-06, "DnaA": 1.26e-06, "DnaG": 1.12e-06, "Fis": 1.5599999999999999e-06, "HupA": 2.47e-06, "Ssb": 2.04e-06, "Tsf": 4.786e-08, "DnaN": 1.5e-06, "Frr": 4.6e-07, "FtsZ": 1.73e-06, "GroES": 1.02e-06, "InfA": 1.28e-06, "InfB": 1.27e-06, "InfC": 6.9e-07, "MreB": 2.4599999999999997e-06, "MukB": 4.6e-07, "PrfA": 3.9900000000000005e-09, "PrfB": 0.0, "EFTu": 1.53e-06}, "count": {"RpoD": 201.0, "RNAP": 1825.0, "RNAP~RpoD": 1012.0, "RNAPAuxiliary": 3454.0, "Ribosome": 8699.0, "RibosomeAuxiliary": 1708.0, "100S": 0.0, "oriC~DNAP": 1.0, "genome": 6458004.0, "rRNA16S": 461.0, "rRNA23S": 1603.0, "rRNA5S": 1454.0, "30S": 1513.0, "50S": 419.0, "RplA": 11219.0, "RplL": 13799.0, "RpsA": 13329.0, "RpsC": 13692.0}, "out": {"vital": 1.0, "Cl-": 0.06056, "Na+": 0.05, "NH4+": 0.0095, "K+": 0.00264, "Pi": 0.00132, "Mg2+": 0.0005300000000000001, "nicotinamide": 9.826e-05, "pantothenate": 4.949e-05, "pyridoxine": 1.655e-05, "thiamine": 1.507e-05, "lipoate": 9.74e-06, "riboflavin": 2.13e-06, "Ca2+": 5e-07, "biotin": 4.9e-07, "sulfate": 3.1e-07, "folate": 1.8e-07, "Mn2+": 8e-08, "boric_acid": 4e-08, "Co2+": 3.0000000000000004e-08, "Zn2+": 1e-08, "Cu2+": 1e-08, "Fe2+": 1e-08, "molybdate": 3.0000000000000004e-09, "D-glucose": 0.0040999999999999995, "LB": 0.0, "L-alanine": 0.0008, "L-arginine": 0.005200000000000001, "L-asparagine": 0.0004, "L-aspartate": 0.0004, "L-cysteine": 9.999999999999999e-05, "L-glutamine": 0.0006, "glycine": 0.0008, "L-histidine": 0.0002, "L-isoleucine": 0.0004, "L-leucine": 0.0008, "L-lysine": 0.0004, "L-methionine": 0.0002, "L-phenylalanine": 0.0004, "L-proline": 0.0004, "L-serine": 0.01, "L-threonine": 0.0004, "L-tryptophan": 9.999999999999999e-05, "L-tyrosine": 0.0002, "L-valine": 0.0006, "adenine": 0.0002, "cytosine": 0.0002, "guanine": 0.0002, "uracil": 0.0002, "EZRich": 0.0, "H2O": 55.0, "H+": 0.0012, "O2": 0.0012, "CO2": 0.0012, "L-glutamate": 0.011, "bioentity": 5.0, "length": 0.1, "Ribosome": 0.0}, "cell": {"H+": 0.00118, "membrane_H+": 0.00526, "length": 2.483828625e-06}, "polysomes": 3758.0, "mrna": 2856.0, "protein": 0.0, "trna_free": 0.00030986, "trna_charged": 0.00022892266000000002, "cells": 8388608.0, "instances": 8388608.0, "log2_instances": 23, "rnap_bound": 3312.0, "rnapaux_bound": 1633.0, "ribo_total": 47789.0}, "26800": {"conc": {"H+": 0.0012, "O2": 0.0012, "CO2": 0.0012, "Pi": 0.023899999999999998, "RpoD": 2.9e-07, "RNAP": 2.39e-06, "RNAP~RpoD": 1.35e-06, "RNAPAuxiliary": 4.55e-06, "ppGpp": 3.2e-07, "ATP": 0.00956, "CTP": 0.0048200000000000005, "GTP": 0.004940000000000001, "UTP": 0.01482, "PPi": 0.0002, "AMP": 0.00045000000000000004, "CMP": 0.0006500000000000001, "GMP": 0.0006, "Ribosome": 1.147e-05, "RibosomeAuxiliary": 2.2599999999999995e-06, "GDP": 0.00173, "L-leucine": 0.00058, "L-alanine": 0.00484, "glycine": 0.00835, "L-valine": 0.0012900000000000001, "L-glutamate": 0.01097, "L-serine": 5.389e-05, "L-isoleucine": 0.00013000000000000002, "L-aspartate": 0.00558, "L-threonine": 7.924e-05, "L-lysine": 0.00084, "L-proline": 0.00063, "L-arginine": 0.00113, "L-phenylalanine": 2.8559999999999998e-05, "L-tyrosine": 5.238e-05, "L-glutamine": 0.00376, "L-asparagine": 0.00061, "L-histidine": 9.553e-05, "L-methionine": 7.634e-05, "L-cysteine": 0.0005200000000000001, "L-tryptophan": 3.226e-05, "NH4+": 0.002, "acetyl-phosphate": 2.7950000000000002e-08, "NADH": 0.00054, "NAD+": 0.0045000000000000005, "NADPH": 0.00044, "NADP+": 0.0022, "FMN": 3.246e-05, "FAD": 0.00101, "CoA": 0.0014, "glutathione": 1.53e-09, "dATP": 0.00016, "ADP": 0.0005200000000000001, "dAMP": 0.0001, "cAMP": 1.416e-08, "adenosine": 0.00021, "deoxyadenosine": 2.4e-07, "adenine": 0.00025, "dCTP": 0.00028000000000000003, "cytosine": 0.00032, "cytidine": 1.44e-06, "dGMP": 0.00043, "guanine": 3.522999999999999e-05, "guanosine": 3.98e-06, "deoxyguanosine": 1.77e-06, "dTTP": 0.00068, "dTDP": 0.00011, "UDP": 0.0032300000000000002, "uridine": 2.91e-06, "ITP": 1.831e-11, "IDP": 2.057e-11, "IMP": 0.00046, "L-homocysteine": 5.417e-05, "L-citrulline": 1.875e-05, "L-ornithine": 4.42e-06, "L-histidinol": 5.664e-05, "S-adenosyl-L-methionine": 0.00017999999999999998, "D-glucose-6-phosphate": 0.00367, "D-fructose-6-phosphate": 0.00058, "D-fructose-1,6-bisphosphate": 0.015300000000000001, "dihydroxyacetone-phosphate": 0.00022, "3-phospho-D-glycerate": 0.00091, "phosphoenolpyruvate": 0.00025, "pyruvate": 0.00148, "acetyl-CoA": 0.0005200000000000001, "oxaloacetate": 0.00055, "citrate": 0.00015, "2-oxoglutarate": 0.00048, "succinyl-CoA": 0.00022, "succinate": 0.00059, "fumarate": 0.00012, "L-malate": 0.0012900000000000001, "propionyl-CoA": 1.6999999999999998e-12, "malonyl-CoA": 3.0699999999999996e-12, "acetoacetyl-CoA": 1.7329999999999997e-11, "myo-inositol": 5.1e-13, "6-phospho-D-glucono-1,5-lactone": 1.4000000000000003e-10, "6-phospho-D-gluconate": 0.0034500000000000004, "D-ribulose-5-phosphate": 0.00016, "alpha-D-ribose-5-phosphate": 0.0004, "D-xylulose-5-phosphate": 1.7140000000000002e-11, "D-gluconate": 1.2299999999999999e-06, "glycerate": 1.3000000000000002e-10, "glycerol-3-phosphate": 0.0, "2-deoxy-D-ribose-5-phosphate": 2.5e-07, "5-phospho-alpha-D-ribose-1-diphosphate": 0.00022, "N-carbamoyl-L-aspartate": 6.85e-06, "(S)-dihydroorotate": 2.92e-06, "UDP-N-acetyl-D-glucosamine": 8.3e-10, "2,3-dihydroxybenzoate": 1.2630000000000001e-11, "4-hydroxybenzoate": 0.0, "shikimate": 0.00014000000000000001, "phenylpyruvate": 1.149e-05, "anthranilate": 1.221e-05, "N2-acetyl-L-ornithine": 9.499999999999999e-07, "riboflavin": 9.593e-05, "quinolinate": 0.00017999999999999998, "PfkA": 1.26e-06, "FbaA": 6.1599999999999995e-06, "TpiA": 6.169999999999999e-06, "GapA": 2.064e-05, "Pgk": 1.553e-05, "Eno": 1.2699999999999999e-05, "PykF": 1.08e-06, "AceF": 6.019999999999999e-06, "AceE": 1.4099999999999998e-06, "Lpd": 1.26e-06, "GltA": 3.7e-06, "Icd": 1.2489999999999999e-05, "SucA": 2.7699999999999997e-06, "Mdh": 1.673e-05, "CyoA": 7.879999999999999e-06, "AtpA": 1.3599999999999999e-05, "Prs": 1.55e-06, "PurF": 9.3e-07, "GuaB": 3.24e-06, "Gmk": 1.73e-06, "Adk": 4.48e-06, "NrdB": 1.22e-06, "NrdA": 6.5e-07, "CarA": 1.3600000000000001e-06, "PyrB": 1.2099999999999998e-06, "ThyA": 9.9e-07, "Tmk": 1.18e-06, "PyrG": 1.6799999999999998e-06, "Ndk": 4.48e-06, "GlnA": 2.85e-06, "100S": 0.0, "oriC~DNAP": 1.25e-09, "genome": 0.00863, "CellWall": 1.20001, "D-glucose": 6.4199999999999995e-06, "AtpD": 2.66e-06, "NuoA": 1.49e-06, "GuaA": 1.8799999999999998e-06, "DnaE": 1.6699999999999999e-06, "DnaX": 1.58e-06, "Lgt": 1.55e-06, "ClpP": 4.3999999999999997e-07, "FtsH": 8.799999999999999e-07, "FusA": 7.873e-08, "Lon": 1.24e-06, "TufA": 1.24e-06, "TufB": 2.7299999999999997e-06, "DnaB": 2.4e-07, "GroEL": 8e-07, "GyrA": 1.85e-06, "GyrB": 1.18e-06, "ParC": 6.9e-07, "ParE": 1.42e-06, "SecA": 1.7599999999999999e-06, "FtsI": 1.34e-06, "LpxC": 1.8e-06, "MurA": 1.3e-06, "BamA": 1.22e-06, "DnaK": 1.47e-06, "FtsA": 1.81e-06, "ZipA": 1.5e-06, "OmpA": 2.17e-06, "OmpF": 1.6399999999999998e-06, "SecY": 1.08e-06, "AlaS": 3.25e-06, "ArgS": 1.4e-06, "Hns": 2.1899999999999998e-06, "IleS": 3.35e-06, "LeuS": 2.8199999999999997e-06, "MetG": 1.8999999999999998e-06, "ValS": 3.2799999999999995e-06, "RpoA": 7.1e-07, "RpoB": 0.0, "RpoC": 6e-07, "NusA": 4.1999999999999995e-07, "NusG": 0.0, "Rho": 1.2e-07, "GreA": 5.9e-07, "rRNA16S": 7.799999999999999e-07, "rRNA23S": 2.23e-06, "rRNA5S": 2e-06, "30S": 1.94e-06, "50S": 6.5e-07, "RplA": 1.322e-05, "RplL": 1.901e-05, "RpsA": 2.103e-05, "RpsC": 1.717e-05, "Crp": 2.43e-06, "CspC": 2.22e-06, "DnaA": 1.24e-06, "DnaG": 1.2499999999999999e-06, "Fis": 1.55e-06, "HupA": 2.4500000000000003e-06, "Ssb": 2.08e-06, "Tsf": 9.244e-08, "DnaN": 1.5e-06, "Frr": 4.1999999999999995e-07, "FtsZ": 1.73e-06, "GroES": 1e-06, "InfA": 1.47e-06, "InfB": 1.49e-06, "InfC": 7e-07, "MreB": 2.5299999999999995e-06, "MukB": 5.3e-07, "PrfA": 0.0, "PrfB": 2.375e-08, "EFTu": 1.37e-06}, "count": {"RpoD": 231.0, "RNAP": 1911.0, "RNAP~RpoD": 1081.0, "RNAPAuxiliary": 3639.0, "Ribosome": 9171.0, "RibosomeAuxiliary": 1809.0, "100S": 0.0, "oriC~DNAP": 1.0, "genome": 6904780.0, "rRNA16S": 627.0, "rRNA23S": 1780.0, "rRNA5S": 1598.0, "30S": 1552.0, "50S": 517.0, "RplA": 10573.0, "RplL": 15205.0, "RpsA": 16816.0, "RpsC": 13735.0}, "out": {"vital": 1.0, "Cl-": 0.06056, "Na+": 0.05, "NH4+": 0.0095, "K+": 0.00264, "Pi": 0.00132, "Mg2+": 0.0005300000000000001, "nicotinamide": 9.826e-05, "pantothenate": 4.949e-05, "pyridoxine": 1.655e-05, "thiamine": 1.507e-05, "lipoate": 9.74e-06, "riboflavin": 2.13e-06, "Ca2+": 5e-07, "biotin": 4.9e-07, "sulfate": 3.1e-07, "folate": 1.8e-07, "Mn2+": 8e-08, "boric_acid": 4e-08, "Co2+": 3.0000000000000004e-08, "Zn2+": 1e-08, "Cu2+": 1e-08, "Fe2+": 1e-08, "molybdate": 3.0000000000000004e-09, "D-glucose": 0.0040999999999999995, "LB": 0.0, "L-alanine": 0.0008, "L-arginine": 0.005200000000000001, "L-asparagine": 0.0004, "L-aspartate": 0.0004, "L-cysteine": 9.999999999999999e-05, "L-glutamine": 0.0006, "glycine": 0.0008, "L-histidine": 0.0002, "L-isoleucine": 0.0004, "L-leucine": 0.0008, "L-lysine": 0.0004, "L-methionine": 0.0002, "L-phenylalanine": 0.0004, "L-proline": 0.0004, "L-serine": 0.01, "L-threonine": 0.0004, "L-tryptophan": 9.999999999999999e-05, "L-tyrosine": 0.0002, "L-valine": 0.0006, "adenine": 0.0002, "cytosine": 0.0002, "guanine": 0.0002, "uracil": 0.0002, "EZRich": 0.0, "H2O": 55.0, "H+": 0.0012, "O2": 0.0012, "CO2": 0.0012, "L-glutamate": 0.011, "bioentity": 5.0, "length": 0.1, "Ribosome": 0.0}, "cell": {"H+": 0.00118, "membrane_H+": 0.00545, "length": 2.642154192e-06}, "polysomes": 3975.0, "mrna": 2953.0, "protein": 0.0, "trna_free": 0.00030991999999999993, "trna_charged": 0.00022848874999999996, "cells": 8388608.0, "instances": 8388608.0, "log2_instances": 23, "rnap_bound": 3448.0, "rnapaux_bound": 1701.0, "ribo_total": 50791.0}, "26900": {"conc": {"H+": 0.0012, "O2": 0.0012, "CO2": 0.0012, "Pi": 0.023899999999999998, "RpoD": 2.6e-07, "RNAP": 2.35e-06, "RNAP~RpoD": 1.35e-06, "RNAPAuxiliary": 4.69e-06, "ppGpp": 3.2e-07, "ATP": 0.00959, "CTP": 0.00477, "GTP": 0.00515, "UTP": 0.01467, "PPi": 0.0002, "AMP": 0.00046, "CMP": 0.00064, "GMP": 0.00059, "Ribosome": 1.1119999999999999e-05, "RibosomeAuxiliary": 2.2e-06, "GDP": 0.00168, "L-leucine": 0.00057, "L-alanine": 0.0048200000000000005, "glycine": 0.008400000000000001, "L-valine": 0.00128, "L-glutamate": 0.01091, "L-serine": 5.548e-05, "L-isoleucine": 0.00015, "L-aspartate": 0.00535, "L-threonine": 9.076e-05, "L-lysine": 0.00083, "L-proline": 0.00063, "L-arginine": 0.00113, "L-phenylalanine": 2.986e-05, "L-tyrosine": 5.272999999999999e-05, "L-glutamine": 0.00379, "L-asparagine": 0.00059, "L-histidine": 9.576999999999999e-05, "L-methionine": 7.107999999999999e-05, "L-cysteine": 0.00054, "L-tryptophan": 3.468e-05, "NH4+": 0.002, "acetyl-phosphate": 2.764e-08, "NADH": 0.00054, "NAD+": 0.00447, "NADPH": 0.00042, "NADP+": 0.00219, "FMN": 3.3579999999999994e-05, "FAD": 0.00101, "CoA": 0.0014, "glutathione": 1.44e-09, "dATP": 0.00016, "ADP": 0.0005, "dAMP": 0.0001, "cAMP": 1.419e-08, "adenosine": 0.00021, "deoxyadenosine": 2.4e-07, "adenine": 0.00025, "dCTP": 0.00028000000000000003, "cytosine": 0.00032, "cytidine": 1.44e-06, "dGMP": 0.00043, "guanine": 3.584e-05, "guanosine": 3.87e-06, "deoxyguanosine": 1.75e-06, "dTTP": 0.00068, "dTDP": 0.00011, "UDP": 0.0032, "uridine": 2.91e-06, "ITP": 1.717e-11, "IDP": 1.929e-11, "IMP": 0.00047, "L-homocysteine": 5.05e-05, "L-citrulline": 2.101e-05, "L-ornithine": 4.9000000000000005e-06, "L-histidinol": 5.6819999999999995e-05, "S-adenosyl-L-methionine": 0.00017999999999999998, "D-glucose-6-phosphate": 0.00367, "D-fructose-6-phosphate": 0.00058, "D-fructose-1,6-bisphosphate": 0.01529, "dihydroxyacetone-phosphate": 0.00022, "3-phospho-D-glycerate": 0.0008900000000000001, "phosphoenolpyruvate": 0.00025, "pyruvate": 0.00152, "acetyl-CoA": 0.00054, "oxaloacetate": 0.00055, "citrate": 0.00016, "2-oxoglutarate": 0.00049, "succinyl-CoA": 0.00022, "succinate": 0.0006, "fumarate": 0.00012, "L-malate": 0.0012900000000000001, "propionyl-CoA": 1.6599999999999998e-12, "malonyl-CoA": 2.88e-12, "acetoacetyl-CoA": 1.725e-11, "myo-inositol": 4.8e-13, "6-phospho-D-glucono-1,5-lactone": 1.4000000000000003e-10, "6-phospho-D-gluconate": 0.0034500000000000004, "D-ribulose-5-phosphate": 0.00016, "alpha-D-ribose-5-phosphate": 0.0004, "D-xylulose-5-phosphate": 1.607e-11, "D-gluconate": 1.22e-06, "glycerate": 1.2e-10, "glycerol-3-phosphate": 0.0, "2-deoxy-D-ribose-5-phosphate": 2.4e-07, "5-phospho-alpha-D-ribose-1-diphosphate": 0.00022, "N-carbamoyl-L-aspartate": 6.76e-06, "(S)-dihydroorotate": 2.8e-06, "UDP-N-acetyl-D-glucosamine": 7.800000000000001e-10, "2,3-dihydroxybenzoate": 1.185e-11, "4-hydroxybenzoate": 0.0, "shikimate": 0.00015, "phenylpyruvate": 1.223e-05, "anthranilate": 1.245e-05, "N2-acetyl-L-ornithine": 1.0099999999999999e-06, "riboflavin": 9.787999999999999e-05, "quinolinate": 0.00017, "PfkA": 1.22e-06, "FbaA": 6.2e-06, "TpiA": 6.03e-06, "GapA": 2.028e-05, "Pgk": 1.5419999999999998e-05, "Eno": 1.3e-05, "PykF": 1.08e-06, "AceF": 5.92e-06, "AceE": 1.4499999999999999e-06, "Lpd": 1.2e-06, "GltA": 3.73e-06, "Icd": 1.221e-05, "SucA": 2.7299999999999997e-06, "Mdh": 1.657e-05, "CyoA": 7.84e-06, "AtpA": 1.363e-05, "Prs": 1.53e-06, "PurF": 8.699999999999999e-07, "GuaB": 3.25e-06, "Gmk": 1.6999999999999998e-06, "Adk": 4.41e-06, "NrdB": 1.24e-06, "NrdA": 6.3e-07, "CarA": 1.35e-06, "PyrB": 1.2099999999999998e-06, "ThyA": 9.399999999999999e-07, "Tmk": 1.11e-06, "PyrG": 1.71e-06, "Ndk": 4.519999999999999e-06, "GlnA": 2.8599999999999997e-06, "100S": 0.0, "oriC~DNAP": 1.17e-09, "genome": 0.00862, "CellWall": 1.20003, "D-glucose": 6.37e-06, "AtpD": 2.8e-06, "NuoA": 1.6e-06, "GuaA": 1.9299999999999997e-06, "DnaE": 1.69e-06, "DnaX": 1.58e-06, "Lgt": 1.49e-06, "ClpP": 4.3999999999999997e-07, "FtsH": 9.399999999999999e-07, "FusA": 2.0999999999999997e-07, "Lon": 1.22e-06, "TufA": 1.28e-06, "TufB": 2.6899999999999997e-06, "DnaB": 2.4e-07, "GroEL": 7.5e-07, "GyrA": 2.09e-06, "GyrB": 1.2099999999999998e-06, "ParC": 6.800000000000001e-07, "ParE": 1.5e-06, "SecA": 1.69e-06, "FtsI": 1.34e-06, "LpxC": 1.86e-06, "MurA": 1.26e-06, "BamA": 1.2e-06, "DnaK": 1.55e-06, "FtsA": 1.7599999999999999e-06, "ZipA": 1.5399999999999999e-06, "OmpA": 2.2599999999999995e-06, "OmpF": 1.62e-06, "SecY": 1.11e-06, "AlaS": 3.38e-06, "ArgS": 1.38e-06, "Hns": 2.21e-06, "IleS": 3.2599999999999997e-06, "LeuS": 2.7200000000000002e-06, "MetG": 1.96e-06, "ValS": 3.37e-06, "RpoA": 1.33e-06, "RpoB": 0.0, "RpoC": 7.5e-07, "NusA": 4.3999999999999997e-07, "NusG": 0.0, "Rho": 1.5e-07, "GreA": 3.5e-07, "rRNA16S": 8.699999999999999e-07, "rRNA23S": 2.32e-06, "rRNA5S": 2.2999999999999996e-06, "30S": 2.13e-06, "50S": 6.800000000000001e-07, "RplA": 1.3099999999999998e-05, "RplL": 1.8809999999999998e-05, "RpsA": 1.976e-05, "RpsC": 1.856e-05, "Crp": 2.3399999999999996e-06, "CspC": 2.16e-06, "DnaA": 1.2299999999999999e-06, "DnaG": 1.44e-06, "Fis": 1.71e-06, "HupA": 2.3799999999999997e-06, "Ssb": 2.0299999999999996e-06, "Tsf": 2.0999999999999997e-07, "DnaN": 1.57e-06, "Frr": 3.7999999999999996e-07, "FtsZ": 1.8999999999999998e-06, "GroES": 1.07e-06, "InfA": 1.59e-06, "InfB": 1.6699999999999999e-06, "InfC": 7.699999999999999e-07, "MreB": 2.5699999999999995e-06, "MukB": 5.9e-07, "PrfA": 0.0, "PrfB": 7.967000000000001e-08, "EFTu": 1.26e-06}, "count": {"RpoD": 224.0, "RNAP": 2004.0, "RNAP~RpoD": 1155.0, "RNAPAuxiliary": 3997.0, "Ribosome": 9482.0, "RibosomeAuxiliary": 1875.0, "100S": 0.0, "oriC~DNAP": 1.0, "genome": 7351676.0, "rRNA16S": 740.0, "rRNA23S": 1977.0, "rRNA5S": 1959.0, "30S": 1821.0, "50S": 576.0, "RplA": 11177.0, "RplL": 16048.0, "RpsA": 16852.0, "RpsC": 15834.0}, "out": {"vital": 1.0, "Cl-": 0.06056, "Na+": 0.05, "NH4+": 0.0095, "K+": 0.00264, "Pi": 0.00132, "Mg2+": 0.0005300000000000001, "nicotinamide": 9.826e-05, "pantothenate": 4.949e-05, "pyridoxine": 1.655e-05, "thiamine": 1.507e-05, "lipoate": 9.74e-06, "riboflavin": 2.13e-06, "Ca2+": 5e-07, "biotin": 4.9e-07, "sulfate": 3.1e-07, "folate": 1.8e-07, "Mn2+": 8e-08, "boric_acid": 4e-08, "Co2+": 3.0000000000000004e-08, "Zn2+": 1e-08, "Cu2+": 1e-08, "Fe2+": 1e-08, "molybdate": 3.0000000000000004e-09, "D-glucose": 0.0040999999999999995, "LB": 0.0, "L-alanine": 0.0008, "L-arginine": 0.005200000000000001, "L-asparagine": 0.0004, "L-aspartate": 0.0004, "L-cysteine": 9.999999999999999e-05, "L-glutamine": 0.0006, "glycine": 0.0008, "L-histidine": 0.0002, "L-isoleucine": 0.0004, "L-leucine": 0.0008, "L-lysine": 0.0004, "L-methionine": 0.0002, "L-phenylalanine": 0.0004, "L-proline": 0.0004, "L-serine": 0.01, "L-threonine": 0.0004, "L-tryptophan": 9.999999999999999e-05, "L-tyrosine": 0.0002, "L-valine": 0.0006, "adenine": 0.0002, "cytosine": 0.0002, "guanine": 0.0002, "uracil": 0.0002, "EZRich": 0.0, "H2O": 55.0, "H+": 0.0012, "O2": 0.0012, "CO2": 0.0012, "L-glutamate": 0.011, "bioentity": 5.0, "length": 0.1, "Ribosome": 0.0}, "cell": {"H+": 0.00118, "membrane_H+": 0.00529, "length": 2.817847495e-06}, "polysomes": 4247.0, "mrna": 3229.0, "protein": 0.0, "trna_free": 0.00030541000000000005, "trna_charged": 0.00022882468, "cells": 8388608.0, "instances": 8388608.0, "log2_instances": 23, "rnap_bound": 3558.0, "rnapaux_bound": 1720.0, "ribo_total": 53962.0}, "27000": {"conc": {"H+": 0.0012, "O2": 0.0012, "CO2": 0.0012, "Pi": 0.023899999999999998, "RpoD": 2.5e-07, "RNAP": 2.4199999999999997e-06, "RNAP~RpoD": 1.4e-06, "RNAPAuxiliary": 4.91e-06, "ppGpp": 3.2e-07, "ATP": 0.00957, "CTP": 0.0047, "GTP": 0.00515, "UTP": 0.01446, "PPi": 0.0002, "AMP": 0.00046, "CMP": 0.00063, "GMP": 0.00058, "Ribosome": 1.116e-05, "RibosomeAuxiliary": 2.25e-06, "GDP": 0.00167, "L-leucine": 0.00058, "L-alanine": 0.004900000000000001, "glycine": 0.00862, "L-valine": 0.0013100000000000002, "L-glutamate": 0.0109, "L-serine": 5.662e-05, "L-isoleucine": 0.00015, "L-aspartate": 0.005240000000000001, "L-threonine": 9.243999999999999e-05, "L-lysine": 0.00082, "L-proline": 0.00063, "L-arginine": 0.00115, "L-phenylalanine": 3.073e-05, "L-tyrosine": 5.493999999999999e-05, "L-glutamine": 0.0038, "L-asparagine": 0.00059, "L-histidine": 9.541999999999999e-05, "L-methionine": 8.033e-05, "L-cysteine": 0.0006, "L-tryptophan": 3.642e-05, "NH4+": 0.002, "acetyl-phosphate": 2.736e-08, "NADH": 0.00054, "NAD+": 0.00442, "NADPH": 0.00041, "NADP+": 0.00215, "FMN": 3.503e-05, "FAD": 0.00101, "CoA": 0.0014, "glutathione": 1.35e-09, "dATP": 0.00016, "ADP": 0.0005300000000000001, "dAMP": 0.0001, "cAMP": 1.417e-08, "adenosine": 0.00021, "deoxyadenosine": 2.4e-07, "adenine": 0.00025, "dCTP": 0.00025, "cytosine": 0.00031, "cytidine": 1.44e-06, "dGMP": 0.00043, "guanine": 3.589e-05, "guanosine": 3.77e-06, "deoxyguanosine": 1.7399999999999999e-06, "dTTP": 0.00071, "dTDP": 0.00012, "UDP": 0.00315, "uridine": 2.91e-06, "ITP": 1.612e-11, "IDP": 1.81e-11, "IMP": 0.00047, "L-homocysteine": 5.688e-05, "L-citrulline": 2.1839999999999998e-05, "L-ornithine": 5.12e-06, "L-histidinol": 5.662e-05, "S-adenosyl-L-methionine": 0.00017999999999999998, "D-glucose-6-phosphate": 0.00368, "D-fructose-6-phosphate": 0.00058, "D-fructose-1,6-bisphosphate": 0.01528, "dihydroxyacetone-phosphate": 0.00022, "3-phospho-D-glycerate": 0.0008900000000000001, "phosphoenolpyruvate": 0.00025, "pyruvate": 0.0015600000000000002, "acetyl-CoA": 0.00055, "oxaloacetate": 0.00054, "citrate": 0.00016, "2-oxoglutarate": 0.0005, "succinyl-CoA": 0.00023, "succinate": 0.00061, "fumarate": 0.00013000000000000002, "L-malate": 0.0013000000000000002, "propionyl-CoA": 1.6200000000000002e-12, "malonyl-CoA": 2.7000000000000002e-12, "acetoacetyl-CoA": 1.726e-11, "myo-inositol": 4.5e-13, "6-phospho-D-glucono-1,5-lactone": 1.3000000000000002e-10, "6-phospho-D-gluconate": 0.0034500000000000004, "D-ribulose-5-phosphate": 0.00016, "alpha-D-ribose-5-phosphate": 0.0004, "D-xylulose-5-phosphate": 1.508e-11, "D-gluconate": 1.2099999999999998e-06, "glycerate": 1.1000000000000001e-10, "glycerol-3-phosphate": 0.0, "2-deoxy-D-ribose-5-phosphate": 2.4e-07, "5-phospho-alpha-D-ribose-1-diphosphate": 0.00022, "N-carbamoyl-L-aspartate": 7.56e-06, "(S)-dihydroorotate": 3.11e-06, "UDP-N-acetyl-D-glucosamine": 7.300000000000001e-10, "2,3-dihydroxybenzoate": 1.112e-11, "4-hydroxybenzoate": 0.0, "shikimate": 0.00016, "phenylpyruvate": 1.261e-05, "anthranilate": 1.2659999999999999e-05, "N2-acetyl-L-ornithine": 1.04e-06, "riboflavin": 0.0001, "quinolinate": 0.00017999999999999998, "PfkA": 1.1899999999999998e-06, "FbaA": 6.3e-06, "TpiA": 5.98e-06, "GapA": 2.0059999999999998e-05, "Pgk": 1.534e-05, "Eno": 1.307e-05, "PykF": 1.09e-06, "AceF": 5.78e-06, "AceE": 1.44e-06, "Lpd": 1.1299999999999998e-06, "GltA": 3.73e-06, "Icd": 1.2019999999999998e-05, "SucA": 2.76e-06, "Mdh": 1.628e-05, "CyoA": 7.84e-06, "AtpA": 1.367e-05, "Prs": 1.61e-06, "PurF": 8.699999999999999e-07, "GuaB": 3.29e-06, "Gmk": 1.6299999999999999e-06, "Adk": 4.42e-06, "NrdB": 1.2299999999999999e-06, "NrdA": 5.9e-07, "CarA": 1.34e-06, "PyrB": 1.3e-06, "ThyA": 9.6e-07, "Tmk": 1.04e-06, "PyrG": 1.79e-06, "Ndk": 4.509999999999999e-06, "GlnA": 2.8599999999999997e-06, "100S": 0.0, "oriC~DNAP": 1.1000000000000001e-09, "genome": 0.00858, "CellWall": 1.2, "D-glucose": 6.3299999999999995e-06, "AtpD": 2.89e-06, "NuoA": 1.6499999999999999e-06, "GuaA": 1.92e-06, "DnaE": 1.7599999999999999e-06, "DnaX": 1.55e-06, "Lgt": 1.49e-06, "ClpP": 4.3999999999999997e-07, "FtsH": 9.7e-07, "FusA": 1.8e-07, "Lon": 1.29e-06, "TufA": 1.31e-06, "TufB": 2.63e-06, "DnaB": 2.1999999999999998e-07, "GroEL": 7.3e-07, "GyrA": 2.17e-06, "GyrB": 1.2099999999999998e-06, "ParC": 6.3e-07, "ParE": 1.44e-06, "SecA": 1.59e-06, "FtsI": 1.34e-06, "LpxC": 1.91e-06, "MurA": 1.2499999999999999e-06, "BamA": 1.2099999999999998e-06, "DnaK": 1.6e-06, "FtsA": 1.6699999999999999e-06, "ZipA": 1.51e-06, "OmpA": 2.39e-06, "OmpF": 1.6699999999999999e-06, "SecY": 1.09e-06, "AlaS": 3.45e-06, "ArgS": 1.3e-06, "Hns": 2.37e-06, "IleS": 3.23e-06, "LeuS": 2.7e-06, "MetG": 1.9699999999999998e-06, "ValS": 3.41e-06, "RpoA": 1.6e-06, "RpoB": 0.0, "RpoC": 7.699999999999999e-07, "NusA": 2.9e-07, "NusG": 0.0, "Rho": 1.4e-07, "GreA": 7.317000000000001e-08, "rRNA16S": 9.399999999999999e-07, "rRNA23S": 2.54e-06, "rRNA5S": 2.3799999999999997e-06, "30S": 2.4199999999999997e-06, "50S": 7.1e-07, "RplA": 1.215e-05, "RplL": 1.7829999999999997e-05, "RpsA": 1.951e-05, "RpsC": 1.901e-05, "Crp": 2.2799999999999998e-06, "CspC": 2.18e-06, "DnaA": 1.1899999999999998e-06, "DnaG": 1.57e-06, "Fis": 1.86e-06, "HupA": 2.4199999999999997e-06, "Ssb": 1.95e-06, "Tsf": 3.3e-07, "DnaN": 1.57e-06, "Frr": 1.6e-07, "FtsZ": 1.96e-06, "GroES": 1.12e-06, "InfA": 1.5599999999999999e-06, "InfB": 1.69e-06, "InfC": 6.2e-07, "MreB": 2.5099999999999997e-06, "MukB": 5.9e-07, "PrfA": 0.0, "PrfB": 1.311e-08, "EFTu": 1.1499999999999998e-06}, "count": {"RpoD": 226.0, "RNAP": 2195.0, "RNAP~RpoD": 1268.0, "RNAPAuxiliary": 4465.0, "Ribosome": 10139.0, "RibosomeAuxiliary": 2042.0, "100S": 0.0, "oriC~DNAP": 1.0, "genome": 7798468.0, "rRNA16S": 854.0, "rRNA23S": 2311.0, "rRNA5S": 2164.0, "30S": 2198.0, "50S": 643.0, "RplA": 11043.0, "RplL": 16206.0, "RpsA": 17736.0, "RpsC": 17273.0}, "out": {"vital": 1.0, "Cl-": 0.06056, "Na+": 0.05, "NH4+": 0.0095, "K+": 0.00264, "Pi": 0.00132, "Mg2+": 0.0005300000000000001, "nicotinamide": 9.826e-05, "pantothenate": 4.949e-05, "pyridoxine": 1.655e-05, "thiamine": 1.507e-05, "lipoate": 9.74e-06, "riboflavin": 2.13e-06, "Ca2+": 5e-07, "biotin": 4.9e-07, "sulfate": 3.1e-07, "folate": 1.8e-07, "Mn2+": 8e-08, "boric_acid": 4e-08, "Co2+": 3.0000000000000004e-08, "Zn2+": 1e-08, "Cu2+": 1e-08, "Fe2+": 1e-08, "molybdate": 3.0000000000000004e-09, "D-glucose": 0.0040999999999999995, "LB": 0.0, "L-alanine": 0.0008, "L-arginine": 0.005200000000000001, "L-asparagine": 0.0004, "L-aspartate": 0.0004, "L-cysteine": 9.999999999999999e-05, "L-glutamine": 0.0006, "glycine": 0.0008, "L-histidine": 0.0002, "L-isoleucine": 0.0004, "L-leucine": 0.0008, "L-lysine": 0.0004, "L-methionine": 0.0002, "L-phenylalanine": 0.0004, "L-proline": 0.0004, "L-serine": 0.01, "L-threonine": 0.0004, "L-tryptophan": 9.999999999999999e-05, "L-tyrosine": 0.0002, "L-valine": 0.0006, "adenine": 0.0002, "cytosine": 0.0002, "guanine": 0.0002, "uracil": 0.0002, "EZRich": 0.0, "H2O": 55.0, "H+": 0.0012, "O2": 0.0012, "CO2": 0.0012, "L-glutamate": 0.011, "bioentity": 5.0, "length": 0.1, "Ribosome": 0.0}, "cell": {"H+": 0.00118, "membrane_H+": 0.0053300000000000005, "length": 3.002532236e-06}, "polysomes": 4510.0, "mrna": 3388.0, "protein": 0.0, "trna_free": 0.00029725000000000004, "trna_charged": 0.00022477440000000001, "cells": 8388608.0, "instances": 8388608.0, "log2_instances": 23, "rnap_bound": 3657.0, "rnapaux_bound": 1714.0, "ribo_total": 57299.0}, "27100": {"conc": {"H+": 0.0012, "O2": 0.0012, "CO2": 0.0012, "Pi": 0.023899999999999998, "RpoD": 2.5e-07, "RNAP": 2.39e-06, "RNAP~RpoD": 1.3600000000000001e-06, "RNAPAuxiliary": 5.019999999999999e-06, "ppGpp": 3.2e-07, "ATP": 0.00953, "CTP": 0.00464, "GTP": 0.005240000000000001, "UTP": 0.014289999999999999, "PPi": 0.0002, "AMP": 0.00045000000000000004, "CMP": 0.00063, "GMP": 0.00059, "Ribosome": 1.122e-05, "RibosomeAuxiliary": 2.27e-06, "GDP": 0.0017, "L-leucine": 0.00059, "L-alanine": 0.00492, "glycine": 0.00863, "L-valine": 0.00133, "L-glutamate": 0.01093, "L-serine": 5.6569999999999995e-05, "L-isoleucine": 0.00017, "L-aspartate": 0.00519, "L-threonine": 0.0001, "L-lysine": 0.0008100000000000001, "L-proline": 0.00062, "L-arginine": 0.00114, "L-phenylalanine": 3.077e-05, "L-tyrosine": 5.6219999999999994e-05, "L-glutamine": 0.00383, "L-asparagine": 0.00058, "L-histidine": 9.448999999999998e-05, "L-methionine": 7.795999999999999e-05, "L-cysteine": 0.00062, "L-tryptophan": 3.5499999999999996e-05, "NH4+": 0.002, "acetyl-phosphate": 2.708e-08, "NADH": 0.00054, "NAD+": 0.00436, "NADPH": 0.00041, "NADP+": 0.00213, "FMN": 3.649e-05, "FAD": 0.00101, "CoA": 0.0014, "glutathione": 1.2700000000000002e-09, "dATP": 0.00016, "ADP": 0.00057, "dAMP": 0.0001, "cAMP": 1.411e-08, "adenosine": 0.00021, "deoxyadenosine": 2.4e-07, "adenine": 0.00025, "dCTP": 0.00022, "cytosine": 0.00031, "cytidine": 1.44e-06, "dGMP": 0.00043, "guanine": 3.4299999999999993e-05, "guanosine": 3.6699999999999996e-06, "deoxyguanosine": 1.7399999999999999e-06, "dTTP": 0.00074, "dTDP": 0.00012, "UDP": 0.00311, "uridine": 2.91e-06, "ITP": 1.513e-11, "IDP": 1.7e-11, "IMP": 0.00047, "L-homocysteine": 5.52e-05, "L-citrulline": 2.1309999999999998e-05, "L-ornithine": 5.04e-06, "L-histidinol": 5.606e-05, "S-adenosyl-L-methionine": 0.00017999999999999998, "D-glucose-6-phosphate": 0.00369, "D-fructose-6-phosphate": 0.00058, "D-fructose-1,6-bisphosphate": 0.015090000000000001, "dihydroxyacetone-phosphate": 0.00022, "3-phospho-D-glycerate": 0.0008900000000000001, "phosphoenolpyruvate": 0.00025, "pyruvate": 0.0016, "acetyl-CoA": 0.0005600000000000001, "oxaloacetate": 0.00054, "citrate": 0.00016, "2-oxoglutarate": 0.00051, "succinyl-CoA": 0.00023, "succinate": 0.00062, "fumarate": 0.00013000000000000002, "L-malate": 0.0013100000000000002, "propionyl-CoA": 1.6e-12, "malonyl-CoA": 2.53e-12, "acetoacetyl-CoA": 1.736e-11, "myo-inositol": 4.3e-13, "6-phospho-D-glucono-1,5-lactone": 1.2e-10, "6-phospho-D-gluconate": 0.0034500000000000004, "D-ribulose-5-phosphate": 0.00016, "alpha-D-ribose-5-phosphate": 0.0004, "D-xylulose-5-phosphate": 1.416e-11, "D-gluconate": 1.2e-06, "glycerate": 1.0000000000000002e-10, "glycerol-3-phosphate": 0.0, "2-deoxy-D-ribose-5-phosphate": 2.4e-07, "5-phospho-alpha-D-ribose-1-diphosphate": 0.00022, "N-carbamoyl-L-aspartate": 8.050000000000001e-06, "(S)-dihydroorotate": 3.3399999999999998e-06, "UDP-N-acetyl-D-glucosamine": 6.9e-10, "2,3-dihydroxybenzoate": 1.044e-11, "4-hydroxybenzoate": 0.0, "shikimate": 0.00016, "phenylpyruvate": 1.2849999999999999e-05, "anthranilate": 1.2359999999999999e-05, "N2-acetyl-L-ornithine": 1.0299999999999999e-06, "riboflavin": 0.00011, "quinolinate": 0.00017999999999999998, "PfkA": 1.1399999999999999e-06, "FbaA": 6.49e-06, "TpiA": 5.87e-06, "GapA": 1.986e-05, "Pgk": 1.528e-05, "Eno": 1.313e-05, "PykF": 1.06e-06, "AceF": 5.7099999999999995e-06, "AceE": 1.38e-06, "Lpd": 1.12e-06, "GltA": 3.72e-06, "Icd": 1.194e-05, "SucA": 2.8e-06, "Mdh": 1.6100000000000002e-05, "CyoA": 7.85e-06, "AtpA": 1.356e-05, "Prs": 1.61e-06, "PurF": 9.3e-07, "GuaB": 3.37e-06, "Gmk": 1.55e-06, "Adk": 4.34e-06, "NrdB": 1.2099999999999998e-06, "NrdA": 5.6e-07, "CarA": 1.32e-06, "PyrB": 1.33e-06, "ThyA": 9.8e-07, "Tmk": 9.7e-07, "PyrG": 1.78e-06, "Ndk": 4.4699999999999996e-06, "GlnA": 2.92e-06, "100S": 0.0, "oriC~DNAP": 1.0300000000000002e-09, "genome": 0.00852, "CellWall": 1.20003, "D-glucose": 6.28e-06, "AtpD": 2.93e-06, "NuoA": 1.6499999999999999e-06, "GuaA": 1.89e-06, "DnaE": 1.86e-06, "DnaX": 1.61e-06, "Lgt": 1.4299999999999999e-06, "ClpP": 4.3999999999999997e-07, "FtsH": 9.7e-07, "FusA": 1.8999999999999998e-07, "Lon": 1.33e-06, "TufA": 1.29e-06, "TufB": 2.67e-06, "DnaB": 2.0999999999999997e-07, "GroEL": 6.9e-07, "GyrA": 2.22e-06, "GyrB": 1.2299999999999999e-06, "ParC": 7e-07, "ParE": 1.4499999999999999e-06, "SecA": 1.5399999999999999e-06, "FtsI": 1.37e-06, "LpxC": 1.84e-06, "MurA": 1.3e-06, "BamA": 1.29e-06, "DnaK": 1.57e-06, "FtsA": 1.6499999999999999e-06, "ZipA": 1.48e-06, "OmpA": 2.3799999999999997e-06, "OmpF": 1.6999999999999998e-06, "SecY": 1.1299999999999998e-06, "AlaS": 3.43e-06, "ArgS": 1.2299999999999999e-06, "Hns": 2.4199999999999997e-06, "IleS": 3.1e-06, "LeuS": 2.63e-06, "MetG": 2.0299999999999996e-06, "ValS": 3.43e-06, "RpoA": 1.87e-06, "RpoB": 0.0, "RpoC": 7.799999999999999e-07, "NusA": 3.2e-07, "NusG": 0.0, "Rho": 1.3e-07, "GreA": 1.55e-08, "rRNA16S": 9.499999999999999e-07, "rRNA23S": 2.8099999999999998e-06, "rRNA5S": 2.48e-06, "30S": 2.33e-06, "50S": 7.799999999999999e-07, "RplA": 1.2539999999999999e-05, "RplL": 1.7879999999999998e-05, "RpsA": 1.742e-05, "RpsC": 1.861e-05, "Crp": 2.21e-06, "CspC": 2.14e-06, "DnaA": 1.1699999999999998e-06, "DnaG": 1.55e-06, "Fis": 1.8999999999999998e-06, "HupA": 2.4500000000000003e-06, "Ssb": 1.9699999999999998e-06, "Tsf": 4.1999999999999995e-07, "DnaN": 1.5399999999999999e-06, "Frr": 0.0, "FtsZ": 2.0299999999999996e-06, "GroES": 1.1699999999999998e-06, "InfA": 1.35e-06, "InfB": 1.78e-06, "InfC": 4.3999999999999997e-07, "MreB": 2.4900000000000003e-06, "MukB": 5.8e-07, "PrfA": 1.963e-08, "PrfB": 3.1000000000000005e-09, "EFTu": 9.399999999999999e-07}, "count": {"RpoD": 245.0, "RNAP": 2313.0, "RNAP~RpoD": 1316.0, "RNAPAuxiliary": 4859.0, "Ribosome": 10855.0, "RibosomeAuxiliary": 2196.0, "100S": 0.0, "oriC~DNAP": 1.0, "genome": 8244712.0, "rRNA16S": 923.0, "rRNA23S": 2715.0, "rRNA5S": 2396.0, "30S": 2254.0, "50S": 754.0, "RplA": 12134.0, "RplL": 17307.0, "RpsA": 16855.0, "RpsC": 18009.0}, "out": {"vital": 1.0, "Cl-": 0.06056, "Na+": 0.05, "NH4+": 0.0095, "K+": 0.00264, "Pi": 0.00132, "Mg2+": 0.0005300000000000001, "nicotinamide": 9.826e-05, "pantothenate": 4.949e-05, "pyridoxine": 1.655e-05, "thiamine": 1.507e-05, "lipoate": 9.74e-06, "riboflavin": 2.13e-06, "Ca2+": 5e-07, "biotin": 4.9e-07, "sulfate": 3.1e-07, "folate": 1.8e-07, "Mn2+": 8e-08, "boric_acid": 4e-08, "Co2+": 3.0000000000000004e-08, "Zn2+": 1e-08, "Cu2+": 1e-08, "Fe2+": 1e-08, "molybdate": 3.0000000000000004e-09, "D-glucose": 0.0040999999999999995, "LB": 0.0, "L-alanine": 0.0008, "L-arginine": 0.005200000000000001, "L-asparagine": 0.0004, "L-aspartate": 0.0004, "L-cysteine": 9.999999999999999e-05, "L-glutamine": 0.0006, "glycine": 0.0008, "L-histidine": 0.0002, "L-isoleucine": 0.0004, "L-leucine": 0.0008, "L-lysine": 0.0004, "L-methionine": 0.0002, "L-phenylalanine": 0.0004, "L-proline": 0.0004, "L-serine": 0.01, "L-threonine": 0.0004, "L-tryptophan": 9.999999999999999e-05, "L-tyrosine": 0.0002, "L-valine": 0.0006, "adenine": 0.0002, "cytosine": 0.0002, "guanine": 0.0002, "uracil": 0.0002, "EZRich": 0.0, "H2O": 55.0, "H+": 0.0012, "O2": 0.0012, "CO2": 0.0012, "L-glutamate": 0.011, "bioentity": 5.0, "length": 0.1, "Ribosome": 0.0}, "cell": {"H+": 0.00118, "membrane_H+": 0.005860000000000001, "length": 3.197104445e-06}, "polysomes": 4782.0, "mrna": 3654.0, "protein": 0.0, "trna_free": 0.00029265000000000004, "trna_charged": 0.00022249412, "cells": 8388608.0, "instances": 8388608.0, "log2_instances": 23, "rnap_bound": 3871.0, "rnapaux_bound": 1755.0, "ribo_total": 60915.0}, "27200": {"conc": {"H+": 0.0012, "O2": 0.0012, "CO2": 0.0012, "Pi": 0.023899999999999998, "RpoD": 1.8999999999999998e-07, "RNAP": 2.5299999999999995e-06, "RNAP~RpoD": 1.44e-06, "RNAPAuxiliary": 5.28e-06, "ppGpp": 3.2e-07, "ATP": 0.00957, "CTP": 0.00461, "GTP": 0.00549, "UTP": 0.01419, "PPi": 0.0002, "AMP": 0.00047, "CMP": 0.00062, "GMP": 0.00058, "Ribosome": 1.152e-05, "RibosomeAuxiliary": 2.24e-06, "GDP": 0.00165, "L-leucine": 0.0006, "L-alanine": 0.00504, "glycine": 0.008570000000000001, "L-valine": 0.0013700000000000001, "L-glutamate": 0.01097, "L-serine": 5.5639999999999996e-05, "L-isoleucine": 0.00021, "L-aspartate": 0.00509, "L-threonine": 0.00012, "L-lysine": 0.0008, "L-proline": 0.00062, "L-arginine": 0.00115, "L-phenylalanine": 3.145e-05, "L-tyrosine": 5.8479999999999996e-05, "L-glutamine": 0.0038900000000000002, "L-asparagine": 0.00058, "L-histidine": 9.651999999999999e-05, "L-methionine": 8.091e-05, "L-cysteine": 0.00063, "L-tryptophan": 3.65e-05, "NH4+": 0.002, "acetyl-phosphate": 2.693e-08, "NADH": 0.00054, "NAD+": 0.00431, "NADPH": 0.0004, "NADP+": 0.0021000000000000003, "FMN": 3.8259999999999996e-05, "FAD": 0.00101, "CoA": 0.0014, "glutathione": 1.19e-09, "dATP": 0.00016, "ADP": 0.0005200000000000001, "dAMP": 0.0001, "cAMP": 1.4060000000000001e-08, "adenosine": 0.00021, "deoxyadenosine": 2.4e-07, "adenine": 0.00025, "dCTP": 0.00019, "cytosine": 0.00031, "cytidine": 1.44e-06, "dGMP": 0.00043, "guanine": 3.2630000000000004e-05, "guanosine": 3.5899999999999995e-06, "deoxyguanosine": 1.73e-06, "dTTP": 0.0007800000000000001, "dTDP": 0.00013000000000000002, "UDP": 0.00309, "uridine": 2.92e-06, "ITP": 1.426e-11, "IDP": 1.602e-11, "IMP": 0.00048, "L-homocysteine": 5.726e-05, "L-citrulline": 1.99e-05, "L-ornithine": 4.74e-06, "L-histidinol": 5.722999999999999e-05, "S-adenosyl-L-methionine": 0.00017999999999999998, "D-glucose-6-phosphate": 0.0037, "D-fructose-6-phosphate": 0.00057, "D-fructose-1,6-bisphosphate": 0.01497, "dihydroxyacetone-phosphate": 0.00022, "3-phospho-D-glycerate": 0.00088, "phosphoenolpyruvate": 0.00024, "pyruvate": 0.00163, "acetyl-CoA": 0.00058, "oxaloacetate": 0.0005300000000000001, "citrate": 0.00017, "2-oxoglutarate": 0.00051, "succinyl-CoA": 0.00023, "succinate": 0.00062, "fumarate": 0.00013000000000000002, "L-malate": 0.00128, "propionyl-CoA": 1.59e-12, "malonyl-CoA": 2.39e-12, "acetoacetyl-CoA": 1.755e-11, "myo-inositol": 4e-13, "6-phospho-D-glucono-1,5-lactone": 1.1000000000000001e-10, "6-phospho-D-gluconate": 0.0034500000000000004, "D-ribulose-5-phosphate": 0.00016, "alpha-D-ribose-5-phosphate": 0.0004, "D-xylulose-5-phosphate": 1.335e-11, "D-gluconate": 1.18e-06, "glycerate": 9.839e-11, "glycerol-3-phosphate": 0.0, "2-deoxy-D-ribose-5-phosphate": 2.4e-07, "5-phospho-alpha-D-ribose-1-diphosphate": 0.00022, "N-carbamoyl-L-aspartate": 8.289999999999999e-06, "(S)-dihydroorotate": 3.56e-06, "UDP-N-acetyl-D-glucosamine": 6.5e-10, "2,3-dihydroxybenzoate": 9.84e-12, "4-hydroxybenzoate": 0.0, "shikimate": 0.00016, "phenylpyruvate": 1.299e-05, "anthranilate": 1.258e-05, "N2-acetyl-L-ornithine": 9.3e-07, "riboflavin": 0.00011, "quinolinate": 0.00017, "PfkA": 1.1299999999999998e-06, "FbaA": 6.62e-06, "TpiA": 5.75e-06, "GapA": 1.967e-05, "Pgk": 1.5139999999999999e-05, "Eno": 1.324e-05, "PykF": 1.08e-06, "AceF": 5.69e-06, "AceE": 1.3e-06, "Lpd": 1.1699999999999998e-06, "GltA": 3.91e-06, "Icd": 1.196e-05, "SucA": 2.84e-06, "Mdh": 1.5929999999999998e-05, "CyoA": 7.91e-06, "AtpA": 1.3609999999999998e-05, "Prs": 1.6699999999999999e-06, "PurF": 9.1e-07, "GuaB": 3.43e-06, "Gmk": 1.46e-06, "Adk": 4.16e-06, "NrdB": 1.2099999999999998e-06, "NrdA": 5.3e-07, "CarA": 1.34e-06, "PyrB": 1.35e-06, "ThyA": 9.9e-07, "Tmk": 9.8e-07, "PyrG": 1.7199999999999998e-06, "Ndk": 4.5e-06, "GlnA": 2.97e-06, "100S": 0.0, "oriC~DNAP": 9.7e-10, "genome": 0.00846, "CellWall": 1.2, "D-glucose": 6.259999999999999e-06, "AtpD": 2.92e-06, "NuoA": 1.61e-06, "GuaA": 1.91e-06, "DnaE": 1.91e-06, "DnaX": 1.61e-06, "Lgt": 1.35e-06, "ClpP": 4.1999999999999995e-07, "FtsH": 1.02e-06, "FusA": 1.8e-07, "Lon": 1.4e-06, "TufA": 1.32e-06, "TufB": 2.75e-06, "DnaB": 2e-07, "GroEL": 6.6e-07, "GyrA": 2.24e-06, "GyrB": 1.26e-06, "ParC": 7e-07, "ParE": 1.53e-06, "SecA": 1.51e-06, "FtsI": 1.37e-06, "LpxC": 1.82e-06, "MurA": 1.32e-06, "BamA": 1.27e-06, "DnaK": 1.6e-06, "FtsA": 1.6499999999999999e-06, "ZipA": 1.4e-06, "OmpA": 2.35e-06, "OmpF": 1.71e-06, "SecY": 1.1399999999999999e-06, "AlaS": 3.39e-06, "ArgS": 1.2e-06, "Hns": 2.4500000000000003e-06, "IleS": 3.07e-06, "LeuS": 2.64e-06, "MetG": 2.04e-06, "ValS": 3.39e-06, "RpoA": 2.18e-06, "RpoB": 0.0, "RpoC": 7.2e-07, "NusA": 2.0999999999999997e-07, "NusG": 9.7e-10, "Rho": 1.0710000000000001e-08, "GreA": 9.7e-10, "rRNA16S": 1.09e-06, "rRNA23S": 2.97e-06, "rRNA5S": 2.6899999999999997e-06, "30S": 2.52e-06, "50S": 8.299999999999999e-07, "RplA": 1.3009999999999999e-05, "RplL": 1.7429999999999997e-05, "RpsA": 1.677e-05, "RpsC": 1.6789999999999997e-05, "Crp": 2.22e-06, "CspC": 2.13e-06, "DnaA": 1.1699999999999998e-06, "DnaG": 1.62e-06, "Fis": 1.91e-06, "HupA": 2.44e-06, "Ssb": 2.1e-06, "Tsf": 6.1e-07, "DnaN": 1.49e-06, "Frr": 0.0, "FtsZ": 2.04e-06, "GroES": 1.2299999999999999e-06, "InfA": 1.16e-06, "InfB": 1.98e-06, "InfC": 4.2999999999999996e-07, "MreB": 2.4599999999999997e-06, "MukB": 5.5e-07, "PrfA": 2.138e-08, "PrfB": 5.061e-08, "EFTu": 6.800000000000001e-07}, "count": {"RpoD": 200.0, "RNAP": 2602.0, "RNAP~RpoD": 1474.0, "RNAPAuxiliary": 5420.0, "Ribosome": 11834.0, "RibosomeAuxiliary": 2304.0, "100S": 0.0, "oriC~DNAP": 1.0, "genome": 8691244.0, "rRNA16S": 1118.0, "rRNA23S": 3051.0, "rRNA5S": 2759.0, "30S": 2590.0, "50S": 850.0, "RplA": 13356.0, "RplL": 17896.0, "RpsA": 17222.0, "RpsC": 17240.0}, "out": {"vital": 1.0, "Cl-": 0.06056, "Na+": 0.05, "NH4+": 0.0095, "K+": 0.00264, "Pi": 0.00132, "Mg2+": 0.0005300000000000001, "nicotinamide": 9.826e-05, "pantothenate": 4.949e-05, "pyridoxine": 1.655e-05, "thiamine": 1.507e-05, "lipoate": 9.74e-06, "riboflavin": 2.13e-06, "Ca2+": 5e-07, "biotin": 4.9e-07, "sulfate": 3.1e-07, "folate": 1.8e-07, "Mn2+": 8e-08, "boric_acid": 4e-08, "Co2+": 3.0000000000000004e-08, "Zn2+": 1e-08, "Cu2+": 1e-08, "Fe2+": 1e-08, "molybdate": 3.0000000000000004e-09, "D-glucose": 0.0040999999999999995, "LB": 0.0, "L-alanine": 0.0008, "L-arginine": 0.005200000000000001, "L-asparagine": 0.0004, "L-aspartate": 0.0004, "L-cysteine": 9.999999999999999e-05, "L-glutamine": 0.0006, "glycine": 0.0008, "L-histidine": 0.0002, "L-isoleucine": 0.0004, "L-leucine": 0.0008, "L-lysine": 0.0004, "L-methionine": 0.0002, "L-phenylalanine": 0.0004, "L-proline": 0.0004, "L-serine": 0.01, "L-threonine": 0.0004, "L-tryptophan": 9.999999999999999e-05, "L-tyrosine": 0.0002, "L-valine": 0.0006, "adenine": 0.0002, "cytosine": 0.0002, "guanine": 0.0002, "uracil": 0.0002, "EZRich": 0.0, "H2O": 55.0, "H+": 0.0012, "O2": 0.0012, "CO2": 0.0012, "L-glutamate": 0.011, "bioentity": 5.0, "length": 0.1, "Ribosome": 0.0}, "cell": {"H+": 0.00118, "membrane_H+": 0.005730000000000001, "length": 3.392555094e-06}, "polysomes": 5075.0, "mrna": 3758.0, "protein": 0.0, "trna_free": 0.00028954999999999996, "trna_charged": 0.00022174388, "cells": 8388608.0, "instances": 8388608.0, "log2_instances": 23, "rnap_bound": 3954.0, "rnapaux_bound": 1670.0, "ribo_total": 64734.0}, "27300": {"conc": {"H+": 0.0012, "O2": 0.0012, "CO2": 0.0012, "Pi": 0.023899999999999998, "RpoD": 2.0999999999999997e-07, "RNAP": 2.5499999999999997e-06, "RNAP~RpoD": 1.4499999999999999e-06, "RNAPAuxiliary": 5.28e-06, "ppGpp": 3.2e-07, "ATP": 0.0096, "CTP": 0.0045000000000000005, "GTP": 0.0054800000000000005, "UTP": 0.01384, "PPi": 0.0002, "AMP": 0.00046, "CMP": 0.0006, "GMP": 0.00059, "Ribosome": 1.1069999999999999e-05, "RibosomeAuxiliary": 2.16e-06, "GDP": 0.00167, "L-leucine": 0.0006, "L-alanine": 0.0053, "glycine": 0.00842, "L-valine": 0.00141, "L-glutamate": 0.01099, "L-serine": 5.4709999999999996e-05, "L-isoleucine": 0.0002, "L-aspartate": 0.00497, "L-threonine": 0.00012, "L-lysine": 0.00079, "L-proline": 0.00063, "L-arginine": 0.00115, "L-phenylalanine": 3.093e-05, "L-tyrosine": 6.0799999999999994e-05, "L-glutamine": 0.00393, "L-asparagine": 0.00057, "L-histidine": 9.904e-05, "L-methionine": 7.9e-05, "L-cysteine": 0.00063, "L-tryptophan": 3.328e-05, "NH4+": 0.002, "acetyl-phosphate": 2.681e-08, "NADH": 0.00055, "NAD+": 0.004240000000000001, "NADPH": 0.0004, "NADP+": 0.00207, "FMN": 4.162e-05, "FAD": 0.00101, "CoA": 0.0014, "glutathione": 1.13e-09, "dATP": 0.00017, "ADP": 0.00048, "dAMP": 0.0001, "cAMP": 1.4060000000000001e-08, "adenosine": 0.00021, "deoxyadenosine": 2.4e-07, "adenine": 0.00025, "dCTP": 0.00017, "cytosine": 0.0003, "cytidine": 1.44e-06, "dGMP": 0.00043, "guanine": 3.2829999999999996e-05, "guanosine": 3.5099999999999994e-06, "deoxyguanosine": 1.73e-06, "dTTP": 0.00082, "dTDP": 0.00014000000000000001, "UDP": 0.00302, "uridine": 2.92e-06, "ITP": 1.345e-11, "IDP": 1.5099999999999998e-11, "IMP": 0.00047, "L-homocysteine": 5.5969999999999994e-05, "L-citrulline": 1.956e-05, "L-ornithine": 4.62e-06, "L-histidinol": 5.8689999999999995e-05, "S-adenosyl-L-methionine": 0.00017999999999999998, "D-glucose-6-phosphate": 0.0037, "D-fructose-6-phosphate": 0.00057, "D-fructose-1,6-bisphosphate": 0.014920000000000001, "dihydroxyacetone-phosphate": 0.00022, "3-phospho-D-glycerate": 0.00087, "phosphoenolpyruvate": 0.00023, "pyruvate": 0.00167, "acetyl-CoA": 0.00059, "oxaloacetate": 0.00051, "citrate": 0.00017, "2-oxoglutarate": 0.00051, "succinyl-CoA": 0.00023, "succinate": 0.00062, "fumarate": 0.00013000000000000002, "L-malate": 0.00127, "propionyl-CoA": 1.59e-12, "malonyl-CoA": 2.25e-12, "acetoacetyl-CoA": 1.7760000000000002e-11, "myo-inositol": 3.8e-13, "6-phospho-D-glucono-1,5-lactone": 1.1000000000000001e-10, "6-phospho-D-gluconate": 0.0034500000000000004, "D-ribulose-5-phosphate": 0.00016, "alpha-D-ribose-5-phosphate": 0.0004, "D-xylulose-5-phosphate": 1.258e-11, "D-gluconate": 1.1699999999999998e-06, "glycerate": 9.276e-11, "glycerol-3-phosphate": 0.0, "2-deoxy-D-ribose-5-phosphate": 2.4e-07, "5-phospho-alpha-D-ribose-1-diphosphate": 0.00022, "N-carbamoyl-L-aspartate": 8.88e-06, "(S)-dihydroorotate": 3.9e-06, "UDP-N-acetyl-D-glucosamine": 6.100000000000001e-10, "2,3-dihydroxybenzoate": 9.28e-12, "4-hydroxybenzoate": 0.0, "shikimate": 0.00015, "phenylpyruvate": 1.281e-05, "anthranilate": 1.213e-05, "N2-acetyl-L-ornithine": 8.299999999999999e-07, "riboflavin": 0.00012, "quinolinate": 0.00017, "PfkA": 1.1e-06, "FbaA": 6.74e-06, "TpiA": 5.73e-06, "GapA": 1.964e-05, "Pgk": 1.495e-05, "Eno": 1.3279999999999998e-05, "PykF": 1.1299999999999998e-06, "AceF": 5.66e-06, "AceE": 1.2499999999999999e-06, "Lpd": 1.1399999999999999e-06, "GltA": 4.02e-06, "Icd": 1.197e-05, "SucA": 2.84e-06, "Mdh": 1.577e-05, "CyoA": 7.8e-06, "AtpA": 1.3739999999999999e-05, "Prs": 1.6399999999999998e-06, "PurF": 8.599999999999999e-07, "GuaB": 3.3999999999999996e-06, "Gmk": 1.37e-06, "Adk": 4.01e-06, "NrdB": 1.31e-06, "NrdA": 5.6e-07, "CarA": 1.32e-06, "PyrB": 1.34e-06, "ThyA": 1.04e-06, "Tmk": 9.7e-07, "PyrG": 1.7599999999999999e-06, "Ndk": 4.41e-06, "GlnA": 3.06e-06, "100S": 0.0, "oriC~DNAP": 9.200000000000001e-10, "genome": 0.00839, "CellWall": 1.20001, "D-glucose": 6.2499999999999995e-06, "AtpD": 2.94e-06, "NuoA": 1.6399999999999998e-06, "GuaA": 1.96e-06, "DnaE": 1.99e-06, "DnaX": 1.6599999999999998e-06, "Lgt": 1.28e-06, "ClpP": 4.1999999999999995e-07, "FtsH": 1.05e-06, "FusA": 1.4e-07, "Lon": 1.44e-06, "TufA": 1.29e-06, "TufB": 2.76e-06, "DnaB": 1.8999999999999998e-07, "GroEL": 6.800000000000001e-07, "GyrA": 2.17e-06, "GyrB": 1.29e-06, "ParC": 6.6e-07, "ParE": 1.6399999999999998e-06, "SecA": 1.55e-06, "FtsI": 1.33e-06, "LpxC": 1.84e-06, "MurA": 1.34e-06, "BamA": 1.26e-06, "DnaK": 1.6399999999999998e-06, "FtsA": 1.73e-06, "ZipA": 1.32e-06, "OmpA": 2.32e-06, "OmpF": 1.6999999999999998e-06, "SecY": 1.18e-06, "AlaS": 3.4399999999999997e-06, "ArgS": 1.1499999999999998e-06, "Hns": 2.5099999999999997e-06, "IleS": 3.0399999999999997e-06, "LeuS": 2.6499999999999996e-06, "MetG": 2.0699999999999997e-06, "ValS": 3.39e-06, "RpoA": 2.62e-06, "RpoB": 0.0, "RpoC": 6.9e-07, "NusA": 8.288e-08, "NusG": 6.43e-09, "Rho": 1.8400000000000003e-09, "GreA": 0.0, "rRNA16S": 1.26e-06, "rRNA23S": 3.24e-06, "rRNA5S": 2.94e-06, "30S": 2.7200000000000002e-06, "50S": 9.6e-07, "RplA": 1.117e-05, "RplL": 1.816e-05, "RpsA": 1.6579999999999997e-05, "RpsC": 1.4249999999999999e-05, "Crp": 2.23e-06, "CspC": 2.12e-06, "DnaA": 1.1699999999999998e-06, "DnaG": 1.6499999999999999e-06, "Fis": 1.92e-06, "HupA": 2.5299999999999995e-06, "Ssb": 2.14e-06, "Tsf": 8.1e-07, "DnaN": 1.44e-06, "Frr": 9.200000000000001e-10, "FtsZ": 2.0699999999999997e-06, "GroES": 1.26e-06, "InfA": 1.08e-06, "InfB": 2.05e-06, "InfC": 3.8999999999999997e-07, "MreB": 2.37e-06, "MukB": 6e-07, "PrfA": 2.7500000000000002e-09, "PrfB": 0.0, "EFTu": 5.1e-07}, "count": {"RpoD": 231.0, "RNAP": 2780.0, "RNAP~RpoD": 1582.0, "RNAPAuxiliary": 5755.0, "Ribosome": 12057.0, "RibosomeAuxiliary": 2352.0, "100S": 0.0, "oriC~DNAP": 1.0, "genome": 9137488.0, "rRNA16S": 1374.0, "rRNA23S": 3532.0, "rRNA5S": 3200.0, "30S": 2962.0, "50S": 1043.0, "RplA": 12162.0, "RplL": 19783.0, "RpsA": 18064.0, "RpsC": 15520.0}, "out": {"vital": 1.0, "Cl-": 0.06056, "Na+": 0.05, "NH4+": 0.0095, "K+": 0.00264, "Pi": 0.00132, "Mg2+": 0.0005300000000000001, "nicotinamide": 9.826e-05, "pantothenate": 4.949e-05, "pyridoxine": 1.655e-05, "thiamine": 1.507e-05, "lipoate": 9.74e-06, "riboflavin": 2.13e-06, "Ca2+": 5e-07, "biotin": 4.9e-07, "sulfate": 3.1e-07, "folate": 1.8e-07, "Mn2+": 8e-08, "boric_acid": 4e-08, "Co2+": 3.0000000000000004e-08, "Zn2+": 1e-08, "Cu2+": 1e-08, "Fe2+": 1e-08, "molybdate": 3.0000000000000004e-09, "D-glucose": 0.0040999999999999995, "LB": 0.0, "L-alanine": 0.0008, "L-arginine": 0.005200000000000001, "L-asparagine": 0.0004, "L-aspartate": 0.0004, "L-cysteine": 9.999999999999999e-05, "L-glutamine": 0.0006, "glycine": 0.0008, "L-histidine": 0.0002, "L-isoleucine": 0.0004, "L-leucine": 0.0008, "L-lysine": 0.0004, "L-methionine": 0.0002, "L-phenylalanine": 0.0004, "L-proline": 0.0004, "L-serine": 0.01, "L-threonine": 0.0004, "L-tryptophan": 9.999999999999999e-05, "L-tyrosine": 0.0002, "L-valine": 0.0006, "adenine": 0.0002, "cytosine": 0.0002, "guanine": 0.0002, "uracil": 0.0002, "EZRich": 0.0, "H2O": 55.0, "H+": 0.0012, "O2": 0.0012, "CO2": 0.0012, "L-glutamate": 0.011, "bioentity": 5.0, "length": 0.1, "Ribosome": 0.0}, "cell": {"H+": 0.00118, "membrane_H+": 0.006110000000000001, "length": 3.598354547e-06}, "polysomes": 5452.0, "mrna": 4059.0, "protein": 0.0, "trna_free": 0.0002882700000000001, "trna_charged": 0.00022085552000000006, "cells": 8388608.0, "instances": 8388608.0, "log2_instances": 23, "rnap_bound": 4126.0, "rnapaux_bound": 1788.0, "ribo_total": 68817.0}, "27400": {"conc": {"H+": 0.0012, "O2": 0.0012, "CO2": 0.0012, "Pi": 0.023899999999999998, "RpoD": 1.7000000000000001e-07, "RNAP": 2.7200000000000002e-06, "RNAP~RpoD": 1.44e-06, "RNAPAuxiliary": 5.33e-06, "ppGpp": 3.3e-07, "ATP": 0.009550000000000001, "CTP": 0.00447, "GTP": 0.00541, "UTP": 0.01375, "PPi": 0.0002, "AMP": 0.00045000000000000004, "CMP": 0.0006, "GMP": 0.0006500000000000001, "Ribosome": 1.085e-05, "RibosomeAuxiliary": 2.1e-06, "GDP": 0.00184, "L-leucine": 0.00055, "L-alanine": 0.00547, "glycine": 0.008220000000000002, "L-valine": 0.00138, "L-glutamate": 0.01091, "L-serine": 5.3469999999999995e-05, "L-isoleucine": 0.00015, "L-aspartate": 0.00488, "L-threonine": 8.727e-05, "L-lysine": 0.0007700000000000001, "L-proline": 0.00063, "L-arginine": 0.0011200000000000001, "L-phenylalanine": 3.166e-05, "L-tyrosine": 6.045e-05, "L-glutamine": 0.0039700000000000004, "L-asparagine": 0.00057, "L-histidine": 9.894999999999999e-05, "L-methionine": 6.366e-05, "L-cysteine": 0.0005600000000000001, "L-tryptophan": 3.521e-05, "NH4+": 0.002, "acetyl-phosphate": 2.672e-08, "NADH": 0.00055, "NAD+": 0.00418, "NADPH": 0.0004, "NADP+": 0.00204, "FMN": 4.6359999999999997e-05, "FAD": 0.00101, "CoA": 0.0014, "glutathione": 1.06e-09, "dATP": 0.00017, "ADP": 0.00051, "dAMP": 0.00011, "cAMP": 1.465e-08, "adenosine": 0.00021, "deoxyadenosine": 2.4e-07, "adenine": 0.00025, "dCTP": 0.00016, "cytosine": 0.0003, "cytidine": 1.4299999999999999e-06, "dGMP": 0.00046, "guanine": 3.082e-05, "guanosine": 3.45e-06, "deoxyguanosine": 1.7399999999999999e-06, "dTTP": 0.00086, "dTDP": 0.00014000000000000001, "UDP": 0.003, "uridine": 2.92e-06, "ITP": 1.267e-11, "IDP": 1.423e-11, "IMP": 0.00047, "L-homocysteine": 4.524e-05, "L-citrulline": 1.9339999999999998e-05, "L-ornithine": 4.53e-06, "L-histidinol": 5.862e-05, "S-adenosyl-L-methionine": 0.00017999999999999998, "D-glucose-6-phosphate": 0.0037, "D-fructose-6-phosphate": 0.00057, "D-fructose-1,6-bisphosphate": 0.01482, "dihydroxyacetone-phosphate": 0.00022, "3-phospho-D-glycerate": 0.00085, "phosphoenolpyruvate": 0.00023, "pyruvate": 0.00168, "acetyl-CoA": 0.00059, "oxaloacetate": 0.00051, "citrate": 0.00017, "2-oxoglutarate": 0.00051, "succinyl-CoA": 0.00023, "succinate": 0.00063, "fumarate": 0.00013000000000000002, "L-malate": 0.00127, "propionyl-CoA": 1.59e-12, "malonyl-CoA": 2.1200000000000003e-12, "acetoacetyl-CoA": 1.795e-11, "myo-inositol": 3.6e-13, "6-phospho-D-glucono-1,5-lactone": 9.988e-11, "6-phospho-D-gluconate": 0.0034500000000000004, "D-ribulose-5-phosphate": 0.00016, "alpha-D-ribose-5-phosphate": 0.0004, "D-xylulose-5-phosphate": 1.186e-11, "D-gluconate": 1.1499999999999998e-06, "glycerate": 8.74e-11, "glycerol-3-phosphate": 0.0, "2-deoxy-D-ribose-5-phosphate": 2.5e-07, "5-phospho-alpha-D-ribose-1-diphosphate": 0.00022, "N-carbamoyl-L-aspartate": 9.23e-06, "(S)-dihydroorotate": 4.08e-06, "UDP-N-acetyl-D-glucosamine": 5.7e-10, "2,3-dihydroxybenzoate": 8.74e-12, "4-hydroxybenzoate": 0.0, "shikimate": 0.00014000000000000001, "phenylpyruvate": 1.305e-05, "anthranilate": 1.2349999999999999e-05, "N2-acetyl-L-ornithine": 7.699999999999999e-07, "riboflavin": 0.00014000000000000001, "quinolinate": 0.00017, "PfkA": 1.09e-06, "FbaA": 6.879999999999999e-06, "TpiA": 5.7e-06, "GapA": 1.964e-05, "Pgk": 1.482e-05, "Eno": 1.3279999999999998e-05, "PykF": 1.1399999999999999e-06, "AceF": 5.67e-06, "AceE": 1.28e-06, "Lpd": 1.16e-06, "GltA": 4.08e-06, "Icd": 1.2e-05, "SucA": 2.95e-06, "Mdh": 1.558e-05, "CyoA": 7.61e-06, "AtpA": 1.385e-05, "Prs": 1.6e-06, "PurF": 8.199999999999999e-07, "GuaB": 3.2999999999999997e-06, "Gmk": 1.29e-06, "Adk": 3.91e-06, "NrdB": 1.37e-06, "NrdA": 6.4e-07, "CarA": 1.3e-06, "PyrB": 1.35e-06, "ThyA": 1.11e-06, "Tmk": 9.3e-07, "PyrG": 1.73e-06, "Ndk": 4.29e-06, "GlnA": 3.14e-06, "100S": 0.0, "oriC~DNAP": 8.6e-10, "genome": 0.008289999999999999, "CellWall": 1.1999900000000001, "D-glucose": 6.2399999999999995e-06, "AtpD": 2.95e-06, "NuoA": 1.6999999999999998e-06, "GuaA": 2e-06, "DnaE": 2.0299999999999996e-06, "DnaX": 1.7399999999999999e-06, "Lgt": 1.32e-06, "ClpP": 4.5e-07, "FtsH": 1.0299999999999999e-06, "FusA": 2.5e-07, "Lon": 1.3899999999999998e-06, "TufA": 1.29e-06, "TufB": 2.75e-06, "DnaB": 2.1999999999999998e-07, "GroEL": 7.3e-07, "GyrA": 2.09e-06, "GyrB": 1.37e-06, "ParC": 6.2e-07, "ParE": 1.7199999999999998e-06, "SecA": 1.62e-06, "FtsI": 1.4099999999999998e-06, "LpxC": 1.8799999999999998e-06, "MurA": 1.34e-06, "BamA": 1.31e-06, "DnaK": 1.6399999999999998e-06, "FtsA": 1.83e-06, "ZipA": 1.24e-06, "OmpA": 2.24e-06, "OmpF": 1.73e-06, "SecY": 1.27e-06, "AlaS": 3.5299999999999997e-06, "ArgS": 1.2e-06, "Hns": 2.4599999999999997e-06, "IleS": 2.98e-06, "LeuS": 2.66e-06, "MetG": 2.25e-06, "ValS": 3.39e-06, "RpoA": 2.83e-06, "RpoB": 0.0, "RpoC": 7.1e-07, "NusA": 4.43e-08, "NusG": 1e-07, "Rho": 8.646e-08, "GreA": 0.0, "rRNA16S": 1.4e-06, "rRNA23S": 3.4399999999999997e-06, "rRNA5S": 3.18e-06, "30S": 2.8199999999999997e-06, "50S": 1.0299999999999999e-06, "RplA": 1.1949999999999999e-05, "RplL": 1.898e-05, "RpsA": 1.594e-05, "RpsC": 1.5149999999999999e-05, "Crp": 2.14e-06, "CspC": 2.12e-06, "DnaA": 1.1299999999999998e-06, "DnaG": 1.6599999999999998e-06, "Fis": 1.85e-06, "HupA": 2.54e-06, "Ssb": 2.21e-06, "Tsf": 9.2e-07, "DnaN": 1.47e-06, "Frr": 0.0, "FtsZ": 2.0299999999999996e-06, "GroES": 1.2099999999999998e-06, "InfA": 1.08e-06, "InfB": 2.0699999999999997e-06, "InfC": 3.7e-07, "MreB": 2.25e-06, "MukB": 6.3e-07, "PrfA": 7.780000000000001e-09, "PrfB": 0.0, "EFTu": 4.1999999999999995e-07}, "count": {"RpoD": 200.0, "RNAP": 3143.0, "RNAP~RpoD": 1667.0, "RNAPAuxiliary": 6166.0, "Ribosome": 12545.0, "RibosomeAuxiliary": 2428.0, "100S": 0.0, "oriC~DNAP": 1.0, "genome": 9583312.0, "rRNA16S": 1620.0, "rRNA23S": 3982.0, "rRNA5S": 3672.0, "30S": 3264.0, "50S": 1193.0, "RplA": 13814.0, "RplL": 21941.0, "RpsA": 18432.0, "RpsC": 17518.0}, "out": {"vital": 1.0, "Cl-": 0.06056, "Na+": 0.05, "NH4+": 0.0095, "K+": 0.00264, "Pi": 0.00132, "Mg2+": 0.0005300000000000001, "nicotinamide": 9.826e-05, "pantothenate": 4.949e-05, "pyridoxine": 1.655e-05, "thiamine": 1.507e-05, "lipoate": 9.74e-06, "riboflavin": 2.13e-06, "Ca2+": 5e-07, "biotin": 4.9e-07, "sulfate": 3.1e-07, "folate": 1.8e-07, "Mn2+": 8e-08, "boric_acid": 4e-08, "Co2+": 3.0000000000000004e-08, "Zn2+": 1e-08, "Cu2+": 1e-08, "Fe2+": 1e-08, "molybdate": 3.0000000000000004e-09, "D-glucose": 0.0040999999999999995, "LB": 0.0, "L-alanine": 0.0008, "L-arginine": 0.005200000000000001, "L-asparagine": 0.0004, "L-aspartate": 0.0004, "L-cysteine": 9.999999999999999e-05, "L-glutamine": 0.0006, "glycine": 0.0008, "L-histidine": 0.0002, "L-isoleucine": 0.0004, "L-leucine": 0.0008, "L-lysine": 0.0004, "L-methionine": 0.0002, "L-phenylalanine": 0.0004, "L-proline": 0.0004, "L-serine": 0.01, "L-threonine": 0.0004, "L-tryptophan": 9.999999999999999e-05, "L-tyrosine": 0.0002, "L-valine": 0.0006, "adenine": 0.0002, "cytosine": 0.0002, "guanine": 0.0002, "uracil": 0.0002, "EZRich": 0.0, "H2O": 55.0, "H+": 0.0012, "O2": 0.0012, "CO2": 0.0012, "L-glutamate": 0.011, "bioentity": 5.0, "length": 0.1, "Ribosome": 0.0}, "cell": {"H+": 0.00118, "membrane_H+": 0.0064, "length": 3.81926096e-06}, "polysomes": 5799.0, "mrna": 4407.0, "protein": 0.0, "trna_free": 0.00028654999999999994, "trna_charged": 0.00021920258000000003, "cells": 8388608.0, "instances": 8388608.0, "log2_instances": 23, "rnap_bound": 4199.0, "rnapaux_bound": 1784.0, "ribo_total": 73115.0}, "27500": {"conc": {"H+": 0.0012, "O2": 0.0012, "CO2": 0.0012, "Pi": 0.023899999999999998, "RpoD": 3.7e-07, "RNAP": 2.6099999999999996e-06, "RNAP~RpoD": 1.11e-06, "RNAPAuxiliary": 5.03e-06, "ppGpp": 3.3e-07, "ATP": 0.00958, "CTP": 0.0045000000000000005, "GTP": 0.00555, "UTP": 0.01384, "PPi": 0.0002, "AMP": 0.00047, "CMP": 0.00061, "GMP": 0.00073, "Ribosome": 1.1419999999999999e-05, "RibosomeAuxiliary": 2.0199999999999997e-06, "GDP": 0.0020800000000000003, "L-leucine": 0.0005300000000000001, "L-alanine": 0.00554, "glycine": 0.00828, "L-valine": 0.00134, "L-glutamate": 0.01088, "L-serine": 5.315e-05, "L-isoleucine": 0.00014000000000000001, "L-aspartate": 0.00488, "L-threonine": 7.785999999999999e-05, "L-lysine": 0.0007700000000000001, "L-proline": 0.00064, "L-arginine": 0.00113, "L-phenylalanine": 3.095e-05, "L-tyrosine": 6.0889999999999995e-05, "L-glutamine": 0.00404, "L-asparagine": 0.00058, "L-histidine": 0.0001, "L-methionine": 6.509e-05, "L-cysteine": 0.00054, "L-tryptophan": 3.611e-05, "NH4+": 0.002, "acetyl-phosphate": 2.668e-08, "NADH": 0.0005600000000000001, "NAD+": 0.004110000000000001, "NADPH": 0.00039000000000000005, "NADP+": 0.002, "FMN": 4.731e-05, "FAD": 0.00101, "CoA": 0.0014, "glutathione": 1e-09, "dATP": 0.00017999999999999998, "ADP": 0.00048, "dAMP": 0.00011, "cAMP": 1.6010000000000002e-08, "adenosine": 0.00021, "deoxyadenosine": 2.4e-07, "adenine": 0.00025, "dCTP": 0.00015, "cytosine": 0.00029, "cytidine": 1.4299999999999999e-06, "dGMP": 0.00049, "guanine": 3.482e-05, "guanosine": 3.3999999999999996e-06, "deoxyguanosine": 1.7399999999999999e-06, "dTTP": 0.0008900000000000001, "dTDP": 0.00015, "UDP": 0.00302, "uridine": 2.91e-06, "ITP": 1.193e-11, "IDP": 1.34e-11, "IMP": 0.00048, "L-homocysteine": 4.621e-05, "L-citrulline": 2.026e-05, "L-ornithine": 4.7e-06, "L-histidinol": 5.977e-05, "S-adenosyl-L-methionine": 0.00017999999999999998, "D-glucose-6-phosphate": 0.0037, "D-fructose-6-phosphate": 0.00057, "D-fructose-1,6-bisphosphate": 0.014830000000000001, "dihydroxyacetone-phosphate": 0.00022, "3-phospho-D-glycerate": 0.00084, "phosphoenolpyruvate": 0.00023, "pyruvate": 0.00166, "acetyl-CoA": 0.00059, "oxaloacetate": 0.00051, "citrate": 0.00016, "2-oxoglutarate": 0.00051, "succinyl-CoA": 0.00024, "succinate": 0.00063, "fumarate": 0.00013000000000000002, "L-malate": 0.00127, "propionyl-CoA": 1.57e-12, "malonyl-CoA": 2e-12, "acetoacetyl-CoA": 1.809e-11, "myo-inositol": 3.4e-13, "6-phospho-D-glucono-1,5-lactone": 9.409e-11, "6-phospho-D-gluconate": 0.0034500000000000004, "D-ribulose-5-phosphate": 0.00016, "alpha-D-ribose-5-phosphate": 0.0004, "D-xylulose-5-phosphate": 1.117e-11, "D-gluconate": 1.1499999999999998e-06, "glycerate": 8.233e-11, "glycerol-3-phosphate": 0.0, "2-deoxy-D-ribose-5-phosphate": 2.5e-07, "5-phospho-alpha-D-ribose-1-diphosphate": 0.00022, "N-carbamoyl-L-aspartate": 9.21e-06, "(S)-dihydroorotate": 4.09e-06, "UDP-N-acetyl-D-glucosamine": 5.400000000000001e-10, "2,3-dihydroxybenzoate": 8.23e-12, "4-hydroxybenzoate": 0.0, "shikimate": 0.00013000000000000002, "phenylpyruvate": 1.281e-05, "anthranilate": 1.2509999999999999e-05, "N2-acetyl-L-ornithine": 7.599999999999999e-07, "riboflavin": 0.00014000000000000001, "quinolinate": 0.00017, "PfkA": 1.12e-06, "FbaA": 6.78e-06, "TpiA": 5.68e-06, "GapA": 1.959e-05, "Pgk": 1.464e-05, "Eno": 1.3259999999999998e-05, "PykF": 1.08e-06, "AceF": 5.59e-06, "AceE": 1.37e-06, "Lpd": 1.1299999999999998e-06, "GltA": 4.059999999999999e-06, "Icd": 1.21e-05, "SucA": 3.03e-06, "Mdh": 1.538e-05, "CyoA": 7.45e-06, "AtpA": 1.386e-05, "Prs": 1.5599999999999999e-06, "PurF": 8.199999999999999e-07, "GuaB": 3.27e-06, "Gmk": 1.26e-06, "Adk": 3.8499999999999996e-06, "NrdB": 1.42e-06, "NrdA": 6.5e-07, "CarA": 1.29e-06, "PyrB": 1.3600000000000001e-06, "ThyA": 1.1499999999999998e-06, "Tmk": 1e-06, "PyrG": 1.7599999999999999e-06, "Ndk": 4.129999999999999e-06, "GlnA": 3.2e-06, "100S": 0.0, "oriC~DNAP": 1.63e-09, "genome": 0.00819, "CellWall": 1.2, "D-glucose": 6.2399999999999995e-06, "AtpD": 2.88e-06, "NuoA": 1.71e-06, "GuaA": 2.08e-06, "DnaE": 2.0299999999999996e-06, "DnaX": 1.81e-06, "Lgt": 1.3600000000000001e-06, "ClpP": 4.6999999999999995e-07, "FtsH": 1.0099999999999999e-06, "FusA": 3.7e-07, "Lon": 1.31e-06, "TufA": 1.2299999999999999e-06, "TufB": 2.7699999999999997e-06, "DnaB": 2.8e-07, "GroEL": 7.699999999999999e-07, "GyrA": 2.0299999999999996e-06, "GyrB": 1.48e-06, "ParC": 6e-07, "ParE": 1.73e-06, "SecA": 1.62e-06, "FtsI": 1.51e-06, "LpxC": 1.86e-06, "MurA": 1.35e-06, "BamA": 1.34e-06, "DnaK": 1.62e-06, "FtsA": 1.83e-06, "ZipA": 1.2e-06, "OmpA": 2.17e-06, "OmpF": 1.71e-06, "SecY": 1.33e-06, "AlaS": 3.5899999999999995e-06, "ArgS": 1.29e-06, "Hns": 2.4100000000000002e-06, "IleS": 2.94e-06, "LeuS": 2.71e-06, "MetG": 2.32e-06, "ValS": 3.35e-06, "RpoA": 3.06e-06, "RpoB": 0.0, "RpoC": 8.799999999999999e-07, "NusA": 8.15e-09, "NusG": 1.0999999999999999e-07, "Rho": 6.590000000000001e-08, "GreA": 1.63e-09, "rRNA16S": 1.2499999999999999e-06, "rRNA23S": 3.3399999999999998e-06, "rRNA5S": 3.18e-06, "30S": 3.03e-06, "50S": 1.08e-06, "RplA": 1.2839999999999999e-05, "RplL": 2.013e-05, "RpsA": 1.53e-05, "RpsC": 1.726e-05, "Crp": 2.12e-06, "CspC": 2.1e-06, "DnaA": 1.1e-06, "DnaG": 1.6599999999999998e-06, "Fis": 1.81e-06, "HupA": 2.5899999999999998e-06, "Ssb": 2.22e-06, "Tsf": 1.05e-06, "DnaN": 1.51e-06, "Frr": 0.0, "FtsZ": 2.0199999999999997e-06, "GroES": 1.1299999999999998e-06, "InfA": 1.05e-06, "InfB": 2.14e-06, "InfC": 3.5e-07, "MreB": 2.23e-06, "MukB": 6.3e-07, "PrfA": 1.4e-07, "PrfB": 1.0999999999999999e-07, "EFTu": 3.7999999999999996e-07}, "count": {"RpoD": 228.0, "RNAP": 1599.0, "RNAP~RpoD": 683.0, "RNAPAuxiliary": 3084.0, "Ribosome": 7005.0, "RibosomeAuxiliary": 1240.0, "100S": 0.0, "oriC~DNAP": 1.0, "genome": 5026794.0, "rRNA16S": 765.0, "rRNA23S": 2051.0, "rRNA5S": 1952.0, "30S": 1857.0, "50S": 660.0, "RplA": 7880.0, "RplL": 12353.0, "RpsA": 9387.0, "RpsC": 10589.0}, "out": {"vital": 1.0, "Cl-": 0.06056, "Na+": 0.05, "NH4+": 0.0095, "K+": 0.00264, "Pi": 0.00132, "Mg2+": 0.0005300000000000001, "nicotinamide": 9.826e-05, "pantothenate": 4.949e-05, "pyridoxine": 1.655e-05, "thiamine": 1.507e-05, "lipoate": 9.74e-06, "riboflavin": 2.13e-06, "Ca2+": 5e-07, "biotin": 4.9e-07, "sulfate": 3.1e-07, "folate": 1.8e-07, "Mn2+": 8e-08, "boric_acid": 4e-08, "Co2+": 3.0000000000000004e-08, "Zn2+": 1e-08, "Cu2+": 1e-08, "Fe2+": 1e-08, "molybdate": 3.0000000000000004e-09, "D-glucose": 0.0040999999999999995, "LB": 0.0, "L-alanine": 0.0008, "L-arginine": 0.005200000000000001, "L-asparagine": 0.0004, "L-aspartate": 0.0004, "L-cysteine": 9.999999999999999e-05, "L-glutamine": 0.0006, "glycine": 0.0008, "L-histidine": 0.0002, "L-isoleucine": 0.0004, "L-leucine": 0.0008, "L-lysine": 0.0004, "L-methionine": 0.0002, "L-phenylalanine": 0.0004, "L-proline": 0.0004, "L-serine": 0.01, "L-threonine": 0.0004, "L-tryptophan": 9.999999999999999e-05, "L-tyrosine": 0.0002, "L-valine": 0.0006, "adenine": 0.0002, "cytosine": 0.0002, "guanine": 0.0002, "uracil": 0.0002, "EZRich": 0.0, "H2O": 55.0, "H+": 0.0012, "O2": 0.0012, "CO2": 0.0012, "L-glutamate": 0.011, "bioentity": 5.0, "length": 0.1, "Ribosome": 0.0}, "cell": {"H+": 0.00118, "membrane_H+": 0.005860000000000001, "length": 2.027047975e-06}, "polysomes": 3104.0, "mrna": 2357.0, "protein": 0.0, "trna_free": 0.00027955999999999993, "trna_charged": 0.00021476162999999998, "cells": 16777216.0, "instances": 16777216.0, "log2_instances": 24, "rnap_bound": 2279.0, "rnapaux_bound": 1145.0, "ribo_total": 39265.0}, "27600": {"conc": {"H+": 0.0012, "O2": 0.0012, "CO2": 0.0012, "Pi": 0.023899999999999998, "RpoD": 3.7e-07, "RNAP": 2.13e-06, "RNAP~RpoD": 1.18e-06, "RNAPAuxiliary": 4.5e-06, "ppGpp": 3.3e-07, "ATP": 0.00957, "CTP": 0.00451, "GTP": 0.00518, "UTP": 0.013869999999999999, "PPi": 0.0002, "AMP": 0.00049, "CMP": 0.00061, "GMP": 0.00099, "Ribosome": 1.265e-05, "RibosomeAuxiliary": 2.13e-06, "GDP": 0.00283, "L-leucine": 0.00043, "L-alanine": 0.00514, "glycine": 0.00871, "L-valine": 0.00118, "L-glutamate": 0.010570000000000001, "L-serine": 5.227e-05, "L-isoleucine": 9.973e-05, "L-aspartate": 0.0046, "L-threonine": 5.7249999999999996e-05, "L-lysine": 0.00074, "L-proline": 0.00062, "L-arginine": 0.0011, "L-phenylalanine": 2.882e-05, "L-tyrosine": 5.768e-05, "L-glutamine": 0.0041600000000000005, "L-asparagine": 0.0005600000000000001, "L-histidine": 9.789e-05, "L-methionine": 7.279e-05, "L-cysteine": 0.00054, "L-tryptophan": 3.093e-05, "NH4+": 0.002, "acetyl-phosphate": 2.683e-08, "NADH": 0.00055, "NAD+": 0.004070000000000001, "NADPH": 0.00035999999999999997, "NADP+": 0.00199, "FMN": 4.768e-05, "FAD": 0.00101, "CoA": 0.0014, "glutathione": 9.5e-10, "dATP": 0.00017, "ADP": 0.0005, "dAMP": 0.00011, "cAMP": 1.7480000000000002e-08, "adenosine": 0.00023, "deoxyadenosine": 2.5e-07, "adenine": 0.00027, "dCTP": 0.00012, "cytosine": 0.00029, "cytidine": 1.44e-06, "dGMP": 0.00048, "guanine": 4.434e-05, "guanosine": 3.41e-06, "deoxyguanosine": 1.77e-06, "dTTP": 0.00088, "dTDP": 0.00015, "UDP": 0.00302, "uridine": 2.92e-06, "ITP": 1.13e-11, "IDP": 1.2689999999999999e-11, "IMP": 0.00051, "L-homocysteine": 5.16e-05, "L-citrulline": 2.138e-05, "L-ornithine": 4.929999999999999e-06, "L-histidinol": 5.8009999999999995e-05, "S-adenosyl-L-methionine": 0.00017999999999999998, "D-glucose-6-phosphate": 0.00369, "D-fructose-6-phosphate": 0.00057, "D-fructose-1,6-bisphosphate": 0.01488, "dihydroxyacetone-phosphate": 0.00022, "3-phospho-D-glycerate": 0.00083, "phosphoenolpyruvate": 0.00023, "pyruvate": 0.00163, "acetyl-CoA": 0.00058, "oxaloacetate": 0.0005200000000000001, "citrate": 0.00017, "2-oxoglutarate": 0.0005300000000000001, "succinyl-CoA": 0.00025, "succinate": 0.00067, "fumarate": 0.00014000000000000001, "L-malate": 0.0013100000000000002, "propionyl-CoA": 1.55e-12, "malonyl-CoA": 1.89e-12, "acetoacetyl-CoA": 1.828e-11, "myo-inositol": 3.2e-13, "6-phospho-D-glucono-1,5-lactone": 8.913e-11, "6-phospho-D-gluconate": 0.0034500000000000004, "D-ribulose-5-phosphate": 0.00016, "alpha-D-ribose-5-phosphate": 0.0004, "D-xylulose-5-phosphate": 1.058e-11, "D-gluconate": 1.1499999999999998e-06, "glycerate": 7.799e-11, "glycerol-3-phosphate": 0.0, "2-deoxy-D-ribose-5-phosphate": 2.5e-07, "5-phospho-alpha-D-ribose-1-diphosphate": 0.00022, "N-carbamoyl-L-aspartate": 8.56e-06, "(S)-dihydroorotate": 3.74e-06, "UDP-N-acetyl-D-glucosamine": 5.1e-10, "2,3-dihydroxybenzoate": 7.8e-12, "4-hydroxybenzoate": 0.0, "shikimate": 0.00013000000000000002, "phenylpyruvate": 1.3029999999999999e-05, "anthranilate": 1.164e-05, "N2-acetyl-L-ornithine": 7.599999999999999e-07, "riboflavin": 0.00014000000000000001, "quinolinate": 0.00017, "PfkA": 1.2e-06, "FbaA": 6.82e-06, "TpiA": 5.7199999999999994e-06, "GapA": 1.9739999999999997e-05, "Pgk": 1.456e-05, "Eno": 1.338e-05, "PykF": 1.11e-06, "AceF": 5.6199999999999996e-06, "AceE": 1.42e-06, "Lpd": 1.07e-06, "GltA": 4.1199999999999995e-06, "Icd": 1.2199999999999998e-05, "SucA": 3.0099999999999996e-06, "Mdh": 1.536e-05, "CyoA": 7.37e-06, "AtpA": 1.4039999999999998e-05, "Prs": 1.61e-06, "PurF": 8.699999999999999e-07, "GuaB": 3.35e-06, "Gmk": 1.32e-06, "Adk": 3.87e-06, "NrdB": 1.4499999999999999e-06, "NrdA": 6.4e-07, "CarA": 1.37e-06, "PyrB": 1.33e-06, "ThyA": 1.16e-06, "Tmk": 9.9e-07, "PyrG": 1.7599999999999999e-06, "Ndk": 4.01e-06, "GlnA": 3.39e-06, "100S": 0.0, "oriC~DNAP": 1.54e-09, "genome": 0.00845, "CellWall": 1.2, "D-glucose": 6.31e-06, "AtpD": 2.8099999999999998e-06, "NuoA": 1.7599999999999999e-06, "GuaA": 2.12e-06, "DnaE": 2.04e-06, "DnaX": 1.84e-06, "Lgt": 1.3899999999999998e-06, "ClpP": 4.9e-07, "FtsH": 1.0299999999999999e-06, "FusA": 4.0999999999999994e-07, "Lon": 1.3e-06, "TufA": 1.18e-06, "TufB": 2.7e-06, "DnaB": 3.4000000000000003e-07, "GroEL": 7.799999999999999e-07, "GyrA": 2.01e-06, "GyrB": 1.6e-06, "ParC": 5.699999999999999e-07, "ParE": 1.7399999999999999e-06, "SecA": 1.6999999999999998e-06, "FtsI": 1.71e-06, "LpxC": 1.82e-06, "MurA": 1.35e-06, "BamA": 1.3600000000000001e-06, "DnaK": 1.6e-06, "FtsA": 1.82e-06, "ZipA": 1.16e-06, "OmpA": 2.3399999999999996e-06, "OmpF": 1.6299999999999999e-06, "SecY": 1.4e-06, "AlaS": 3.66e-06, "ArgS": 1.3e-06, "Hns": 2.3399999999999996e-06, "IleS": 3.0099999999999996e-06, "LeuS": 2.75e-06, "MetG": 2.2999999999999996e-06, "ValS": 3.2599999999999997e-06, "RpoA": 3.2799999999999995e-06, "RpoB": 0.0, "RpoC": 1.22e-06, "NusA": 0.0, "NusG": 1e-07, "Rho": 9.26e-09, "GreA": 1.544e-08, "rRNA16S": 5.699999999999999e-07, "rRNA23S": 2.08e-06, "rRNA5S": 1.89e-06, "30S": 1.86e-06, "50S": 6.1e-07, "RplA": 1.477e-05, "RplL": 1.8719999999999997e-05, "RpsA": 1.55e-05, "RpsC": 1.8449999999999998e-05, "Crp": 2.08e-06, "CspC": 2.16e-06, "DnaA": 1.24e-06, "DnaG": 1.8e-06, "Fis": 1.71e-06, "HupA": 2.68e-06, "Ssb": 2.18e-06, "Tsf": 8.699999999999999e-07, "DnaN": 1.5e-06, "Frr": 0.0, "FtsZ": 2.12e-06, "GroES": 1.07e-06, "InfA": 9.2e-07, "InfB": 2.12e-06, "InfC": 1.5e-07, "MreB": 2.32e-06, "MukB": 6.5e-07, "PrfA": 2.0999999999999997e-07, "PrfB": 1.4e-07, "EFTu": 4.411e-08}, "count": {"RpoD": 237.0, "RNAP": 1380.0, "RNAP~RpoD": 766.0, "RNAPAuxiliary": 2916.0, "Ribosome": 8192.0, "RibosomeAuxiliary": 1379.0, "100S": 0.0, "oriC~DNAP": 1.0, "genome": 5472962.0, "rRNA16S": 367.0, "rRNA23S": 1348.0, "rRNA5S": 1225.0, "30S": 1206.0, "50S": 397.0, "RplA": 9571.0, "RplL": 12124.0, "RpsA": 10038.0, "RpsC": 11954.0}, "out": {"vital": 1.0, "Cl-": 0.06056, "Na+": 0.05, "NH4+": 0.0095, "K+": 0.00264, "Pi": 0.00132, "Mg2+": 0.0005300000000000001, "nicotinamide": 9.826e-05, "pantothenate": 4.949e-05, "pyridoxine": 1.655e-05, "thiamine": 1.507e-05, "lipoate": 9.74e-06, "riboflavin": 2.13e-06, "Ca2+": 5e-07, "biotin": 4.9e-07, "sulfate": 3.1e-07, "folate": 1.8e-07, "Mn2+": 8e-08, "boric_acid": 4e-08, "Co2+": 3.0000000000000004e-08, "Zn2+": 1e-08, "Cu2+": 1e-08, "Fe2+": 1e-08, "molybdate": 3.0000000000000004e-09, "D-glucose": 0.0040999999999999995, "LB": 0.0, "L-alanine": 0.0008, "L-arginine": 0.005200000000000001, "L-asparagine": 0.0004, "L-aspartate": 0.0004, "L-cysteine": 9.999999999999999e-05, "L-glutamine": 0.0006, "glycine": 0.0008, "L-histidine": 0.0002, "L-isoleucine": 0.0004, "L-leucine": 0.0008, "L-lysine": 0.0004, "L-methionine": 0.0002, "L-phenylalanine": 0.0004, "L-proline": 0.0004, "L-serine": 0.01, "L-threonine": 0.0004, "L-tryptophan": 9.999999999999999e-05, "L-tyrosine": 0.0002, "L-valine": 0.0006, "adenine": 0.0002, "cytosine": 0.0002, "guanine": 0.0002, "uracil": 0.0002, "EZRich": 0.0, "H2O": 55.0, "H+": 0.0012, "O2": 0.0012, "CO2": 0.0012, "L-glutamate": 0.011, "bioentity": 5.0, "length": 0.1, "Ribosome": 0.0}, "cell": {"H+": 0.00118, "membrane_H+": 0.00517, "length": 2.140028725e-06}, "polysomes": 3316.0, "mrna": 2316.0, "protein": 0.0, "trna_free": 0.00028658000000000004, "trna_charged": 0.00021453769999999996, "cells": 16777216.0, "instances": 16777216.0, "log2_instances": 24, "rnap_bound": 2698.0, "rnapaux_bound": 1549.0, "ribo_total": 42992.0}, "27700": {"conc": {"H+": 0.0012, "O2": 0.0012, "CO2": 0.0012, "Pi": 0.023899999999999998, "RpoD": 2.9e-07, "RNAP": 2.44e-06, "RNAP~RpoD": 1.2e-06, "RNAPAuxiliary": 4.43e-06, "ppGpp": 3.3e-07, "ATP": 0.00957, "CTP": 0.00443, "GTP": 0.004730000000000001, "UTP": 0.01362, "PPi": 0.0002, "AMP": 0.0005200000000000001, "CMP": 0.0006, "GMP": 0.00125, "Ribosome": 1.205e-05, "RibosomeAuxiliary": 2.1099999999999997e-06, "GDP": 0.0035499999999999998, "L-leucine": 0.00041, "L-alanine": 0.005070000000000001, "glycine": 0.00924, "L-valine": 0.00115, "L-glutamate": 0.01046, "L-serine": 5.406e-05, "L-isoleucine": 6.159e-05, "L-aspartate": 0.00455, "L-threonine": 3.962e-05, "L-lysine": 0.00073, "L-proline": 0.00063, "L-arginine": 0.0011, "L-phenylalanine": 3.072e-05, "L-tyrosine": 5.703e-05, "L-glutamine": 0.0043, "L-asparagine": 0.0005600000000000001, "L-histidine": 9.797e-05, "L-methionine": 7.598e-05, "L-cysteine": 0.0005600000000000001, "L-tryptophan": 3.02e-05, "NH4+": 0.002, "acetyl-phosphate": 2.658e-08, "NADH": 0.00054, "NAD+": 0.0039900000000000005, "NADPH": 0.00035, "NADP+": 0.00195, "FMN": 4.549e-05, "FAD": 0.00101, "CoA": 0.0014, "glutathione": 8.800000000000001e-10, "dATP": 0.00017, "ADP": 0.00055, "dAMP": 0.00011, "cAMP": 1.8440000000000002e-08, "adenosine": 0.00024, "deoxyadenosine": 2.5e-07, "adenine": 0.00028000000000000003, "dCTP": 0.00012, "cytosine": 0.00028000000000000003, "cytidine": 1.4099999999999998e-06, "dGMP": 0.0005, "guanine": 5.5219999999999996e-05, "guanosine": 3.41e-06, "deoxyguanosine": 1.7599999999999999e-06, "dTTP": 0.00085, "dTDP": 0.00014000000000000001, "UDP": 0.0029700000000000004, "uridine": 2.87e-06, "ITP": 1.053e-11, "IDP": 1.183e-11, "IMP": 0.00054, "L-homocysteine": 5.3939999999999995e-05, "L-citrulline": 1.978e-05, "L-ornithine": 4.62e-06, "L-histidinol": 5.807999999999999e-05, "S-adenosyl-L-methionine": 0.00017999999999999998, "D-glucose-6-phosphate": 0.00369, "D-fructose-6-phosphate": 0.00058, "D-fructose-1,6-bisphosphate": 0.01504, "dihydroxyacetone-phosphate": 0.00022, "3-phospho-D-glycerate": 0.00084, "phosphoenolpyruvate": 0.00023, "pyruvate": 0.00161, "acetyl-CoA": 0.00057, "oxaloacetate": 0.0005200000000000001, "citrate": 0.00017, "2-oxoglutarate": 0.00054, "succinyl-CoA": 0.00025, "succinate": 0.00066, "fumarate": 0.00014000000000000001, "L-malate": 0.0013100000000000002, "propionyl-CoA": 1.5e-12, "malonyl-CoA": 1.76e-12, "acetoacetyl-CoA": 1.809e-11, "myo-inositol": 3e-13, "6-phospho-D-glucono-1,5-lactone": 8.303e-11, "6-phospho-D-gluconate": 0.0034500000000000004, "D-ribulose-5-phosphate": 0.00016, "alpha-D-ribose-5-phosphate": 0.0004, "D-xylulose-5-phosphate": 9.859999999999999e-12, "D-gluconate": 1.1399999999999999e-06, "glycerate": 7.265e-11, "glycerol-3-phosphate": 0.0, "2-deoxy-D-ribose-5-phosphate": 2.5e-07, "5-phospho-alpha-D-ribose-1-diphosphate": 0.00022, "N-carbamoyl-L-aspartate": 8.98e-06, "(S)-dihydroorotate": 3.88e-06, "UDP-N-acetyl-D-glucosamine": 4.8e-10, "2,3-dihydroxybenzoate": 7.2699999999999995e-12, "4-hydroxybenzoate": 0.0, "shikimate": 0.00013000000000000002, "phenylpyruvate": 1.3929999999999999e-05, "anthranilate": 1.1599999999999999e-05, "N2-acetyl-L-ornithine": 7.5e-07, "riboflavin": 0.00013000000000000002, "quinolinate": 0.00016, "PfkA": 1.1699999999999998e-06, "FbaA": 6.809999999999999e-06, "TpiA": 5.76e-06, "GapA": 1.951e-05, "Pgk": 1.4249999999999999e-05, "Eno": 1.3369999999999999e-05, "PykF": 1.2099999999999998e-06, "AceF": 5.61e-06, "AceE": 1.38e-06, "Lpd": 1.09e-06, "GltA": 4.18e-06, "Icd": 1.2029999999999998e-05, "SucA": 2.92e-06, "Mdh": 1.5139999999999999e-05, "CyoA": 7.08e-06, "AtpA": 1.4119999999999999e-05, "Prs": 1.7199999999999998e-06, "PurF": 9.3e-07, "GuaB": 3.2599999999999997e-06, "Gmk": 1.4099999999999998e-06, "Adk": 3.95e-06, "NrdB": 1.3600000000000001e-06, "NrdA": 7.5e-07, "CarA": 1.37e-06, "PyrB": 1.2499999999999999e-06, "ThyA": 1.1499999999999998e-06, "Tmk": 1.04e-06, "PyrG": 1.71e-06, "Ndk": 3.7899999999999997e-06, "GlnA": 3.54e-06, "100S": 0.0, "oriC~DNAP": 1.44e-09, "genome": 0.00851, "CellWall": 1.20003, "D-glucose": 6.28e-06, "AtpD": 2.71e-06, "NuoA": 1.94e-06, "GuaA": 2.14e-06, "DnaE": 1.92e-06, "DnaX": 1.82e-06, "Lgt": 1.5399999999999999e-06, "ClpP": 4.9e-07, "FtsH": 1.08e-06, "FusA": 4.0999999999999994e-07, "Lon": 1.28e-06, "TufA": 1.1399999999999999e-06, "TufB": 2.6e-06, "DnaB": 4.5e-07, "GroEL": 8.1e-07, "GyrA": 1.9699999999999998e-06, "GyrB": 1.7199999999999998e-06, "ParC": 5.3e-07, "ParE": 1.69e-06, "SecA": 1.71e-06, "FtsI": 1.78e-06, "LpxC": 1.79e-06, "MurA": 1.28e-06, "BamA": 1.37e-06, "DnaK": 1.55e-06, "FtsA": 1.81e-06, "ZipA": 1.08e-06, "OmpA": 2.4199999999999997e-06, "OmpF": 1.55e-06, "SecY": 1.4099999999999998e-06, "AlaS": 3.6699999999999996e-06, "ArgS": 1.29e-06, "Hns": 2.3399999999999996e-06, "IleS": 3.03e-06, "LeuS": 2.7e-06, "MetG": 2.3399999999999996e-06, "ValS": 3.22e-06, "RpoA": 2.87e-06, "RpoB": 0.0, "RpoC": 1.1899999999999998e-06, "NusA": 0.0, "NusG": 2.7e-07, "Rho": 0.0, "GreA": 7.044e-08, "rRNA16S": 6.1e-07, "rRNA23S": 2.0699999999999997e-06, "rRNA5S": 1.71e-06, "30S": 1.6399999999999998e-06, "50S": 6e-07, "RplA": 1.891e-05, "RplL": 2.0039999999999998e-05, "RpsA": 1.604e-05, "RpsC": 1.876e-05, "Crp": 2e-06, "CspC": 2.1099999999999997e-06, "DnaA": 1.2499999999999999e-06, "DnaG": 1.87e-06, "Fis": 1.61e-06, "HupA": 2.7299999999999997e-06, "Ssb": 2.09e-06, "Tsf": 8e-07, "DnaN": 1.4499999999999999e-06, "Frr": 0.0, "FtsZ": 2.1e-06, "GroES": 9.8e-07, "InfA": 8.799999999999999e-07, "InfB": 2.13e-06, "InfC": 1.2e-07, "MreB": 2.35e-06, "MukB": 6.1e-07, "PrfA": 2.9e-07, "PrfB": 2.5e-07, "EFTu": 4.31e-09}, "count": {"RpoD": 204.0, "RNAP": 1695.0, "RNAP~RpoD": 835.0, "RNAPAuxiliary": 3079.0, "Ribosome": 8379.0, "RibosomeAuxiliary": 1466.0, "100S": 0.0, "oriC~DNAP": 1.0, "genome": 5918122.0, "rRNA16S": 425.0, "rRNA23S": 1441.0, "rRNA5S": 1189.0, "30S": 1141.0, "50S": 418.0, "RplA": 13152.0, "RplL": 13933.0, "RpsA": 11156.0, "RpsC": 13044.0}, "out": {"vital": 1.0, "Cl-": 0.06056, "Na+": 0.05, "NH4+": 0.0095, "K+": 0.00264, "Pi": 0.00132, "Mg2+": 0.0005300000000000001, "nicotinamide": 9.826e-05, "pantothenate": 4.949e-05, "pyridoxine": 1.655e-05, "thiamine": 1.507e-05, "lipoate": 9.74e-06, "riboflavin": 2.13e-06, "Ca2+": 5e-07, "biotin": 4.9e-07, "sulfate": 3.1e-07, "folate": 1.8e-07, "Mn2+": 8e-08, "boric_acid": 4e-08, "Co2+": 3.0000000000000004e-08, "Zn2+": 1e-08, "Cu2+": 1e-08, "Fe2+": 1e-08, "molybdate": 3.0000000000000004e-09, "D-glucose": 0.0040999999999999995, "LB": 0.0, "L-alanine": 0.0008, "L-arginine": 0.005200000000000001, "L-asparagine": 0.0004, "L-aspartate": 0.0004, "L-cysteine": 9.999999999999999e-05, "L-glutamine": 0.0006, "glycine": 0.0008, "L-histidine": 0.0002, "L-isoleucine": 0.0004, "L-leucine": 0.0008, "L-lysine": 0.0004, "L-methionine": 0.0002, "L-phenylalanine": 0.0004, "L-proline": 0.0004, "L-serine": 0.01, "L-threonine": 0.0004, "L-tryptophan": 9.999999999999999e-05, "L-tyrosine": 0.0002, "L-valine": 0.0006, "adenine": 0.0002, "cytosine": 0.0002, "guanine": 0.0002, "uracil": 0.0002, "EZRich": 0.0, "H2O": 55.0, "H+": 0.0012, "O2": 0.0012, "CO2": 0.0012, "L-glutamate": 0.011, "bioentity": 5.0, "length": 0.1, "Ribosome": 0.0}, "cell": {"H+": 0.00118, "membrane_H+": 0.004030000000000001, "length": 2.297080649e-06}, "polysomes": 3562.0, "mrna": 2473.0, "protein": 0.0, "trna_free": 0.00028592, "trna_charged": 0.00021261432, "cells": 16777216.0, "instances": 16777216.0, "log2_instances": 24, "rnap_bound": 2819.0, "rnapaux_bound": 1632.0, "ribo_total": 45749.0}, "27800": {"conc": {"H+": 0.0012, "O2": 0.0012, "CO2": 0.0012, "Pi": 0.023899999999999998, "RpoD": 2.4e-07, "RNAP": 2.71e-06, "RNAP~RpoD": 1.22e-06, "RNAPAuxiliary": 4.54e-06, "ppGpp": 3.2e-07, "ATP": 0.00957, "CTP": 0.00439, "GTP": 0.0047, "UTP": 0.01351, "PPi": 0.0002, "AMP": 0.00055, "CMP": 0.00059, "GMP": 0.00141, "Ribosome": 1.173e-05, "RibosomeAuxiliary": 2.09e-06, "GDP": 0.004019999999999999, "L-leucine": 0.00044, "L-alanine": 0.0054800000000000005, "glycine": 0.01008, "L-valine": 0.00122, "L-glutamate": 0.010490000000000001, "L-serine": 5.608e-05, "L-isoleucine": 6.103e-05, "L-aspartate": 0.00463, "L-threonine": 3.742e-05, "L-lysine": 0.0007199999999999999, "L-proline": 0.0006500000000000001, "L-arginine": 0.00111, "L-phenylalanine": 3.155e-05, "L-tyrosine": 6.191e-05, "L-glutamine": 0.00438, "L-asparagine": 0.00058, "L-histidine": 9.973e-05, "L-methionine": 8.502e-05, "L-cysteine": 0.00059, "L-tryptophan": 3.204e-05, "NH4+": 0.002, "acetyl-phosphate": 2.6380000000000002e-08, "NADH": 0.00054, "NAD+": 0.00392, "NADPH": 0.00035, "NADP+": 0.00191, "FMN": 4.5090000000000004e-05, "FAD": 0.00101, "CoA": 0.0014, "glutathione": 8.2e-10, "dATP": 0.00017999999999999998, "ADP": 0.00061, "dAMP": 0.00011, "cAMP": 1.928e-08, "adenosine": 0.00025, "deoxyadenosine": 2.5e-07, "adenine": 0.0003, "dCTP": 0.00014000000000000001, "cytosine": 0.00028000000000000003, "cytidine": 1.3899999999999998e-06, "dGMP": 0.00054, "guanine": 6.473e-05, "guanosine": 3.46e-06, "deoxyguanosine": 1.77e-06, "dTTP": 0.00084, "dTDP": 0.00014000000000000001, "UDP": 0.00294, "uridine": 2.83e-06, "ITP": 9.82e-12, "IDP": 1.103e-11, "IMP": 0.0005600000000000001, "L-homocysteine": 6.032e-05, "L-citrulline": 1.8109999999999998e-05, "L-ornithine": 4.25e-06, "L-histidinol": 5.9159999999999996e-05, "S-adenosyl-L-methionine": 0.00017999999999999998, "D-glucose-6-phosphate": 0.0037, "D-fructose-6-phosphate": 0.00058, "D-fructose-1,6-bisphosphate": 0.0151, "dihydroxyacetone-phosphate": 0.00022, "3-phospho-D-glycerate": 0.00085, "phosphoenolpyruvate": 0.00023, "pyruvate": 0.00163, "acetyl-CoA": 0.00057, "oxaloacetate": 0.0005200000000000001, "citrate": 0.00017, "2-oxoglutarate": 0.0005300000000000001, "succinyl-CoA": 0.00024, "succinate": 0.00064, "fumarate": 0.00014000000000000001, "L-malate": 0.0013000000000000002, "propionyl-CoA": 1.4499999999999999e-12, "malonyl-CoA": 1.6399999999999999e-12, "acetoacetyl-CoA": 1.792e-11, "myo-inositol": 2.8e-13, "6-phospho-D-glucono-1,5-lactone": 7.745e-11, "6-phospho-D-gluconate": 0.0034500000000000004, "D-ribulose-5-phosphate": 0.00016, "alpha-D-ribose-5-phosphate": 0.0004, "D-xylulose-5-phosphate": 9.19e-12, "D-gluconate": 1.12e-06, "glycerate": 6.776999999999999e-11, "glycerol-3-phosphate": 0.0, "2-deoxy-D-ribose-5-phosphate": 2.5e-07, "5-phospho-alpha-D-ribose-1-diphosphate": 0.00022, "N-carbamoyl-L-aspartate": 9.41e-06, "(S)-dihydroorotate": 4.07e-06, "UDP-N-acetyl-D-glucosamine": 4.5000000000000005e-10, "2,3-dihydroxybenzoate": 6.78e-12, "4-hydroxybenzoate": 0.0, "shikimate": 0.00012, "phenylpyruvate": 1.3939999999999999e-05, "anthranilate": 1.197e-05, "N2-acetyl-L-ornithine": 7e-07, "riboflavin": 0.00013000000000000002, "quinolinate": 0.00016, "PfkA": 1.12e-06, "FbaA": 6.91e-06, "TpiA": 5.74e-06, "GapA": 1.9280000000000002e-05, "Pgk": 1.4109999999999999e-05, "Eno": 1.348e-05, "PykF": 1.2e-06, "AceF": 5.6299999999999995e-06, "AceE": 1.32e-06, "Lpd": 1.1699999999999998e-06, "GltA": 4.24e-06, "Icd": 1.182e-05, "SucA": 2.8199999999999997e-06, "Mdh": 1.4859999999999998e-05, "CyoA": 6.78e-06, "AtpA": 1.401e-05, "Prs": 1.75e-06, "PurF": 9.6e-07, "GuaB": 3.23e-06, "Gmk": 1.49e-06, "Adk": 4.08e-06, "NrdB": 1.35e-06, "NrdA": 8.699999999999999e-07, "CarA": 1.44e-06, "PyrB": 1.2299999999999999e-06, "ThyA": 1.26e-06, "Tmk": 9.8e-07, "PyrG": 1.61e-06, "Ndk": 3.6699999999999996e-06, "GlnA": 3.6e-06, "100S": 0.0, "oriC~DNAP": 1.3400000000000001e-09, "genome": 0.008539999999999999, "CellWall": 1.20001, "D-glucose": 6.259999999999999e-06, "AtpD": 2.64e-06, "NuoA": 1.99e-06, "GuaA": 2.1499999999999997e-06, "DnaE": 1.86e-06, "DnaX": 1.7599999999999999e-06, "Lgt": 1.69e-06, "ClpP": 4.6999999999999995e-07, "FtsH": 1.1699999999999998e-06, "FusA": 4.9e-07, "Lon": 1.24e-06, "TufA": 1.18e-06, "TufB": 2.52e-06, "DnaB": 6.1e-07, "GroEL": 8.299999999999999e-07, "GyrA": 1.8799999999999998e-06, "GyrB": 1.7399999999999999e-06, "ParC": 5e-07, "ParE": 1.6499999999999999e-06, "SecA": 1.7599999999999999e-06, "FtsI": 1.77e-06, "LpxC": 1.69e-06, "MurA": 1.2299999999999999e-06, "BamA": 1.34e-06, "DnaK": 1.4299999999999999e-06, "FtsA": 1.8e-06, "ZipA": 1.0099999999999999e-06, "OmpA": 2.6e-06, "OmpF": 1.55e-06, "SecY": 1.35e-06, "AlaS": 3.7e-06, "ArgS": 1.27e-06, "Hns": 2.4199999999999997e-06, "IleS": 2.91e-06, "LeuS": 2.76e-06, "MetG": 2.3799999999999997e-06, "ValS": 3.22e-06, "RpoA": 2.3799999999999997e-06, "RpoB": 0.0, "RpoC": 1.1e-06, "NusA": 0.0, "NusG": 4.5e-07, "Rho": 8.047e-08, "GreA": 1.7000000000000001e-07, "rRNA16S": 6.6e-07, "rRNA23S": 2.12e-06, "rRNA5S": 1.7199999999999998e-06, "30S": 1.57e-06, "50S": 6e-07, "RplA": 2.062e-05, "RplL": 2.13e-05, "RpsA": 1.7129999999999997e-05, "RpsC": 1.725e-05, "Crp": 1.9699999999999998e-06, "CspC": 2.05e-06, "DnaA": 1.26e-06, "DnaG": 1.89e-06, "Fis": 1.53e-06, "HupA": 2.83e-06, "Ssb": 1.98e-06, "Tsf": 8e-07, "DnaN": 1.4299999999999999e-06, "Frr": 5.37e-09, "FtsZ": 2.0599999999999998e-06, "GroES": 9e-07, "InfA": 7.699999999999999e-07, "InfB": 2.27e-06, "InfC": 0.0, "MreB": 2.33e-06, "MukB": 5.699999999999999e-07, "PrfA": 2.1999999999999998e-07, "PrfB": 2.9e-07, "EFTu": 2.8170000000000003e-08}, "count": {"RpoD": 176.0, "RNAP": 2023.0, "RNAP~RpoD": 906.0, "RNAPAuxiliary": 3387.0, "Ribosome": 8741.0, "RibosomeAuxiliary": 1557.0, "100S": 0.0, "oriC~DNAP": 1.0, "genome": 6363898.0, "rRNA16S": 489.0, "rRNA23S": 1582.0, "rRNA5S": 1279.0, "30S": 1170.0, "50S": 448.0, "RplA": 15372.0, "RplL": 15876.0, "RpsA": 12772.0, "RpsC": 12856.0}, "out": {"vital": 1.0, "Cl-": 0.06056, "Na+": 0.05, "NH4+": 0.0095, "K+": 0.00264, "Pi": 0.00132, "Mg2+": 0.0005300000000000001, "nicotinamide": 9.826e-05, "pantothenate": 4.949e-05, "pyridoxine": 1.655e-05, "thiamine": 1.507e-05, "lipoate": 9.74e-06, "riboflavin": 2.13e-06, "Ca2+": 5e-07, "biotin": 4.9e-07, "sulfate": 3.1e-07, "folate": 1.8e-07, "Mn2+": 8e-08, "boric_acid": 4e-08, "Co2+": 3.0000000000000004e-08, "Zn2+": 1e-08, "Cu2+": 1e-08, "Fe2+": 1e-08, "molybdate": 3.0000000000000004e-09, "D-glucose": 0.0040999999999999995, "LB": 0.0, "L-alanine": 0.0008, "L-arginine": 0.005200000000000001, "L-asparagine": 0.0004, "L-aspartate": 0.0004, "L-cysteine": 9.999999999999999e-05, "L-glutamine": 0.0006, "glycine": 0.0008, "L-histidine": 0.0002, "L-isoleucine": 0.0004, "L-leucine": 0.0008, "L-lysine": 0.0004, "L-methionine": 0.0002, "L-phenylalanine": 0.0004, "L-proline": 0.0004, "L-serine": 0.01, "L-threonine": 0.0004, "L-tryptophan": 9.999999999999999e-05, "L-tyrosine": 0.0002, "L-valine": 0.0006, "adenine": 0.0002, "cytosine": 0.0002, "guanine": 0.0002, "uracil": 0.0002, "EZRich": 0.0, "H2O": 55.0, "H+": 0.0012, "O2": 0.0012, "CO2": 0.0012, "L-glutamate": 0.011, "bioentity": 5.0, "length": 0.1, "Ribosome": 0.0}, "cell": {"H+": 0.00118, "membrane_H+": 0.0035099999999999997, "length": 2.462689529e-06}, "polysomes": 3789.0, "mrna": 2756.0, "protein": 0.0, "trna_free": 0.00027957000000000004, "trna_charged": 0.00020844268, "cells": 16777216.0, "instances": 16777216.0, "log2_instances": 24, "rnap_bound": 2954.0, "rnapaux_bound": 1582.0, "ribo_total": 48481.0}, "27900": {"conc": {"H+": 0.0012, "O2": 0.0012, "CO2": 0.0012, "Pi": 0.023899999999999998, "RpoD": 2.1999999999999998e-07, "RNAP": 2.76e-06, "RNAP~RpoD": 1.26e-06, "RNAPAuxiliary": 4.63e-06, "ppGpp": 3.2e-07, "ATP": 0.00953, "CTP": 0.00432, "GTP": 0.00536, "UTP": 0.013300000000000001, "PPi": 0.0002, "AMP": 0.0005600000000000001, "CMP": 0.00058, "GMP": 0.00128, "Ribosome": 1.199e-05, "RibosomeAuxiliary": 2.09e-06, "GDP": 0.00365, "L-leucine": 0.00049, "L-alanine": 0.00601, "glycine": 0.01158, "L-valine": 0.00132, "L-glutamate": 0.01068, "L-serine": 5.9e-05, "L-isoleucine": 8.375e-05, "L-aspartate": 0.0048200000000000005, "L-threonine": 4.2499999999999996e-05, "L-lysine": 0.00073, "L-proline": 0.00067, "L-arginine": 0.00113, "L-phenylalanine": 3.335e-05, "L-tyrosine": 6.335e-05, "L-glutamine": 0.00445, "L-asparagine": 0.0006, "L-histidine": 0.00011, "L-methionine": 0.00011, "L-cysteine": 0.00068, "L-tryptophan": 3.238e-05, "NH4+": 0.002, "acetyl-phosphate": 2.6440000000000004e-08, "NADH": 0.0005300000000000001, "NAD+": 0.00387, "NADPH": 0.00035999999999999997, "NADP+": 0.00188, "FMN": 4.954e-05, "FAD": 0.00101, "CoA": 0.0014, "glutathione": 7.7e-10, "dATP": 0.00021, "ADP": 0.0007, "dAMP": 0.00013000000000000002, "cAMP": 2.045e-08, "adenosine": 0.00026000000000000003, "deoxyadenosine": 2.5e-07, "adenine": 0.00031, "dCTP": 0.00016, "cytosine": 0.00029, "cytidine": 1.38e-06, "dGMP": 0.00059, "guanine": 6.929000000000001e-05, "guanosine": 3.5299999999999997e-06, "deoxyguanosine": 1.79e-06, "dTTP": 0.00085, "dTDP": 0.00014000000000000001, "UDP": 0.0029, "uridine": 2.8099999999999998e-06, "ITP": 9.23e-12, "IDP": 1.0359999999999999e-11, "IMP": 0.00058, "L-homocysteine": 7.633e-05, "L-citrulline": 1.6829999999999996e-05, "L-ornithine": 4e-06, "L-histidinol": 6.298e-05, "S-adenosyl-L-methionine": 0.00017999999999999998, "D-glucose-6-phosphate": 0.00369, "D-fructose-6-phosphate": 0.00059, "D-fructose-1,6-bisphosphate": 0.015220000000000001, "dihydroxyacetone-phosphate": 0.00023, "3-phospho-D-glycerate": 0.00085, "phosphoenolpyruvate": 0.00024, "pyruvate": 0.00166, "acetyl-CoA": 0.00059, "oxaloacetate": 0.0005200000000000001, "citrate": 0.00017, "2-oxoglutarate": 0.0005200000000000001, "succinyl-CoA": 0.00023, "succinate": 0.00062, "fumarate": 0.00013000000000000002, "L-malate": 0.00128, "propionyl-CoA": 1.4099999999999998e-12, "malonyl-CoA": 1.55e-12, "acetoacetyl-CoA": 1.794e-11, "myo-inositol": 2.6e-13, "6-phospho-D-glucono-1,5-lactone": 7.276e-11, "6-phospho-D-gluconate": 0.0034500000000000004, "D-ribulose-5-phosphate": 0.00016, "alpha-D-ribose-5-phosphate": 0.0004, "D-xylulose-5-phosphate": 8.64e-12, "D-gluconate": 1.12e-06, "glycerate": 6.367e-11, "glycerol-3-phosphate": 0.0, "2-deoxy-D-ribose-5-phosphate": 2.5e-07, "5-phospho-alpha-D-ribose-1-diphosphate": 0.00022, "N-carbamoyl-L-aspartate": 9.829999999999999e-06, "(S)-dihydroorotate": 4.2099999999999995e-06, "UDP-N-acetyl-D-glucosamine": 4.2e-10, "2,3-dihydroxybenzoate": 6.37e-12, "4-hydroxybenzoate": 0.0, "shikimate": 0.00013000000000000002, "phenylpyruvate": 1.406e-05, "anthranilate": 1.214e-05, "N2-acetyl-L-ornithine": 6.9e-07, "riboflavin": 0.00014000000000000001, "quinolinate": 0.00016, "PfkA": 1.1899999999999998e-06, "FbaA": 7.019999999999999e-06, "TpiA": 5.67e-06, "GapA": 1.937e-05, "Pgk": 1.406e-05, "Eno": 1.3889999999999999e-05, "PykF": 1.1899999999999998e-06, "AceF": 5.61e-06, "AceE": 1.2499999999999999e-06, "Lpd": 1.18e-06, "GltA": 4.26e-06, "Icd": 1.1869999999999998e-05, "SucA": 2.66e-06, "Mdh": 1.4699999999999998e-05, "CyoA": 6.5999999999999995e-06, "AtpA": 1.403e-05, "Prs": 1.7199999999999998e-06, "PurF": 1.02e-06, "GuaB": 3.2099999999999998e-06, "Gmk": 1.4499999999999999e-06, "Adk": 4.15e-06, "NrdB": 1.31e-06, "NrdA": 1.05e-06, "CarA": 1.5199999999999998e-06, "PyrB": 1.18e-06, "ThyA": 1.34e-06, "Tmk": 9.3e-07, "PyrG": 1.57e-06, "Ndk": 3.6499999999999998e-06, "GlnA": 3.5899999999999995e-06, "100S": 0.0, "oriC~DNAP": 1.26e-09, "genome": 0.00858, "CellWall": 1.2, "D-glucose": 6.29e-06, "AtpD": 2.58e-06, "NuoA": 1.95e-06, "GuaA": 2.12e-06, "DnaE": 1.92e-06, "DnaX": 1.6999999999999998e-06, "Lgt": 1.85e-06, "ClpP": 4.5e-07, "FtsH": 1.2099999999999998e-06, "FusA": 4.5e-07, "Lon": 1.2499999999999999e-06, "TufA": 1.12e-06, "TufB": 2.4900000000000003e-06, "DnaB": 7.1e-07, "GroEL": 8.599999999999999e-07, "GyrA": 1.84e-06, "GyrB": 1.78e-06, "ParC": 4.8e-07, "ParE": 1.57e-06, "SecA": 1.77e-06, "FtsI": 1.81e-06, "LpxC": 1.62e-06, "MurA": 1.24e-06, "BamA": 1.26e-06, "DnaK": 1.38e-06, "FtsA": 1.83e-06, "ZipA": 9.499999999999999e-07, "OmpA": 2.6499999999999996e-06, "OmpF": 1.58e-06, "SecY": 1.4499999999999999e-06, "AlaS": 3.87e-06, "ArgS": 1.2099999999999998e-06, "Hns": 2.4500000000000003e-06, "IleS": 2.8099999999999998e-06, "LeuS": 2.7299999999999997e-06, "MetG": 2.33e-06, "ValS": 3.2599999999999997e-06, "RpoA": 2.21e-06, "RpoB": 0.0, "RpoC": 1.0099999999999999e-06, "NusA": 0.0, "NusG": 4.6e-07, "Rho": 2.7e-07, "GreA": 3.4000000000000003e-07, "rRNA16S": 7.599999999999999e-07, "rRNA23S": 2.36e-06, "rRNA5S": 2e-06, "30S": 1.79e-06, "50S": 6.4e-07, "RplA": 1.98e-05, "RplL": 2.293e-05, "RpsA": 1.6649999999999998e-05, "RpsC": 1.635e-05, "Crp": 1.9299999999999997e-06, "CspC": 2.0299999999999996e-06, "DnaA": 1.22e-06, "DnaG": 1.89e-06, "Fis": 1.55e-06, "HupA": 2.8e-06, "Ssb": 1.95e-06, "Tsf": 9e-07, "DnaN": 1.44e-06, "Frr": 1.1340000000000001e-08, "FtsZ": 1.94e-06, "GroES": 8.499999999999999e-07, "InfA": 5.6e-07, "InfB": 2.4999999999999998e-06, "InfC": 0.0, "MreB": 2.3399999999999996e-06, "MukB": 6.3e-07, "PrfA": 1.4e-07, "PrfB": 3.7e-07, "EFTu": 7.934000000000001e-08}, "count": {"RpoD": 171.0, "RNAP": 2190.0, "RNAP~RpoD": 1000.0, "RNAPAuxiliary": 3671.0, "Ribosome": 9510.0, "RibosomeAuxiliary": 1662.0, "100S": 0.0, "oriC~DNAP": 1.0, "genome": 6810314.0, "rRNA16S": 600.0, "rRNA23S": 1871.0, "rRNA5S": 1587.0, "30S": 1422.0, "50S": 510.0, "RplA": 15708.0, "RplL": 18195.0, "RpsA": 13213.0, "RpsC": 12977.0}, "out": {"vital": 1.0, "Cl-": 0.06056, "Na+": 0.05, "NH4+": 0.0095, "K+": 0.00264, "Pi": 0.00132, "Mg2+": 0.0005300000000000001, "nicotinamide": 9.826e-05, "pantothenate": 4.949e-05, "pyridoxine": 1.655e-05, "thiamine": 1.507e-05, "lipoate": 9.74e-06, "riboflavin": 2.13e-06, "Ca2+": 5e-07, "biotin": 4.9e-07, "sulfate": 3.1e-07, "folate": 1.8e-07, "Mn2+": 8e-08, "boric_acid": 4e-08, "Co2+": 3.0000000000000004e-08, "Zn2+": 1e-08, "Cu2+": 1e-08, "Fe2+": 1e-08, "molybdate": 3.0000000000000004e-09, "D-glucose": 0.0040999999999999995, "LB": 0.0, "L-alanine": 0.0008, "L-arginine": 0.005200000000000001, "L-asparagine": 0.0004, "L-aspartate": 0.0004, "L-cysteine": 9.999999999999999e-05, "L-glutamine": 0.0006, "glycine": 0.0008, "L-histidine": 0.0002, "L-isoleucine": 0.0004, "L-leucine": 0.0008, "L-lysine": 0.0004, "L-methionine": 0.0002, "L-phenylalanine": 0.0004, "L-proline": 0.0004, "L-serine": 0.01, "L-threonine": 0.0004, "L-tryptophan": 9.999999999999999e-05, "L-tyrosine": 0.0002, "L-valine": 0.0006, "adenine": 0.0002, "cytosine": 0.0002, "guanine": 0.0002, "uracil": 0.0002, "EZRich": 0.0, "H2O": 55.0, "H+": 0.0012, "O2": 0.0012, "CO2": 0.0012, "L-glutamate": 0.011, "bioentity": 5.0, "length": 0.1, "Ribosome": 0.0}, "cell": {"H+": 0.00118, "membrane_H+": 0.00317, "length": 2.621335397e-06}, "polysomes": 4007.0, "mrna": 2806.0, "protein": 0.0, "trna_free": 0.00027474, "trna_charged": 0.00020861125999999998, "cells": 16777216.0, "instances": 16777216.0, "log2_instances": 24, "rnap_bound": 3206.0, "rnapaux_bound": 1641.0, "ribo_total": 51320.0}, "28000": {"conc": {"H+": 0.0012, "O2": 0.0012, "CO2": 0.0012, "Pi": 0.023899999999999998, "RpoD": 2.1999999999999998e-07, "RNAP": 2.8999999999999998e-06, "RNAP~RpoD": 1.3600000000000001e-06, "RNAPAuxiliary": 4.74e-06, "ppGpp": 3.2e-07, "ATP": 0.009519999999999999, "CTP": 0.00426, "GTP": 0.00468, "UTP": 0.01312, "PPi": 0.0002, "AMP": 0.00059, "CMP": 0.00058, "GMP": 0.0015500000000000002, "Ribosome": 1.1689999999999998e-05, "RibosomeAuxiliary": 2.0199999999999997e-06, "GDP": 0.00439, "L-leucine": 0.00044, "L-alanine": 0.0059299999999999995, "glycine": 0.01286, "L-valine": 0.0013000000000000002, "L-glutamate": 0.01062, "L-serine": 6.085e-05, "L-isoleucine": 0.00011, "L-aspartate": 0.00475, "L-threonine": 5.427e-05, "L-lysine": 0.0007, "L-proline": 0.00066, "L-arginine": 0.0011, "L-phenylalanine": 3.189e-05, "L-tyrosine": 5.6359999999999996e-05, "L-glutamine": 0.0044800000000000005, "L-asparagine": 0.00059, "L-histidine": 0.0001, "L-methionine": 0.00013000000000000002, "L-cysteine": 0.00073, "L-tryptophan": 2.7829999999999996e-05, "NH4+": 0.002, "acetyl-phosphate": 2.658e-08, "NADH": 0.0005300000000000001, "NAD+": 0.00383, "NADPH": 0.00035999999999999997, "NADP+": 0.00186, "FMN": 4.6179999999999995e-05, "FAD": 0.00101, "CoA": 0.0014, "glutathione": 7.300000000000001e-10, "dATP": 0.00025, "ADP": 0.00073, "dAMP": 0.00015, "cAMP": 2.244e-08, "adenosine": 0.00028000000000000003, "deoxyadenosine": 2.6e-07, "adenine": 0.00033, "dCTP": 0.00017, "cytosine": 0.00034, "cytidine": 1.38e-06, "dGMP": 0.00064, "guanine": 7.672e-05, "guanosine": 3.6099999999999997e-06, "deoxyguanosine": 1.82e-06, "dTTP": 0.00088, "dTDP": 0.00015, "UDP": 0.00286, "uridine": 2.79e-06, "ITP": 8.68e-12, "IDP": 9.75e-12, "IMP": 0.00061, "L-homocysteine": 9.107e-05, "L-citrulline": 1.6469999999999996e-05, "L-ornithine": 3.87e-06, "L-histidinol": 6.11e-05, "S-adenosyl-L-methionine": 0.00017999999999999998, "D-glucose-6-phosphate": 0.0037, "D-fructose-6-phosphate": 0.00059, "D-fructose-1,6-bisphosphate": 0.01529, "dihydroxyacetone-phosphate": 0.00023, "3-phospho-D-glycerate": 0.00087, "phosphoenolpyruvate": 0.00024, "pyruvate": 0.00167, "acetyl-CoA": 0.00059, "oxaloacetate": 0.0005200000000000001, "citrate": 0.00017, "2-oxoglutarate": 0.0005200000000000001, "succinyl-CoA": 0.00023, "succinate": 0.00062, "fumarate": 0.00013000000000000002, "L-malate": 0.00128, "propionyl-CoA": 1.3799999999999998e-12, "malonyl-CoA": 1.4499999999999999e-12, "acetoacetyl-CoA": 1.8e-11, "myo-inositol": 2.4e-13, "6-phospho-D-glucono-1,5-lactone": 6.844e-11, "6-phospho-D-gluconate": 0.0034500000000000004, "D-ribulose-5-phosphate": 0.00016, "alpha-D-ribose-5-phosphate": 0.0004, "D-xylulose-5-phosphate": 8.119999999999999e-12, "D-gluconate": 1.11e-06, "glycerate": 5.989e-11, "glycerol-3-phosphate": 0.0, "2-deoxy-D-ribose-5-phosphate": 2.5e-07, "5-phospho-alpha-D-ribose-1-diphosphate": 0.00022, "N-carbamoyl-L-aspartate": 9.38e-06, "(S)-dihydroorotate": 3.97e-06, "UDP-N-acetyl-D-glucosamine": 3.9000000000000005e-10, "2,3-dihydroxybenzoate": 5.99e-12, "4-hydroxybenzoate": 0.0, "shikimate": 0.00013000000000000002, "phenylpyruvate": 1.383e-05, "anthranilate": 1.15e-05, "N2-acetyl-L-ornithine": 6.9e-07, "riboflavin": 0.00013000000000000002, "quinolinate": 0.00016, "PfkA": 1.26e-06, "FbaA": 7.099999999999999e-06, "TpiA": 5.61e-06, "GapA": 1.952e-05, "Pgk": 1.415e-05, "Eno": 1.4259999999999999e-05, "PykF": 1.1499999999999998e-06, "AceF": 5.6299999999999995e-06, "AceE": 1.2499999999999999e-06, "Lpd": 1.1299999999999998e-06, "GltA": 4.36e-06, "Icd": 1.197e-05, "SucA": 2.5099999999999997e-06, "Mdh": 1.448e-05, "CyoA": 6.469999999999999e-06, "AtpA": 1.4089999999999999e-05, "Prs": 1.69e-06, "PurF": 1.05e-06, "GuaB": 3.1e-06, "Gmk": 1.37e-06, "Adk": 4.139999999999999e-06, "NrdB": 1.46e-06, "NrdA": 1.18e-06, "CarA": 1.58e-06, "PyrB": 1.11e-06, "ThyA": 1.3600000000000001e-06, "Tmk": 1e-06, "PyrG": 1.5599999999999999e-06, "Ndk": 3.64e-06, "GlnA": 3.6299999999999995e-06, "100S": 0.0, "oriC~DNAP": 1.19e-09, "genome": 0.0086, "CellWall": 1.20002, "D-glucose": 6.32e-06, "AtpD": 2.54e-06, "NuoA": 1.87e-06, "GuaA": 2.2e-06, "DnaE": 1.95e-06, "DnaX": 1.6599999999999998e-06, "Lgt": 1.9299999999999997e-06, "ClpP": 4.3999999999999997e-07, "FtsH": 1.22e-06, "FusA": 4.1999999999999995e-07, "Lon": 1.31e-06, "TufA": 1.06e-06, "TufB": 2.4599999999999997e-06, "DnaB": 7.3e-07, "GroEL": 8.399999999999999e-07, "GyrA": 1.79e-06, "GyrB": 1.82e-06, "ParC": 5.1e-07, "ParE": 1.55e-06, "SecA": 1.7599999999999999e-06, "FtsI": 1.85e-06, "LpxC": 1.58e-06, "MurA": 1.33e-06, "BamA": 1.18e-06, "DnaK": 1.3899999999999998e-06, "FtsA": 1.78e-06, "ZipA": 9.3e-07, "OmpA": 2.5299999999999995e-06, "OmpF": 1.58e-06, "SecY": 1.5e-06, "AlaS": 3.95e-06, "ArgS": 1.1899999999999998e-06, "Hns": 2.47e-06, "IleS": 2.75e-06, "LeuS": 2.75e-06, "MetG": 2.24e-06, "ValS": 3.29e-06, "RpoA": 1.9699999999999998e-06, "RpoB": 0.0, "RpoC": 9.7e-07, "NusA": 0.0, "NusG": 4.5e-07, "Rho": 3.7e-07, "GreA": 2.8e-07, "rRNA16S": 6.7e-07, "rRNA23S": 2.37e-06, "rRNA5S": 2.1099999999999997e-06, "30S": 1.91e-06, "50S": 6.5e-07, "RplA": 1.958e-05, "RplL": 2.266e-05, "RpsA": 1.645e-05, "RpsC": 1.893e-05, "Crp": 1.98e-06, "CspC": 2.0699999999999997e-06, "DnaA": 1.1499999999999998e-06, "DnaG": 1.85e-06, "Fis": 1.53e-06, "HupA": 2.8e-06, "Ssb": 2.05e-06, "Tsf": 9e-07, "DnaN": 1.46e-06, "Frr": 2.7250000000000002e-08, "FtsZ": 1.92e-06, "GroES": 8.599999999999999e-07, "InfA": 4.1999999999999995e-07, "InfB": 2.71e-06, "InfC": 0.0, "MreB": 2.32e-06, "MukB": 7.599999999999999e-07, "PrfA": 1.5e-07, "PrfB": 4.0999999999999994e-07, "EFTu": 1.8e-07}, "count": {"RpoD": 188.0, "RNAP": 2450.0, "RNAP~RpoD": 1151.0, "RNAPAuxiliary": 4000.0, "Ribosome": 9858.0, "RibosomeAuxiliary": 1707.0, "100S": 0.0, "oriC~DNAP": 1.0, "genome": 7257758.0, "rRNA16S": 568.0, "rRNA23S": 2000.0, "rRNA5S": 1781.0, "30S": 1610.0, "50S": 547.0, "RplA": 16517.0, "RplL": 19118.0, "RpsA": 13875.0, "RpsC": 15965.0}, "out": {"vital": 1.0, "Cl-": 0.06056, "Na+": 0.05, "NH4+": 0.0095, "K+": 0.00264, "Pi": 0.00132, "Mg2+": 0.0005300000000000001, "nicotinamide": 9.826e-05, "pantothenate": 4.949e-05, "pyridoxine": 1.655e-05, "thiamine": 1.507e-05, "lipoate": 9.74e-06, "riboflavin": 2.13e-06, "Ca2+": 5e-07, "biotin": 4.9e-07, "sulfate": 3.1e-07, "folate": 1.8e-07, "Mn2+": 8e-08, "boric_acid": 4e-08, "Co2+": 3.0000000000000004e-08, "Zn2+": 1e-08, "Cu2+": 1e-08, "Fe2+": 1e-08, "molybdate": 3.0000000000000004e-09, "D-glucose": 0.0040999999999999995, "LB": 0.0, "L-alanine": 0.0008, "L-arginine": 0.005200000000000001, "L-asparagine": 0.0004, "L-aspartate": 0.0004, "L-cysteine": 9.999999999999999e-05, "L-glutamine": 0.0006, "glycine": 0.0008, "L-histidine": 0.0002, "L-isoleucine": 0.0004, "L-leucine": 0.0008, "L-lysine": 0.0004, "L-methionine": 0.0002, "L-phenylalanine": 0.0004, "L-proline": 0.0004, "L-serine": 0.01, "L-threonine": 0.0004, "L-tryptophan": 9.999999999999999e-05, "L-tyrosine": 0.0002, "L-valine": 0.0006, "adenine": 0.0002, "cytosine": 0.0002, "guanine": 0.0002, "uracil": 0.0002, "EZRich": 0.0, "H2O": 55.0, "H+": 0.0012, "O2": 0.0012, "CO2": 0.0012, "L-glutamate": 0.011, "bioentity": 5.0, "length": 0.1, "Ribosome": 0.0}, "cell": {"H+": 0.00118, "membrane_H+": 0.00296, "length": 2.786765895e-06}, "polysomes": 4270.0, "mrna": 3115.0, "protein": 0.0, "trna_free": 0.00027636, "trna_charged": 0.0002065659499999999, "cells": 16777216.0, "instances": 16777216.0, "log2_instances": 24, "rnap_bound": 3430.0, "rnapaux_bound": 1726.0, "ribo_total": 54508.0}, "28100": {"conc": {"H+": 0.0012, "O2": 0.0012, "CO2": 0.0012, "Pi": 0.023899999999999998, "RpoD": 2.0999999999999997e-07, "RNAP": 3.06e-06, "RNAP~RpoD": 1.51e-06, "RNAPAuxiliary": 4.89e-06, "ppGpp": 3.2e-07, "ATP": 0.00957, "CTP": 0.00422, "GTP": 0.00477, "UTP": 0.01297, "PPi": 0.0002, "AMP": 0.00062, "CMP": 0.00057, "GMP": 0.00161, "Ribosome": 1.1289999999999999e-05, "RibosomeAuxiliary": 2.0199999999999997e-06, "GDP": 0.00457, "L-leucine": 0.00044, "L-alanine": 0.005940000000000001, "glycine": 0.014150000000000001, "L-valine": 0.00133, "L-glutamate": 0.01067, "L-serine": 6.295e-05, "L-isoleucine": 0.00017999999999999998, "L-aspartate": 0.00484, "L-threonine": 8.381e-05, "L-lysine": 0.00069, "L-proline": 0.00066, "L-arginine": 0.00109, "L-phenylalanine": 3.386e-05, "L-tyrosine": 5.446e-05, "L-glutamine": 0.0045000000000000005, "L-asparagine": 0.0006, "L-histidine": 0.0001, "L-methionine": 0.00013000000000000002, "L-cysteine": 0.00073, "L-tryptophan": 2.6569999999999998e-05, "NH4+": 0.002, "acetyl-phosphate": 2.672e-08, "NADH": 0.0005200000000000001, "NAD+": 0.00378, "NADPH": 0.00035999999999999997, "NADP+": 0.00184, "FMN": 4.535e-05, "FAD": 0.00101, "CoA": 0.0014, "glutathione": 6.800000000000001e-10, "dATP": 0.00028000000000000003, "ADP": 0.00071, "dAMP": 0.00017, "cAMP": 2.4600000000000002e-08, "adenosine": 0.00029, "deoxyadenosine": 2.7e-07, "adenine": 0.00034, "dCTP": 0.00017, "cytosine": 0.0004, "cytidine": 1.3600000000000001e-06, "dGMP": 0.00068, "guanine": 7.868e-05, "guanosine": 3.72e-06, "deoxyguanosine": 1.85e-06, "dTTP": 0.00091, "dTDP": 0.00015, "UDP": 0.00283, "uridine": 2.7699999999999997e-06, "ITP": 8.13e-12, "IDP": 9.13e-12, "IMP": 0.00064, "L-homocysteine": 9.332e-05, "L-citrulline": 1.58e-05, "L-ornithine": 3.69e-06, "L-histidinol": 6.212e-05, "S-adenosyl-L-methionine": 0.00017999999999999998, "D-glucose-6-phosphate": 0.00369, "D-fructose-6-phosphate": 0.00059, "D-fructose-1,6-bisphosphate": 0.015210000000000001, "dihydroxyacetone-phosphate": 0.00023, "3-phospho-D-glycerate": 0.00087, "phosphoenolpyruvate": 0.00024, "pyruvate": 0.00164, "acetyl-CoA": 0.00058, "oxaloacetate": 0.0005200000000000001, "citrate": 0.00017, "2-oxoglutarate": 0.00051, "succinyl-CoA": 0.00023, "succinate": 0.00061, "fumarate": 0.00013000000000000002, "L-malate": 0.00127, "propionyl-CoA": 1.36e-12, "malonyl-CoA": 1.36e-12, "acetoacetyl-CoA": 1.794e-11, "myo-inositol": 2.3000000000000003e-13, "6-phospho-D-glucono-1,5-lactone": 6.408e-11, "6-phospho-D-gluconate": 0.0034500000000000004, "D-ribulose-5-phosphate": 0.00016, "alpha-D-ribose-5-phosphate": 0.0004, "D-xylulose-5-phosphate": 7.61e-12, "D-gluconate": 1.1e-06, "glycerate": 5.607e-11, "glycerol-3-phosphate": 0.0, "2-deoxy-D-ribose-5-phosphate": 2.5e-07, "5-phospho-alpha-D-ribose-1-diphosphate": 0.00022, "N-carbamoyl-L-aspartate": 8.769999999999999e-06, "(S)-dihydroorotate": 3.7e-06, "UDP-N-acetyl-D-glucosamine": 3.7e-10, "2,3-dihydroxybenzoate": 5.6100000000000005e-12, "4-hydroxybenzoate": 0.0, "shikimate": 0.00013000000000000002, "phenylpyruvate": 1.424e-05, "anthranilate": 1.119e-05, "N2-acetyl-L-ornithine": 6.800000000000001e-07, "riboflavin": 0.00013000000000000002, "quinolinate": 0.00016, "PfkA": 1.2099999999999998e-06, "FbaA": 7.15e-06, "TpiA": 5.65e-06, "GapA": 1.962e-05, "Pgk": 1.4109999999999999e-05, "Eno": 1.446e-05, "PykF": 1.1e-06, "AceF": 5.6299999999999995e-06, "AceE": 1.2299999999999999e-06, "Lpd": 1.1399999999999999e-06, "GltA": 4.49e-06, "Icd": 1.197e-05, "SucA": 2.48e-06, "Mdh": 1.4249999999999999e-05, "CyoA": 6.3e-06, "AtpA": 1.406e-05, "Prs": 1.6799999999999998e-06, "PurF": 1.11e-06, "GuaB": 2.99e-06, "Gmk": 1.38e-06, "Adk": 4.15e-06, "NrdB": 1.5e-06, "NrdA": 1.1899999999999998e-06, "CarA": 1.6e-06, "PyrB": 1.04e-06, "ThyA": 1.48e-06, "Tmk": 9.9e-07, "PyrG": 1.6e-06, "Ndk": 3.62e-06, "GlnA": 3.64e-06, "100S": 0.0, "oriC~DNAP": 1.11e-09, "genome": 0.00855, "CellWall": 1.20002, "D-glucose": 6.31e-06, "AtpD": 2.5299999999999995e-06, "NuoA": 1.77e-06, "GuaA": 2.2599999999999995e-06, "DnaE": 1.87e-06, "DnaX": 1.5599999999999999e-06, "Lgt": 1.8799999999999998e-06, "ClpP": 4.1999999999999995e-07, "FtsH": 1.1899999999999998e-06, "FusA": 4.2999999999999996e-07, "Lon": 1.3899999999999998e-06, "TufA": 1.02e-06, "TufB": 2.4999999999999998e-06, "DnaB": 7e-07, "GroEL": 9.1e-07, "GyrA": 1.8e-06, "GyrB": 1.82e-06, "ParC": 6.1e-07, "ParE": 1.49e-06, "SecA": 1.7599999999999999e-06, "FtsI": 1.82e-06, "LpxC": 1.6299999999999999e-06, "MurA": 1.33e-06, "BamA": 1.11e-06, "DnaK": 1.3600000000000001e-06, "FtsA": 1.6699999999999999e-06, "ZipA": 9.1e-07, "OmpA": 2.48e-06, "OmpF": 1.57e-06, "SecY": 1.5599999999999999e-06, "AlaS": 3.95e-06, "ArgS": 1.2099999999999998e-06, "Hns": 2.43e-06, "IleS": 2.71e-06, "LeuS": 2.8199999999999997e-06, "MetG": 2.1499999999999997e-06, "ValS": 3.33e-06, "RpoA": 1.58e-06, "RpoB": 0.0, "RpoC": 7e-07, "NusA": 0.0, "NusG": 4.6e-07, "Rho": 4.6e-07, "GreA": 2.4e-07, "rRNA16S": 8e-07, "rRNA23S": 2.3799999999999997e-06, "rRNA5S": 2.2599999999999995e-06, "30S": 1.8999999999999998e-06, "50S": 7.5e-07, "RplA": 1.9359999999999998e-05, "RplL": 2.0329999999999997e-05, "RpsA": 1.981e-05, "RpsC": 1.9379999999999997e-05, "Crp": 2.0299999999999996e-06, "CspC": 2.0299999999999996e-06, "DnaA": 1.08e-06, "DnaG": 1.84e-06, "Fis": 1.46e-06, "HupA": 2.79e-06, "Ssb": 2.08e-06, "Tsf": 7.799999999999999e-07, "DnaN": 1.44e-06, "Frr": 0.0, "FtsZ": 2e-06, "GroES": 8.1e-07, "InfA": 1.6e-07, "InfB": 2.67e-06, "InfC": 1.11e-09, "MreB": 2.2799999999999998e-06, "MukB": 8.599999999999999e-07, "PrfA": 2.5e-07, "PrfB": 3.6e-07, "EFTu": 1.3e-07}, "count": {"RpoD": 193.0, "RNAP": 2758.0, "RNAP~RpoD": 1361.0, "RNAPAuxiliary": 4407.0, "Ribosome": 10173.0, "RibosomeAuxiliary": 1820.0, "100S": 0.0, "oriC~DNAP": 1.0, "genome": 7705726.0, "rRNA16S": 724.0, "rRNA23S": 2145.0, "rRNA5S": 2038.0, "30S": 1715.0, "50S": 673.0, "RplA": 17439.0, "RplL": 18314.0, "RpsA": 17853.0, "RpsC": 17460.0}, "out": {"vital": 1.0, "Cl-": 0.06056, "Na+": 0.05, "NH4+": 0.0095, "K+": 0.00264, "Pi": 0.00132, "Mg2+": 0.0005300000000000001, "nicotinamide": 9.826e-05, "pantothenate": 4.949e-05, "pyridoxine": 1.655e-05, "thiamine": 1.507e-05, "lipoate": 9.74e-06, "riboflavin": 2.13e-06, "Ca2+": 5e-07, "biotin": 4.9e-07, "sulfate": 3.1e-07, "folate": 1.8e-07, "Mn2+": 8e-08, "boric_acid": 4e-08, "Co2+": 3.0000000000000004e-08, "Zn2+": 1e-08, "Cu2+": 1e-08, "Fe2+": 1e-08, "molybdate": 3.0000000000000004e-09, "D-glucose": 0.0040999999999999995, "LB": 0.0, "L-alanine": 0.0008, "L-arginine": 0.005200000000000001, "L-asparagine": 0.0004, "L-aspartate": 0.0004, "L-cysteine": 9.999999999999999e-05, "L-glutamine": 0.0006, "glycine": 0.0008, "L-histidine": 0.0002, "L-isoleucine": 0.0004, "L-leucine": 0.0008, "L-lysine": 0.0004, "L-methionine": 0.0002, "L-phenylalanine": 0.0004, "L-proline": 0.0004, "L-serine": 0.01, "L-threonine": 0.0004, "L-tryptophan": 9.999999999999999e-05, "L-tyrosine": 0.0002, "L-valine": 0.0006, "adenine": 0.0002, "cytosine": 0.0002, "guanine": 0.0002, "uracil": 0.0002, "EZRich": 0.0, "H2O": 54.99999, "H+": 0.0012, "O2": 0.0012, "CO2": 0.0012, "L-glutamate": 0.011, "bioentity": 5.0, "length": 0.1, "Ribosome": 0.0}, "cell": {"H+": 0.00118, "membrane_H+": 0.00257, "length": 2.976504894e-06}, "polysomes": 4549.0, "mrna": 3405.0, "protein": 0.0, "trna_free": 0.00027639999999999994, "trna_charged": 0.00020761444, "cells": 16777216.0, "instances": 16777216.0, "log2_instances": 24, "rnap_bound": 3718.0, "rnapaux_bound": 1751.0, "ribo_total": 57643.0}, "28200": {"conc": {"H+": 0.0012, "O2": 0.0012, "CO2": 0.0012, "Pi": 0.023899999999999998, "RpoD": 1.8e-07, "RNAP": 3.33e-06, "RNAP~RpoD": 1.6999999999999998e-06, "RNAPAuxiliary": 5.05e-06, "ppGpp": 3.2e-07, "ATP": 0.00957, "CTP": 0.004110000000000001, "GTP": 0.00492, "UTP": 0.01265, "PPi": 0.0002, "AMP": 0.00062, "CMP": 0.0005600000000000001, "GMP": 0.00152, "Ribosome": 1.09e-05, "RibosomeAuxiliary": 1.98e-06, "GDP": 0.00434, "L-leucine": 0.00047, "L-alanine": 0.00621, "glycine": 0.015460000000000002, "L-valine": 0.00141, "L-glutamate": 0.010830000000000001, "L-serine": 6.493e-05, "L-isoleucine": 0.00022, "L-aspartate": 0.00497, "L-threonine": 0.00011, "L-lysine": 0.00069, "L-proline": 0.00067, "L-arginine": 0.00111, "L-phenylalanine": 3.731e-05, "L-tyrosine": 5.345e-05, "L-glutamine": 0.0044800000000000005, "L-asparagine": 0.00061, "L-histidine": 0.00011, "L-methionine": 0.00014000000000000001, "L-cysteine": 0.00073, "L-tryptophan": 2.556e-05, "NH4+": 0.002, "acetyl-phosphate": 2.7130000000000002e-08, "NADH": 0.0005200000000000001, "NAD+": 0.00375, "NADPH": 0.00035999999999999997, "NADP+": 0.00182, "FMN": 4.687e-05, "FAD": 0.00101, "CoA": 0.0014, "glutathione": 6.400000000000001e-10, "dATP": 0.0003, "ADP": 0.0007199999999999999, "dAMP": 0.00019, "cAMP": 2.679e-08, "adenosine": 0.00029, "deoxyadenosine": 2.8e-07, "adenine": 0.00034, "dCTP": 0.00016, "cytosine": 0.00043, "cytidine": 1.3600000000000001e-06, "dGMP": 0.0007, "guanine": 6.948999999999999e-05, "guanosine": 3.84e-06, "deoxyguanosine": 1.89e-06, "dTTP": 0.00094, "dTDP": 0.00016, "UDP": 0.00276, "uridine": 2.76e-06, "ITP": 7.639999999999999e-12, "IDP": 8.58e-12, "IMP": 0.00064, "L-homocysteine": 0.0001, "L-citrulline": 1.4439999999999999e-05, "L-ornithine": 3.39e-06, "L-histidinol": 6.314e-05, "S-adenosyl-L-methionine": 0.00017999999999999998, "D-glucose-6-phosphate": 0.00368, "D-fructose-6-phosphate": 0.00059, "D-fructose-1,6-bisphosphate": 0.01529, "dihydroxyacetone-phosphate": 0.00023, "3-phospho-D-glycerate": 0.00087, "phosphoenolpyruvate": 0.00024, "pyruvate": 0.00167, "acetyl-CoA": 0.00058, "oxaloacetate": 0.0005200000000000001, "citrate": 0.00017, "2-oxoglutarate": 0.00051, "succinyl-CoA": 0.00023, "succinate": 0.00062, "fumarate": 0.00013000000000000002, "L-malate": 0.0012900000000000001, "propionyl-CoA": 1.3799999999999998e-12, "malonyl-CoA": 1.28e-12, "acetoacetyl-CoA": 1.7969999999999997e-11, "myo-inositol": 2.1e-13, "6-phospho-D-glucono-1,5-lactone": 6.027e-11, "6-phospho-D-gluconate": 0.0034500000000000004, "D-ribulose-5-phosphate": 0.00016, "alpha-D-ribose-5-phosphate": 0.0004, "D-xylulose-5-phosphate": 7.15e-12, "D-gluconate": 1.1e-06, "glycerate": 5.2740000000000003e-11, "glycerol-3-phosphate": 0.0, "2-deoxy-D-ribose-5-phosphate": 2.5e-07, "5-phospho-alpha-D-ribose-1-diphosphate": 0.00022, "N-carbamoyl-L-aspartate": 9.029999999999998e-06, "(S)-dihydroorotate": 3.7599999999999996e-06, "UDP-N-acetyl-D-glucosamine": 3.5e-10, "2,3-dihydroxybenzoate": 5.269999999999999e-12, "4-hydroxybenzoate": 0.0, "shikimate": 0.00012, "phenylpyruvate": 1.526e-05, "anthranilate": 1.058e-05, "N2-acetyl-L-ornithine": 6.4e-07, "riboflavin": 0.00014000000000000001, "quinolinate": 0.00016, "PfkA": 1.26e-06, "FbaA": 7.17e-06, "TpiA": 5.76e-06, "GapA": 1.973e-05, "Pgk": 1.424e-05, "Eno": 1.464e-05, "PykF": 1.0299999999999999e-06, "AceF": 5.6299999999999995e-06, "AceE": 1.22e-06, "Lpd": 1.1699999999999998e-06, "GltA": 4.57e-06, "Icd": 1.197e-05, "SucA": 2.44e-06, "Mdh": 1.399e-05, "CyoA": 6.22e-06, "AtpA": 1.406e-05, "Prs": 1.69e-06, "PurF": 1.1299999999999998e-06, "GuaB": 2.8999999999999998e-06, "Gmk": 1.4299999999999999e-06, "Adk": 4.09e-06, "NrdB": 1.57e-06, "NrdA": 1.1499999999999998e-06, "CarA": 1.62e-06, "PyrB": 1.02e-06, "ThyA": 1.5599999999999999e-06, "Tmk": 1e-06, "PyrG": 1.59e-06, "Ndk": 3.5899999999999995e-06, "GlnA": 3.66e-06, "100S": 0.0, "oriC~DNAP": 1.0400000000000001e-09, "genome": 0.00851, "CellWall": 1.20003, "D-glucose": 6.31e-06, "AtpD": 2.54e-06, "NuoA": 1.7199999999999998e-06, "GuaA": 2.27e-06, "DnaE": 1.7599999999999999e-06, "DnaX": 1.47e-06, "Lgt": 1.87e-06, "ClpP": 4.6e-07, "FtsH": 1.2e-06, "FusA": 4.5e-07, "Lon": 1.42e-06, "TufA": 1.02e-06, "TufB": 2.5899999999999998e-06, "DnaB": 6.6e-07, "GroEL": 9.6e-07, "GyrA": 1.84e-06, "GyrB": 1.8e-06, "ParC": 7.1e-07, "ParE": 1.44e-06, "SecA": 1.6699999999999999e-06, "FtsI": 1.8e-06, "LpxC": 1.6999999999999998e-06, "MurA": 1.28e-06, "BamA": 1.05e-06, "DnaK": 1.4099999999999998e-06, "FtsA": 1.6299999999999999e-06, "ZipA": 9e-07, "OmpA": 2.47e-06, "OmpF": 1.5399999999999999e-06, "SecY": 1.53e-06, "AlaS": 4.01e-06, "ArgS": 1.27e-06, "Hns": 2.43e-06, "IleS": 2.71e-06, "LeuS": 2.8599999999999997e-06, "MetG": 2.17e-06, "ValS": 3.45e-06, "RpoA": 7.9e-07, "RpoB": 0.0, "RpoC": 3.3e-07, "NusA": 0.0, "NusG": 3.8999999999999997e-07, "Rho": 3.5e-07, "GreA": 1.3e-07, "rRNA16S": 1.04e-06, "rRNA23S": 2.5499999999999997e-06, "rRNA5S": 2.48e-06, "30S": 2.13e-06, "50S": 7.699999999999999e-07, "RplA": 2.334e-05, "RplL": 1.9379999999999997e-05, "RpsA": 2.167e-05, "RpsC": 1.732e-05, "Crp": 2.08e-06, "CspC": 2.08e-06, "DnaA": 1.0099999999999999e-06, "DnaG": 1.78e-06, "Fis": 1.37e-06, "HupA": 2.91e-06, "Ssb": 2.0599999999999998e-06, "Tsf": 6.800000000000001e-07, "DnaN": 1.49e-06, "Frr": 2.397e-08, "FtsZ": 1.9699999999999998e-06, "GroES": 7.599999999999999e-07, "InfA": 6.7e-08, "InfB": 2.71e-06, "InfC": 0.0, "MreB": 2.29e-06, "MukB": 9.3e-07, "PrfA": 3.5e-07, "PrfB": 2.4e-07, "EFTu": 1.6e-07}, "count": {"RpoD": 168.0, "RNAP": 3193.0, "RNAP~RpoD": 1624.0, "RNAPAuxiliary": 4835.0, "Ribosome": 10443.0, "RibosomeAuxiliary": 1892.0, "100S": 0.0, "oriC~DNAP": 1.0, "genome": 8153850.0, "rRNA16S": 998.0, "rRNA23S": 2438.0, "rRNA5S": 2374.0, "30S": 2040.0, "50S": 734.0, "RplA": 22353.0, "RplL": 18560.0, "RpsA": 20760.0, "RpsC": 16586.0}, "out": {"vital": 1.0, "Cl-": 0.06056, "Na+": 0.05, "NH4+": 0.0095, "K+": 0.00264, "Pi": 0.00132, "Mg2+": 0.0005300000000000001, "nicotinamide": 9.826e-05, "pantothenate": 4.949e-05, "pyridoxine": 1.655e-05, "thiamine": 1.507e-05, "lipoate": 9.74e-06, "riboflavin": 2.13e-06, "Ca2+": 5e-07, "biotin": 4.9e-07, "sulfate": 3.1e-07, "folate": 1.8e-07, "Mn2+": 8e-08, "boric_acid": 4e-08, "Co2+": 3.0000000000000004e-08, "Zn2+": 1e-08, "Cu2+": 1e-08, "Fe2+": 1e-08, "molybdate": 3.0000000000000004e-09, "D-glucose": 0.0040999999999999995, "LB": 0.0, "L-alanine": 0.0008, "L-arginine": 0.005200000000000001, "L-asparagine": 0.0004, "L-aspartate": 0.0004, "L-cysteine": 9.999999999999999e-05, "L-glutamine": 0.0006, "glycine": 0.0008, "L-histidine": 0.0002, "L-isoleucine": 0.0004, "L-leucine": 0.0008, "L-lysine": 0.0004, "L-methionine": 0.0002, "L-phenylalanine": 0.0004, "L-proline": 0.0004, "L-serine": 0.01, "L-threonine": 0.0004, "L-tryptophan": 9.999999999999999e-05, "L-tyrosine": 0.0002, "L-valine": 0.0006, "adenine": 0.0002, "cytosine": 0.0002, "guanine": 0.0002, "uracil": 0.0002, "EZRich": 0.0, "H2O": 54.99999, "H+": 0.0012, "O2": 0.0012, "CO2": 0.0012, "L-glutamate": 0.011, "bioentity": 5.0, "length": 0.1, "Ribosome": 0.0}, "cell": {"H+": 0.00118, "membrane_H+": 0.0025800000000000003, "length": 3.164437895e-06}, "polysomes": 4857.0, "mrna": 3690.0, "protein": 0.0, "trna_free": 0.00027635999999999996, "trna_charged": 0.00021056415999999998, "cells": 16777216.0, "instances": 16777216.0, "log2_instances": 24, "rnap_bound": 4062.0, "rnapaux_bound": 1793.0, "ribo_total": 61053.0}, "28300": {"conc": {"H+": 0.0012, "O2": 0.0012, "CO2": 0.0012, "Pi": 0.023899999999999998, "RpoD": 1.7000000000000001e-07, "RNAP": 3.5299999999999997e-06, "RNAP~RpoD": 1.8e-06, "RNAPAuxiliary": 5.139999999999999e-06, "ppGpp": 3.2e-07, "ATP": 0.00961, "CTP": 0.00404, "GTP": 0.00479, "UTP": 0.01243, "PPi": 0.0002, "AMP": 0.0006, "CMP": 0.00055, "GMP": 0.00147, "Ribosome": 1.055e-05, "RibosomeAuxiliary": 1.9299999999999997e-06, "GDP": 0.004200000000000001, "L-leucine": 0.00049, "L-alanine": 0.0063300000000000006, "glycine": 0.01604, "L-valine": 0.00146, "L-glutamate": 0.010920000000000001, "L-serine": 6.506e-05, "L-isoleucine": 0.00023, "L-aspartate": 0.00501, "L-threonine": 0.00012, "L-lysine": 0.00068, "L-proline": 0.00068, "L-arginine": 0.0011, "L-phenylalanine": 3.718e-05, "L-tyrosine": 4.972e-05, "L-glutamine": 0.00446, "L-asparagine": 0.00061, "L-histidine": 0.00011, "L-methionine": 0.00015, "L-cysteine": 0.00074, "L-tryptophan": 2.28e-05, "NH4+": 0.002, "acetyl-phosphate": 2.7600000000000002e-08, "NADH": 0.0005200000000000001, "NAD+": 0.00372, "NADPH": 0.00035999999999999997, "NADP+": 0.0018100000000000002, "FMN": 4.6819999999999996e-05, "FAD": 0.00101, "CoA": 0.0014, "glutathione": 6e-10, "dATP": 0.00032, "ADP": 0.0006500000000000001, "dAMP": 0.0002, "cAMP": 2.8750000000000003e-08, "adenosine": 0.00028000000000000003, "deoxyadenosine": 2.9e-07, "adenine": 0.00033, "dCTP": 0.00014000000000000001, "cytosine": 0.00045000000000000004, "cytidine": 1.37e-06, "dGMP": 0.00071, "guanine": 6.078e-05, "guanosine": 3.95e-06, "deoxyguanosine": 1.9299999999999997e-06, "dTTP": 0.0009699999999999999, "dTDP": 0.00016, "UDP": 0.00271, "uridine": 2.7699999999999997e-06, "ITP": 7.2e-12, "IDP": 8.08e-12, "IMP": 0.00062, "L-homocysteine": 0.00011, "L-citrulline": 1.3359999999999999e-05, "L-ornithine": 3.19e-06, "L-histidinol": 6.269e-05, "S-adenosyl-L-methionine": 0.00017999999999999998, "D-glucose-6-phosphate": 0.00368, "D-fructose-6-phosphate": 0.00059, "D-fructose-1,6-bisphosphate": 0.01537, "dihydroxyacetone-phosphate": 0.00023, "3-phospho-D-glycerate": 0.00087, "phosphoenolpyruvate": 0.00025, "pyruvate": 0.00171, "acetyl-CoA": 0.00059, "oxaloacetate": 0.00054, "citrate": 0.00017999999999999998, "2-oxoglutarate": 0.0005300000000000001, "succinyl-CoA": 0.00023, "succinate": 0.00063, "fumarate": 0.00014000000000000001, "L-malate": 0.00133, "propionyl-CoA": 1.4099999999999998e-12, "malonyl-CoA": 1.2099999999999999e-12, "acetoacetyl-CoA": 1.804e-11, "myo-inositol": 2e-13, "6-phospho-D-glucono-1,5-lactone": 5.676e-11, "6-phospho-D-gluconate": 0.0034500000000000004, "D-ribulose-5-phosphate": 0.00016, "alpha-D-ribose-5-phosphate": 0.0004, "D-xylulose-5-phosphate": 6.74e-12, "D-gluconate": 1.1e-06, "glycerate": 4.967e-11, "glycerol-3-phosphate": 0.0, "2-deoxy-D-ribose-5-phosphate": 2.5e-07, "5-phospho-alpha-D-ribose-1-diphosphate": 0.00022, "N-carbamoyl-L-aspartate": 9.3e-06, "(S)-dihydroorotate": 3.8599999999999995e-06, "UDP-N-acetyl-D-glucosamine": 3.3000000000000005e-10, "2,3-dihydroxybenzoate": 4.97e-12, "4-hydroxybenzoate": 0.0, "shikimate": 0.00012, "phenylpyruvate": 1.541e-05, "anthranilate": 9.640000000000001e-06, "N2-acetyl-L-ornithine": 6.7e-07, "riboflavin": 0.00014000000000000001, "quinolinate": 0.00016, "PfkA": 1.27e-06, "FbaA": 7.2e-06, "TpiA": 5.78e-06, "GapA": 1.988e-05, "Pgk": 1.4259999999999999e-05, "Eno": 1.482e-05, "PykF": 9.9e-07, "AceF": 5.58e-06, "AceE": 1.18e-06, "Lpd": 1.2299999999999999e-06, "GltA": 4.66e-06, "Icd": 1.191e-05, "SucA": 2.37e-06, "Mdh": 1.3759999999999999e-05, "CyoA": 6.2e-06, "AtpA": 1.3929999999999999e-05, "Prs": 1.71e-06, "PurF": 1.1899999999999998e-06, "GuaB": 2.8199999999999997e-06, "Gmk": 1.42e-06, "Adk": 3.96e-06, "NrdB": 1.58e-06, "NrdA": 1.1499999999999998e-06, "CarA": 1.6799999999999998e-06, "PyrB": 1e-06, "ThyA": 1.57e-06, "Tmk": 1.06e-06, "PyrG": 1.6e-06, "Ndk": 3.56e-06, "GlnA": 3.77e-06, "100S": 0.0, "oriC~DNAP": 9.800000000000001e-10, "genome": 0.00846, "CellWall": 1.1999900000000001, "D-glucose": 6.3e-06, "AtpD": 2.52e-06, "NuoA": 1.8e-06, "GuaA": 2.35e-06, "DnaE": 1.6699999999999999e-06, "DnaX": 1.4299999999999999e-06, "Lgt": 1.85e-06, "ClpP": 4.9e-07, "FtsH": 1.16e-06, "FusA": 5.2e-07, "Lon": 1.4e-06, "TufA": 1.0099999999999999e-06, "TufB": 2.6e-06, "DnaB": 6.3e-07, "GroEL": 1.0099999999999999e-06, "GyrA": 1.85e-06, "GyrB": 1.7599999999999999e-06, "ParC": 7.4e-07, "ParE": 1.44e-06, "SecA": 1.6e-06, "FtsI": 1.78e-06, "LpxC": 1.75e-06, "MurA": 1.2499999999999999e-06, "BamA": 1.06e-06, "DnaK": 1.4299999999999999e-06, "FtsA": 1.55e-06, "ZipA": 9.6e-07, "OmpA": 2.5099999999999997e-06, "OmpF": 1.5199999999999998e-06, "SecY": 1.53e-06, "AlaS": 3.99e-06, "ArgS": 1.38e-06, "Hns": 2.4500000000000003e-06, "IleS": 2.68e-06, "LeuS": 2.96e-06, "MetG": 2.1899999999999998e-06, "ValS": 3.5099999999999994e-06, "RpoA": 1.5e-07, "RpoB": 0.0, "RpoC": 9.407e-08, "NusA": 0.0, "NusG": 3.2e-07, "Rho": 2.4e-07, "GreA": 7.858e-08, "rRNA16S": 1.08e-06, "rRNA23S": 2.8e-06, "rRNA5S": 2.5499999999999997e-06, "30S": 2.43e-06, "50S": 8.199999999999999e-07, "RplA": 2.412e-05, "RplL": 1.7670000000000002e-05, "RpsA": 2.001e-05, "RpsC": 1.687e-05, "Crp": 2.1099999999999997e-06, "CspC": 2.1099999999999997e-06, "DnaA": 9.8e-07, "DnaG": 1.7399999999999999e-06, "Fis": 1.31e-06, "HupA": 2.87e-06, "Ssb": 2.0299999999999996e-06, "Tsf": 7.3e-07, "DnaN": 1.49e-06, "Frr": 1.4750000000000001e-08, "FtsZ": 1.89e-06, "GroES": 7.3e-07, "InfA": 0.0, "InfB": 2.66e-06, "InfC": 9.830000000000001e-09, "MreB": 2.2599999999999995e-06, "MukB": 9.2e-07, "PrfA": 4.6999999999999995e-07, "PrfB": 2.1999999999999998e-07, "EFTu": 2e-07}, "count": {"RpoD": 170.0, "RNAP": 3594.0, "RNAP~RpoD": 1832.0, "RNAPAuxiliary": 5223.0, "Ribosome": 10734.0, "RibosomeAuxiliary": 1967.0, "100S": 0.0, "oriC~DNAP": 1.0, "genome": 8601574.0, "rRNA16S": 1101.0, "rRNA23S": 2843.0, "rRNA5S": 2596.0, "30S": 2468.0, "50S": 831.0, "RplA": 24528.0, "RplL": 17977.0, "RpsA": 20354.0, "RpsC": 17159.0}, "out": {"vital": 1.0, "Cl-": 0.06056, "Na+": 0.05, "NH4+": 0.0095, "K+": 0.00264, "Pi": 0.00132, "Mg2+": 0.0005300000000000001, "nicotinamide": 9.826e-05, "pantothenate": 4.949e-05, "pyridoxine": 1.655e-05, "thiamine": 1.507e-05, "lipoate": 9.74e-06, "riboflavin": 2.13e-06, "Ca2+": 5e-07, "biotin": 4.9e-07, "sulfate": 3.1e-07, "folate": 1.8e-07, "Mn2+": 8e-08, "boric_acid": 4e-08, "Co2+": 3.0000000000000004e-08, "Zn2+": 1e-08, "Cu2+": 1e-08, "Fe2+": 1e-08, "molybdate": 3.0000000000000004e-09, "D-glucose": 0.0040999999999999995, "LB": 0.0, "L-alanine": 0.0008, "L-arginine": 0.005200000000000001, "L-asparagine": 0.0004, "L-aspartate": 0.0004, "L-cysteine": 9.999999999999999e-05, "L-glutamine": 0.0006, "glycine": 0.0008, "L-histidine": 0.0002, "L-isoleucine": 0.0004, "L-leucine": 0.0008, "L-lysine": 0.0004, "L-methionine": 0.0002, "L-phenylalanine": 0.0004, "L-proline": 0.0004, "L-serine": 0.01, "L-threonine": 0.0004, "L-tryptophan": 9.999999999999999e-05, "L-tyrosine": 0.0002, "L-valine": 0.0006, "adenine": 0.0002, "cytosine": 0.0002, "guanine": 0.0002, "uracil": 0.0002, "EZRich": 0.0, "H2O": 54.99999, "H+": 0.0012, "O2": 0.0012, "CO2": 0.0012, "L-glutamate": 0.011, "bioentity": 5.0, "length": 0.1, "Ribosome": 0.0}, "cell": {"H+": 0.00118, "membrane_H+": 0.0030099999999999997, "length": 3.360133177e-06}, "polysomes": 5185.0, "mrna": 4110.0, "protein": 0.0, "trna_free": 0.00027851999999999993, "trna_charged": 0.00021247685999999991, "cells": 16777216.0, "instances": 16777216.0, "log2_instances": 24, "rnap_bound": 4423.0, "rnapaux_bound": 1890.0, "ribo_total": 64754.0}, "28400": {"conc": {"H+": 0.0012, "O2": 0.0012, "CO2": 0.0012, "Pi": 0.023899999999999998, "RpoD": 1.4e-07, "RNAP": 3.7499999999999997e-06, "RNAP~RpoD": 1.77e-06, "RNAPAuxiliary": 5.35e-06, "ppGpp": 3.2e-07, "ATP": 0.0096, "CTP": 0.004070000000000001, "GTP": 0.00468, "UTP": 0.01253, "PPi": 0.0002, "AMP": 0.00057, "CMP": 0.00055, "GMP": 0.00151, "Ribosome": 1.031e-05, "RibosomeAuxiliary": 1.75e-06, "GDP": 0.0043, "L-leucine": 0.00049, "L-alanine": 0.00631, "glycine": 0.01583, "L-valine": 0.00146, "L-glutamate": 0.011, "L-serine": 6.54e-05, "L-isoleucine": 0.00026000000000000003, "L-aspartate": 0.00501, "L-threonine": 0.00013000000000000002, "L-lysine": 0.00067, "L-proline": 0.00069, "L-arginine": 0.0011200000000000001, "L-phenylalanine": 3.814e-05, "L-tyrosine": 5.1219999999999994e-05, "L-glutamine": 0.0044, "L-asparagine": 0.00061, "L-histidine": 0.00011, "L-methionine": 0.00016, "L-cysteine": 0.0007199999999999999, "L-tryptophan": 2.48e-05, "NH4+": 0.002, "acetyl-phosphate": 2.8050000000000003e-08, "NADH": 0.00051, "NAD+": 0.0037, "NADPH": 0.00035999999999999997, "NADP+": 0.0018000000000000002, "FMN": 4.552e-05, "FAD": 0.00101, "CoA": 0.0014, "glutathione": 5.7e-10, "dATP": 0.00033, "ADP": 0.00062, "dAMP": 0.00021, "cAMP": 3.031e-08, "adenosine": 0.00027, "deoxyadenosine": 3e-07, "adenine": 0.00032, "dCTP": 0.00012, "cytosine": 0.00046, "cytidine": 1.37e-06, "dGMP": 0.00073, "guanine": 5.29e-05, "guanosine": 4.07e-06, "deoxyguanosine": 1.98e-06, "dTTP": 0.00099, "dTDP": 0.00017, "UDP": 0.0027300000000000002, "uridine": 2.7799999999999996e-06, "ITP": 6.7599999999999995e-12, "IDP": 7.59e-12, "IMP": 0.00059, "L-homocysteine": 0.00011, "L-citrulline": 1.3189999999999999e-05, "L-ornithine": 3.19e-06, "L-histidinol": 6.324999999999999e-05, "S-adenosyl-L-methionine": 0.00017999999999999998, "D-glucose-6-phosphate": 0.00367, "D-fructose-6-phosphate": 0.00059, "D-fructose-1,6-bisphosphate": 0.01554, "dihydroxyacetone-phosphate": 0.00023, "3-phospho-D-glycerate": 0.00088, "phosphoenolpyruvate": 0.00025, "pyruvate": 0.00174, "acetyl-CoA": 0.0006, "oxaloacetate": 0.00054, "citrate": 0.00017999999999999998, "2-oxoglutarate": 0.00054, "succinyl-CoA": 0.00024, "succinate": 0.0006500000000000001, "fumarate": 0.00014000000000000001, "L-malate": 0.00136, "propionyl-CoA": 1.44e-12, "malonyl-CoA": 1.1299999999999998e-12, "acetoacetyl-CoA": 1.8079999999999997e-11, "myo-inositol": 1.9e-13, "6-phospho-D-glucono-1,5-lactone": 5.334e-11, "6-phospho-D-gluconate": 0.0034500000000000004, "D-ribulose-5-phosphate": 0.00016, "alpha-D-ribose-5-phosphate": 0.0004, "D-xylulose-5-phosphate": 6.33e-12, "D-gluconate": 1.09e-06, "glycerate": 4.667e-11, "glycerol-3-phosphate": 0.0, "2-deoxy-D-ribose-5-phosphate": 2.5e-07, "5-phospho-alpha-D-ribose-1-diphosphate": 0.00022, "N-carbamoyl-L-aspartate": 8.939999999999999e-06, "(S)-dihydroorotate": 3.69e-06, "UDP-N-acetyl-D-glucosamine": 3.1e-10, "2,3-dihydroxybenzoate": 4.67e-12, "4-hydroxybenzoate": 0.0, "shikimate": 0.00011, "phenylpyruvate": 1.594e-05, "anthranilate": 9.71e-06, "N2-acetyl-L-ornithine": 7e-07, "riboflavin": 0.00013000000000000002, "quinolinate": 0.00016, "PfkA": 1.33e-06, "FbaA": 7.179999999999999e-06, "TpiA": 5.7199999999999994e-06, "GapA": 2.01e-05, "Pgk": 1.417e-05, "Eno": 1.4989999999999999e-05, "PykF": 1.06e-06, "AceF": 5.5399999999999995e-06, "AceE": 1.1699999999999998e-06, "Lpd": 1.28e-06, "GltA": 4.63e-06, "Icd": 1.18e-05, "SucA": 2.36e-06, "Mdh": 1.3599999999999999e-05, "CyoA": 6.32e-06, "AtpA": 1.3749999999999999e-05, "Prs": 1.6399999999999998e-06, "PurF": 1.1899999999999998e-06, "GuaB": 2.7e-06, "Gmk": 1.4299999999999999e-06, "Adk": 3.87e-06, "NrdB": 1.6299999999999999e-06, "NrdA": 1.12e-06, "CarA": 1.69e-06, "PyrB": 1e-06, "ThyA": 1.5399999999999999e-06, "Tmk": 1.0299999999999999e-06, "PyrG": 1.5399999999999999e-06, "Ndk": 3.45e-06, "GlnA": 3.77e-06, "100S": 0.0, "oriC~DNAP": 9.200000000000001e-10, "genome": 0.00836, "CellWall": 1.2, "D-glucose": 6.269999999999999e-06, "AtpD": 2.47e-06, "NuoA": 1.91e-06, "GuaA": 2.39e-06, "DnaE": 1.6699999999999999e-06, "DnaX": 1.42e-06, "Lgt": 1.85e-06, "ClpP": 5e-07, "FtsH": 1.1899999999999998e-06, "FusA": 6.800000000000001e-07, "Lon": 1.3600000000000001e-06, "TufA": 9.7e-07, "TufB": 2.5699999999999995e-06, "DnaB": 6.1e-07, "GroEL": 9.3e-07, "GyrA": 1.89e-06, "GyrB": 1.7199999999999998e-06, "ParC": 7.4e-07, "ParE": 1.42e-06, "SecA": 1.5399999999999999e-06, "FtsI": 1.7199999999999998e-06, "LpxC": 1.83e-06, "MurA": 1.2099999999999998e-06, "BamA": 1.09e-06, "DnaK": 1.4099999999999998e-06, "FtsA": 1.5599999999999999e-06, "ZipA": 9.7e-07, "OmpA": 2.44e-06, "OmpF": 1.55e-06, "SecY": 1.47e-06, "AlaS": 3.92e-06, "ArgS": 1.3899999999999998e-06, "Hns": 2.48e-06, "IleS": 2.68e-06, "LeuS": 3.0899999999999996e-06, "MetG": 2.27e-06, "ValS": 3.45e-06, "RpoA": 8.310000000000001e-09, "RpoB": 1.293e-08, "RpoC": 0.0, "NusA": 0.0, "NusG": 7.516e-08, "Rho": 3.920000000000001e-08, "GreA": 3.407e-08, "rRNA16S": 1.08e-06, "rRNA23S": 3.03e-06, "rRNA5S": 2.7e-06, "30S": 2.5099999999999997e-06, "50S": 9e-07, "RplA": 2.2899999999999998e-05, "RplL": 1.7179999999999998e-05, "RpsA": 1.81e-05, "RpsC": 1.726e-05, "Crp": 2.17e-06, "CspC": 2.13e-06, "DnaA": 9.2e-07, "DnaG": 1.77e-06, "Fis": 1.3e-06, "HupA": 2.8099999999999998e-06, "Ssb": 2.0599999999999998e-06, "Tsf": 9.9e-07, "DnaN": 1.4099999999999998e-06, "Frr": 1.4e-07, "FtsZ": 1.82e-06, "GroES": 8.299999999999999e-07, "InfA": 0.0, "InfB": 2.7200000000000002e-06, "InfC": 7.942e-08, "MreB": 2.2799999999999998e-06, "MukB": 8.699999999999999e-07, "PrfA": 6.3e-07, "PrfB": 4.1999999999999995e-07, "EFTu": 3.8999999999999997e-07}, "count": {"RpoD": 147.0, "RNAP": 4054.0, "RNAP~RpoD": 1911.0, "RNAPAuxiliary": 5788.0, "Ribosome": 11164.0, "RibosomeAuxiliary": 1895.0, "100S": 0.0, "oriC~DNAP": 1.0, "genome": 9049474.0, "rRNA16S": 1171.0, "rRNA23S": 3279.0, "rRNA5S": 2925.0, "30S": 2713.0, "50S": 975.0, "RplA": 24786.0, "RplL": 18594.0, "RpsA": 19589.0, "RpsC": 18685.0}, "out": {"vital": 1.0, "Cl-": 0.06056, "Na+": 0.05, "NH4+": 0.0095, "K+": 0.00264, "Pi": 0.00132, "Mg2+": 0.0005300000000000001, "nicotinamide": 9.826e-05, "pantothenate": 4.949e-05, "pyridoxine": 1.655e-05, "thiamine": 1.507e-05, "lipoate": 9.74e-06, "riboflavin": 2.13e-06, "Ca2+": 5e-07, "biotin": 4.9e-07, "sulfate": 3.1e-07, "folate": 1.8e-07, "Mn2+": 8e-08, "boric_acid": 4e-08, "Co2+": 3.0000000000000004e-08, "Zn2+": 1e-08, "Cu2+": 1e-08, "Fe2+": 1e-08, "molybdate": 3.0000000000000004e-09, "D-glucose": 0.0040999999999999995, "LB": 0.0, "L-alanine": 0.0008, "L-arginine": 0.005200000000000001, "L-asparagine": 0.0004, "L-aspartate": 0.0004, "L-cysteine": 9.999999999999999e-05, "L-glutamine": 0.0006, "glycine": 0.0008, "L-histidine": 0.0002, "L-isoleucine": 0.0004, "L-leucine": 0.0008, "L-lysine": 0.0004, "L-methionine": 0.0002, "L-phenylalanine": 0.0004, "L-proline": 0.0004, "L-serine": 0.01, "L-threonine": 0.0004, "L-tryptophan": 9.999999999999999e-05, "L-tyrosine": 0.0002, "L-valine": 0.0006, "adenine": 0.0002, "cytosine": 0.0002, "guanine": 0.0002, "uracil": 0.0002, "EZRich": 0.0, "H2O": 54.99999, "H+": 0.0012, "O2": 0.0012, "CO2": 0.0012, "L-glutamate": 0.011, "bioentity": 5.0, "length": 0.1, "Ribosome": 0.0}, "cell": {"H+": 0.00118, "membrane_H+": 0.0034100000000000003, "length": 3.575906524e-06}, "polysomes": 5531.0, "mrna": 4439.0, "protein": 0.0, "trna_free": 0.0002795899999999999, "trna_charged": 0.00021531552000000006, "cells": 16777216.0, "instances": 16777216.0, "log2_instances": 24, "rnap_bound": 4557.0, "rnapaux_bound": 1867.0, "ribo_total": 68604.0}, "28500": {"conc": {"H+": 0.0012, "O2": 0.0012, "CO2": 0.0012, "Pi": 0.023899999999999998, "RpoD": 1.4e-07, "RNAP": 3.88e-06, "RNAP~RpoD": 1.7199999999999998e-06, "RNAPAuxiliary": 5.41e-06, "ppGpp": 3.2e-07, "ATP": 0.0096, "CTP": 0.00415, "GTP": 0.00439, "UTP": 0.01277, "PPi": 0.0002, "AMP": 0.0005600000000000001, "CMP": 0.0005600000000000001, "GMP": 0.00165, "Ribosome": 1.041e-05, "RibosomeAuxiliary": 1.6999999999999998e-06, "GDP": 0.0047, "L-leucine": 0.0005, "L-alanine": 0.00635, "glycine": 0.01531, "L-valine": 0.00149, "L-glutamate": 0.011090000000000001, "L-serine": 6.581999999999999e-05, "L-isoleucine": 0.00029, "L-aspartate": 0.00497, "L-threonine": 0.00015, "L-lysine": 0.00066, "L-proline": 0.00069, "L-arginine": 0.0011200000000000001, "L-phenylalanine": 3.568e-05, "L-tyrosine": 5.22e-05, "L-glutamine": 0.00434, "L-asparagine": 0.0006, "L-histidine": 0.00011, "L-methionine": 0.00015, "L-cysteine": 0.00071, "L-tryptophan": 2.157e-05, "NH4+": 0.002, "acetyl-phosphate": 2.8600000000000005e-08, "NADH": 0.00051, "NAD+": 0.00368, "NADPH": 0.00035, "NADP+": 0.0017900000000000001, "FMN": 4.265e-05, "FAD": 0.00101, "CoA": 0.0014, "glutathione": 5.3e-10, "dATP": 0.00034, "ADP": 0.00059, "dAMP": 0.00021, "cAMP": 3.166e-08, "adenosine": 0.00026000000000000003, "deoxyadenosine": 3.2e-07, "adenine": 0.00031, "dCTP": 0.00011, "cytosine": 0.00046, "cytidine": 1.3899999999999998e-06, "dGMP": 0.00074, "guanine": 5.362e-05, "guanosine": 4.219999999999999e-06, "deoxyguanosine": 2.0299999999999996e-06, "dTTP": 0.00101, "dTDP": 0.00017, "UDP": 0.00279, "uridine": 2.8e-06, "ITP": 6.37e-12, "IDP": 7.15e-12, "IMP": 0.00058, "L-homocysteine": 0.00011, "L-citrulline": 1.2659999999999999e-05, "L-ornithine": 3.06e-06, "L-histidinol": 6.28e-05, "S-adenosyl-L-methionine": 0.00017999999999999998, "D-glucose-6-phosphate": 0.00367, "D-fructose-6-phosphate": 0.00059, "D-fructose-1,6-bisphosphate": 0.01561, "dihydroxyacetone-phosphate": 0.00023, "3-phospho-D-glycerate": 0.00087, "phosphoenolpyruvate": 0.00026000000000000003, "pyruvate": 0.0017900000000000001, "acetyl-CoA": 0.00062, "oxaloacetate": 0.00055, "citrate": 0.00019, "2-oxoglutarate": 0.00055, "succinyl-CoA": 0.00024, "succinate": 0.00068, "fumarate": 0.00015, "L-malate": 0.0013700000000000001, "propionyl-CoA": 1.5e-12, "malonyl-CoA": 1.07e-12, "acetoacetyl-CoA": 1.819e-11, "myo-inositol": 1.8e-13, "6-phospho-D-glucono-1,5-lactone": 5.025e-11, "6-phospho-D-gluconate": 0.0034500000000000004, "D-ribulose-5-phosphate": 0.00016, "alpha-D-ribose-5-phosphate": 0.0004, "D-xylulose-5-phosphate": 6.59e-12, "D-gluconate": 1.09e-06, "glycerate": 4.397e-11, "glycerol-3-phosphate": 0.0, "2-deoxy-D-ribose-5-phosphate": 2.5e-07, "5-phospho-alpha-D-ribose-1-diphosphate": 0.00022, "N-carbamoyl-L-aspartate": 8.3e-06, "(S)-dihydroorotate": 3.49e-06, "UDP-N-acetyl-D-glucosamine": 2.9e-10, "2,3-dihydroxybenzoate": 4.400000000000001e-12, "4-hydroxybenzoate": 0.0, "shikimate": 0.00012, "phenylpyruvate": 1.539e-05, "anthranilate": 8.96e-06, "N2-acetyl-L-ornithine": 6.7e-07, "riboflavin": 0.00012, "quinolinate": 0.00016, "PfkA": 1.4099999999999998e-06, "FbaA": 7.16e-06, "TpiA": 5.69e-06, "GapA": 2.0359999999999998e-05, "Pgk": 1.4089999999999999e-05, "Eno": 1.5139999999999999e-05, "PykF": 1.16e-06, "AceF": 5.41e-06, "AceE": 1.2099999999999998e-06, "Lpd": 1.44e-06, "GltA": 4.72e-06, "Icd": 1.1529999999999998e-05, "SucA": 2.2799999999999998e-06, "Mdh": 1.355e-05, "CyoA": 6.44e-06, "AtpA": 1.365e-05, "Prs": 1.59e-06, "PurF": 1.1499999999999998e-06, "GuaB": 2.5899999999999998e-06, "Gmk": 1.4299999999999999e-06, "Adk": 3.78e-06, "NrdB": 1.61e-06, "NrdA": 1.11e-06, "CarA": 1.6999999999999998e-06, "PyrB": 1.0299999999999999e-06, "ThyA": 1.5399999999999999e-06, "Tmk": 9.9e-07, "PyrG": 1.5599999999999999e-06, "Ndk": 3.3199999999999996e-06, "GlnA": 3.72e-06, "100S": 0.0, "oriC~DNAP": 8.700000000000001e-10, "genome": 0.00826, "CellWall": 1.20002, "D-glucose": 6.2499999999999995e-06, "AtpD": 2.4e-06, "NuoA": 1.9699999999999998e-06, "GuaA": 2.3799999999999997e-06, "DnaE": 1.6799999999999998e-06, "DnaX": 1.37e-06, "Lgt": 1.8e-06, "ClpP": 4.6999999999999995e-07, "FtsH": 1.2099999999999998e-06, "FusA": 6.800000000000001e-07, "Lon": 1.32e-06, "TufA": 9.2e-07, "TufB": 2.64e-06, "DnaB": 6.2e-07, "GroEL": 8.699999999999999e-07, "GyrA": 1.8799999999999998e-06, "GyrB": 1.62e-06, "ParC": 7e-07, "ParE": 1.4499999999999999e-06, "SecA": 1.48e-06, "FtsI": 1.7399999999999999e-06, "LpxC": 1.87e-06, "MurA": 1.2099999999999998e-06, "BamA": 1.07e-06, "DnaK": 1.3899999999999998e-06, "FtsA": 1.59e-06, "ZipA": 9.8e-07, "OmpA": 2.39e-06, "OmpF": 1.58e-06, "SecY": 1.5399999999999999e-06, "AlaS": 4.049999999999999e-06, "ArgS": 1.34e-06, "Hns": 2.5099999999999997e-06, "IleS": 2.63e-06, "LeuS": 3.1199999999999998e-06, "MetG": 2.36e-06, "ValS": 3.45e-06, "RpoA": 1.7400000000000002e-09, "RpoB": 1.6530000000000003e-08, "RpoC": 0.0, "NusA": 6.09e-09, "NusG": 7.830000000000001e-09, "Rho": 0.0, "GreA": 1.4e-07, "rRNA16S": 1.27e-06, "rRNA23S": 3.19e-06, "rRNA5S": 2.85e-06, "30S": 2.6099999999999996e-06, "50S": 9e-07, "RplA": 2.425e-05, "RplL": 1.673e-05, "RpsA": 1.736e-05, "RpsC": 1.6469999999999996e-05, "Crp": 2.22e-06, "CspC": 2.1499999999999997e-06, "DnaA": 8.599999999999999e-07, "DnaG": 1.84e-06, "Fis": 1.32e-06, "HupA": 2.7699999999999997e-06, "Ssb": 2.08e-06, "Tsf": 1.34e-06, "DnaN": 1.4099999999999998e-06, "Frr": 1.8999999999999998e-07, "FtsZ": 1.77e-06, "GroES": 9.2e-07, "InfA": 0.0, "InfB": 2.7200000000000002e-06, "InfC": 8.700000000000001e-10, "MreB": 2.33e-06, "MukB": 8.499999999999999e-07, "PrfA": 7e-07, "PrfB": 5e-07, "EFTu": 5.1e-07}, "count": {"RpoD": 160.0, "RNAP": 4459.0, "RNAP~RpoD": 1981.0, "RNAPAuxiliary": 6214.0, "Ribosome": 11964.0, "RibosomeAuxiliary": 1949.0, "100S": 0.0, "oriC~DNAP": 1.0, "genome": 9496838.0, "rRNA16S": 1458.0, "rRNA23S": 3661.0, "rRNA5S": 3274.0, "30S": 2998.0, "50S": 1032.0, "RplA": 27864.0, "RplL": 19218.0, "RpsA": 19942.0, "RpsC": 18926.0}, "out": {"vital": 1.0, "Cl-": 0.06056, "Na+": 0.05, "NH4+": 0.0095, "K+": 0.00264, "Pi": 0.00132, "Mg2+": 0.0005300000000000001, "nicotinamide": 9.826e-05, "pantothenate": 4.949e-05, "pyridoxine": 1.655e-05, "thiamine": 1.507e-05, "lipoate": 9.74e-06, "riboflavin": 2.13e-06, "Ca2+": 5e-07, "biotin": 4.9e-07, "sulfate": 3.1e-07, "folate": 1.8e-07, "Mn2+": 8e-08, "boric_acid": 4e-08, "Co2+": 3.0000000000000004e-08, "Zn2+": 1e-08, "Cu2+": 1e-08, "Fe2+": 1e-08, "molybdate": 3.0000000000000004e-09, "D-glucose": 0.0040999999999999995, "LB": 0.0, "L-alanine": 0.0008, "L-arginine": 0.005200000000000001, "L-asparagine": 0.0004, "L-aspartate": 0.0004, "L-cysteine": 9.999999999999999e-05, "L-glutamine": 0.0006, "glycine": 0.0008, "L-histidine": 0.0002, "L-isoleucine": 0.0004, "L-leucine": 0.0008, "L-lysine": 0.0004, "L-methionine": 0.0002, "L-phenylalanine": 0.0004, "L-proline": 0.0004, "L-serine": 0.01, "L-threonine": 0.0004, "L-tryptophan": 9.999999999999999e-05, "L-tyrosine": 0.0002, "L-valine": 0.0006, "adenine": 0.0002, "cytosine": 0.0002, "guanine": 0.0002, "uracil": 0.0002, "EZRich": 0.0, "H2O": 54.99999, "H+": 0.0012, "O2": 0.0012, "CO2": 0.0012, "L-glutamate": 0.011, "bioentity": 5.0, "length": 0.1, "Ribosome": 0.0}, "cell": {"H+": 0.00118, "membrane_H+": 0.00377, "length": 3.796039116e-06}, "polysomes": 5859.0, "mrna": 4673.0, "protein": 0.0, "trna_free": 0.00028271000000000004, "trna_charged": 0.00021782521999999996, "cells": 16777216.0, "instances": 16777216.0, "log2_instances": 24, "rnap_bound": 4709.0, "rnapaux_bound": 1870.0, "ribo_total": 72654.0}, "28600": {"conc": {"H+": 0.0012, "O2": 0.0012, "CO2": 0.0012, "Pi": 0.023899999999999998, "RpoD": 1.0999999999999999e-07, "RNAP": 3.98e-06, "RNAP~RpoD": 1.69e-06, "RNAPAuxiliary": 5.37e-06, "ppGpp": 3.2e-07, "ATP": 0.00953, "CTP": 0.00426, "GTP": 0.0039900000000000005, "UTP": 0.01311, "PPi": 0.0002, "AMP": 0.00055, "CMP": 0.00058, "GMP": 0.00185, "Ribosome": 1.032e-05, "RibosomeAuxiliary": 1.6699999999999999e-06, "GDP": 0.00531, "L-leucine": 0.00054, "L-alanine": 0.0064600000000000005, "glycine": 0.015050000000000001, "L-valine": 0.0015300000000000001, "L-glutamate": 0.01118, "L-serine": 6.688e-05, "L-isoleucine": 0.00031, "L-aspartate": 0.00509, "L-threonine": 0.00015, "L-lysine": 0.0006500000000000001, "L-proline": 0.00069, "L-arginine": 0.0011200000000000001, "L-phenylalanine": 3.5459999999999996e-05, "L-tyrosine": 5.443e-05, "L-glutamine": 0.00429, "L-asparagine": 0.00061, "L-histidine": 0.00011, "L-methionine": 0.00015, "L-cysteine": 0.00074, "L-tryptophan": 2.243e-05, "NH4+": 0.002, "acetyl-phosphate": 2.9120000000000002e-08, "NADH": 0.00051, "NAD+": 0.00367, "NADPH": 0.00035, "NADP+": 0.0017800000000000001, "FMN": 3.8979999999999996e-05, "FAD": 0.00101, "CoA": 0.0014, "glutathione": 5e-10, "dATP": 0.00035, "ADP": 0.0006500000000000001, "dAMP": 0.00022, "cAMP": 3.298e-08, "adenosine": 0.00026000000000000003, "deoxyadenosine": 3.3e-07, "adenine": 0.0003, "dCTP": 9.886e-05, "cytosine": 0.00046, "cytidine": 1.4e-06, "dGMP": 0.00075, "guanine": 5.595e-05, "guanosine": 4.4e-06, "deoxyguanosine": 2.08e-06, "dTTP": 0.00102, "dTDP": 0.00017, "UDP": 0.00286, "uridine": 2.8199999999999997e-06, "ITP": 6e-12, "IDP": 6.74e-12, "IMP": 0.00057, "L-homocysteine": 0.00011, "L-citrulline": 1.1619999999999999e-05, "L-ornithine": 2.85e-06, "L-histidinol": 6.385e-05, "S-adenosyl-L-methionine": 0.00017999999999999998, "D-glucose-6-phosphate": 0.00367, "D-fructose-6-phosphate": 0.00059, "D-fructose-1,6-bisphosphate": 0.01566, "dihydroxyacetone-phosphate": 0.00023, "3-phospho-D-glycerate": 0.00087, "phosphoenolpyruvate": 0.00026000000000000003, "pyruvate": 0.00182, "acetyl-CoA": 0.00062, "oxaloacetate": 0.0005600000000000001, "citrate": 0.0002, "2-oxoglutarate": 0.0005600000000000001, "succinyl-CoA": 0.00024, "succinate": 0.00068, "fumarate": 0.00015, "L-malate": 0.0014, "propionyl-CoA": 1.5800000000000001e-12, "malonyl-CoA": 1.01e-12, "acetoacetyl-CoA": 1.835e-11, "myo-inositol": 1.7e-13, "6-phospho-D-glucono-1,5-lactone": 4.734e-11, "6-phospho-D-gluconate": 0.0034500000000000004, "D-ribulose-5-phosphate": 0.00016, "alpha-D-ribose-5-phosphate": 0.0004, "D-xylulose-5-phosphate": 1.05e-11, "D-gluconate": 1.08e-06, "glycerate": 4.1420000000000004e-11, "glycerol-3-phosphate": 0.0, "2-deoxy-D-ribose-5-phosphate": 2.6e-07, "5-phospho-alpha-D-ribose-1-diphosphate": 0.00022, "N-carbamoyl-L-aspartate": 7.76e-06, "(S)-dihydroorotate": 3.2999999999999997e-06, "UDP-N-acetyl-D-glucosamine": 2.7000000000000005e-10, "2,3-dihydroxybenzoate": 4.14e-12, "4-hydroxybenzoate": 0.0, "shikimate": 0.00011, "phenylpyruvate": 1.536e-05, "anthranilate": 8.72e-06, "N2-acetyl-L-ornithine": 6.6e-07, "riboflavin": 0.00011, "quinolinate": 0.00016, "PfkA": 1.4499999999999999e-06, "FbaA": 7.09e-06, "TpiA": 5.6199999999999996e-06, "GapA": 2.0629999999999997e-05, "Pgk": 1.396e-05, "Eno": 1.5269999999999998e-05, "PykF": 1.2299999999999999e-06, "AceF": 5.28e-06, "AceE": 1.3e-06, "Lpd": 1.47e-06, "GltA": 4.8200000000000004e-06, "Icd": 1.1289999999999999e-05, "SucA": 2.23e-06, "Mdh": 1.353e-05, "CyoA": 6.5999999999999995e-06, "AtpA": 1.355e-05, "Prs": 1.5599999999999999e-06, "PurF": 1.1499999999999998e-06, "GuaB": 2.48e-06, "Gmk": 1.4499999999999999e-06, "Adk": 3.7499999999999997e-06, "NrdB": 1.59e-06, "NrdA": 1.08e-06, "CarA": 1.73e-06, "PyrB": 1.0299999999999999e-06, "ThyA": 1.5199999999999998e-06, "Tmk": 1.04e-06, "PyrG": 1.53e-06, "Ndk": 3.27e-06, "GlnA": 3.64e-06, "100S": 0.0, "oriC~DNAP": 8.2e-10, "genome": 0.008150000000000001, "CellWall": 1.2, "D-glucose": 6.22e-06, "AtpD": 2.32e-06, "NuoA": 1.96e-06, "GuaA": 2.29e-06, "DnaE": 1.6699999999999999e-06, "DnaX": 1.3e-06, "Lgt": 1.75e-06, "ClpP": 4.6999999999999995e-07, "FtsH": 1.2499999999999999e-06, "FusA": 7.3e-07, "Lon": 1.27e-06, "TufA": 9e-07, "TufB": 2.6499999999999996e-06, "DnaB": 5.9e-07, "GroEL": 8.799999999999999e-07, "GyrA": 1.92e-06, "GyrB": 1.6299999999999999e-06, "ParC": 6.7e-07, "ParE": 1.53e-06, "SecA": 1.4099999999999998e-06, "FtsI": 1.7399999999999999e-06, "LpxC": 1.8799999999999998e-06, "MurA": 1.18e-06, "BamA": 1.1399999999999999e-06, "DnaK": 1.38e-06, "FtsA": 1.5599999999999999e-06, "ZipA": 9.6e-07, "OmpA": 2.33e-06, "OmpF": 1.6499999999999999e-06, "SecY": 1.57e-06, "AlaS": 4.09e-06, "ArgS": 1.33e-06, "Hns": 2.56e-06, "IleS": 2.6e-06, "LeuS": 3.19e-06, "MetG": 2.4999999999999998e-06, "ValS": 3.4700000000000002e-06, "RpoA": 8.773e-08, "RpoB": 3.033e-08, "RpoC": 0.0, "NusA": 0.0, "NusG": 1.4e-07, "Rho": 1.066e-08, "GreA": 2e-07, "rRNA16S": 1.18e-06, "rRNA23S": 3.27e-06, "rRNA5S": 2.84e-06, "30S": 2.7299999999999997e-06, "50S": 8.799999999999999e-07, "RplA": 2.4149999999999997e-05, "RplL": 1.702e-05, "RpsA": 1.7670000000000002e-05, "RpsC": 1.591e-05, "Crp": 2.25e-06, "CspC": 2.2599999999999995e-06, "DnaA": 8.599999999999999e-07, "DnaG": 1.84e-06, "Fis": 1.32e-06, "HupA": 2.7e-06, "Ssb": 2.0599999999999998e-06, "Tsf": 1.6e-06, "DnaN": 1.38e-06, "Frr": 3e-07, "FtsZ": 1.81e-06, "GroES": 9.499999999999999e-07, "InfA": 7.3800000000000006e-09, "InfB": 2.66e-06, "InfC": 0.0, "MreB": 2.3799999999999997e-06, "MukB": 8.499999999999999e-07, "PrfA": 7.9e-07, "PrfB": 7.599999999999999e-07, "EFTu": 5.8e-07}, "count": {"RpoD": 140.0, "RNAP": 4848.0, "RNAP~RpoD": 2055.0, "RNAPAuxiliary": 6546.0, "Ribosome": 12581.0, "RibosomeAuxiliary": 2036.0, "100S": 0.0, "oriC~DNAP": 1.0, "genome": 9943714.0, "rRNA16S": 1436.0, "rRNA23S": 3989.0, "rRNA5S": 3463.0, "30S": 3330.0, "50S": 1076.0, "RplA": 29457.0, "RplL": 20751.0, "RpsA": 21550.0, "RpsC": 19401.0}, "out": {"vital": 1.0, "Cl-": 0.06056, "Na+": 0.05, "NH4+": 0.0095, "K+": 0.00264, "Pi": 0.00132, "Mg2+": 0.0005300000000000001, "nicotinamide": 9.826e-05, "pantothenate": 4.949e-05, "pyridoxine": 1.655e-05, "thiamine": 1.507e-05, "lipoate": 9.74e-06, "riboflavin": 2.13e-06, "Ca2+": 5e-07, "biotin": 4.9e-07, "sulfate": 3.1e-07, "folate": 1.8e-07, "Mn2+": 8e-08, "boric_acid": 4e-08, "Co2+": 3.0000000000000004e-08, "Zn2+": 1e-08, "Cu2+": 1e-08, "Fe2+": 1e-08, "molybdate": 3.0000000000000004e-09, "D-glucose": 0.0040999999999999995, "LB": 0.0, "L-alanine": 0.0008, "L-arginine": 0.005200000000000001, "L-asparagine": 0.0004, "L-aspartate": 0.0004, "L-cysteine": 9.999999999999999e-05, "L-glutamine": 0.0006, "glycine": 0.0008, "L-histidine": 0.0002, "L-isoleucine": 0.0004, "L-leucine": 0.0008, "L-lysine": 0.0004, "L-methionine": 0.0002, "L-phenylalanine": 0.0004, "L-proline": 0.0004, "L-serine": 0.01, "L-threonine": 0.0004, "L-tryptophan": 9.999999999999999e-05, "L-tyrosine": 0.0002, "L-valine": 0.0006, "adenine": 0.0002, "cytosine": 0.0002, "guanine": 0.0002, "uracil": 0.0002, "EZRich": 0.0, "H2O": 54.99999, "H+": 0.0012, "O2": 0.0012, "CO2": 0.0012, "L-glutamate": 0.011, "bioentity": 5.0, "length": 0.1, "Ribosome": 0.0}, "cell": {"H+": 0.00118, "membrane_H+": 0.00425, "length": 4.028898402e-06}, "polysomes": 6175.0, "mrna": 5068.0, "protein": 0.0, "trna_free": 0.000277, "trna_charged": 0.00021396327999999998, "cells": 16777216.0, "instances": 16777216.0, "log2_instances": 24, "rnap_bound": 4837.0, "rnapaux_bound": 1879.0, "ribo_total": 76841.0}, "28700": {"conc": {"H+": 0.0012, "O2": 0.0012, "CO2": 0.0012, "Pi": 0.023899999999999998, "RpoD": 2.8e-07, "RNAP": 3.0499999999999996e-06, "RNAP~RpoD": 1.4099999999999998e-06, "RNAPAuxiliary": 4.219999999999999e-06, "ppGpp": 3.3e-07, "ATP": 0.00954, "CTP": 0.0044, "GTP": 0.00336, "UTP": 0.013550000000000001, "PPi": 0.0002, "AMP": 0.00055, "CMP": 0.0006, "GMP": 0.0021200000000000004, "Ribosome": 1.188e-05, "RibosomeAuxiliary": 1.6999999999999998e-06, "GDP": 0.006070000000000001, "L-leucine": 0.00051, "L-alanine": 0.00621, "glycine": 0.01465, "L-valine": 0.0015, "L-glutamate": 0.01107, "L-serine": 6.651e-05, "L-isoleucine": 0.00024, "L-aspartate": 0.00505, "L-threonine": 0.00012, "L-lysine": 0.00062, "L-proline": 0.00067, "L-arginine": 0.00109, "L-phenylalanine": 3.1559999999999996e-05, "L-tyrosine": 5.1689999999999995e-05, "L-glutamine": 0.00426, "L-asparagine": 0.0006, "L-histidine": 0.0001, "L-methionine": 0.00013000000000000002, "L-cysteine": 0.00067, "L-tryptophan": 1.786e-05, "NH4+": 0.002, "acetyl-phosphate": 2.974e-08, "NADH": 0.0005, "NAD+": 0.00368, "NADPH": 0.00035, "NADP+": 0.0017800000000000001, "FMN": 3.619e-05, "FAD": 0.00101, "CoA": 0.0014, "glutathione": 4.8e-10, "dATP": 0.00034, "ADP": 0.00062, "dAMP": 0.00021, "cAMP": 3.494e-08, "adenosine": 0.00026000000000000003, "deoxyadenosine": 3.5e-07, "adenine": 0.0003, "dCTP": 7.201999999999999e-05, "cytosine": 0.00047, "cytidine": 1.42e-06, "dGMP": 0.00073, "guanine": 5.799e-05, "guanosine": 4.61e-06, "deoxyguanosine": 2.14e-06, "dTTP": 0.00098, "dTDP": 0.00016, "UDP": 0.0029500000000000004, "uridine": 2.85e-06, "ITP": 5.679999999999999e-12, "IDP": 6.38e-12, "IMP": 0.00057, "L-homocysteine": 8.943e-05, "L-citrulline": 1.0359999999999999e-05, "L-ornithine": 2.6e-06, "L-histidinol": 6.135e-05, "S-adenosyl-L-methionine": 0.00017999999999999998, "D-glucose-6-phosphate": 0.00366, "D-fructose-6-phosphate": 0.00059, "D-fructose-1,6-bisphosphate": 0.01561, "dihydroxyacetone-phosphate": 0.00023, "3-phospho-D-glycerate": 0.00086, "phosphoenolpyruvate": 0.00026000000000000003, "pyruvate": 0.0018100000000000002, "acetyl-CoA": 0.00062, "oxaloacetate": 0.0005600000000000001, "citrate": 0.0002, "2-oxoglutarate": 0.0005600000000000001, "succinyl-CoA": 0.00024, "succinate": 0.00068, "fumarate": 0.00015, "L-malate": 0.00139, "propionyl-CoA": 1.6499999999999998e-12, "malonyl-CoA": 9.5e-13, "acetoacetyl-CoA": 1.868e-11, "myo-inositol": 1.6e-13, "6-phospho-D-glucono-1,5-lactone": 4.478e-11, "6-phospho-D-gluconate": 0.0034500000000000004, "D-ribulose-5-phosphate": 0.00016, "alpha-D-ribose-5-phosphate": 0.0004, "D-xylulose-5-phosphate": 1.415e-11, "D-gluconate": 1.07e-06, "glycerate": 3.918e-11, "glycerol-3-phosphate": 0.0, "2-deoxy-D-ribose-5-phosphate": 2.6e-07, "5-phospho-alpha-D-ribose-1-diphosphate": 0.00022, "N-carbamoyl-L-aspartate": 6.7699999999999996e-06, "(S)-dihydroorotate": 2.96e-06, "UDP-N-acetyl-D-glucosamine": 2.6000000000000003e-10, "2,3-dihydroxybenzoate": 3.9199999999999995e-12, "4-hydroxybenzoate": 0.0, "shikimate": 0.00012, "phenylpyruvate": 1.418e-05, "anthranilate": 7.86e-06, "N2-acetyl-L-ornithine": 6.5e-07, "riboflavin": 0.0001, "quinolinate": 0.00016, "PfkA": 1.51e-06, "FbaA": 7.099999999999999e-06, "TpiA": 5.6299999999999995e-06, "GapA": 2.086e-05, "Pgk": 1.406e-05, "Eno": 1.551e-05, "PykF": 1.28e-06, "AceF": 5.219999999999999e-06, "AceE": 1.33e-06, "Lpd": 1.4499999999999999e-06, "GltA": 4.99e-06, "Icd": 1.1079999999999999e-05, "SucA": 2.24e-06, "Mdh": 1.3769999999999999e-05, "CyoA": 6.799999999999999e-06, "AtpA": 1.352e-05, "Prs": 1.51e-06, "PurF": 1.22e-06, "GuaB": 2.48e-06, "Gmk": 1.4499999999999999e-06, "Adk": 3.7899999999999997e-06, "NrdB": 1.53e-06, "NrdA": 1.06e-06, "CarA": 1.75e-06, "PyrB": 9.8e-07, "ThyA": 1.48e-06, "Tmk": 1.02e-06, "PyrG": 1.4499999999999999e-06, "Ndk": 3.31e-06, "GlnA": 3.68e-06, "100S": 0.0, "oriC~DNAP": 1.5500000000000002e-09, "genome": 0.00836, "CellWall": 1.20003, "D-glucose": 6.2e-06, "AtpD": 2.35e-06, "NuoA": 1.9699999999999998e-06, "GuaA": 2.24e-06, "DnaE": 1.75e-06, "DnaX": 1.2299999999999999e-06, "Lgt": 1.92e-06, "ClpP": 4.6e-07, "FtsH": 1.31e-06, "FusA": 8.799999999999999e-07, "Lon": 1.32e-06, "TufA": 9.7e-07, "TufB": 2.68e-06, "DnaB": 5.6e-07, "GroEL": 8.699999999999999e-07, "GyrA": 1.9699999999999998e-06, "GyrB": 1.6599999999999998e-06, "ParC": 6.3e-07, "ParE": 1.62e-06, "SecA": 1.37e-06, "FtsI": 1.7399999999999999e-06, "LpxC": 1.92e-06, "MurA": 1.18e-06, "BamA": 1.1399999999999999e-06, "DnaK": 1.38e-06, "FtsA": 1.59e-06, "ZipA": 9.7e-07, "OmpA": 2.35e-06, "OmpF": 1.6299999999999999e-06, "SecY": 1.57e-06, "AlaS": 4.15e-06, "ArgS": 1.27e-06, "Hns": 2.5699999999999995e-06, "IleS": 2.6099999999999996e-06, "LeuS": 3.2599999999999997e-06, "MetG": 2.58e-06, "ValS": 3.42e-06, "RpoA": 2.5e-07, "RpoB": 7.44e-08, "RpoC": 0.0, "NusA": 0.0, "NusG": 2.4e-07, "Rho": 2.0170000000000005e-08, "GreA": 2.5e-07, "rRNA16S": 3.8999999999999997e-07, "rRNA23S": 2.0199999999999997e-06, "rRNA5S": 1.5399999999999999e-06, "30S": 1.6e-06, "50S": 5.699999999999999e-07, "RplA": 2.5929999999999997e-05, "RplL": 1.8489999999999997e-05, "RpsA": 1.603e-05, "RpsC": 1.632e-05, "Crp": 2.37e-06, "CspC": 2.31e-06, "DnaA": 9e-07, "DnaG": 1.77e-06, "Fis": 1.3899999999999998e-06, "HupA": 2.7200000000000002e-06, "Ssb": 2.09e-06, "Tsf": 1.7399999999999999e-06, "DnaN": 1.38e-06, "Frr": 3.5e-07, "FtsZ": 1.78e-06, "GroES": 9.3e-07, "InfA": 0.0, "InfB": 2.4500000000000003e-06, "InfC": 1.086e-08, "MreB": 2.4100000000000002e-06, "MukB": 8.699999999999999e-07, "PrfA": 9.2e-07, "PrfB": 9.1e-07, "EFTu": 6.1e-07}, "count": {"RpoD": 178.0, "RNAP": 1968.0, "RNAP~RpoD": 911.0, "RNAPAuxiliary": 2721.0, "Ribosome": 7657.0, "RibosomeAuxiliary": 1094.0, "100S": 0.0, "oriC~DNAP": 1.0, "genome": 5389153.0, "rRNA16S": 249.0, "rRNA23S": 1300.0, "rRNA5S": 992.0, "30S": 1032.0, "50S": 367.0, "RplA": 16714.0, "RplL": 11921.0, "RpsA": 10330.0, "RpsC": 10517.0}, "out": {"vital": 1.0, "Cl-": 0.06056, "Na+": 0.05, "NH4+": 0.0095, "K+": 0.00264, "Pi": 0.00132, "Mg2+": 0.0005300000000000001, "nicotinamide": 9.826e-05, "pantothenate": 4.949e-05, "pyridoxine": 1.655e-05, "thiamine": 1.507e-05, "lipoate": 9.74e-06, "riboflavin": 2.13e-06, "Ca2+": 5e-07, "biotin": 4.9e-07, "sulfate": 3.1e-07, "folate": 1.8e-07, "Mn2+": 8e-08, "boric_acid": 4e-08, "Co2+": 3.0000000000000004e-08, "Zn2+": 1e-08, "Cu2+": 1e-08, "Fe2+": 1e-08, "molybdate": 3.0000000000000004e-09, "D-glucose": 0.0040999999999999995, "LB": 0.0, "L-alanine": 0.0008, "L-arginine": 0.005200000000000001, "L-asparagine": 0.0004, "L-aspartate": 0.0004, "L-cysteine": 9.999999999999999e-05, "L-glutamine": 0.0006, "glycine": 0.0008, "L-histidine": 0.0002, "L-isoleucine": 0.0004, "L-leucine": 0.0008, "L-lysine": 0.0004, "L-methionine": 0.0002, "L-phenylalanine": 0.0004, "L-proline": 0.0004, "L-serine": 0.01, "L-threonine": 0.0004, "L-tryptophan": 9.999999999999999e-05, "L-tyrosine": 0.0002, "L-valine": 0.0006, "adenine": 0.0002, "cytosine": 0.0002, "guanine": 0.0002, "uracil": 0.0002, "EZRich": 0.0, "H2O": 54.99999, "H+": 0.0012, "O2": 0.0012, "CO2": 0.0012, "L-glutamate": 0.011, "bioentity": 5.0, "length": 0.1, "Ribosome": 0.0}, "cell": {"H+": 0.00118, "membrane_H+": 0.00453, "length": 2.129563751e-06}, "polysomes": 3252.0, "mrna": 2408.0, "protein": 0.0, "trna_free": 0.00028412, "trna_charged": 0.00021586619999999996, "cells": 33554432.0, "instances": 33554432.0, "log2_instances": 25, "rnap_bound": 3109.0, "rnapaux_bound": 1705.0, "ribo_total": 41747.0}, "28800": {"conc": {"H+": 0.0012, "O2": 0.0012, "CO2": 0.0012, "Pi": 0.023899999999999998, "RpoD": 2.5e-07, "RNAP": 3.0399999999999997e-06, "RNAP~RpoD": 1.5199999999999998e-06, "RNAPAuxiliary": 4.24e-06, "ppGpp": 3.2e-07, "ATP": 0.00959, "CTP": 0.00446, "GTP": 0.0039700000000000004, "UTP": 0.01375, "PPi": 0.0002, "AMP": 0.00055, "CMP": 0.0006, "GMP": 0.00206, "Ribosome": 1.148e-05, "RibosomeAuxiliary": 1.6599999999999998e-06, "GDP": 0.00588, "L-leucine": 0.00047, "L-alanine": 0.0059900000000000005, "glycine": 0.01377, "L-valine": 0.00147, "L-glutamate": 0.01105, "L-serine": 6.644e-05, "L-isoleucine": 0.00022, "L-aspartate": 0.005110000000000001, "L-threonine": 0.00011, "L-lysine": 0.00062, "L-proline": 0.00067, "L-arginine": 0.0011, "L-phenylalanine": 3.14e-05, "L-tyrosine": 5.743e-05, "L-glutamine": 0.00425, "L-asparagine": 0.00061, "L-histidine": 0.00011, "L-methionine": 0.00013000000000000002, "L-cysteine": 0.00073, "L-tryptophan": 1.978e-05, "NH4+": 0.002, "acetyl-phosphate": 2.987e-08, "NADH": 0.0005, "NAD+": 0.00367, "NADPH": 0.00035, "NADP+": 0.0017800000000000001, "FMN": 3.73e-05, "FAD": 0.00101, "CoA": 0.0014, "glutathione": 4.4000000000000003e-10, "dATP": 0.00032, "ADP": 0.00055, "dAMP": 0.0002, "cAMP": 3.6600000000000003e-08, "adenosine": 0.00025, "deoxyadenosine": 3.6e-07, "adenine": 0.0003, "dCTP": 6.4e-05, "cytosine": 0.00046, "cytidine": 1.42e-06, "dGMP": 0.00069, "guanine": 6.598e-05, "guanosine": 4.8200000000000004e-06, "deoxyguanosine": 2.16e-06, "dTTP": 0.00092, "dTDP": 0.00015, "UDP": 0.003, "uridine": 2.8599999999999997e-06, "ITP": 5.3e-12, "IDP": 5.95e-12, "IMP": 0.0005600000000000001, "L-homocysteine": 9.465e-05, "L-citrulline": 1.016e-05, "L-ornithine": 2.6099999999999996e-06, "L-histidinol": 6.248999999999999e-05, "S-adenosyl-L-methionine": 0.00017999999999999998, "D-glucose-6-phosphate": 0.00366, "D-fructose-6-phosphate": 0.00059, "D-fructose-1,6-bisphosphate": 0.01557, "dihydroxyacetone-phosphate": 0.00023, "3-phospho-D-glycerate": 0.00085, "phosphoenolpyruvate": 0.00027, "pyruvate": 0.0017800000000000001, "acetyl-CoA": 0.00061, "oxaloacetate": 0.00057, "citrate": 0.0002, "2-oxoglutarate": 0.0005600000000000001, "succinyl-CoA": 0.00024, "succinate": 0.00068, "fumarate": 0.00015, "L-malate": 0.00142, "propionyl-CoA": 1.67e-12, "malonyl-CoA": 8.9e-13, "acetoacetyl-CoA": 1.871e-11, "myo-inositol": 1.5e-13, "6-phospho-D-glucono-1,5-lactone": 4.177e-11, "6-phospho-D-gluconate": 0.0034500000000000004, "D-ribulose-5-phosphate": 0.00016, "alpha-D-ribose-5-phosphate": 0.0004, "D-xylulose-5-phosphate": 1.712e-11, "D-gluconate": 1.04e-06, "glycerate": 3.655e-11, "glycerol-3-phosphate": 0.0, "2-deoxy-D-ribose-5-phosphate": 2.6e-07, "5-phospho-alpha-D-ribose-1-diphosphate": 0.00022, "N-carbamoyl-L-aspartate": 6.05e-06, "(S)-dihydroorotate": 2.63e-06, "UDP-N-acetyl-D-glucosamine": 2.4e-10, "2,3-dihydroxybenzoate": 3.66e-12, "4-hydroxybenzoate": 0.0, "shikimate": 0.00012, "phenylpyruvate": 1.413e-05, "anthranilate": 7.97e-06, "N2-acetyl-L-ornithine": 7.2e-07, "riboflavin": 0.00011, "quinolinate": 0.00016, "PfkA": 1.4499999999999999e-06, "FbaA": 7.03e-06, "TpiA": 5.6299999999999995e-06, "GapA": 2.0929999999999998e-05, "Pgk": 1.384e-05, "Eno": 1.562e-05, "PykF": 1.3e-06, "AceF": 5.03e-06, "AceE": 1.35e-06, "Lpd": 1.49e-06, "GltA": 5.139999999999999e-06, "Icd": 1.068e-05, "SucA": 2.23e-06, "Mdh": 1.365e-05, "CyoA": 6.879999999999999e-06, "AtpA": 1.315e-05, "Prs": 1.42e-06, "PurF": 1.28e-06, "GuaB": 2.39e-06, "Gmk": 1.3600000000000001e-06, "Adk": 3.6299999999999995e-06, "NrdB": 1.4299999999999999e-06, "NrdA": 9.9e-07, "CarA": 1.6999999999999998e-06, "PyrB": 9.3e-07, "ThyA": 1.38e-06, "Tmk": 1.0099999999999999e-06, "PyrG": 1.42e-06, "Ndk": 3.2799999999999995e-06, "GlnA": 3.6299999999999995e-06, "100S": 0.0, "oriC~DNAP": 1.45e-09, "genome": 0.00844, "CellWall": 1.20003, "D-glucose": 6.089999999999999e-06, "AtpD": 2.33e-06, "NuoA": 1.98e-06, "GuaA": 2.14e-06, "DnaE": 1.87e-06, "DnaX": 1.1399999999999999e-06, "Lgt": 2.04e-06, "ClpP": 4.2999999999999996e-07, "FtsH": 1.3600000000000001e-06, "FusA": 8.299999999999999e-07, "Lon": 1.31e-06, "TufA": 1.05e-06, "TufB": 2.56e-06, "DnaB": 5.2e-07, "GroEL": 8.399999999999999e-07, "GyrA": 1.99e-06, "GyrB": 1.61e-06, "ParC": 5.9e-07, "ParE": 1.6499999999999999e-06, "SecA": 1.34e-06, "FtsI": 1.78e-06, "LpxC": 1.8999999999999998e-06, "MurA": 1.12e-06, "BamA": 1.11e-06, "DnaK": 1.3600000000000001e-06, "FtsA": 1.5399999999999999e-06, "ZipA": 9.7e-07, "OmpA": 2.3799999999999997e-06, "OmpF": 1.5599999999999999e-06, "SecY": 1.51e-06, "AlaS": 4.129999999999999e-06, "ArgS": 1.27e-06, "Hns": 2.5299999999999995e-06, "IleS": 2.74e-06, "LeuS": 3.14e-06, "MetG": 2.6e-06, "ValS": 3.3399999999999998e-06, "RpoA": 3.3e-07, "RpoB": 1.45e-09, "RpoC": 0.0, "NusA": 0.0, "NusG": 2.6e-07, "Rho": 1.8999999999999998e-07, "GreA": 3.7e-07, "rRNA16S": 5.3e-07, "rRNA23S": 1.79e-06, "rRNA5S": 1.4299999999999999e-06, "30S": 1.35e-06, "50S": 5.3e-07, "RplA": 2.793e-05, "RplL": 2.078e-05, "RpsA": 1.596e-05, "RpsC": 1.9319999999999998e-05, "Crp": 2.4599999999999997e-06, "CspC": 2.25e-06, "DnaA": 9.1e-07, "DnaG": 1.6999999999999998e-06, "Fis": 1.51e-06, "HupA": 2.6499999999999996e-06, "Ssb": 2.09e-06, "Tsf": 1.92e-06, "DnaN": 1.3899999999999998e-06, "Frr": 4.8e-07, "FtsZ": 1.77e-06, "GroES": 9.499999999999999e-07, "InfA": 0.0, "InfB": 2.23e-06, "InfC": 2.89e-09, "MreB": 2.3399999999999996e-06, "MukB": 8.1e-07, "PrfA": 9.2e-07, "PrfB": 1.04e-06, "EFTu": 6.2e-07}, "count": {"RpoD": 170.0, "RNAP": 2102.0, "RNAP~RpoD": 1047.0, "RNAPAuxiliary": 2928.0, "Ribosome": 7936.0, "RibosomeAuxiliary": 1150.0, "100S": 0.0, "oriC~DNAP": 1.0, "genome": 5833645.0, "rRNA16S": 365.0, "rRNA23S": 1238.0, "rRNA5S": 991.0, "30S": 933.0, "50S": 369.0, "RplA": 19304.0, "RplL": 14360.0, "RpsA": 11028.0, "RpsC": 13353.0}, "out": {"vital": 1.0, "Cl-": 0.06056, "Na+": 0.05, "NH4+": 0.0095, "K+": 0.00264, "Pi": 0.00132, "Mg2+": 0.0005300000000000001, "nicotinamide": 9.826e-05, "pantothenate": 4.949e-05, "pyridoxine": 1.655e-05, "thiamine": 1.507e-05, "lipoate": 9.74e-06, "riboflavin": 2.13e-06, "Ca2+": 5e-07, "biotin": 4.9e-07, "sulfate": 3.1e-07, "folate": 1.8e-07, "Mn2+": 8e-08, "boric_acid": 4e-08, "Co2+": 3.0000000000000004e-08, "Zn2+": 1e-08, "Cu2+": 1e-08, "Fe2+": 1e-08, "molybdate": 3.0000000000000004e-09, "D-glucose": 0.0040999999999999995, "LB": 0.0, "L-alanine": 0.0008, "L-arginine": 0.005200000000000001, "L-asparagine": 0.0004, "L-aspartate": 0.0004, "L-cysteine": 9.999999999999999e-05, "L-glutamine": 0.0006, "glycine": 0.0008, "L-histidine": 0.0002, "L-isoleucine": 0.0004, "L-leucine": 0.0008, "L-lysine": 0.0004, "L-methionine": 0.0002, "L-phenylalanine": 0.0004, "L-proline": 0.0004, "L-serine": 0.01, "L-threonine": 0.0004, "L-tryptophan": 9.999999999999999e-05, "L-tyrosine": 0.0002, "L-valine": 0.0006, "adenine": 0.0002, "cytosine": 0.0002, "guanine": 0.0002, "uracil": 0.0002, "EZRich": 0.0, "H2O": 54.99999, "H+": 0.0012, "O2": 0.0012, "CO2": 0.0012, "L-glutamate": 0.011, "bioentity": 5.0, "length": 0.1, "Ribosome": 0.0}, "cell": {"H+": 0.00118, "membrane_H+": 0.004980000000000001, "length": 2.283041477e-06}, "polysomes": 3464.0, "mrna": 2562.0, "protein": 0.0, "trna_free": 0.00028038000000000005, "trna_charged": 0.00021545725, "cells": 33554432.0, "instances": 33554432.0, "log2_instances": 25, "rnap_bound": 3279.0, "rnapaux_bound": 1690.0, "ribo_total": 44166.0}, "28900": {"conc": {"H+": 0.0012, "O2": 0.0012, "CO2": 0.0012, "Pi": 0.023899999999999998, "RpoD": 2.5e-07, "RNAP": 2.89e-06, "RNAP~RpoD": 1.6799999999999998e-06, "RNAPAuxiliary": 4.139999999999999e-06, "ppGpp": 3.2e-07, "ATP": 0.00959, "CTP": 0.00445, "GTP": 0.0044, "UTP": 0.013689999999999999, "PPi": 0.0002, "AMP": 0.00054, "CMP": 0.0006, "GMP": 0.0020099999999999996, "Ribosome": 1.084e-05, "RibosomeAuxiliary": 1.6599999999999998e-06, "GDP": 0.00572, "L-leucine": 0.00045000000000000004, "L-alanine": 0.005980000000000001, "glycine": 0.01344, "L-valine": 0.00147, "L-glutamate": 0.01099, "L-serine": 6.47e-05, "L-isoleucine": 0.00022, "L-aspartate": 0.005, "L-threonine": 0.00011, "L-lysine": 0.00061, "L-proline": 0.00066, "L-arginine": 0.0011, "L-phenylalanine": 2.9039999999999996e-05, "L-tyrosine": 5.728e-05, "L-glutamine": 0.00426, "L-asparagine": 0.0006, "L-histidine": 0.0001, "L-methionine": 0.00012, "L-cysteine": 0.0006500000000000001, "L-tryptophan": 1.7100000000000002e-05, "NH4+": 0.002, "acetyl-phosphate": 2.998e-08, "NADH": 0.0005, "NAD+": 0.00366, "NADPH": 0.00034, "NADP+": 0.0017800000000000001, "FMN": 4.2289999999999997e-05, "FAD": 0.00101, "CoA": 0.0014, "glutathione": 4.1e-10, "dATP": 0.0003, "ADP": 0.00054, "dAMP": 0.00019, "cAMP": 3.7990000000000005e-08, "adenosine": 0.00025, "deoxyadenosine": 3.7e-07, "adenine": 0.0003, "dCTP": 6.479999999999999e-05, "cytosine": 0.00046, "cytidine": 1.4299999999999999e-06, "dGMP": 0.00067, "guanine": 7.931999999999999e-05, "guanosine": 4.9999999999999996e-06, "deoxyguanosine": 2.18e-06, "dTTP": 0.00086, "dTDP": 0.00014000000000000001, "UDP": 0.0029900000000000005, "uridine": 2.87e-06, "ITP": 4.95e-12, "IDP": 5.56e-12, "IMP": 0.0005600000000000001, "L-homocysteine": 8.845e-05, "L-citrulline": 1.0449999999999998e-05, "L-ornithine": 2.7e-06, "L-histidinol": 5.986e-05, "S-adenosyl-L-methionine": 0.00017999999999999998, "D-glucose-6-phosphate": 0.00366, "D-fructose-6-phosphate": 0.00058, "D-fructose-1,6-bisphosphate": 0.015550000000000001, "dihydroxyacetone-phosphate": 0.00023, "3-phospho-D-glycerate": 0.00084, "phosphoenolpyruvate": 0.00027, "pyruvate": 0.00182, "acetyl-CoA": 0.00061, "oxaloacetate": 0.00057, "citrate": 0.00021, "2-oxoglutarate": 0.00057, "succinyl-CoA": 0.00025, "succinate": 0.00069, "fumarate": 0.00015, "L-malate": 0.00143, "propionyl-CoA": 1.6899999999999999e-12, "malonyl-CoA": 8.299999999999999e-13, "acetoacetyl-CoA": 1.8809999999999998e-11, "myo-inositol": 1.4e-13, "6-phospho-D-glucono-1,5-lactone": 3.906e-11, "6-phospho-D-gluconate": 0.0034500000000000004, "D-ribulose-5-phosphate": 0.00016, "alpha-D-ribose-5-phosphate": 0.0004, "D-xylulose-5-phosphate": 1.968e-11, "D-gluconate": 1.02e-06, "glycerate": 3.418e-11, "glycerol-3-phosphate": 0.0, "2-deoxy-D-ribose-5-phosphate": 2.6e-07, "5-phospho-alpha-D-ribose-1-diphosphate": 0.00021, "N-carbamoyl-L-aspartate": 5.7e-06, "(S)-dihydroorotate": 2.4599999999999997e-06, "UDP-N-acetyl-D-glucosamine": 2.2000000000000002e-10, "2,3-dihydroxybenzoate": 3.42e-12, "4-hydroxybenzoate": 0.0, "shikimate": 0.00013000000000000002, "phenylpyruvate": 1.363e-05, "anthranilate": 7.66e-06, "N2-acetyl-L-ornithine": 7.9e-07, "riboflavin": 0.00012, "quinolinate": 0.00016, "PfkA": 1.47e-06, "FbaA": 7.08e-06, "TpiA": 5.769999999999999e-06, "GapA": 2.087e-05, "Pgk": 1.365e-05, "Eno": 1.557e-05, "PykF": 1.32e-06, "AceF": 4.8200000000000004e-06, "AceE": 1.3600000000000001e-06, "Lpd": 1.46e-06, "GltA": 5.21e-06, "Icd": 1.043e-05, "SucA": 2.2999999999999996e-06, "Mdh": 1.355e-05, "CyoA": 7.049999999999999e-06, "AtpA": 1.28e-05, "Prs": 1.38e-06, "PurF": 1.38e-06, "GuaB": 2.2799999999999998e-06, "Gmk": 1.27e-06, "Adk": 3.6e-06, "NrdB": 1.35e-06, "NrdA": 9.2e-07, "CarA": 1.6599999999999998e-06, "PyrB": 8.699999999999999e-07, "ThyA": 1.37e-06, "Tmk": 1.07e-06, "PyrG": 1.42e-06, "Ndk": 3.29e-06, "GlnA": 3.5899999999999995e-06, "100S": 0.0, "oriC~DNAP": 1.35e-09, "genome": 0.008490000000000001, "CellWall": 1.20001, "D-glucose": 6.04e-06, "AtpD": 2.32e-06, "NuoA": 2.0599999999999998e-06, "GuaA": 2.04e-06, "DnaE": 1.99e-06, "DnaX": 1.11e-06, "Lgt": 1.99e-06, "ClpP": 4.1999999999999995e-07, "FtsH": 1.33e-06, "FusA": 6.800000000000001e-07, "Lon": 1.24e-06, "TufA": 1.06e-06, "TufB": 2.48e-06, "DnaB": 5.1e-07, "GroEL": 8.499999999999999e-07, "GyrA": 2.0299999999999996e-06, "GyrB": 1.5399999999999999e-06, "ParC": 6.6e-07, "ParE": 1.6999999999999998e-06, "SecA": 1.31e-06, "FtsI": 1.77e-06, "LpxC": 1.8799999999999998e-06, "MurA": 1.1e-06, "BamA": 1.1399999999999999e-06, "DnaK": 1.34e-06, "FtsA": 1.51e-06, "ZipA": 9.499999999999999e-07, "OmpA": 2.4e-06, "OmpF": 1.49e-06, "SecY": 1.49e-06, "AlaS": 4.07e-06, "ArgS": 1.32e-06, "Hns": 2.62e-06, "IleS": 2.7200000000000002e-06, "LeuS": 3.19e-06, "MetG": 2.6e-06, "ValS": 3.2999999999999997e-06, "RpoA": 4.2999999999999996e-07, "RpoB": 4.0580000000000003e-08, "RpoC": 0.0, "NusA": 0.0, "NusG": 3.6e-07, "Rho": 5.8e-07, "GreA": 6e-07, "rRNA16S": 6.7e-07, "rRNA23S": 1.7399999999999999e-06, "rRNA5S": 1.81e-06, "30S": 1.53e-06, "50S": 5.3e-07, "RplA": 2.7149999999999996e-05, "RplL": 2.303e-05, "RpsA": 1.6440000000000002e-05, "RpsC": 1.9379999999999997e-05, "Crp": 2.6099999999999996e-06, "CspC": 2.3399999999999996e-06, "DnaA": 9.8e-07, "DnaG": 1.6799999999999998e-06, "Fis": 1.5599999999999999e-06, "HupA": 2.79e-06, "Ssb": 2.0299999999999996e-06, "Tsf": 2.16e-06, "DnaN": 1.35e-06, "Frr": 5.4e-07, "FtsZ": 1.75e-06, "GroES": 9.8e-07, "InfA": 0.0, "InfB": 1.99e-06, "InfC": 1.8940000000000003e-08, "MreB": 2.36e-06, "MukB": 9e-07, "PrfA": 8.499999999999999e-07, "PrfB": 1.06e-06, "EFTu": 6.7e-07}, "count": {"RpoD": 188.0, "RNAP": 2135.0, "RNAP~RpoD": 1242.0, "RNAPAuxiliary": 3058.0, "Ribosome": 8012.0, "RibosomeAuxiliary": 1227.0, "100S": 0.0, "oriC~DNAP": 1.0, "genome": 6277605.0, "rRNA16S": 492.0, "rRNA23S": 1286.0, "rRNA5S": 1335.0, "30S": 1134.0, "50S": 394.0, "RplA": 20065.0, "RplL": 17021.0, "RpsA": 12152.0, "RpsC": 14325.0}, "out": {"vital": 1.0, "Cl-": 0.06056, "Na+": 0.05, "NH4+": 0.0095, "K+": 0.00264, "Pi": 0.00132, "Mg2+": 0.0005300000000000001, "nicotinamide": 9.826e-05, "pantothenate": 4.949e-05, "pyridoxine": 1.655e-05, "thiamine": 1.507e-05, "lipoate": 9.74e-06, "riboflavin": 2.13e-06, "Ca2+": 5e-07, "biotin": 4.9e-07, "sulfate": 3.1e-07, "folate": 1.8e-07, "Mn2+": 8e-08, "boric_acid": 4e-08, "Co2+": 3.0000000000000004e-08, "Zn2+": 1e-08, "Cu2+": 1e-08, "Fe2+": 1e-08, "molybdate": 3.0000000000000004e-09, "D-glucose": 0.0040999999999999995, "LB": 0.0, "L-alanine": 0.0008, "L-arginine": 0.005200000000000001, "L-asparagine": 0.0004, "L-aspartate": 0.0004, "L-cysteine": 9.999999999999999e-05, "L-glutamine": 0.0006, "glycine": 0.0008, "L-histidine": 0.0002, "L-isoleucine": 0.0004, "L-leucine": 0.0008, "L-lysine": 0.0004, "L-methionine": 0.0002, "L-phenylalanine": 0.0004, "L-proline": 0.0004, "L-serine": 0.01, "L-threonine": 0.0004, "L-tryptophan": 9.999999999999999e-05, "L-tyrosine": 0.0002, "L-valine": 0.0006, "adenine": 0.0002, "cytosine": 0.0002, "guanine": 0.0002, "uracil": 0.0002, "EZRich": 0.0, "H2O": 54.99999, "H+": 0.0012, "O2": 0.0012, "CO2": 0.0012, "L-glutamate": 0.011, "bioentity": 5.0, "length": 0.1, "Ribosome": 0.0}, "cell": {"H+": 0.00118, "membrane_H+": 0.00595, "length": 2.441671263e-06}, "polysomes": 3704.0, "mrna": 2983.0, "protein": 0.0, "trna_free": 0.0002855499999999999, "trna_charged": 0.00021854674999999998, "cells": 33554432.0, "instances": 33554432.0, "log2_instances": 25, "rnap_bound": 3535.0, "rnapaux_bound": 1742.0, "ribo_total": 46672.0}, "29000": {"conc": {"H+": 0.0012, "O2": 0.0012, "CO2": 0.0012, "Pi": 0.023899999999999998, "RpoD": 2.8e-07, "RNAP": 2.8099999999999998e-06, "RNAP~RpoD": 1.78e-06, "RNAPAuxiliary": 3.99e-06, "ppGpp": 3.2e-07, "ATP": 0.00958, "CTP": 0.00435, "GTP": 0.00449, "UTP": 0.01339, "PPi": 0.0002, "AMP": 0.00054, "CMP": 0.00059, "GMP": 0.00198, "Ribosome": 1.0759999999999999e-05, "RibosomeAuxiliary": 1.7399999999999999e-06, "GDP": 0.00563, "L-leucine": 0.00046, "L-alanine": 0.0059900000000000005, "glycine": 0.01312, "L-valine": 0.00148, "L-glutamate": 0.01106, "L-serine": 6.35e-05, "L-isoleucine": 0.00023, "L-aspartate": 0.005, "L-threonine": 0.00012, "L-lysine": 0.0006, "L-proline": 0.00067, "L-arginine": 0.0011, "L-phenylalanine": 2.9069999999999998e-05, "L-tyrosine": 5.964999999999999e-05, "L-glutamine": 0.00429, "L-asparagine": 0.0006, "L-histidine": 9.976999999999999e-05, "L-methionine": 0.00011, "L-cysteine": 0.00063, "L-tryptophan": 2.13e-05, "NH4+": 0.002, "acetyl-phosphate": 3.0140000000000004e-08, "NADH": 0.0005, "NAD+": 0.00365, "NADPH": 0.00034, "NADP+": 0.00177, "FMN": 4.675e-05, "FAD": 0.00101, "CoA": 0.0014, "glutathione": 3.9000000000000005e-10, "dATP": 0.00029, "ADP": 0.0005600000000000001, "dAMP": 0.00017999999999999998, "cAMP": 3.9180000000000004e-08, "adenosine": 0.00025, "deoxyadenosine": 3.7e-07, "adenine": 0.00029, "dCTP": 6.773e-05, "cytosine": 0.00045000000000000004, "cytidine": 1.44e-06, "dGMP": 0.00064, "guanine": 7.683e-05, "guanosine": 5.16e-06, "deoxyguanosine": 2.21e-06, "dTTP": 0.00082, "dTDP": 0.00014000000000000001, "UDP": 0.00292, "uridine": 2.8999999999999998e-06, "ITP": 4.64e-12, "IDP": 5.22e-12, "IMP": 0.0005600000000000001, "L-homocysteine": 7.743999999999999e-05, "L-citrulline": 1.035e-05, "L-ornithine": 2.66e-06, "L-histidinol": 5.926e-05, "S-adenosyl-L-methionine": 0.00017999999999999998, "D-glucose-6-phosphate": 0.00366, "D-fructose-6-phosphate": 0.00059, "D-fructose-1,6-bisphosphate": 0.01582, "dihydroxyacetone-phosphate": 0.00024, "3-phospho-D-glycerate": 0.00086, "phosphoenolpyruvate": 0.00027, "pyruvate": 0.00186, "acetyl-CoA": 0.00063, "oxaloacetate": 0.00058, "citrate": 0.00021, "2-oxoglutarate": 0.00058, "succinyl-CoA": 0.00025, "succinate": 0.00071, "fumarate": 0.00015, "L-malate": 0.00145, "propionyl-CoA": 1.7299999999999999e-12, "malonyl-CoA": 7.8e-13, "acetoacetyl-CoA": 1.904e-11, "myo-inositol": 1.3e-13, "6-phospho-D-glucono-1,5-lactone": 3.664e-11, "6-phospho-D-gluconate": 0.0034500000000000004, "D-ribulose-5-phosphate": 0.00016, "alpha-D-ribose-5-phosphate": 0.0004, "D-xylulose-5-phosphate": 2.1899999999999997e-11, "D-gluconate": 1.0099999999999999e-06, "glycerate": 3.2060000000000004e-11, "glycerol-3-phosphate": 0.0, "2-deoxy-D-ribose-5-phosphate": 2.5e-07, "5-phospho-alpha-D-ribose-1-diphosphate": 0.00022, "N-carbamoyl-L-aspartate": 6.04e-06, "(S)-dihydroorotate": 2.56e-06, "UDP-N-acetyl-D-glucosamine": 2.1e-10, "2,3-dihydroxybenzoate": 3.21e-12, "4-hydroxybenzoate": 0.0, "shikimate": 0.00014000000000000001, "phenylpyruvate": 1.3899999999999999e-05, "anthranilate": 8.789999999999999e-06, "N2-acetyl-L-ornithine": 7.699999999999999e-07, "riboflavin": 0.00013000000000000002, "quinolinate": 0.00016, "PfkA": 1.57e-06, "FbaA": 7.25e-06, "TpiA": 5.86e-06, "GapA": 2.092e-05, "Pgk": 1.3579999999999999e-05, "Eno": 1.55e-05, "PykF": 1.3e-06, "AceF": 4.72e-06, "AceE": 1.4e-06, "Lpd": 1.37e-06, "GltA": 5.389999999999999e-06, "Icd": 1.0179999999999999e-05, "SucA": 2.29e-06, "Mdh": 1.349e-05, "CyoA": 7.15e-06, "AtpA": 1.265e-05, "Prs": 1.4099999999999998e-06, "PurF": 1.38e-06, "GuaB": 2.32e-06, "Gmk": 1.2e-06, "Adk": 3.5899999999999995e-06, "NrdB": 1.32e-06, "NrdA": 8.699999999999999e-07, "CarA": 1.6599999999999998e-06, "PyrB": 8.299999999999999e-07, "ThyA": 1.38e-06, "Tmk": 1.02e-06, "PyrG": 1.35e-06, "Ndk": 3.2599999999999997e-06, "GlnA": 3.69e-06, "100S": 0.0, "oriC~DNAP": 1.2700000000000002e-09, "genome": 0.00853, "CellWall": 1.2, "D-glucose": 6.04e-06, "AtpD": 2.33e-06, "NuoA": 2.0699999999999997e-06, "GuaA": 2.0199999999999997e-06, "DnaE": 2.08e-06, "DnaX": 1.07e-06, "Lgt": 1.94e-06, "ClpP": 4.1999999999999995e-07, "FtsH": 1.2499999999999999e-06, "FusA": 5.8e-07, "Lon": 1.1899999999999998e-06, "TufA": 1.09e-06, "TufB": 2.4e-06, "DnaB": 5e-07, "GroEL": 8.699999999999999e-07, "GyrA": 1.98e-06, "GyrB": 1.5e-06, "ParC": 7.1e-07, "ParE": 1.69e-06, "SecA": 1.2499999999999999e-06, "FtsI": 1.7399999999999999e-06, "LpxC": 1.96e-06, "MurA": 1.18e-06, "BamA": 1.1899999999999998e-06, "DnaK": 1.33e-06, "FtsA": 1.42e-06, "ZipA": 9.3e-07, "OmpA": 2.35e-06, "OmpF": 1.47e-06, "SecY": 1.51e-06, "AlaS": 4.02e-06, "ArgS": 1.38e-06, "Hns": 2.7799999999999996e-06, "IleS": 2.83e-06, "LeuS": 3.2599999999999997e-06, "MetG": 2.71e-06, "ValS": 3.22e-06, "RpoA": 5.5e-07, "RpoB": 8.89e-09, "RpoC": 0.0, "NusA": 0.0, "NusG": 5.3e-07, "Rho": 1e-06, "GreA": 8.399999999999999e-07, "rRNA16S": 6.9e-07, "rRNA23S": 1.91e-06, "rRNA5S": 2.16e-06, "30S": 1.85e-06, "50S": 6.1e-07, "RplA": 2.3809999999999997e-05, "RplL": 2.209e-05, "RpsA": 1.585e-05, "RpsC": 1.9379999999999997e-05, "Crp": 2.67e-06, "CspC": 2.29e-06, "DnaA": 1e-06, "DnaG": 1.6299999999999999e-06, "Fis": 1.57e-06, "HupA": 2.94e-06, "Ssb": 1.96e-06, "Tsf": 2.31e-06, "DnaN": 1.42e-06, "Frr": 5.699999999999999e-07, "FtsZ": 1.6599999999999998e-06, "GroES": 9.9e-07, "InfA": 3.810000000000001e-09, "InfB": 1.9299999999999997e-06, "InfC": 0.0, "MreB": 2.4199999999999997e-06, "MukB": 9.6e-07, "PrfA": 7.9e-07, "PrfB": 1.04e-06, "EFTu": 7e-07}, "count": {"RpoD": 219.0, "RNAP": 2210.0, "RNAP~RpoD": 1399.0, "RNAPAuxiliary": 3141.0, "Ribosome": 8474.0, "RibosomeAuxiliary": 1370.0, "100S": 0.0, "oriC~DNAP": 1.0, "genome": 6721729.0, "rRNA16S": 540.0, "rRNA23S": 1502.0, "rRNA5S": 1701.0, "30S": 1458.0, "50S": 484.0, "RplA": 18757.0, "RplL": 17404.0, "RpsA": 12485.0, "RpsC": 15264.0}, "out": {"vital": 1.0, "Cl-": 0.06056, "Na+": 0.05, "NH4+": 0.0095, "K+": 0.00264, "Pi": 0.00132, "Mg2+": 0.0005300000000000001, "nicotinamide": 9.826e-05, "pantothenate": 4.949e-05, "pyridoxine": 1.655e-05, "thiamine": 1.507e-05, "lipoate": 9.74e-06, "riboflavin": 2.13e-06, "Ca2+": 5e-07, "biotin": 4.9e-07, "sulfate": 3.1e-07, "folate": 1.8e-07, "Mn2+": 8e-08, "boric_acid": 4e-08, "Co2+": 3.0000000000000004e-08, "Zn2+": 1e-08, "Cu2+": 1e-08, "Fe2+": 1e-08, "molybdate": 3.0000000000000004e-09, "D-glucose": 0.0040999999999999995, "LB": 0.0, "L-alanine": 0.0008, "L-arginine": 0.005200000000000001, "L-asparagine": 0.0004, "L-aspartate": 0.0004, "L-cysteine": 9.999999999999999e-05, "L-glutamine": 0.0006, "glycine": 0.0008, "L-histidine": 0.0002, "L-isoleucine": 0.0004, "L-leucine": 0.0008, "L-lysine": 0.0004, "L-methionine": 0.0002, "L-phenylalanine": 0.0004, "L-proline": 0.0004, "L-serine": 0.01, "L-threonine": 0.0004, "L-tryptophan": 9.999999999999999e-05, "L-tyrosine": 0.0002, "L-valine": 0.0006, "adenine": 0.0002, "cytosine": 0.0002, "guanine": 0.0002, "uracil": 0.0002, "EZRich": 0.0, "H2O": 54.99999, "H+": 0.0012, "O2": 0.0012, "CO2": 0.0012, "L-glutamate": 0.011, "bioentity": 5.0, "length": 0.1, "Ribosome": 0.0}, "cell": {"H+": 0.00118, "membrane_H+": 0.00654, "length": 2.602548304e-06}, "polysomes": 3929.0, "mrna": 3129.0, "protein": 0.0, "trna_free": 0.00029305, "trna_charged": 0.00022604762, "cells": 33554432.0, "instances": 33554432.0, "log2_instances": 25, "rnap_bound": 3772.0, "rnapaux_bound": 1846.0, "ribo_total": 49414.0}, "29100": {"conc": {"H+": 0.0012, "O2": 0.0012, "CO2": 0.0012, "Pi": 0.023899999999999998, "RpoD": 2.1999999999999998e-07, "RNAP": 2.93e-06, "RNAP~RpoD": 1.78e-06, "RNAPAuxiliary": 4.15e-06, "ppGpp": 3.2e-07, "ATP": 0.0096, "CTP": 0.00429, "GTP": 0.004860000000000001, "UTP": 0.01323, "PPi": 0.0002, "AMP": 0.00054, "CMP": 0.00058, "GMP": 0.00177, "Ribosome": 1.064e-05, "RibosomeAuxiliary": 1.81e-06, "GDP": 0.005059999999999999, "L-leucine": 0.00049, "L-alanine": 0.006019999999999999, "glycine": 0.01273, "L-valine": 0.0015, "L-glutamate": 0.0111, "L-serine": 6.352e-05, "L-isoleucine": 0.00023, "L-aspartate": 0.00517, "L-threonine": 0.00012, "L-lysine": 0.0006, "L-proline": 0.00068, "L-arginine": 0.00111, "L-phenylalanine": 3.065e-05, "L-tyrosine": 6.34e-05, "L-glutamine": 0.00431, "L-asparagine": 0.00062, "L-histidine": 0.0001, "L-methionine": 0.0001, "L-cysteine": 0.00066, "L-tryptophan": 2.551e-05, "NH4+": 0.002, "acetyl-phosphate": 3.0350000000000004e-08, "NADH": 0.00049, "NAD+": 0.00364, "NADPH": 0.00034, "NADP+": 0.00176, "FMN": 4.995e-05, "FAD": 0.00101, "CoA": 0.0014, "glutathione": 3.7e-10, "dATP": 0.00028000000000000003, "ADP": 0.00054, "dAMP": 0.00017999999999999998, "cAMP": 4.017e-08, "adenosine": 0.00025, "deoxyadenosine": 3.7999999999999996e-07, "adenine": 0.00029, "dCTP": 7.568000000000001e-05, "cytosine": 0.00045000000000000004, "cytidine": 1.4499999999999999e-06, "dGMP": 0.00063, "guanine": 6.862e-05, "guanosine": 5.309999999999999e-06, "deoxyguanosine": 2.23e-06, "dTTP": 0.00079, "dTDP": 0.00013000000000000002, "UDP": 0.00289, "uridine": 2.92e-06, "ITP": 4.37e-12, "IDP": 4.91e-12, "IMP": 0.0005600000000000001, "L-homocysteine": 7.337999999999999e-05, "L-citrulline": 1.025e-05, "L-ornithine": 2.6499999999999996e-06, "L-histidinol": 6.034e-05, "S-adenosyl-L-methionine": 0.00017999999999999998, "D-glucose-6-phosphate": 0.00366, "D-fructose-6-phosphate": 0.0006, "D-fructose-1,6-bisphosphate": 0.016059999999999998, "dihydroxyacetone-phosphate": 0.00024, "3-phospho-D-glycerate": 0.00088, "phosphoenolpyruvate": 0.00028000000000000003, "pyruvate": 0.00184, "acetyl-CoA": 0.00061, "oxaloacetate": 0.00059, "citrate": 0.00021, "2-oxoglutarate": 0.00057, "succinyl-CoA": 0.00025, "succinate": 0.0007, "fumarate": 0.00015, "L-malate": 0.00146, "propionyl-CoA": 1.78e-12, "malonyl-CoA": 7.299999999999999e-13, "acetoacetyl-CoA": 1.932e-11, "myo-inositol": 1.2e-13, "6-phospho-D-glucono-1,5-lactone": 3.446e-11, "6-phospho-D-gluconate": 0.0034500000000000004, "D-ribulose-5-phosphate": 0.00016, "alpha-D-ribose-5-phosphate": 0.0004, "D-xylulose-5-phosphate": 2.3829999999999997e-11, "D-gluconate": 1.0099999999999999e-06, "glycerate": 3.016e-11, "glycerol-3-phosphate": 0.0, "2-deoxy-D-ribose-5-phosphate": 2.5e-07, "5-phospho-alpha-D-ribose-1-diphosphate": 0.00022, "N-carbamoyl-L-aspartate": 7.2999999999999996e-06, "(S)-dihydroorotate": 3.0499999999999996e-06, "UDP-N-acetyl-D-glucosamine": 2.0000000000000003e-10, "2,3-dihydroxybenzoate": 3.02e-12, "4-hydroxybenzoate": 0.0, "shikimate": 0.00014000000000000001, "phenylpyruvate": 1.4119999999999999e-05, "anthranilate": 9.62e-06, "N2-acetyl-L-ornithine": 8.1e-07, "riboflavin": 0.00014000000000000001, "quinolinate": 0.00016, "PfkA": 1.6399999999999998e-06, "FbaA": 7.36e-06, "TpiA": 5.91e-06, "GapA": 2.098e-05, "Pgk": 1.347e-05, "Eno": 1.545e-05, "PykF": 1.29e-06, "AceF": 4.599999999999999e-06, "AceE": 1.44e-06, "Lpd": 1.29e-06, "GltA": 5.6e-06, "Icd": 9.93e-06, "SucA": 2.2999999999999996e-06, "Mdh": 1.347e-05, "CyoA": 7.3899999999999995e-06, "AtpA": 1.274e-05, "Prs": 1.47e-06, "PurF": 1.4e-06, "GuaB": 2.27e-06, "Gmk": 1.2299999999999999e-06, "Adk": 3.6499999999999998e-06, "NrdB": 1.3e-06, "NrdA": 9.3e-07, "CarA": 1.7199999999999998e-06, "PyrB": 9.499999999999999e-07, "ThyA": 1.4299999999999999e-06, "Tmk": 9.7e-07, "PyrG": 1.3e-06, "Ndk": 3.31e-06, "GlnA": 3.78e-06, "100S": 0.0, "oriC~DNAP": 1.19e-09, "genome": 0.00856, "CellWall": 1.20002, "D-glucose": 6.079999999999999e-06, "AtpD": 2.35e-06, "NuoA": 2.05e-06, "GuaA": 1.99e-06, "DnaE": 2.1499999999999997e-06, "DnaX": 1.07e-06, "Lgt": 1.89e-06, "ClpP": 4.1999999999999995e-07, "FtsH": 1.1699999999999998e-06, "FusA": 5.1e-07, "Lon": 1.1899999999999998e-06, "TufA": 1.11e-06, "TufB": 2.56e-06, "DnaB": 4.8e-07, "GroEL": 8.9e-07, "GyrA": 1.96e-06, "GyrB": 1.48e-06, "ParC": 7.4e-07, "ParE": 1.6699999999999999e-06, "SecA": 1.2e-06, "FtsI": 1.7399999999999999e-06, "LpxC": 1.94e-06, "MurA": 1.24e-06, "BamA": 1.1899999999999998e-06, "DnaK": 1.27e-06, "FtsA": 1.4e-06, "ZipA": 9.7e-07, "OmpA": 2.2999999999999996e-06, "OmpF": 1.5399999999999999e-06, "SecY": 1.49e-06, "AlaS": 3.96e-06, "ArgS": 1.4299999999999999e-06, "Hns": 2.98e-06, "IleS": 2.94e-06, "LeuS": 3.2e-06, "MetG": 2.6899999999999997e-06, "ValS": 3.31e-06, "RpoA": 7.4e-07, "RpoB": 1.7910000000000003e-08, "RpoC": 0.0, "NusA": 0.0, "NusG": 5.8e-07, "Rho": 1.29e-06, "GreA": 9.8e-07, "rRNA16S": 7.699999999999999e-07, "rRNA23S": 2.08e-06, "rRNA5S": 2.39e-06, "30S": 1.73e-06, "50S": 6.7e-07, "RplA": 2.102e-05, "RplL": 2.0309999999999997e-05, "RpsA": 1.5369999999999997e-05, "RpsC": 1.7749999999999998e-05, "Crp": 2.6e-06, "CspC": 2.27e-06, "DnaA": 1.0299999999999999e-06, "DnaG": 1.6e-06, "Fis": 1.59e-06, "HupA": 3.1e-06, "Ssb": 1.94e-06, "Tsf": 2.48e-06, "DnaN": 1.4099999999999998e-06, "Frr": 6.6e-07, "FtsZ": 1.6699999999999999e-06, "GroES": 9.6e-07, "InfA": 1.19e-09, "InfB": 2.0199999999999997e-06, "InfC": 0.0, "MreB": 2.4599999999999997e-06, "MukB": 9.9e-07, "PrfA": 8.599999999999999e-07, "PrfB": 9.6e-07, "EFTu": 6.9e-07}, "count": {"RpoD": 182.0, "RNAP": 2455.0, "RNAP~RpoD": 1488.0, "RNAPAuxiliary": 3477.0, "Ribosome": 8908.0, "RibosomeAuxiliary": 1515.0, "100S": 0.0, "oriC~DNAP": 1.0, "genome": 7165857.0, "rRNA16S": 645.0, "rRNA23S": 1744.0, "rRNA5S": 2005.0, "30S": 1451.0, "50S": 559.0, "RplA": 17603.0, "RplL": 17010.0, "RpsA": 12872.0, "RpsC": 14865.0}, "out": {"vital": 1.0, "Cl-": 0.06056, "Na+": 0.05, "NH4+": 0.0095, "K+": 0.00264, "Pi": 0.00132, "Mg2+": 0.0005300000000000001, "nicotinamide": 9.826e-05, "pantothenate": 4.949e-05, "pyridoxine": 1.655e-05, "thiamine": 1.507e-05, "lipoate": 9.74e-06, "riboflavin": 2.13e-06, "Ca2+": 5e-07, "biotin": 4.9e-07, "sulfate": 3.1e-07, "folate": 1.8e-07, "Mn2+": 8e-08, "boric_acid": 4e-08, "Co2+": 3.0000000000000004e-08, "Zn2+": 1e-08, "Cu2+": 1e-08, "Fe2+": 1e-08, "molybdate": 3.0000000000000004e-09, "D-glucose": 0.0040999999999999995, "LB": 0.0, "L-alanine": 0.0008, "L-arginine": 0.005200000000000001, "L-asparagine": 0.0004, "L-aspartate": 0.0004, "L-cysteine": 9.999999999999999e-05, "L-glutamine": 0.0006, "glycine": 0.0008, "L-histidine": 0.0002, "L-isoleucine": 0.0004, "L-leucine": 0.0008, "L-lysine": 0.0004, "L-methionine": 0.0002, "L-phenylalanine": 0.0004, "L-proline": 0.0004, "L-serine": 0.01, "L-threonine": 0.0004, "L-tryptophan": 9.999999999999999e-05, "L-tyrosine": 0.0002, "L-valine": 0.0006, "adenine": 0.0002, "cytosine": 0.0002, "guanine": 0.0002, "uracil": 0.0002, "EZRich": 0.0, "H2O": 54.99999, "H+": 0.0012, "O2": 0.0012, "CO2": 0.0012, "L-glutamate": 0.011, "bioentity": 5.0, "length": 0.1, "Ribosome": 0.0}, "cell": {"H+": 0.00118, "membrane_H+": 0.00614, "length": 2.767135925e-06}, "polysomes": 4185.0, "mrna": 3331.0, "protein": 0.0, "trna_free": 0.00029556000000000005, "trna_charged": 0.00022949594999999994, "cells": 33554432.0, "instances": 33554432.0, "log2_instances": 25, "rnap_bound": 3842.0, "rnapaux_bound": 1823.0, "ribo_total": 52428.0}, "29200": {"conc": {"H+": 0.0012, "O2": 0.0012, "CO2": 0.0012, "Pi": 0.023899999999999998, "RpoD": 2.0999999999999997e-07, "RNAP": 3.06e-06, "RNAP~RpoD": 1.7199999999999998e-06, "RNAPAuxiliary": 4.34e-06, "ppGpp": 3.2e-07, "ATP": 0.00959, "CTP": 0.00439, "GTP": 0.00436, "UTP": 0.01354, "PPi": 0.0002, "AMP": 0.0005600000000000001, "CMP": 0.0006, "GMP": 0.0018700000000000001, "Ribosome": 1.0929999999999999e-05, "RibosomeAuxiliary": 1.91e-06, "GDP": 0.00535, "L-leucine": 0.00047, "L-alanine": 0.00567, "glycine": 0.01219, "L-valine": 0.00143, "L-glutamate": 0.01094, "L-serine": 6.217999999999999e-05, "L-isoleucine": 0.00021, "L-aspartate": 0.00512, "L-threonine": 0.00012, "L-lysine": 0.00058, "L-proline": 0.00068, "L-arginine": 0.0011, "L-phenylalanine": 3.001e-05, "L-tyrosine": 6.292e-05, "L-glutamine": 0.00432, "L-asparagine": 0.00061, "L-histidine": 0.0001, "L-methionine": 9.795999999999999e-05, "L-cysteine": 0.00066, "L-tryptophan": 2.5879999999999996e-05, "NH4+": 0.002, "acetyl-phosphate": 3.047e-08, "NADH": 0.00049, "NAD+": 0.00364, "NADPH": 0.00033, "NADP+": 0.00177, "FMN": 4.385e-05, "FAD": 0.00101, "CoA": 0.0014, "glutathione": 3.4000000000000007e-10, "dATP": 0.00028000000000000003, "ADP": 0.00058, "dAMP": 0.00017999999999999998, "cAMP": 4.08e-08, "adenosine": 0.00026000000000000003, "deoxyadenosine": 3.8999999999999997e-07, "adenine": 0.0003, "dCTP": 9.15e-05, "cytosine": 0.00044, "cytidine": 1.46e-06, "dGMP": 0.00063, "guanine": 5.925e-05, "guanosine": 5.43e-06, "deoxyguanosine": 2.24e-06, "dTTP": 0.0007800000000000001, "dTDP": 0.00013000000000000002, "UDP": 0.0029500000000000004, "uridine": 2.93e-06, "ITP": 4.1e-12, "IDP": 4.6e-12, "IMP": 0.00058, "L-homocysteine": 6.94e-05, "L-citrulline": 1.048e-05, "L-ornithine": 2.7299999999999997e-06, "L-histidinol": 5.99e-05, "S-adenosyl-L-methionine": 0.00017999999999999998, "D-glucose-6-phosphate": 0.00367, "D-fructose-6-phosphate": 0.0006, "D-fructose-1,6-bisphosphate": 0.016190000000000003, "dihydroxyacetone-phosphate": 0.00024, "3-phospho-D-glycerate": 0.0008900000000000001, "phosphoenolpyruvate": 0.00028000000000000003, "pyruvate": 0.0017900000000000001, "acetyl-CoA": 0.0006, "oxaloacetate": 0.00059, "citrate": 0.00021, "2-oxoglutarate": 0.00057, "succinyl-CoA": 0.00025, "succinate": 0.00071, "fumarate": 0.00015, "L-malate": 0.00149, "propionyl-CoA": 1.82e-12, "malonyl-CoA": 6.899999999999999e-13, "acetoacetyl-CoA": 1.949e-11, "myo-inositol": 1.2e-13, "6-phospho-D-glucono-1,5-lactone": 3.233e-11, "6-phospho-D-gluconate": 0.0034500000000000004, "D-ribulose-5-phosphate": 0.00016, "alpha-D-ribose-5-phosphate": 0.0004, "D-xylulose-5-phosphate": 2.5379999999999997e-11, "D-gluconate": 1.0099999999999999e-06, "glycerate": 2.829e-11, "glycerol-3-phosphate": 0.0, "2-deoxy-D-ribose-5-phosphate": 2.5e-07, "5-phospho-alpha-D-ribose-1-diphosphate": 0.00022, "N-carbamoyl-L-aspartate": 7.73e-06, "(S)-dihydroorotate": 3.2099999999999998e-06, "UDP-N-acetyl-D-glucosamine": 1.9000000000000002e-10, "2,3-dihydroxybenzoate": 2.83e-12, "4-hydroxybenzoate": 0.0, "shikimate": 0.00015, "phenylpyruvate": 1.3909999999999999e-05, "anthranilate": 9.839999999999999e-06, "N2-acetyl-L-ornithine": 8.599999999999999e-07, "riboflavin": 0.00012, "quinolinate": 0.00016, "PfkA": 1.6799999999999998e-06, "FbaA": 7.419999999999999e-06, "TpiA": 5.84e-06, "GapA": 2.092e-05, "Pgk": 1.333e-05, "Eno": 1.531e-05, "PykF": 1.3e-06, "AceF": 4.4699999999999996e-06, "AceE": 1.46e-06, "Lpd": 1.2099999999999998e-06, "GltA": 5.7e-06, "Icd": 9.62e-06, "SucA": 2.39e-06, "Mdh": 1.331e-05, "CyoA": 7.56e-06, "AtpA": 1.291e-05, "Prs": 1.58e-06, "PurF": 1.3600000000000001e-06, "GuaB": 2.32e-06, "Gmk": 1.2299999999999999e-06, "Adk": 3.7e-06, "NrdB": 1.26e-06, "NrdA": 9.6e-07, "CarA": 1.7199999999999998e-06, "PyrB": 1.08e-06, "ThyA": 1.46e-06, "Tmk": 9.8e-07, "PyrG": 1.2299999999999999e-06, "Ndk": 3.3199999999999996e-06, "GlnA": 3.81e-06, "100S": 0.0, "oriC~DNAP": 1.1200000000000003e-09, "genome": 0.00852, "CellWall": 1.1999900000000001, "D-glucose": 6.11e-06, "AtpD": 2.2799999999999998e-06, "NuoA": 1.98e-06, "GuaA": 2e-06, "DnaE": 2.1499999999999997e-06, "DnaX": 1.07e-06, "Lgt": 1.83e-06, "ClpP": 4.2999999999999996e-07, "FtsH": 1.16e-06, "FusA": 3.8999999999999997e-07, "Lon": 1.26e-06, "TufA": 1.1499999999999998e-06, "TufB": 2.68e-06, "DnaB": 5e-07, "GroEL": 8.599999999999999e-07, "GyrA": 2.04e-06, "GyrB": 1.48e-06, "ParC": 7.2e-07, "ParE": 1.6699999999999999e-06, "SecA": 1.16e-06, "FtsI": 1.7399999999999999e-06, "LpxC": 1.9299999999999997e-06, "MurA": 1.2499999999999999e-06, "BamA": 1.18e-06, "DnaK": 1.2e-06, "FtsA": 1.3899999999999998e-06, "ZipA": 9.499999999999999e-07, "OmpA": 2.2599999999999995e-06, "OmpF": 1.61e-06, "SecY": 1.42e-06, "AlaS": 3.91e-06, "ArgS": 1.4299999999999999e-06, "Hns": 2.98e-06, "IleS": 3.0799999999999997e-06, "LeuS": 3.16e-06, "MetG": 2.68e-06, "ValS": 3.3399999999999998e-06, "RpoA": 9.499999999999999e-07, "RpoB": 8.395000000000001e-08, "RpoC": 0.0, "NusA": 0.0, "NusG": 6.1e-07, "Rho": 1.5e-06, "GreA": 1e-06, "rRNA16S": 7.2e-07, "rRNA23S": 1.9299999999999997e-06, "rRNA5S": 2.6099999999999996e-06, "30S": 1.6499999999999999e-06, "50S": 7.2e-07, "RplA": 1.954e-05, "RplL": 1.925e-05, "RpsA": 1.839e-05, "RpsC": 1.764e-05, "Crp": 2.52e-06, "CspC": 2.2599999999999995e-06, "DnaA": 1.02e-06, "DnaG": 1.57e-06, "Fis": 1.6399999999999998e-06, "HupA": 3.15e-06, "Ssb": 1.95e-06, "Tsf": 2.6e-06, "DnaN": 1.4e-06, "Frr": 7.699999999999999e-07, "FtsZ": 1.61e-06, "GroES": 9.8e-07, "InfA": 6.72e-09, "InfB": 1.98e-06, "InfC": 0.0, "MreB": 2.47e-06, "MukB": 1.04e-06, "PrfA": 8e-07, "PrfB": 8.599999999999999e-07, "EFTu": 6.6e-07}, "count": {"RpoD": 191.0, "RNAP": 2728.0, "RNAP~RpoD": 1533.0, "RNAPAuxiliary": 3877.0, "Ribosome": 9757.0, "RibosomeAuxiliary": 1708.0, "100S": 0.0, "oriC~DNAP": 1.0, "genome": 7610749.0, "rRNA16S": 647.0, "rRNA23S": 1725.0, "rRNA5S": 2331.0, "30S": 1476.0, "50S": 642.0, "RplA": 17450.0, "RplL": 17186.0, "RpsA": 16415.0, "RpsC": 15753.0}, "out": {"vital": 1.0, "Cl-": 0.06056, "Na+": 0.05, "NH4+": 0.0095, "K+": 0.00264, "Pi": 0.00132, "Mg2+": 0.0005300000000000001, "nicotinamide": 9.826e-05, "pantothenate": 4.949e-05, "pyridoxine": 1.655e-05, "thiamine": 1.507e-05, "lipoate": 9.74e-06, "riboflavin": 2.13e-06, "Ca2+": 5e-07, "biotin": 4.9e-07, "sulfate": 3.1e-07, "folate": 1.8e-07, "Mn2+": 8e-08, "boric_acid": 4e-08, "Co2+": 3.0000000000000004e-08, "Zn2+": 1e-08, "Cu2+": 1e-08, "Fe2+": 1e-08, "molybdate": 3.0000000000000004e-09, "D-glucose": 0.0040999999999999995, "LB": 0.0, "L-alanine": 0.0008, "L-arginine": 0.005200000000000001, "L-asparagine": 0.0004, "L-aspartate": 0.0004, "L-cysteine": 9.999999999999999e-05, "L-glutamine": 0.0006, "glycine": 0.0008, "L-histidine": 0.0002, "L-isoleucine": 0.0004, "L-leucine": 0.0008, "L-lysine": 0.0004, "L-methionine": 0.0002, "L-phenylalanine": 0.0004, "L-proline": 0.0004, "L-serine": 0.01, "L-threonine": 0.0004, "L-tryptophan": 9.999999999999999e-05, "L-tyrosine": 0.0002, "L-valine": 0.0006, "adenine": 0.0002, "cytosine": 0.0002, "guanine": 0.0002, "uracil": 0.0002, "EZRich": 0.0, "H2O": 54.99999, "H+": 0.0012, "O2": 0.0012, "CO2": 0.0012, "L-glutamate": 0.011, "bioentity": 5.0, "length": 0.1, "Ribosome": 0.0}, "cell": {"H+": 0.00118, "membrane_H+": 0.00508, "length": 2.94958396e-06}, "polysomes": 4386.0, "mrna": 3528.0, "protein": 0.0, "trna_free": 0.00029440999999999994, "trna_charged": 0.00022765559999999996, "cells": 33554432.0, "instances": 33554432.0, "log2_instances": 25, "rnap_bound": 3848.0, "rnapaux_bound": 1796.0, "ribo_total": 55547.0}, "29300": {"conc": {"H+": 0.0012, "O2": 0.0012, "CO2": 0.0012, "Pi": 0.023899999999999998, "RpoD": 2e-07, "RNAP": 3.0799999999999997e-06, "RNAP~RpoD": 1.77e-06, "RNAPAuxiliary": 4.36e-06, "ppGpp": 3.2e-07, "ATP": 0.009519999999999999, "CTP": 0.00442, "GTP": 0.00432, "UTP": 0.01362, "PPi": 0.0002, "AMP": 0.00057, "CMP": 0.0006, "GMP": 0.00176, "Ribosome": 1.038e-05, "RibosomeAuxiliary": 1.87e-06, "GDP": 0.00501, "L-leucine": 0.00055, "L-alanine": 0.0058200000000000005, "glycine": 0.01245, "L-valine": 0.00151, "L-glutamate": 0.01102, "L-serine": 6.171e-05, "L-isoleucine": 0.00023, "L-aspartate": 0.00534, "L-threonine": 0.00013000000000000002, "L-lysine": 0.00058, "L-proline": 0.00069, "L-arginine": 0.00111, "L-phenylalanine": 3.027e-05, "L-tyrosine": 6.336e-05, "L-glutamine": 0.00434, "L-asparagine": 0.00063, "L-histidine": 0.0001, "L-methionine": 9.212e-05, "L-cysteine": 0.0007199999999999999, "L-tryptophan": 2.8829999999999997e-05, "NH4+": 0.002, "acetyl-phosphate": 3.053e-08, "NADH": 0.00048, "NAD+": 0.00363, "NADPH": 0.00035, "NADP+": 0.00176, "FMN": 4.518e-05, "FAD": 0.00101, "CoA": 0.0014, "glutathione": 3.2000000000000003e-10, "dATP": 0.00028000000000000003, "ADP": 0.00069, "dAMP": 0.00017999999999999998, "cAMP": 4.122e-08, "adenosine": 0.00027, "deoxyadenosine": 3.8999999999999997e-07, "adenine": 0.00032, "dCTP": 0.00011, "cytosine": 0.00044, "cytidine": 1.46e-06, "dGMP": 0.00064, "guanine": 5.26e-05, "guanosine": 5.51e-06, "deoxyguanosine": 2.24e-06, "dTTP": 0.0007800000000000001, "dTDP": 0.00013000000000000002, "UDP": 0.0029700000000000004, "uridine": 2.94e-06, "ITP": 3.85e-12, "IDP": 4.32e-12, "IMP": 0.00059, "L-homocysteine": 6.526999999999999e-05, "L-citrulline": 1.009e-05, "L-ornithine": 2.6499999999999996e-06, "L-histidinol": 6.063e-05, "S-adenosyl-L-methionine": 0.00017999999999999998, "D-glucose-6-phosphate": 0.00367, "D-fructose-6-phosphate": 0.0006, "D-fructose-1,6-bisphosphate": 0.01625, "dihydroxyacetone-phosphate": 0.00024, "3-phospho-D-glycerate": 0.0009000000000000001, "phosphoenolpyruvate": 0.00028000000000000003, "pyruvate": 0.0017900000000000001, "acetyl-CoA": 0.00059, "oxaloacetate": 0.00059, "citrate": 0.00021, "2-oxoglutarate": 0.00055, "succinyl-CoA": 0.00025, "succinate": 0.00069, "fumarate": 0.00015, "L-malate": 0.00147, "propionyl-CoA": 1.86e-12, "malonyl-CoA": 6.4e-13, "acetoacetyl-CoA": 1.964e-11, "myo-inositol": 1.1e-13, "6-phospho-D-glucono-1,5-lactone": 3.0350000000000004e-11, "6-phospho-D-gluconate": 0.0034500000000000004, "D-ribulose-5-phosphate": 0.00016, "alpha-D-ribose-5-phosphate": 0.0004, "D-xylulose-5-phosphate": 2.6659999999999998e-11, "D-gluconate": 1.0099999999999999e-06, "glycerate": 2.6559999999999997e-11, "glycerol-3-phosphate": 0.0, "2-deoxy-D-ribose-5-phosphate": 2.5e-07, "5-phospho-alpha-D-ribose-1-diphosphate": 0.00022, "N-carbamoyl-L-aspartate": 8.15e-06, "(S)-dihydroorotate": 3.3399999999999998e-06, "UDP-N-acetyl-D-glucosamine": 1.7000000000000003e-10, "2,3-dihydroxybenzoate": 2.66e-12, "4-hydroxybenzoate": 0.0, "shikimate": 0.00016, "phenylpyruvate": 1.3369999999999999e-05, "anthranilate": 1.0279999999999998e-05, "N2-acetyl-L-ornithine": 8.199999999999999e-07, "riboflavin": 0.00013000000000000002, "quinolinate": 0.00016, "PfkA": 1.6799999999999998e-06, "FbaA": 7.499999999999999e-06, "TpiA": 5.84e-06, "GapA": 2.081e-05, "Pgk": 1.3269999999999998e-05, "Eno": 1.525e-05, "PykF": 1.28e-06, "AceF": 4.43e-06, "AceE": 1.42e-06, "Lpd": 1.16e-06, "GltA": 5.83e-06, "Icd": 9.43e-06, "SucA": 2.5099999999999997e-06, "Mdh": 1.3259999999999998e-05, "CyoA": 7.9e-06, "AtpA": 1.3009999999999999e-05, "Prs": 1.62e-06, "PurF": 1.29e-06, "GuaB": 2.33e-06, "Gmk": 1.2099999999999998e-06, "Adk": 3.7499999999999997e-06, "NrdB": 1.2299999999999999e-06, "NrdA": 9.8e-07, "CarA": 1.7399999999999999e-06, "PyrB": 1.1699999999999998e-06, "ThyA": 1.5e-06, "Tmk": 1.02e-06, "PyrG": 1.1499999999999998e-06, "Ndk": 3.29e-06, "GlnA": 3.77e-06, "100S": 0.0, "oriC~DNAP": 1.05e-09, "genome": 0.00847, "CellWall": 1.20003, "D-glucose": 6.14e-06, "AtpD": 2.21e-06, "NuoA": 1.8799999999999998e-06, "GuaA": 2.09e-06, "DnaE": 2.16e-06, "DnaX": 1.02e-06, "Lgt": 1.79e-06, "ClpP": 4.1999999999999995e-07, "FtsH": 1.1699999999999998e-06, "FusA": 3.2e-07, "Lon": 1.33e-06, "TufA": 1.1399999999999999e-06, "TufB": 2.7e-06, "DnaB": 4.8e-07, "GroEL": 7.9e-07, "GyrA": 2.01e-06, "GyrB": 1.47e-06, "ParC": 7.2e-07, "ParE": 1.6499999999999999e-06, "SecA": 1.11e-06, "FtsI": 1.89e-06, "LpxC": 1.8999999999999998e-06, "MurA": 1.2099999999999998e-06, "BamA": 1.2299999999999999e-06, "DnaK": 1.2e-06, "FtsA": 1.34e-06, "ZipA": 9.399999999999999e-07, "OmpA": 2.17e-06, "OmpF": 1.6699999999999999e-06, "SecY": 1.35e-06, "AlaS": 3.8499999999999996e-06, "ArgS": 1.4299999999999999e-06, "Hns": 2.8999999999999998e-06, "IleS": 3.27e-06, "LeuS": 3.2099999999999998e-06, "MetG": 2.6499999999999996e-06, "ValS": 3.43e-06, "RpoA": 9.3e-07, "RpoB": 3.141e-08, "RpoC": 0.0, "NusA": 0.0, "NusG": 7.699999999999999e-07, "Rho": 1.62e-06, "GreA": 9.2e-07, "rRNA16S": 8.699999999999999e-07, "rRNA23S": 2.0199999999999997e-06, "rRNA5S": 2.6899999999999997e-06, "30S": 1.78e-06, "50S": 8.299999999999999e-07, "RplA": 2.1309999999999998e-05, "RplL": 1.919e-05, "RpsA": 2.011e-05, "RpsC": 1.6219999999999997e-05, "Crp": 2.5699999999999995e-06, "CspC": 2.25e-06, "DnaA": 1.1399999999999999e-06, "DnaG": 1.48e-06, "Fis": 1.69e-06, "HupA": 3.0899999999999996e-06, "Ssb": 2.0299999999999996e-06, "Tsf": 2.6899999999999997e-06, "DnaN": 1.37e-06, "Frr": 1.0299999999999999e-06, "FtsZ": 1.51e-06, "GroES": 1.06e-06, "InfA": 0.0, "InfB": 1.9699999999999998e-06, "InfC": 3.15e-09, "MreB": 2.52e-06, "MukB": 1.07e-06, "PrfA": 7.4e-07, "PrfB": 7.799999999999999e-07, "EFTu": 6.6e-07}, "count": {"RpoD": 187.0, "RNAP": 2931.0, "RNAP~RpoD": 1688.0, "RNAPAuxiliary": 4150.0, "Ribosome": 9873.0, "RibosomeAuxiliary": 1774.0, "100S": 0.0, "oriC~DNAP": 1.0, "genome": 8056601.0, "rRNA16S": 826.0, "rRNA23S": 1920.0, "rRNA5S": 2558.0, "30S": 1693.0, "50S": 793.0, "RplA": 20272.0, "RplL": 18250.0, "RpsA": 19126.0, "RpsC": 15424.0}, "out": {"vital": 1.0, "Cl-": 0.06056, "Na+": 0.05, "NH4+": 0.0095, "K+": 0.00264, "Pi": 0.00132, "Mg2+": 0.0005300000000000001, "nicotinamide": 9.826e-05, "pantothenate": 4.949e-05, "pyridoxine": 1.655e-05, "thiamine": 1.507e-05, "lipoate": 9.74e-06, "riboflavin": 2.13e-06, "Ca2+": 5e-07, "biotin": 4.9e-07, "sulfate": 3.1e-07, "folate": 1.8e-07, "Mn2+": 8e-08, "boric_acid": 4e-08, "Co2+": 3.0000000000000004e-08, "Zn2+": 1e-08, "Cu2+": 1e-08, "Fe2+": 1e-08, "molybdate": 3.0000000000000004e-09, "D-glucose": 0.0040999999999999995, "LB": 0.0, "L-alanine": 0.0008, "L-arginine": 0.005200000000000001, "L-asparagine": 0.0004, "L-aspartate": 0.0004, "L-cysteine": 9.999e-05, "L-glutamine": 0.0006, "glycine": 0.0008, "L-histidine": 0.0002, "L-isoleucine": 0.0004, "L-leucine": 0.0008, "L-lysine": 0.0004, "L-methionine": 0.0002, "L-phenylalanine": 0.0004, "L-proline": 0.0004, "L-serine": 0.01, "L-threonine": 0.0004, "L-tryptophan": 9.999999999999999e-05, "L-tyrosine": 0.0002, "L-valine": 0.0006, "adenine": 0.0002, "cytosine": 0.0002, "guanine": 0.0002, "uracil": 0.0002, "EZRich": 0.0, "H2O": 54.99999, "H+": 0.0012, "O2": 0.0012, "CO2": 0.0012, "L-glutamate": 0.011, "bioentity": 5.0, "length": 0.1, "Ribosome": 0.0}, "cell": {"H+": 0.00118, "membrane_H+": 0.00457, "length": 3.14235993e-06}, "polysomes": 4684.0, "mrna": 3908.0, "protein": 0.0, "trna_free": 0.00029244000000000004, "trna_charged": 0.00022748420000000003, "cells": 33554432.0, "instances": 33554432.0, "log2_instances": 25, "rnap_bound": 4031.0, "rnapaux_bound": 1836.0, "ribo_total": 58753.0}, "29400": {"conc": {"H+": 0.0012, "O2": 0.0012, "CO2": 0.0012, "Pi": 0.023899999999999998, "RpoD": 1.8999999999999998e-07, "RNAP": 3.1199999999999998e-06, "RNAP~RpoD": 1.81e-06, "RNAPAuxiliary": 4.43e-06, "ppGpp": 3.2e-07, "ATP": 0.00958, "CTP": 0.0044, "GTP": 0.00438, "UTP": 0.01357, "PPi": 0.0002, "AMP": 0.00058, "CMP": 0.0006, "GMP": 0.00171, "Ribosome": 1.0119999999999998e-05, "RibosomeAuxiliary": 1.82e-06, "GDP": 0.004860000000000001, "L-leucine": 0.00059, "L-alanine": 0.00597, "glycine": 0.01278, "L-valine": 0.0015300000000000001, "L-glutamate": 0.0111, "L-serine": 6.0799999999999994e-05, "L-isoleucine": 0.00021, "L-aspartate": 0.00544, "L-threonine": 0.00012, "L-lysine": 0.00058, "L-proline": 0.00069, "L-arginine": 0.00111, "L-phenylalanine": 2.9489999999999997e-05, "L-tyrosine": 6.0929999999999994e-05, "L-glutamine": 0.00432, "L-asparagine": 0.0006500000000000001, "L-histidine": 0.0001, "L-methionine": 8.773e-05, "L-cysteine": 0.00075, "L-tryptophan": 2.866e-05, "NH4+": 0.002, "acetyl-phosphate": 3.0660000000000005e-08, "NADH": 0.00048, "NAD+": 0.00363, "NADPH": 0.00035, "NADP+": 0.00176, "FMN": 4.574e-05, "FAD": 0.00101, "CoA": 0.0014, "glutathione": 3e-10, "dATP": 0.00029, "ADP": 0.00063, "dAMP": 0.00017999999999999998, "cAMP": 4.154e-08, "adenosine": 0.00027, "deoxyadenosine": 3.8999999999999997e-07, "adenine": 0.00032, "dCTP": 0.00012, "cytosine": 0.00043, "cytidine": 1.47e-06, "dGMP": 0.00064, "guanine": 5.5509999999999995e-05, "guanosine": 5.58e-06, "deoxyguanosine": 2.24e-06, "dTTP": 0.0008, "dTDP": 0.00013000000000000002, "UDP": 0.00296, "uridine": 2.96e-06, "ITP": 3.62e-12, "IDP": 4.07e-12, "IMP": 0.0006, "L-homocysteine": 6.222999999999999e-05, "L-citrulline": 9.649999999999999e-06, "L-ornithine": 2.5299999999999995e-06, "L-histidinol": 6.11e-05, "S-adenosyl-L-methionine": 0.00017999999999999998, "D-glucose-6-phosphate": 0.00367, "D-fructose-6-phosphate": 0.00061, "D-fructose-1,6-bisphosphate": 0.016399999999999998, "dihydroxyacetone-phosphate": 0.00025, "3-phospho-D-glycerate": 0.00092, "phosphoenolpyruvate": 0.00028000000000000003, "pyruvate": 0.0017900000000000001, "acetyl-CoA": 0.00059, "oxaloacetate": 0.0006, "citrate": 0.00021, "2-oxoglutarate": 0.00055, "succinyl-CoA": 0.00025, "succinate": 0.0007, "fumarate": 0.00015, "L-malate": 0.00147, "propionyl-CoA": 1.92e-12, "malonyl-CoA": 6.099999999999999e-13, "acetoacetyl-CoA": 1.984e-11, "myo-inositol": 1e-13, "6-phospho-D-glucono-1,5-lactone": 2.857e-11, "6-phospho-D-gluconate": 0.00344, "D-ribulose-5-phosphate": 0.00016, "alpha-D-ribose-5-phosphate": 0.0004, "D-xylulose-5-phosphate": 2.776e-11, "D-gluconate": 1e-06, "glycerate": 2.5e-11, "glycerol-3-phosphate": 0.0, "2-deoxy-D-ribose-5-phosphate": 2.5e-07, "5-phospho-alpha-D-ribose-1-diphosphate": 0.00022, "N-carbamoyl-L-aspartate": 8.619999999999999e-06, "(S)-dihydroorotate": 3.45e-06, "UDP-N-acetyl-D-glucosamine": 1.6000000000000002e-10, "2,3-dihydroxybenzoate": 2.5e-12, "4-hydroxybenzoate": 0.0, "shikimate": 0.00016, "phenylpyruvate": 1.3019999999999999e-05, "anthranilate": 1.0589999999999999e-05, "N2-acetyl-L-ornithine": 7.4e-07, "riboflavin": 0.00013000000000000002, "quinolinate": 0.00016, "PfkA": 1.79e-06, "FbaA": 7.55e-06, "TpiA": 5.78e-06, "GapA": 2.082e-05, "Pgk": 1.334e-05, "Eno": 1.528e-05, "PykF": 1.37e-06, "AceF": 4.37e-06, "AceE": 1.4299999999999999e-06, "Lpd": 1.1399999999999999e-06, "GltA": 5.9e-06, "Icd": 9.359999999999998e-06, "SucA": 2.5899999999999998e-06, "Mdh": 1.317e-05, "CyoA": 8.17e-06, "AtpA": 1.3189999999999999e-05, "Prs": 1.6799999999999998e-06, "PurF": 1.29e-06, "GuaB": 2.23e-06, "Gmk": 1.18e-06, "Adk": 3.7099999999999996e-06, "NrdB": 1.1699999999999998e-06, "NrdA": 9.8e-07, "CarA": 1.78e-06, "PyrB": 1.2099999999999998e-06, "ThyA": 1.51e-06, "Tmk": 1.0299999999999999e-06, "PyrG": 1.11e-06, "Ndk": 3.29e-06, "GlnA": 3.7599999999999996e-06, "100S": 0.0, "oriC~DNAP": 9.9e-10, "genome": 0.00842, "CellWall": 1.20003, "D-glucose": 6.19e-06, "AtpD": 2.14e-06, "NuoA": 1.84e-06, "GuaA": 2.17e-06, "DnaE": 2.22e-06, "DnaX": 9.7e-07, "Lgt": 1.7599999999999999e-06, "ClpP": 4.1999999999999995e-07, "FtsH": 1.1699999999999998e-06, "FusA": 2.1999999999999998e-07, "Lon": 1.31e-06, "TufA": 1.18e-06, "TufB": 2.66e-06, "DnaB": 4.6e-07, "GroEL": 7.3e-07, "GyrA": 1.94e-06, "GyrB": 1.47e-06, "ParC": 7.5e-07, "ParE": 1.71e-06, "SecA": 1.07e-06, "FtsI": 2e-06, "LpxC": 1.94e-06, "MurA": 1.24e-06, "BamA": 1.26e-06, "DnaK": 1.16e-06, "FtsA": 1.31e-06, "ZipA": 9.9e-07, "OmpA": 2.14e-06, "OmpF": 1.71e-06, "SecY": 1.3e-06, "AlaS": 3.7099999999999996e-06, "ArgS": 1.4299999999999999e-06, "Hns": 2.8099999999999998e-06, "IleS": 3.3399999999999998e-06, "LeuS": 3.2099999999999998e-06, "MetG": 2.5699999999999995e-06, "ValS": 3.42e-06, "RpoA": 1.0099999999999999e-06, "RpoB": 9.9e-10, "RpoC": 0.0, "NusA": 0.0, "NusG": 8.599999999999999e-07, "Rho": 1.85e-06, "GreA": 8.399999999999999e-07, "rRNA16S": 9.8e-07, "rRNA23S": 2.2999999999999996e-06, "rRNA5S": 2.7299999999999997e-06, "30S": 2.01e-06, "50S": 7.9e-07, "RplA": 2.102e-05, "RplL": 1.9929999999999997e-05, "RpsA": 1.927e-05, "RpsC": 1.664e-05, "Crp": 2.6099999999999996e-06, "CspC": 2.35e-06, "DnaA": 1.27e-06, "DnaG": 1.4e-06, "Fis": 1.7199999999999998e-06, "HupA": 2.95e-06, "Ssb": 2.1099999999999997e-06, "Tsf": 2.74e-06, "DnaN": 1.33e-06, "Frr": 1.1899999999999998e-06, "FtsZ": 1.48e-06, "GroES": 1.11e-06, "InfA": 0.0, "InfB": 1.84e-06, "InfC": 9.9e-10, "MreB": 2.63e-06, "MukB": 1.06e-06, "PrfA": 6.9e-07, "PrfB": 6.6e-07, "EFTu": 7.699999999999999e-07}, "count": {"RpoD": 189.0, "RNAP": 3157.0, "RNAP~RpoD": 1825.0, "RNAPAuxiliary": 4480.0, "Ribosome": 10221.0, "RibosomeAuxiliary": 1843.0, "100S": 0.0, "oriC~DNAP": 1.0, "genome": 8503445.0, "rRNA16S": 993.0, "rRNA23S": 2326.0, "rRNA5S": 2755.0, "30S": 2027.0, "50S": 801.0, "RplA": 21243.0, "RplL": 20137.0, "RpsA": 19471.0, "RpsC": 16813.0}, "out": {"vital": 1.0, "Cl-": 0.06056, "Na+": 0.05, "NH4+": 0.0095, "K+": 0.00264, "Pi": 0.00132, "Mg2+": 0.0005300000000000001, "nicotinamide": 9.826e-05, "pantothenate": 4.949e-05, "pyridoxine": 1.655e-05, "thiamine": 1.507e-05, "lipoate": 9.74e-06, "riboflavin": 2.13e-06, "Ca2+": 5e-07, "biotin": 4.9e-07, "sulfate": 3.1e-07, "folate": 1.8e-07, "Mn2+": 8e-08, "boric_acid": 4e-08, "Co2+": 3.0000000000000004e-08, "Zn2+": 1e-08, "Cu2+": 1e-08, "Fe2+": 1e-08, "molybdate": 3.0000000000000004e-09, "D-glucose": 0.0040999999999999995, "LB": 0.0, "L-alanine": 0.0008, "L-arginine": 0.005200000000000001, "L-asparagine": 0.0004, "L-aspartate": 0.0004, "L-cysteine": 9.999e-05, "L-glutamine": 0.0006, "glycine": 0.0008, "L-histidine": 0.0002, "L-isoleucine": 0.0004, "L-leucine": 0.0008, "L-lysine": 0.0004, "L-methionine": 0.0002, "L-phenylalanine": 0.0004, "L-proline": 0.0004, "L-serine": 0.01, "L-threonine": 0.0004, "L-tryptophan": 9.999999999999999e-05, "L-tyrosine": 0.0002, "L-valine": 0.0006, "adenine": 0.0002, "cytosine": 0.0002, "guanine": 0.0002, "uracil": 0.0002, "EZRich": 0.0, "H2O": 54.99999, "H+": 0.0012, "O2": 0.0012, "CO2": 0.0012, "L-glutamate": 0.011, "bioentity": 5.0, "length": 0.1, "Ribosome": 0.0}, "cell": {"H+": 0.00118, "membrane_H+": 0.004240000000000001, "length": 3.338205257e-06}, "polysomes": 5017.0, "mrna": 4202.0, "protein": 0.0, "trna_free": 0.00029456999999999997, "trna_charged": 0.00022935594, "cells": 33554432.0, "instances": 33554432.0, "log2_instances": 25, "rnap_bound": 4198.0, "rnapaux_bound": 1821.0, "ribo_total": 62261.0}, "29500": {"conc": {"H+": 0.0012, "O2": 0.0012, "CO2": 0.0012, "Pi": 0.023899999999999998, "RpoD": 1.8e-07, "RNAP": 3.06e-06, "RNAP~RpoD": 1.8799999999999998e-06, "RNAPAuxiliary": 4.65e-06, "ppGpp": 3.2e-07, "ATP": 0.009550000000000001, "CTP": 0.0044, "GTP": 0.004370000000000001, "UTP": 0.01357, "PPi": 0.0002, "AMP": 0.00059, "CMP": 0.0006, "GMP": 0.0018100000000000002, "Ribosome": 9.95e-06, "RibosomeAuxiliary": 1.8e-06, "GDP": 0.0051600000000000005, "L-leucine": 0.00062, "L-alanine": 0.0059299999999999995, "glycine": 0.01302, "L-valine": 0.0015300000000000001, "L-glutamate": 0.01115, "L-serine": 6.115999999999999e-05, "L-isoleucine": 0.0002, "L-aspartate": 0.00549, "L-threonine": 0.00011, "L-lysine": 0.00058, "L-proline": 0.00069, "L-arginine": 0.0011, "L-phenylalanine": 2.9429999999999998e-05, "L-tyrosine": 6.225999999999999e-05, "L-glutamine": 0.00432, "L-asparagine": 0.0006500000000000001, "L-histidine": 0.0001, "L-methionine": 8.196999999999999e-05, "L-cysteine": 0.00076, "L-tryptophan": 2.9449999999999998e-05, "NH4+": 0.002, "acetyl-phosphate": 3.082e-08, "NADH": 0.00047, "NAD+": 0.00363, "NADPH": 0.00035, "NADP+": 0.00176, "FMN": 4.66e-05, "FAD": 0.00101, "CoA": 0.0014, "glutathione": 2.9e-10, "dATP": 0.0003, "ADP": 0.00066, "dAMP": 0.00019, "cAMP": 4.17e-08, "adenosine": 0.00027, "deoxyadenosine": 4e-07, "adenine": 0.00032, "dCTP": 0.00012, "cytosine": 0.00043, "cytidine": 1.48e-06, "dGMP": 0.0006500000000000001, "guanine": 6.099e-05, "guanosine": 5.66e-06, "deoxyguanosine": 2.25e-06, "dTTP": 0.0008100000000000001, "dTDP": 0.00014000000000000001, "UDP": 0.00296, "uridine": 2.98e-06, "ITP": 3.4100000000000002e-12, "IDP": 3.83e-12, "IMP": 0.00061, "L-homocysteine": 5.8229999999999996e-05, "L-citrulline": 9.6e-06, "L-ornithine": 2.52e-06, "L-histidinol": 6.164e-05, "S-adenosyl-L-methionine": 0.00017999999999999998, "D-glucose-6-phosphate": 0.00367, "D-fructose-6-phosphate": 0.00061, "D-fructose-1,6-bisphosphate": 0.01647, "dihydroxyacetone-phosphate": 0.00025, "3-phospho-D-glycerate": 0.00092, "phosphoenolpyruvate": 0.00028000000000000003, "pyruvate": 0.0017900000000000001, "acetyl-CoA": 0.00059, "oxaloacetate": 0.0006, "citrate": 0.00021, "2-oxoglutarate": 0.00055, "succinyl-CoA": 0.00025, "succinate": 0.00071, "fumarate": 0.00015, "L-malate": 0.00147, "propionyl-CoA": 1.9599999999999997e-12, "malonyl-CoA": 5.699999999999999e-13, "acetoacetyl-CoA": 2.005e-11, "myo-inositol": 0.0, "6-phospho-D-glucono-1,5-lactone": 2.69e-11, "6-phospho-D-gluconate": 0.00344, "D-ribulose-5-phosphate": 0.00016, "alpha-D-ribose-5-phosphate": 0.0004, "D-xylulose-5-phosphate": 2.865e-11, "D-gluconate": 1e-06, "glycerate": 2.354e-11, "glycerol-3-phosphate": 0.0, "2-deoxy-D-ribose-5-phosphate": 2.5e-07, "5-phospho-alpha-D-ribose-1-diphosphate": 0.00022, "N-carbamoyl-L-aspartate": 8.409999999999999e-06, "(S)-dihydroorotate": 3.31e-06, "UDP-N-acetyl-D-glucosamine": 1.5e-10, "2,3-dihydroxybenzoate": 2.35e-12, "4-hydroxybenzoate": 0.0, "shikimate": 0.00015, "phenylpyruvate": 1.299e-05, "anthranilate": 1.069e-05, "N2-acetyl-L-ornithine": 7e-07, "riboflavin": 0.00013000000000000002, "quinolinate": 0.00016, "PfkA": 1.78e-06, "FbaA": 7.56e-06, "TpiA": 5.7e-06, "GapA": 2.0879999999999997e-05, "Pgk": 1.331e-05, "Eno": 1.5289999999999998e-05, "PykF": 1.48e-06, "AceF": 4.309999999999999e-06, "AceE": 1.44e-06, "Lpd": 1.1499999999999998e-06, "GltA": 5.929999999999999e-06, "Icd": 9.45e-06, "SucA": 2.6099999999999996e-06, "Mdh": 1.322e-05, "CyoA": 8.439999999999999e-06, "AtpA": 1.3419999999999999e-05, "Prs": 1.78e-06, "PurF": 1.29e-06, "GuaB": 2.27e-06, "Gmk": 1.11e-06, "Adk": 3.58e-06, "NrdB": 1.1899999999999998e-06, "NrdA": 9.7e-07, "CarA": 1.83e-06, "PyrB": 1.2099999999999998e-06, "ThyA": 1.48e-06, "Tmk": 1.02e-06, "PyrG": 1.08e-06, "Ndk": 3.2599999999999997e-06, "GlnA": 3.72e-06, "100S": 0.0, "oriC~DNAP": 9.300000000000001e-10, "genome": 0.00834, "CellWall": 1.20003, "D-glucose": 6.2399999999999995e-06, "AtpD": 2.0699999999999997e-06, "NuoA": 1.81e-06, "GuaA": 2.16e-06, "DnaE": 2.21e-06, "DnaX": 9.9e-07, "Lgt": 1.71e-06, "ClpP": 4.1999999999999995e-07, "FtsH": 1.12e-06, "FusA": 9.521e-08, "Lon": 1.34e-06, "TufA": 1.24e-06, "TufB": 2.6e-06, "DnaB": 4.9e-07, "GroEL": 6.9e-07, "GyrA": 1.96e-06, "GyrB": 1.53e-06, "ParC": 7.5e-07, "ParE": 1.71e-06, "SecA": 1.05e-06, "FtsI": 1.96e-06, "LpxC": 1.94e-06, "MurA": 1.31e-06, "BamA": 1.2499999999999999e-06, "DnaK": 1.11e-06, "FtsA": 1.31e-06, "ZipA": 1.1e-06, "OmpA": 2.1499999999999997e-06, "OmpF": 1.7399999999999999e-06, "SecY": 1.26e-06, "AlaS": 3.6499999999999998e-06, "ArgS": 1.47e-06, "Hns": 2.7699999999999997e-06, "IleS": 3.3999999999999996e-06, "LeuS": 3.2599999999999997e-06, "MetG": 2.5699999999999995e-06, "ValS": 3.46e-06, "RpoA": 1.04e-06, "RpoB": 0.0, "RpoC": 9.300000000000001e-10, "NusA": 0.0, "NusG": 6.4e-07, "Rho": 1.7399999999999999e-06, "GreA": 6.1e-07, "rRNA16S": 1.0299999999999999e-06, "rRNA23S": 2.4599999999999997e-06, "rRNA5S": 2.98e-06, "30S": 2.4199999999999997e-06, "50S": 8.199999999999999e-07, "RplA": 2.039e-05, "RplL": 1.9999999999999998e-05, "RpsA": 1.8809999999999998e-05, "RpsC": 1.6899999999999997e-05, "Crp": 2.5699999999999995e-06, "CspC": 2.3399999999999996e-06, "DnaA": 1.37e-06, "DnaG": 1.35e-06, "Fis": 1.6999999999999998e-06, "HupA": 2.8599999999999997e-06, "Ssb": 2.25e-06, "Tsf": 2.76e-06, "DnaN": 1.3e-06, "Frr": 1.33e-06, "FtsZ": 1.49e-06, "GroES": 1.12e-06, "InfA": 2.143e-08, "InfB": 1.73e-06, "InfC": 9.300000000000001e-10, "MreB": 2.6899999999999997e-06, "MukB": 1.09e-06, "PrfA": 7.699999999999999e-07, "PrfB": 5.8e-07, "EFTu": 9.9e-07}, "count": {"RpoD": 196.0, "RNAP": 3281.0, "RNAP~RpoD": 2013.0, "RNAPAuxiliary": 4987.0, "Ribosome": 10680.0, "RibosomeAuxiliary": 1936.0, "100S": 0.0, "oriC~DNAP": 1.0, "genome": 8950517.0, "rRNA16S": 1103.0, "rRNA23S": 2640.0, "rRNA5S": 3194.0, "30S": 2596.0, "50S": 875.0, "RplA": 21879.0, "RplL": 21462.0, "RpsA": 20183.0, "RpsC": 18139.0}, "out": {"vital": 1.0, "Cl-": 0.06056, "Na+": 0.05, "NH4+": 0.0095, "K+": 0.00264, "Pi": 0.00132, "Mg2+": 0.0005300000000000001, "nicotinamide": 9.826e-05, "pantothenate": 4.949e-05, "pyridoxine": 1.655e-05, "thiamine": 1.507e-05, "lipoate": 9.74e-06, "riboflavin": 2.13e-06, "Ca2+": 5e-07, "biotin": 4.9e-07, "sulfate": 3.1e-07, "folate": 1.8e-07, "Mn2+": 8e-08, "boric_acid": 4e-08, "Co2+": 3.0000000000000004e-08, "Zn2+": 1e-08, "Cu2+": 1e-08, "Fe2+": 1e-08, "molybdate": 3.0000000000000004e-09, "D-glucose": 0.0040999999999999995, "LB": 0.0, "L-alanine": 0.0008, "L-arginine": 0.005200000000000001, "L-asparagine": 0.0004, "L-aspartate": 0.0004, "L-cysteine": 9.999e-05, "L-glutamine": 0.0006, "glycine": 0.0008, "L-histidine": 0.0002, "L-isoleucine": 0.0004, "L-leucine": 0.0008, "L-lysine": 0.0004, "L-methionine": 0.0002, "L-phenylalanine": 0.0004, "L-proline": 0.0004, "L-serine": 0.01, "L-threonine": 0.0004, "L-tryptophan": 9.999999999999999e-05, "L-tyrosine": 0.0002, "L-valine": 0.0006, "adenine": 0.0002, "cytosine": 0.0002, "guanine": 0.0002, "uracil": 0.0002, "EZRich": 0.0, "H2O": 54.99999, "H+": 0.0012, "O2": 0.0012, "CO2": 0.0012, "L-glutamate": 0.011, "bioentity": 5.0, "length": 0.1, "Ribosome": 0.0}, "cell": {"H+": 0.00118, "membrane_H+": 0.00395, "length": 3.545345771e-06}, "polysomes": 5303.0, "mrna": 4483.0, "protein": 0.0, "trna_free": 0.00029532000000000007, "trna_charged": 0.00023039557999999995, "cells": 33554432.0, "instances": 33554432.0, "log2_instances": 25, "rnap_bound": 4475.0, "rnapaux_bound": 1864.0, "ribo_total": 65910.0}, "29600": {"conc": {"H+": 0.0012, "O2": 0.0012, "CO2": 0.0012, "Pi": 0.023899999999999998, "RpoD": 2e-07, "RNAP": 2.98e-06, "RNAP~RpoD": 1.94e-06, "RNAPAuxiliary": 4.849999999999999e-06, "ppGpp": 3.2e-07, "ATP": 0.009550000000000001, "CTP": 0.00435, "GTP": 0.00422, "UTP": 0.01342, "PPi": 0.0002, "AMP": 0.0006, "CMP": 0.00059, "GMP": 0.00189, "Ribosome": 9.999999999999999e-06, "RibosomeAuxiliary": 1.75e-06, "GDP": 0.00536, "L-leucine": 0.00064, "L-alanine": 0.006019999999999999, "glycine": 0.01349, "L-valine": 0.0015600000000000002, "L-glutamate": 0.01116, "L-serine": 6.26e-05, "L-isoleucine": 0.00019, "L-aspartate": 0.00558, "L-threonine": 0.0001, "L-lysine": 0.00064, "L-proline": 0.0007, "L-arginine": 0.0011, "L-phenylalanine": 2.9079999999999996e-05, "L-tyrosine": 6.277999999999999e-05, "L-glutamine": 0.0043300000000000005, "L-asparagine": 0.00066, "L-histidine": 0.0001, "L-methionine": 8.812e-05, "L-cysteine": 0.00082, "L-tryptophan": 3.212e-05, "NH4+": 0.002, "acetyl-phosphate": 3.1050000000000003e-08, "NADH": 0.00047, "NAD+": 0.00364, "NADPH": 0.00035, "NADP+": 0.00176, "FMN": 4.7069999999999995e-05, "FAD": 0.00101, "CoA": 0.0014, "glutathione": 2.7000000000000005e-10, "dATP": 0.0003, "ADP": 0.00066, "dAMP": 0.00019, "cAMP": 4.178e-08, "adenosine": 0.00028000000000000003, "deoxyadenosine": 4e-07, "adenine": 0.00033, "dCTP": 0.00012, "cytosine": 0.00043, "cytidine": 1.5e-06, "dGMP": 0.00066, "guanine": 6.183e-05, "guanosine": 5.76e-06, "deoxyguanosine": 2.2599999999999995e-06, "dTTP": 0.00083, "dTDP": 0.00014000000000000001, "UDP": 0.0029300000000000003, "uridine": 3.02e-06, "ITP": 3.22e-12, "IDP": 3.6099999999999998e-12, "IMP": 0.00062, "L-homocysteine": 6.259e-05, "L-citrulline": 9.73e-06, "L-ornithine": 2.5499999999999997e-06, "L-histidinol": 6.217e-05, "S-adenosyl-L-methionine": 0.00017999999999999998, "D-glucose-6-phosphate": 0.00368, "D-fructose-6-phosphate": 0.00061, "D-fructose-1,6-bisphosphate": 0.01642, "dihydroxyacetone-phosphate": 0.00025, "3-phospho-D-glycerate": 0.00092, "phosphoenolpyruvate": 0.00028000000000000003, "pyruvate": 0.0018100000000000002, "acetyl-CoA": 0.00059, "oxaloacetate": 0.00061, "citrate": 0.00021, "2-oxoglutarate": 0.00055, "succinyl-CoA": 0.00025, "succinate": 0.0007, "fumarate": 0.00015, "L-malate": 0.00148, "propionyl-CoA": 2.0099999999999997e-12, "malonyl-CoA": 5.4e-13, "acetoacetyl-CoA": 2.031e-11, "myo-inositol": 0.0, "6-phospho-D-glucono-1,5-lactone": 2.5379999999999997e-11, "6-phospho-D-gluconate": 0.00344, "D-ribulose-5-phosphate": 0.00016, "alpha-D-ribose-5-phosphate": 0.0004, "D-xylulose-5-phosphate": 2.9399999999999997e-11, "D-gluconate": 9.9e-07, "glycerate": 2.221e-11, "glycerol-3-phosphate": 0.0, "2-deoxy-D-ribose-5-phosphate": 2.5e-07, "5-phospho-alpha-D-ribose-1-diphosphate": 0.00022, "N-carbamoyl-L-aspartate": 8.85e-06, "(S)-dihydroorotate": 3.4799999999999997e-06, "UDP-N-acetyl-D-glucosamine": 1.5e-10, "2,3-dihydroxybenzoate": 2.2200000000000002e-12, "4-hydroxybenzoate": 0.0, "shikimate": 0.00015, "phenylpyruvate": 1.291e-05, "anthranilate": 1.131e-05, "N2-acetyl-L-ornithine": 6.800000000000001e-07, "riboflavin": 0.00013000000000000002, "quinolinate": 0.00016, "PfkA": 1.7399999999999999e-06, "FbaA": 7.429999999999999e-06, "TpiA": 5.7e-06, "GapA": 2.1e-05, "Pgk": 1.335e-05, "Eno": 1.531e-05, "PykF": 1.53e-06, "AceF": 4.27e-06, "AceE": 1.4e-06, "Lpd": 1.1699999999999998e-06, "GltA": 5.83e-06, "Icd": 9.519999999999999e-06, "SucA": 2.58e-06, "Mdh": 1.3369999999999999e-05, "CyoA": 8.65e-06, "AtpA": 1.367e-05, "Prs": 1.81e-06, "PurF": 1.27e-06, "GuaB": 2.37e-06, "Gmk": 1.06e-06, "Adk": 3.49e-06, "NrdB": 1.2099999999999998e-06, "NrdA": 9.499999999999999e-07, "CarA": 1.92e-06, "PyrB": 1.22e-06, "ThyA": 1.49e-06, "Tmk": 1.0099999999999999e-06, "PyrG": 1.11e-06, "Ndk": 3.24e-06, "GlnA": 3.69e-06, "100S": 0.0, "oriC~DNAP": 8.800000000000001e-10, "genome": 0.00826, "CellWall": 1.20003, "D-glucose": 6.29e-06, "AtpD": 2.1499999999999997e-06, "NuoA": 1.81e-06, "GuaA": 2.14e-06, "DnaE": 2.1899999999999998e-06, "DnaX": 1.0099999999999999e-06, "Lgt": 1.71e-06, "ClpP": 4.3999999999999997e-07, "FtsH": 1.11e-06, "FusA": 1.7600000000000001e-09, "Lon": 1.33e-06, "TufA": 1.35e-06, "TufB": 2.4900000000000003e-06, "DnaB": 5e-07, "GroEL": 6.7e-07, "GyrA": 1.96e-06, "GyrB": 1.59e-06, "ParC": 7.5e-07, "ParE": 1.75e-06, "SecA": 1.11e-06, "FtsI": 1.92e-06, "LpxC": 1.8999999999999998e-06, "MurA": 1.38e-06, "BamA": 1.26e-06, "DnaK": 1.12e-06, "FtsA": 1.32e-06, "ZipA": 1.1299999999999998e-06, "OmpA": 2.18e-06, "OmpF": 1.69e-06, "SecY": 1.35e-06, "AlaS": 3.7e-06, "ArgS": 1.53e-06, "Hns": 2.74e-06, "IleS": 3.4799999999999997e-06, "LeuS": 3.33e-06, "MetG": 2.54e-06, "ValS": 3.46e-06, "RpoA": 1.11e-06, "RpoB": 4.4000000000000005e-09, "RpoC": 0.0, "NusA": 0.0, "NusG": 4.2999999999999996e-07, "Rho": 1.71e-06, "GreA": 4.6e-07, "rRNA16S": 1.16e-06, "rRNA23S": 2.8e-06, "rRNA5S": 3.16e-06, "30S": 2.52e-06, "50S": 8.599999999999999e-07, "RplA": 1.896e-05, "RplL": 1.9659999999999998e-05, "RpsA": 1.793e-05, "RpsC": 1.706e-05, "Crp": 2.4999999999999998e-06, "CspC": 2.2999999999999996e-06, "DnaA": 1.4e-06, "DnaG": 1.27e-06, "Fis": 1.6299999999999999e-06, "HupA": 2.8199999999999997e-06, "Ssb": 2.3399999999999996e-06, "Tsf": 2.7699999999999997e-06, "DnaN": 1.35e-06, "Frr": 1.4499999999999999e-06, "FtsZ": 1.53e-06, "GroES": 1.12e-06, "InfA": 2.6400000000000004e-09, "InfB": 1.6599999999999998e-06, "InfC": 0.0, "MreB": 2.64e-06, "MukB": 1.08e-06, "PrfA": 9.6e-07, "PrfB": 5.5e-07, "EFTu": 1.08e-06}, "count": {"RpoD": 222.0, "RNAP": 3387.0, "RNAP~RpoD": 2205.0, "RNAPAuxiliary": 5518.0, "Ribosome": 11376.0, "RibosomeAuxiliary": 1996.0, "100S": 0.0, "oriC~DNAP": 1.0, "genome": 9397821.0, "rRNA16S": 1323.0, "rRNA23S": 3189.0, "rRNA5S": 3600.0, "30S": 2862.0, "50S": 980.0, "RplA": 21565.0, "RplL": 22368.0, "RpsA": 20392.0, "RpsC": 19401.0}, "out": {"vital": 1.0, "Cl-": 0.06056, "Na+": 0.05, "NH4+": 0.0095, "K+": 0.00264, "Pi": 0.00132, "Mg2+": 0.0005300000000000001, "nicotinamide": 9.826e-05, "pantothenate": 4.949e-05, "pyridoxine": 1.655e-05, "thiamine": 1.507e-05, "lipoate": 9.74e-06, "riboflavin": 2.13e-06, "Ca2+": 5e-07, "biotin": 4.9e-07, "sulfate": 3.1e-07, "folate": 1.8e-07, "Mn2+": 8e-08, "boric_acid": 4e-08, "Co2+": 3.0000000000000004e-08, "Zn2+": 1e-08, "Cu2+": 1e-08, "Fe2+": 1e-08, "molybdate": 3.0000000000000004e-09, "D-glucose": 0.0040999999999999995, "LB": 0.0, "L-alanine": 0.0008, "L-arginine": 0.005200000000000001, "L-asparagine": 0.0004, "L-aspartate": 0.0004, "L-cysteine": 9.999e-05, "L-glutamine": 0.0006, "glycine": 0.0008, "L-histidine": 0.0002, "L-isoleucine": 0.0004, "L-leucine": 0.0008, "L-lysine": 0.0004, "L-methionine": 0.0002, "L-phenylalanine": 0.0004, "L-proline": 0.0004, "L-serine": 0.01, "L-threonine": 0.0004, "L-tryptophan": 9.999999999999999e-05, "L-tyrosine": 0.0002, "L-valine": 0.0006, "adenine": 0.0002, "cytosine": 0.0002, "guanine": 0.0002, "uracil": 0.0002, "EZRich": 0.0, "H2O": 54.99999, "H+": 0.0012, "O2": 0.0012, "CO2": 0.0012, "L-glutamate": 0.011, "bioentity": 5.0, "length": 0.1, "Ribosome": 0.0}, "cell": {"H+": 0.00118, "membrane_H+": 0.00394, "length": 3.757898278e-06}, "polysomes": 5614.0, "mrna": 4780.0, "protein": 0.0, "trna_free": 0.00029056000000000004, "trna_charged": 0.00022758175999999997, "cells": 33554432.0, "instances": 33554432.0, "log2_instances": 25, "rnap_bound": 4778.0, "rnapaux_bound": 1889.0, "ribo_total": 69806.0}, "29700": {"conc": {"H+": 0.0012, "O2": 0.0012, "CO2": 0.0012, "Pi": 0.023899999999999998, "RpoD": 1.8e-07, "RNAP": 2.85e-06, "RNAP~RpoD": 1.99e-06, "RNAPAuxiliary": 5.0099999999999995e-06, "ppGpp": 3.2e-07, "ATP": 0.009550000000000001, "CTP": 0.00428, "GTP": 0.004059999999999999, "UTP": 0.0132, "PPi": 0.0002, "AMP": 0.00061, "CMP": 0.00058, "GMP": 0.00198, "Ribosome": 9.78e-06, "RibosomeAuxiliary": 1.6299999999999999e-06, "GDP": 0.00561, "L-leucine": 0.00064, "L-alanine": 0.00604, "glycine": 0.013890000000000001, "L-valine": 0.0015400000000000001, "L-glutamate": 0.011130000000000001, "L-serine": 6.371e-05, "L-isoleucine": 0.00019, "L-aspartate": 0.00554, "L-threonine": 0.00011, "L-lysine": 0.00066, "L-proline": 0.00069, "L-arginine": 0.0011, "L-phenylalanine": 2.8559999999999998e-05, "L-tyrosine": 6.298e-05, "L-glutamine": 0.00432, "L-asparagine": 0.00066, "L-histidine": 0.0001, "L-methionine": 0.00011, "L-cysteine": 0.0008900000000000001, "L-tryptophan": 3.547e-05, "NH4+": 0.002, "acetyl-phosphate": 3.126e-08, "NADH": 0.00048, "NAD+": 0.00365, "NADPH": 0.00034, "NADP+": 0.00177, "FMN": 4.565999999999999e-05, "FAD": 0.00101, "CoA": 0.0014, "glutathione": 2.5e-10, "dATP": 0.00031, "ADP": 0.00066, "dAMP": 0.00019, "cAMP": 4.173e-08, "adenosine": 0.00028000000000000003, "deoxyadenosine": 4.0999999999999994e-07, "adenine": 0.00033, "dCTP": 0.00011, "cytosine": 0.00042, "cytidine": 1.51e-06, "dGMP": 0.00067, "guanine": 6.37e-05, "guanosine": 5.88e-06, "deoxyguanosine": 2.27e-06, "dTTP": 0.00086, "dTDP": 0.00014000000000000001, "UDP": 0.0028799999999999997, "uridine": 3.0499999999999996e-06, "ITP": 3.04e-12, "IDP": 3.4100000000000002e-12, "IMP": 0.00063, "L-homocysteine": 7.623999999999999e-05, "L-citrulline": 1.021e-05, "L-ornithine": 2.62e-06, "L-histidinol": 6.061e-05, "S-adenosyl-L-methionine": 0.00017999999999999998, "D-glucose-6-phosphate": 0.00367, "D-fructose-6-phosphate": 0.00061, "D-fructose-1,6-bisphosphate": 0.01636, "dihydroxyacetone-phosphate": 0.00024, "3-phospho-D-glycerate": 0.00091, "phosphoenolpyruvate": 0.00029, "pyruvate": 0.00184, "acetyl-CoA": 0.0006, "oxaloacetate": 0.00062, "citrate": 0.00022, "2-oxoglutarate": 0.0005600000000000001, "succinyl-CoA": 0.00026000000000000003, "succinate": 0.00071, "fumarate": 0.00015, "L-malate": 0.00151, "propionyl-CoA": 2.04e-12, "malonyl-CoA": 5.1e-13, "acetoacetyl-CoA": 2.059e-11, "myo-inositol": 0.0, "6-phospho-D-glucono-1,5-lactone": 2.396e-11, "6-phospho-D-gluconate": 0.00344, "D-ribulose-5-phosphate": 0.00016, "alpha-D-ribose-5-phosphate": 0.0004, "D-xylulose-5-phosphate": 2.998e-11, "D-gluconate": 9.8e-07, "glycerate": 2.096e-11, "glycerol-3-phosphate": 0.0, "2-deoxy-D-ribose-5-phosphate": 2.5e-07, "5-phospho-alpha-D-ribose-1-diphosphate": 0.00023, "N-carbamoyl-L-aspartate": 9.640000000000001e-06, "(S)-dihydroorotate": 3.82e-06, "UDP-N-acetyl-D-glucosamine": 1.4000000000000003e-10, "2,3-dihydroxybenzoate": 2.1e-12, "4-hydroxybenzoate": 0.0, "shikimate": 0.00015, "phenylpyruvate": 1.307e-05, "anthranilate": 1.211e-05, "N2-acetyl-L-ornithine": 6.6e-07, "riboflavin": 0.00013000000000000002, "quinolinate": 0.00016, "PfkA": 1.71e-06, "FbaA": 7.32e-06, "TpiA": 5.7e-06, "GapA": 2.107e-05, "Pgk": 1.349e-05, "Eno": 1.5399999999999998e-05, "PykF": 1.51e-06, "AceF": 4.32e-06, "AceE": 1.37e-06, "Lpd": 1.2499999999999999e-06, "GltA": 5.79e-06, "Icd": 9.61e-06, "SucA": 2.5899999999999998e-06, "Mdh": 1.351e-05, "CyoA": 8.8e-06, "AtpA": 1.396e-05, "Prs": 1.8999999999999998e-06, "PurF": 1.28e-06, "GuaB": 2.4599999999999997e-06, "Gmk": 1.11e-06, "Adk": 3.4799999999999997e-06, "NrdB": 1.1899999999999998e-06, "NrdA": 9.399999999999999e-07, "CarA": 1.96e-06, "PyrB": 1.22e-06, "ThyA": 1.5e-06, "Tmk": 9.499999999999999e-07, "PyrG": 1.1399999999999999e-06, "Ndk": 3.2099999999999998e-06, "GlnA": 3.6699999999999996e-06, "100S": 0.0, "oriC~DNAP": 8.3e-10, "genome": 0.00817, "CellWall": 1.20003, "D-glucose": 6.3299999999999995e-06, "AtpD": 2.1499999999999997e-06, "NuoA": 1.8799999999999998e-06, "GuaA": 2.17e-06, "DnaE": 2.1e-06, "DnaX": 1.04e-06, "Lgt": 1.77e-06, "ClpP": 4.8e-07, "FtsH": 1.1399999999999999e-06, "FusA": 0.0, "Lon": 1.32e-06, "TufA": 1.42e-06, "TufB": 2.4500000000000003e-06, "DnaB": 4.8e-07, "GroEL": 6.7e-07, "GyrA": 2.0199999999999997e-06, "GyrB": 1.69e-06, "ParC": 7.5e-07, "ParE": 1.82e-06, "SecA": 1.1699999999999998e-06, "FtsI": 1.91e-06, "LpxC": 1.85e-06, "MurA": 1.3899999999999998e-06, "BamA": 1.2299999999999999e-06, "DnaK": 1.1e-06, "FtsA": 1.29e-06, "ZipA": 1.1299999999999998e-06, "OmpA": 2.17e-06, "OmpF": 1.62e-06, "SecY": 1.47e-06, "AlaS": 3.82e-06, "ArgS": 1.57e-06, "Hns": 2.7200000000000002e-06, "IleS": 3.5099999999999994e-06, "LeuS": 3.27e-06, "MetG": 2.4599999999999997e-06, "ValS": 3.45e-06, "RpoA": 1.37e-06, "RpoB": 8.459e-08, "RpoC": 0.0, "NusA": 0.0, "NusG": 1.8999999999999998e-07, "Rho": 1.6599999999999998e-06, "GreA": 3.6e-07, "rRNA16S": 1.28e-06, "rRNA23S": 3.0499999999999996e-06, "rRNA5S": 3.2799999999999995e-06, "30S": 2.6e-06, "50S": 9.499999999999999e-07, "RplA": 2.048e-05, "RplL": 1.829e-05, "RpsA": 1.826e-05, "RpsC": 1.695e-05, "Crp": 2.4199999999999997e-06, "CspC": 2.29e-06, "DnaA": 1.42e-06, "DnaG": 1.28e-06, "Fis": 1.6299999999999999e-06, "HupA": 2.8e-06, "Ssb": 2.35e-06, "Tsf": 2.79e-06, "DnaN": 1.37e-06, "Frr": 1.62e-06, "FtsZ": 1.57e-06, "GroES": 1.08e-06, "InfA": 5.8099999999999996e-09, "InfB": 1.6799999999999998e-06, "InfC": 2.4900000000000003e-09, "MreB": 2.5699999999999995e-06, "MukB": 1.08e-06, "PrfA": 1.3e-06, "PrfB": 6.5e-07, "EFTu": 1.18e-06}, "count": {"RpoD": 211.0, "RNAP": 3431.0, "RNAP~RpoD": 2401.0, "RNAPAuxiliary": 6041.0, "Ribosome": 11782.0, "RibosomeAuxiliary": 1970.0, "100S": 0.0, "oriC~DNAP": 1.0, "genome": 9844865.0, "rRNA16S": 1541.0, "rRNA23S": 3670.0, "rRNA5S": 3948.0, "30S": 3134.0, "50S": 1141.0, "RplA": 24683.0, "RplL": 22039.0, "RpsA": 22009.0, "RpsC": 20423.0}, "out": {"vital": 1.0, "Cl-": 0.06056, "Na+": 0.05, "NH4+": 0.0095, "K+": 0.00264, "Pi": 0.00132, "Mg2+": 0.0005300000000000001, "nicotinamide": 9.826e-05, "pantothenate": 4.949e-05, "pyridoxine": 1.655e-05, "thiamine": 1.507e-05, "lipoate": 9.74e-06, "riboflavin": 2.13e-06, "Ca2+": 5e-07, "biotin": 4.9e-07, "sulfate": 3.1e-07, "folate": 1.8e-07, "Mn2+": 8e-08, "boric_acid": 4e-08, "Co2+": 3.0000000000000004e-08, "Zn2+": 1e-08, "Cu2+": 1e-08, "Fe2+": 1e-08, "molybdate": 3.0000000000000004e-09, "D-glucose": 0.0040999999999999995, "LB": 0.0, "L-alanine": 0.0008, "L-arginine": 0.005200000000000001, "L-asparagine": 0.0004, "L-aspartate": 0.0004, "L-cysteine": 9.999e-05, "L-glutamine": 0.0006, "glycine": 0.0008, "L-histidine": 0.0002, "L-isoleucine": 0.0004, "L-leucine": 0.0008, "L-lysine": 0.0004, "L-methionine": 0.0002, "L-phenylalanine": 0.0004, "L-proline": 0.0004, "L-serine": 0.01, "L-threonine": 0.0004, "L-tryptophan": 9.999999999999999e-05, "L-tyrosine": 0.0002, "L-valine": 0.0006, "adenine": 0.0002, "cytosine": 0.0002, "guanine": 0.0002, "uracil": 0.0002, "EZRich": 0.0, "H2O": 54.99999, "H+": 0.0012, "O2": 0.0012, "CO2": 0.0012, "L-glutamate": 0.011, "bioentity": 5.0, "length": 0.1, "Ribosome": 0.0}, "cell": {"H+": 0.00118, "membrane_H+": 0.00386, "length": 3.980881138e-06}, "polysomes": 5988.0, "mrna": 5228.0, "protein": 0.0, "trna_free": 0.00028555000000000003, "trna_charged": 0.00022332497999999994, "cells": 33554432.0, "instances": 33554432.0, "log2_instances": 25, "rnap_bound": 5129.0, "rnapaux_bound": 1951.0, "ribo_total": 73992.0}, "29800": {"conc": {"H+": 0.0012, "O2": 0.0012, "CO2": 0.0012, "Pi": 0.023899999999999998, "RpoD": 4e-07, "RNAP": 2.1499999999999997e-06, "RNAP~RpoD": 1.5599999999999999e-06, "RNAPAuxiliary": 4.1100000000000005e-06, "ppGpp": 3.3e-07, "ATP": 0.00961, "CTP": 0.00442, "GTP": 0.00381, "UTP": 0.01361, "PPi": 0.0002, "AMP": 0.00062, "CMP": 0.0006, "GMP": 0.00233, "Ribosome": 1.1279999999999999e-05, "RibosomeAuxiliary": 1.53e-06, "GDP": 0.0066, "L-leucine": 0.00063, "L-alanine": 0.00581, "glycine": 0.014119999999999999, "L-valine": 0.00149, "L-glutamate": 0.01103, "L-serine": 6.281e-05, "L-isoleucine": 0.00021, "L-aspartate": 0.0054800000000000005, "L-threonine": 0.00013000000000000002, "L-lysine": 0.00069, "L-proline": 0.00068, "L-arginine": 0.00108, "L-phenylalanine": 2.944e-05, "L-tyrosine": 6.202e-05, "L-glutamine": 0.0043300000000000005, "L-asparagine": 0.0006500000000000001, "L-histidine": 0.0001, "L-methionine": 0.00011, "L-cysteine": 0.00087, "L-tryptophan": 3.439e-05, "NH4+": 0.002, "acetyl-phosphate": 3.159e-08, "NADH": 0.00048, "NAD+": 0.00365, "NADPH": 0.00034, "NADP+": 0.00177, "FMN": 4.121e-05, "FAD": 0.00101, "CoA": 0.0014, "glutathione": 2.4e-10, "dATP": 0.0003, "ADP": 0.00063, "dAMP": 0.00019, "cAMP": 4.174e-08, "adenosine": 0.00029, "deoxyadenosine": 4.0999999999999994e-07, "adenine": 0.00034, "dCTP": 8.918e-05, "cytosine": 0.00042, "cytidine": 1.53e-06, "dGMP": 0.00066, "guanine": 7.052e-05, "guanosine": 6.07e-06, "deoxyguanosine": 2.29e-06, "dTTP": 0.00085, "dTDP": 0.00014000000000000001, "UDP": 0.0029700000000000004, "uridine": 3.0899999999999996e-06, "ITP": 2.88e-12, "IDP": 3.2299999999999998e-12, "IMP": 0.00064, "L-homocysteine": 7.518000000000001e-05, "L-citrulline": 1.033e-05, "L-ornithine": 2.62e-06, "L-histidinol": 5.9869999999999994e-05, "S-adenosyl-L-methionine": 0.00017999999999999998, "D-glucose-6-phosphate": 0.00367, "D-fructose-6-phosphate": 0.0006, "D-fructose-1,6-bisphosphate": 0.016149999999999998, "dihydroxyacetone-phosphate": 0.00024, "3-phospho-D-glycerate": 0.0009000000000000001, "phosphoenolpyruvate": 0.00029, "pyruvate": 0.0018100000000000002, "acetyl-CoA": 0.00059, "oxaloacetate": 0.00062, "citrate": 0.00022, "2-oxoglutarate": 0.00057, "succinyl-CoA": 0.00026000000000000003, "succinate": 0.00073, "fumarate": 0.00015, "L-malate": 0.00151, "propionyl-CoA": 2.08e-12, "malonyl-CoA": 4.8e-13, "acetoacetyl-CoA": 2.093e-11, "myo-inositol": 0.0, "6-phospho-D-glucono-1,5-lactone": 2.271e-11, "6-phospho-D-gluconate": 0.00344, "D-ribulose-5-phosphate": 0.00016, "alpha-D-ribose-5-phosphate": 0.0004, "D-xylulose-5-phosphate": 3.048e-11, "D-gluconate": 9.8e-07, "glycerate": 1.987e-11, "glycerol-3-phosphate": 0.0, "2-deoxy-D-ribose-5-phosphate": 2.6e-07, "5-phospho-alpha-D-ribose-1-diphosphate": 0.00023, "N-carbamoyl-L-aspartate": 9.039999999999998e-06, "(S)-dihydroorotate": 3.6299999999999995e-06, "UDP-N-acetyl-D-glucosamine": 1.3000000000000002e-10, "2,3-dihydroxybenzoate": 1.99e-12, "4-hydroxybenzoate": 0.0, "shikimate": 0.00015, "phenylpyruvate": 1.368e-05, "anthranilate": 1.196e-05, "N2-acetyl-L-ornithine": 6.800000000000001e-07, "riboflavin": 0.00011, "quinolinate": 0.00016, "PfkA": 1.71e-06, "FbaA": 7.25e-06, "TpiA": 5.8099999999999994e-06, "GapA": 2.139e-05, "Pgk": 1.363e-05, "Eno": 1.548e-05, "PykF": 1.47e-06, "AceF": 4.35e-06, "AceE": 1.38e-06, "Lpd": 1.35e-06, "GltA": 5.76e-06, "Icd": 9.82e-06, "SucA": 2.6899999999999997e-06, "Mdh": 1.3579999999999999e-05, "CyoA": 8.84e-06, "AtpA": 1.4369999999999998e-05, "Prs": 1.9299999999999997e-06, "PurF": 1.32e-06, "GuaB": 2.5699999999999995e-06, "Gmk": 1.08e-06, "Adk": 3.5099999999999994e-06, "NrdB": 1.2099999999999998e-06, "NrdA": 9.499999999999999e-07, "CarA": 2.0299999999999996e-06, "PyrB": 1.3e-06, "ThyA": 1.48e-06, "Tmk": 9e-07, "PyrG": 1.29e-06, "Ndk": 3.2e-06, "GlnA": 3.64e-06, "100S": 0.0, "oriC~DNAP": 1.5700000000000002e-09, "genome": 0.008320000000000001, "CellWall": 1.20002, "D-glucose": 6.4e-06, "AtpD": 2.21e-06, "NuoA": 1.92e-06, "GuaA": 2.25e-06, "DnaE": 1.98e-06, "DnaX": 1.1499999999999998e-06, "Lgt": 1.85e-06, "ClpP": 5e-07, "FtsH": 1.1299999999999998e-06, "FusA": 4.248e-08, "Lon": 1.35e-06, "TufA": 1.4499999999999999e-06, "TufB": 2.4599999999999997e-06, "DnaB": 4.5e-07, "GroEL": 6.3e-07, "GyrA": 2.0199999999999997e-06, "GyrB": 1.78e-06, "ParC": 8e-07, "ParE": 2e-06, "SecA": 1.1899999999999998e-06, "FtsI": 2e-06, "LpxC": 1.83e-06, "MurA": 1.47e-06, "BamA": 1.24e-06, "DnaK": 1.04e-06, "FtsA": 1.27e-06, "ZipA": 1.1299999999999998e-06, "OmpA": 2.1499999999999997e-06, "OmpF": 1.57e-06, "SecY": 1.5399999999999999e-06, "AlaS": 3.7899999999999997e-06, "ArgS": 1.59e-06, "Hns": 2.68e-06, "IleS": 3.6e-06, "LeuS": 3.2e-06, "MetG": 2.3399999999999996e-06, "ValS": 3.54e-06, "RpoA": 1.62e-06, "RpoB": 1.8999999999999998e-07, "RpoC": 0.0, "NusA": 0.0, "NusG": 2.383e-08, "Rho": 1.69e-06, "GreA": 2.3e-07, "rRNA16S": 5e-07, "rRNA23S": 1.89e-06, "rRNA5S": 1.78e-06, "30S": 2.01e-06, "50S": 6e-07, "RplA": 1.8359999999999997e-05, "RplL": 1.829e-05, "RpsA": 1.7809999999999997e-05, "RpsC": 1.748e-05, "Crp": 2.3399999999999996e-06, "CspC": 2.29e-06, "DnaA": 1.3899999999999998e-06, "DnaG": 1.24e-06, "Fis": 1.6399999999999998e-06, "HupA": 2.8e-06, "Ssb": 2.37e-06, "Tsf": 2.8599999999999997e-06, "DnaN": 1.38e-06, "Frr": 1.82e-06, "FtsZ": 1.6399999999999998e-06, "GroES": 1.09e-06, "InfA": 6.135e-08, "InfB": 1.73e-06, "InfC": 0.0, "MreB": 2.47e-06, "MukB": 1.04e-06, "PrfA": 1.6599999999999998e-06, "PrfB": 8.599999999999999e-07, "EFTu": 1.37e-06}, "count": {"RpoD": 255.0, "RNAP": 1366.0, "RNAP~RpoD": 990.0, "RNAPAuxiliary": 2613.0, "Ribosome": 7168.0, "RibosomeAuxiliary": 971.0, "100S": 0.0, "oriC~DNAP": 1.0, "genome": 5286790.0, "rRNA16S": 315.0, "rRNA23S": 1199.0, "rRNA5S": 1130.0, "30S": 1279.0, "50S": 379.0, "RplA": 11670.0, "RplL": 11621.0, "RpsA": 11321.0, "RpsC": 11111.0}, "out": {"vital": 1.0, "Cl-": 0.06056, "Na+": 0.05, "NH4+": 0.0095, "K+": 0.00264, "Pi": 0.00132, "Mg2+": 0.0005300000000000001, "nicotinamide": 9.826e-05, "pantothenate": 4.949e-05, "pyridoxine": 1.655e-05, "thiamine": 1.507e-05, "lipoate": 9.74e-06, "riboflavin": 2.13e-06, "Ca2+": 5e-07, "biotin": 4.9e-07, "sulfate": 3.1e-07, "folate": 1.8e-07, "Mn2+": 8e-08, "boric_acid": 4e-08, "Co2+": 3.0000000000000004e-08, "Zn2+": 1e-08, "Cu2+": 1e-08, "Fe2+": 1e-08, "molybdate": 3.0000000000000004e-09, "D-glucose": 0.0040999999999999995, "LB": 0.0, "L-alanine": 0.0008, "L-arginine": 0.005200000000000001, "L-asparagine": 0.0004, "L-aspartate": 0.0004, "L-cysteine": 9.999e-05, "L-glutamine": 0.0006, "glycine": 0.0008, "L-histidine": 0.0002, "L-isoleucine": 0.0004, "L-leucine": 0.0008, "L-lysine": 0.0004, "L-methionine": 0.0002, "L-phenylalanine": 0.0004, "L-proline": 0.0004, "L-serine": 0.01, "L-threonine": 0.0004, "L-tryptophan": 9.999999999999999e-05, "L-tyrosine": 0.0002, "L-valine": 0.0006, "adenine": 0.0002, "cytosine": 0.0002, "guanine": 0.0002, "uracil": 0.0002, "EZRich": 0.0, "H2O": 54.99999, "H+": 0.0012, "O2": 0.0012, "CO2": 0.0012, "L-glutamate": 0.011, "bioentity": 5.0, "length": 0.1, "Ribosome": 0.0}, "cell": {"H+": 0.00118, "membrane_H+": 0.00336, "length": 2.099483791e-06}, "polysomes": 3148.0, "mrna": 2448.0, "protein": 0.0, "trna_free": 0.0002905, "trna_charged": 0.00022665627999999988, "cells": 67108864.0, "instances": 67108864.0, "log2_instances": 26, "rnap_bound": 3172.0, "rnapaux_bound": 1725.0, "ribo_total": 39968.0}, "29900": {"conc": {"H+": 0.0012, "O2": 0.0012, "CO2": 0.0012, "Pi": 0.023899999999999998, "RpoD": 3.4000000000000003e-07, "RNAP": 2.35e-06, "RNAP~RpoD": 1.6699999999999999e-06, "RNAPAuxiliary": 4.27e-06, "ppGpp": 3.3e-07, "ATP": 0.0096, "CTP": 0.00441, "GTP": 0.0035499999999999998, "UTP": 0.0136, "PPi": 0.0002, "AMP": 0.00062, "CMP": 0.0006, "GMP": 0.00256, "Ribosome": 1.0789999999999998e-05, "RibosomeAuxiliary": 1.35e-06, "GDP": 0.00726, "L-leucine": 0.00061, "L-alanine": 0.00549, "glycine": 0.01408, "L-valine": 0.00143, "L-glutamate": 0.01095, "L-serine": 6.138e-05, "L-isoleucine": 0.00025, "L-aspartate": 0.0053, "L-threonine": 0.00015, "L-lysine": 0.00075, "L-proline": 0.00068, "L-arginine": 0.00108, "L-phenylalanine": 2.955e-05, "L-tyrosine": 6.002e-05, "L-glutamine": 0.00431, "L-asparagine": 0.00063, "L-histidine": 9.983999999999999e-05, "L-methionine": 9.276e-05, "L-cysteine": 0.00084, "L-tryptophan": 2.9969999999999996e-05, "NH4+": 0.002, "acetyl-phosphate": 3.1600000000000005e-08, "NADH": 0.00048, "NAD+": 0.00365, "NADPH": 0.00033, "NADP+": 0.00177, "FMN": 3.9729999999999994e-05, "FAD": 0.00101, "CoA": 0.0014, "glutathione": 2.3000000000000003e-10, "dATP": 0.00029, "ADP": 0.00062, "dAMP": 0.00017999999999999998, "cAMP": 4.125e-08, "adenosine": 0.00029, "deoxyadenosine": 4.0999999999999994e-07, "adenine": 0.00034, "dCTP": 8.254e-05, "cytosine": 0.00041, "cytidine": 1.5399999999999999e-06, "dGMP": 0.00064, "guanine": 7.779e-05, "guanosine": 6.259999999999999e-06, "deoxyguanosine": 2.2799999999999998e-06, "dTTP": 0.0008100000000000001, "dTDP": 0.00013000000000000002, "UDP": 0.0029700000000000004, "uridine": 3.11e-06, "ITP": 2.7000000000000002e-12, "IDP": 3.04e-12, "IMP": 0.0006500000000000001, "L-homocysteine": 6.589e-05, "L-citrulline": 1.064e-05, "L-ornithine": 2.68e-06, "L-histidinol": 5.922e-05, "S-adenosyl-L-methionine": 0.00017999999999999998, "D-glucose-6-phosphate": 0.00367, "D-fructose-6-phosphate": 0.00059, "D-fructose-1,6-bisphosphate": 0.015880000000000002, "dihydroxyacetone-phosphate": 0.00024, "3-phospho-D-glycerate": 0.0008900000000000001, "phosphoenolpyruvate": 0.00028000000000000003, "pyruvate": 0.0017900000000000001, "acetyl-CoA": 0.00059, "oxaloacetate": 0.00061, "citrate": 0.00021, "2-oxoglutarate": 0.00058, "succinyl-CoA": 0.00027, "succinate": 0.00074, "fumarate": 0.00016, "L-malate": 0.00149, "propionyl-CoA": 2.13e-12, "malonyl-CoA": 4.5e-13, "acetoacetyl-CoA": 2.105e-11, "myo-inositol": 0.0, "6-phospho-D-glucono-1,5-lactone": 2.133e-11, "6-phospho-D-gluconate": 0.00344, "D-ribulose-5-phosphate": 0.00016, "alpha-D-ribose-5-phosphate": 0.0004, "D-xylulose-5-phosphate": 3.052e-11, "D-gluconate": 9.6e-07, "glycerate": 1.8670000000000002e-11, "glycerol-3-phosphate": 0.0, "2-deoxy-D-ribose-5-phosphate": 2.6e-07, "5-phospho-alpha-D-ribose-1-diphosphate": 0.00023, "N-carbamoyl-L-aspartate": 9.529999999999999e-06, "(S)-dihydroorotate": 3.7999999999999996e-06, "UDP-N-acetyl-D-glucosamine": 1.2e-10, "2,3-dihydroxybenzoate": 1.87e-12, "4-hydroxybenzoate": 0.0, "shikimate": 0.00016, "phenylpyruvate": 1.399e-05, "anthranilate": 1.149e-05, "N2-acetyl-L-ornithine": 7e-07, "riboflavin": 0.00011, "quinolinate": 0.00016, "PfkA": 1.7399999999999999e-06, "FbaA": 7.059999999999999e-06, "TpiA": 5.84e-06, "GapA": 2.16e-05, "Pgk": 1.365e-05, "Eno": 1.545e-05, "PykF": 1.48e-06, "AceF": 4.4699999999999996e-06, "AceE": 1.4e-06, "Lpd": 1.44e-06, "GltA": 5.7999999999999995e-06, "Icd": 9.88e-06, "SucA": 2.7699999999999997e-06, "Mdh": 1.353e-05, "CyoA": 8.74e-06, "AtpA": 1.472e-05, "Prs": 1.92e-06, "PurF": 1.27e-06, "GuaB": 2.66e-06, "Gmk": 1.0099999999999999e-06, "Adk": 3.5099999999999994e-06, "NrdB": 1.16e-06, "NrdA": 9.9e-07, "CarA": 2.0199999999999997e-06, "PyrB": 1.3899999999999998e-06, "ThyA": 1.4e-06, "Tmk": 8.599999999999999e-07, "PyrG": 1.34e-06, "Ndk": 3.18e-06, "GlnA": 3.56e-06, "100S": 0.0, "oriC~DNAP": 1.48e-09, "genome": 0.00847, "CellWall": 1.20002, "D-glucose": 6.39e-06, "AtpD": 2.17e-06, "NuoA": 1.85e-06, "GuaA": 2.23e-06, "DnaE": 1.86e-06, "DnaX": 1.2e-06, "Lgt": 1.87e-06, "ClpP": 5.1e-07, "FtsH": 1.1399999999999999e-06, "FusA": 2e-07, "Lon": 1.46e-06, "TufA": 1.5199999999999998e-06, "TufB": 2.4199999999999997e-06, "DnaB": 4.1999999999999995e-07, "GroEL": 6.6e-07, "GyrA": 1.99e-06, "GyrB": 1.85e-06, "ParC": 8.1e-07, "ParE": 2.0699999999999997e-06, "SecA": 1.22e-06, "FtsI": 2.1499999999999997e-06, "LpxC": 1.91e-06, "MurA": 1.57e-06, "BamA": 1.22e-06, "DnaK": 9.8e-07, "FtsA": 1.29e-06, "ZipA": 1.1299999999999998e-06, "OmpA": 2.1e-06, "OmpF": 1.47e-06, "SecY": 1.51e-06, "AlaS": 3.68e-06, "ArgS": 1.5399999999999999e-06, "Hns": 2.67e-06, "IleS": 3.5699999999999997e-06, "LeuS": 3.0499999999999996e-06, "MetG": 2.25e-06, "ValS": 3.5199999999999998e-06, "RpoA": 1.5599999999999999e-06, "RpoB": 8.909000000000001e-08, "RpoC": 1.48e-09, "NusA": 7.39e-09, "NusG": 0.0, "Rho": 1.73e-06, "GreA": 2e-07, "rRNA16S": 5.1e-07, "rRNA23S": 1.7599999999999999e-06, "rRNA5S": 1.62e-06, "30S": 1.6299999999999999e-06, "50S": 4.6e-07, "RplA": 1.5269999999999998e-05, "RplL": 1.799e-05, "RpsA": 2.068e-05, "RpsC": 1.588e-05, "Crp": 2.24e-06, "CspC": 2.22e-06, "DnaA": 1.3600000000000001e-06, "DnaG": 1.1899999999999998e-06, "Fis": 1.6499999999999999e-06, "HupA": 2.76e-06, "Ssb": 2.2999999999999996e-06, "Tsf": 2.75e-06, "DnaN": 1.4e-06, "Frr": 1.92e-06, "FtsZ": 1.6399999999999998e-06, "GroES": 1.11e-06, "InfA": 6.051e-08, "InfB": 1.79e-06, "InfC": 0.0, "MreB": 2.47e-06, "MukB": 9.9e-07, "PrfA": 2e-06, "PrfB": 9.6e-07, "EFTu": 1.4499999999999999e-06}, "count": {"RpoD": 228.0, "RNAP": 1587.0, "RNAP~RpoD": 1128.0, "RNAPAuxiliary": 2891.0, "Ribosome": 7300.0, "RibosomeAuxiliary": 915.0, "100S": 0.0, "oriC~DNAP": 1.0, "genome": 5732290.0, "rRNA16S": 342.0, "rRNA23S": 1192.0, "rRNA5S": 1099.0, "30S": 1105.0, "50S": 313.0, "RplA": 10331.0, "RplL": 12173.0, "RpsA": 13990.0, "RpsC": 10742.0}, "out": {"vital": 1.0, "Cl-": 0.06056, "Na+": 0.05, "NH4+": 0.0095, "K+": 0.00264, "Pi": 0.00132, "Mg2+": 0.0005300000000000001, "nicotinamide": 9.826e-05, "pantothenate": 4.949e-05, "pyridoxine": 1.655e-05, "thiamine": 1.507e-05, "lipoate": 9.74e-06, "riboflavin": 2.13e-06, "Ca2+": 5e-07, "biotin": 4.9e-07, "sulfate": 3.1e-07, "folate": 1.8e-07, "Mn2+": 8e-08, "boric_acid": 4e-08, "Co2+": 3.0000000000000004e-08, "Zn2+": 1e-08, "Cu2+": 1e-08, "Fe2+": 1e-08, "molybdate": 3.0000000000000004e-09, "D-glucose": 0.0040999999999999995, "LB": 0.0, "L-alanine": 0.0008, "L-arginine": 0.005200000000000001, "L-asparagine": 0.0004, "L-aspartate": 0.0004, "L-cysteine": 9.999e-05, "L-glutamine": 0.0006, "glycine": 0.0008, "L-histidine": 0.0002, "L-isoleucine": 0.0004, "L-leucine": 0.0008, "L-lysine": 0.0004, "L-methionine": 0.0002, "L-phenylalanine": 0.0004, "L-proline": 0.0004, "L-serine": 0.01, "L-threonine": 0.0004, "L-tryptophan": 9.999999999999999e-05, "L-tyrosine": 0.0002, "L-valine": 0.0006, "adenine": 0.0002, "cytosine": 0.0002, "guanine": 0.0002, "uracil": 0.0002, "EZRich": 0.0, "H2O": 54.99998000000001, "H+": 0.0012, "O2": 0.0012, "CO2": 0.0012, "L-glutamate": 0.011, "bioentity": 5.0, "length": 0.1, "Ribosome": 0.0}, "cell": {"H+": 0.00118, "membrane_H+": 0.00309, "length": 2.235199108e-06}, "polysomes": 3381.0, "mrna": 2628.0, "protein": 0.0, "trna_free": 0.00029508000000000003, "trna_charged": 0.00022830887999999994, "cells": 67108864.0, "instances": 67108864.0, "log2_instances": 26, "rnap_bound": 3317.0, "rnapaux_bound": 1747.0, "ribo_total": 42500.0}, "30000": {"conc": {"H+": 0.0012, "O2": 0.0012, "CO2": 0.0012, "Pi": 0.023899999999999998, "RpoD": 3.2e-07, "RNAP": 2.47e-06, "RNAP~RpoD": 1.75e-06, "RNAPAuxiliary": 4.46e-06, "ppGpp": 3.2e-07, "ATP": 0.00953, "CTP": 0.00435, "GTP": 0.004240000000000001, "UTP": 0.01341, "PPi": 0.0002, "AMP": 0.00063, "CMP": 0.00059, "GMP": 0.0024300000000000003, "Ribosome": 1.047e-05, "RibosomeAuxiliary": 1.16e-06, "GDP": 0.006889999999999999, "L-leucine": 0.00064, "L-alanine": 0.00519, "glycine": 0.014060000000000001, "L-valine": 0.00141, "L-glutamate": 0.0109, "L-serine": 6.13e-05, "L-isoleucine": 0.00027, "L-aspartate": 0.00517, "L-threonine": 0.00016, "L-lysine": 0.00079, "L-proline": 0.00068, "L-arginine": 0.00109, "L-phenylalanine": 3.107e-05, "L-tyrosine": 5.9369999999999996e-05, "L-glutamine": 0.00434, "L-asparagine": 0.00061, "L-histidine": 0.0001, "L-methionine": 8.344e-05, "L-cysteine": 0.0008, "L-tryptophan": 3.096e-05, "NH4+": 0.002, "acetyl-phosphate": 3.1500000000000004e-08, "NADH": 0.00047, "NAD+": 0.00363, "NADPH": 0.00033, "NADP+": 0.00176, "FMN": 4.557e-05, "FAD": 0.00101, "CoA": 0.0014, "glutathione": 2.1e-10, "dATP": 0.00028000000000000003, "ADP": 0.0007199999999999999, "dAMP": 0.00017999999999999998, "cAMP": 4.049000000000001e-08, "adenosine": 0.00029, "deoxyadenosine": 4.0999999999999994e-07, "adenine": 0.00034, "dCTP": 8.604999999999999e-05, "cytosine": 0.00041, "cytidine": 1.5399999999999999e-06, "dGMP": 0.00062, "guanine": 7.301000000000001e-05, "guanosine": 6.4199999999999995e-06, "deoxyguanosine": 2.2599999999999995e-06, "dTTP": 0.0007700000000000001, "dTDP": 0.00013000000000000002, "UDP": 0.00292, "uridine": 3.11e-06, "ITP": 2.53e-12, "IDP": 2.8399999999999996e-12, "IMP": 0.00066, "L-homocysteine": 5.931e-05, "L-citrulline": 1.2019999999999998e-05, "L-ornithine": 3.02e-06, "L-histidinol": 6.049e-05, "S-adenosyl-L-methionine": 0.00017999999999999998, "D-glucose-6-phosphate": 0.00369, "D-fructose-6-phosphate": 0.00059, "D-fructose-1,6-bisphosphate": 0.01576, "dihydroxyacetone-phosphate": 0.00023, "3-phospho-D-glycerate": 0.00088, "phosphoenolpyruvate": 0.00028000000000000003, "pyruvate": 0.0018000000000000002, "acetyl-CoA": 0.0006, "oxaloacetate": 0.0006, "citrate": 0.00022, "2-oxoglutarate": 0.00059, "succinyl-CoA": 0.00027, "succinate": 0.00075, "fumarate": 0.00015, "L-malate": 0.00149, "propionyl-CoA": 2.16e-12, "malonyl-CoA": 4.2e-13, "acetoacetyl-CoA": 2.104e-11, "myo-inositol": 0.0, "6-phospho-D-glucono-1,5-lactone": 1.996e-11, "6-phospho-D-gluconate": 0.00344, "D-ribulose-5-phosphate": 0.00016, "alpha-D-ribose-5-phosphate": 0.0004, "D-xylulose-5-phosphate": 3.032e-11, "D-gluconate": 9.399999999999999e-07, "glycerate": 1.746e-11, "glycerol-3-phosphate": 0.0, "2-deoxy-D-ribose-5-phosphate": 2.5e-07, "5-phospho-alpha-D-ribose-1-diphosphate": 0.00023, "N-carbamoyl-L-aspartate": 1.011e-05, "(S)-dihydroorotate": 3.98e-06, "UDP-N-acetyl-D-glucosamine": 1.1000000000000001e-10, "2,3-dihydroxybenzoate": 1.75e-12, "4-hydroxybenzoate": 0.0, "shikimate": 0.00016, "phenylpyruvate": 1.49e-05, "anthranilate": 1.146e-05, "N2-acetyl-L-ornithine": 7.799999999999999e-07, "riboflavin": 0.00013000000000000002, "quinolinate": 0.00016, "PfkA": 1.75e-06, "FbaA": 6.879999999999999e-06, "TpiA": 5.75e-06, "GapA": 2.1649999999999998e-05, "Pgk": 1.339e-05, "Eno": 1.5289999999999998e-05, "PykF": 1.5199999999999998e-06, "AceF": 4.599999999999999e-06, "AceE": 1.3600000000000001e-06, "Lpd": 1.4e-06, "GltA": 5.79e-06, "Icd": 9.81e-06, "SucA": 2.7299999999999997e-06, "Mdh": 1.339e-05, "CyoA": 8.7e-06, "AtpA": 1.5009999999999999e-05, "Prs": 1.94e-06, "PurF": 1.18e-06, "GuaB": 2.74e-06, "Gmk": 9.499999999999999e-07, "Adk": 3.4399999999999997e-06, "NrdB": 1.1299999999999998e-06, "NrdA": 9.399999999999999e-07, "CarA": 1.91e-06, "PyrB": 1.4299999999999999e-06, "ThyA": 1.32e-06, "Tmk": 8e-07, "PyrG": 1.32e-06, "Ndk": 3.23e-06, "GlnA": 3.46e-06, "100S": 0.0, "oriC~DNAP": 1.38e-09, "genome": 0.008539999999999999, "CellWall": 1.20001, "D-glucose": 6.3399999999999994e-06, "AtpD": 2.14e-06, "NuoA": 1.7399999999999999e-06, "GuaA": 2.17e-06, "DnaE": 1.78e-06, "DnaX": 1.2499999999999999e-06, "Lgt": 1.89e-06, "ClpP": 5e-07, "FtsH": 1.1499999999999998e-06, "FusA": 5.4e-07, "Lon": 1.47e-06, "TufA": 1.4499999999999999e-06, "TufB": 2.36e-06, "DnaB": 4.0999999999999994e-07, "GroEL": 6.7e-07, "GyrA": 2.0199999999999997e-06, "GyrB": 1.96e-06, "ParC": 8.199999999999999e-07, "ParE": 2.08e-06, "SecA": 1.24e-06, "FtsI": 2.2e-06, "LpxC": 1.98e-06, "MurA": 1.6299999999999999e-06, "BamA": 1.1399999999999999e-06, "DnaK": 9.2e-07, "FtsA": 1.24e-06, "ZipA": 1.1e-06, "OmpA": 2.12e-06, "OmpF": 1.44e-06, "SecY": 1.51e-06, "AlaS": 3.6499999999999998e-06, "ArgS": 1.48e-06, "Hns": 2.63e-06, "IleS": 3.49e-06, "LeuS": 2.94e-06, "MetG": 2.24e-06, "ValS": 3.45e-06, "RpoA": 1.49e-06, "RpoB": 0.0, "RpoC": 1.1060000000000001e-08, "NusA": 6.91e-09, "NusG": 1.38e-09, "Rho": 1.49e-06, "GreA": 7.466e-08, "rRNA16S": 5.9e-07, "rRNA23S": 1.77e-06, "rRNA5S": 1.77e-06, "30S": 1.7599999999999999e-06, "50S": 5e-07, "RplA": 1.3710000000000001e-05, "RplL": 2.0059999999999998e-05, "RpsA": 2.0039999999999998e-05, "RpsC": 1.56e-05, "Crp": 2.14e-06, "CspC": 2.18e-06, "DnaA": 1.3899999999999998e-06, "DnaG": 1.1499999999999998e-06, "Fis": 1.6699999999999999e-06, "HupA": 2.67e-06, "Ssb": 2.27e-06, "Tsf": 2.76e-06, "DnaN": 1.4e-06, "Frr": 2.05e-06, "FtsZ": 1.55e-06, "GroES": 1.1299999999999998e-06, "InfA": 1.8999999999999998e-07, "InfB": 2.01e-06, "InfC": 0.0, "MreB": 2.54e-06, "MukB": 9.3e-07, "PrfA": 2.24e-06, "PrfB": 1.2e-06, "EFTu": 1.6999999999999998e-06}, "count": {"RpoD": 235.0, "RNAP": 1787.0, "RNAP~RpoD": 1269.0, "RNAPAuxiliary": 3226.0, "Ribosome": 7570.0, "RibosomeAuxiliary": 840.0, "100S": 0.0, "oriC~DNAP": 1.0, "genome": 6177442.0, "rRNA16S": 430.0, "rRNA23S": 1281.0, "rRNA5S": 1280.0, "30S": 1270.0, "50S": 359.0, "RplA": 9917.0, "RplL": 14506.0, "RpsA": 14498.0, "RpsC": 11282.0}, "out": {"vital": 1.0, "Cl-": 0.06056, "Na+": 0.05, "NH4+": 0.0095, "K+": 0.00264, "Pi": 0.00132, "Mg2+": 0.0005300000000000001, "nicotinamide": 9.826e-05, "pantothenate": 4.949e-05, "pyridoxine": 1.655e-05, "thiamine": 1.507e-05, "lipoate": 9.74e-06, "riboflavin": 2.13e-06, "Ca2+": 5e-07, "biotin": 4.9e-07, "sulfate": 3.1e-07, "folate": 1.8e-07, "Mn2+": 8e-08, "boric_acid": 4e-08, "Co2+": 3.0000000000000004e-08, "Zn2+": 1e-08, "Cu2+": 1e-08, "Fe2+": 1e-08, "molybdate": 3.0000000000000004e-09, "D-glucose": 0.0040999999999999995, "LB": 0.0, "L-alanine": 0.0008, "L-arginine": 0.005200000000000001, "L-asparagine": 0.0004, "L-aspartate": 0.0004, "L-cysteine": 9.999e-05, "L-glutamine": 0.0006, "glycine": 0.0008, "L-histidine": 0.0002, "L-isoleucine": 0.0004, "L-leucine": 0.0008, "L-lysine": 0.0004, "L-methionine": 0.0002, "L-phenylalanine": 0.0004, "L-proline": 0.0004, "L-serine": 0.01, "L-threonine": 0.0004, "L-tryptophan": 9.999999999999999e-05, "L-tyrosine": 0.0002, "L-valine": 0.0006, "adenine": 0.0002, "cytosine": 0.0002, "guanine": 0.0002, "uracil": 0.0002, "EZRich": 0.0, "H2O": 54.99998000000001, "H+": 0.0012, "O2": 0.0012, "CO2": 0.0012, "L-glutamate": 0.011, "bioentity": 5.0, "length": 0.1, "Ribosome": 0.0}, "cell": {"H+": 0.00118, "membrane_H+": 0.0027300000000000002, "length": 2.389451694e-06}, "polysomes": 3570.0, "mrna": 2873.0, "protein": 0.0, "trna_free": 0.00029928999999999996, "trna_charged": 0.00023212551999999995, "cells": 67108864.0, "instances": 67108864.0, "log2_instances": 26, "rnap_bound": 3494.0, "rnapaux_bound": 1816.0, "ribo_total": 44930.0}, "30100": {"conc": {"H+": 0.0012, "O2": 0.0012, "CO2": 0.0012, "Pi": 0.023899999999999998, "RpoD": 2.9e-07, "RNAP": 2.71e-06, "RNAP~RpoD": 1.78e-06, "RNAPAuxiliary": 4.65e-06, "ppGpp": 3.2e-07, "ATP": 0.00953, "CTP": 0.004240000000000001, "GTP": 0.0042699999999999995, "UTP": 0.01306, "PPi": 0.0002, "AMP": 0.00063, "CMP": 0.00057, "GMP": 0.00233, "Ribosome": 1.0039999999999999e-05, "RibosomeAuxiliary": 1.11e-06, "GDP": 0.00661, "L-leucine": 0.00064, "L-alanine": 0.0050999999999999995, "glycine": 0.013960000000000002, "L-valine": 0.0014, "L-glutamate": 0.01087, "L-serine": 6.17e-05, "L-isoleucine": 0.00026000000000000003, "L-aspartate": 0.00512, "L-threonine": 0.00016, "L-lysine": 0.00085, "L-proline": 0.00067, "L-arginine": 0.00109, "L-phenylalanine": 3.0629999999999996e-05, "L-tyrosine": 6.0549999999999995e-05, "L-glutamine": 0.0043, "L-asparagine": 0.00061, "L-histidine": 0.0001, "L-methionine": 9.087e-05, "L-cysteine": 0.00082, "L-tryptophan": 3.005e-05, "NH4+": 0.002, "acetyl-phosphate": 3.147e-08, "NADH": 0.00047, "NAD+": 0.0036000000000000003, "NADPH": 0.00033, "NADP+": 0.00175, "FMN": 4.5929999999999996e-05, "FAD": 0.00101, "CoA": 0.0014, "glutathione": 2.0000000000000003e-10, "dATP": 0.00028000000000000003, "ADP": 0.0007, "dAMP": 0.00017, "cAMP": 3.972e-08, "adenosine": 0.00029, "deoxyadenosine": 4.0999999999999994e-07, "adenine": 0.00034, "dCTP": 9.889e-05, "cytosine": 0.0004, "cytidine": 1.5399999999999999e-06, "dGMP": 0.00062, "guanine": 6.654999999999999e-05, "guanosine": 6.58e-06, "deoxyguanosine": 2.24e-06, "dTTP": 0.00074, "dTDP": 0.00012, "UDP": 0.00285, "uridine": 3.1199999999999998e-06, "ITP": 2.37e-12, "IDP": 2.66e-12, "IMP": 0.00066, "L-homocysteine": 6.456999999999999e-05, "L-citrulline": 1.2e-05, "L-ornithine": 3.03e-06, "L-histidinol": 6.0049999999999996e-05, "S-adenosyl-L-methionine": 0.00017999999999999998, "D-glucose-6-phosphate": 0.0037, "D-fructose-6-phosphate": 0.00058, "D-fructose-1,6-bisphosphate": 0.01566, "dihydroxyacetone-phosphate": 0.00023, "3-phospho-D-glycerate": 0.00087, "phosphoenolpyruvate": 0.00027, "pyruvate": 0.0017900000000000001, "acetyl-CoA": 0.0006, "oxaloacetate": 0.0006, "citrate": 0.00021, "2-oxoglutarate": 0.00058, "succinyl-CoA": 0.00027, "succinate": 0.00074, "fumarate": 0.00015, "L-malate": 0.00148, "propionyl-CoA": 2.1899999999999998e-12, "malonyl-CoA": 4e-13, "acetoacetyl-CoA": 2.103e-11, "myo-inositol": 0.0, "6-phospho-D-glucono-1,5-lactone": 1.8699999999999997e-11, "6-phospho-D-gluconate": 0.00344, "D-ribulose-5-phosphate": 0.00016, "alpha-D-ribose-5-phosphate": 0.0004, "D-xylulose-5-phosphate": 3.006e-11, "D-gluconate": 9.2e-07, "glycerate": 1.636e-11, "glycerol-3-phosphate": 0.0, "2-deoxy-D-ribose-5-phosphate": 2.5e-07, "5-phospho-alpha-D-ribose-1-diphosphate": 0.00023, "N-carbamoyl-L-aspartate": 1.156e-05, "(S)-dihydroorotate": 4.53e-06, "UDP-N-acetyl-D-glucosamine": 1.1000000000000001e-10, "2,3-dihydroxybenzoate": 1.6399999999999999e-12, "4-hydroxybenzoate": 0.0, "shikimate": 0.00016, "phenylpyruvate": 1.4849999999999998e-05, "anthranilate": 1.119e-05, "N2-acetyl-L-ornithine": 7.599999999999999e-07, "riboflavin": 0.00013000000000000002, "quinolinate": 0.00016, "PfkA": 1.73e-06, "FbaA": 6.69e-06, "TpiA": 5.66e-06, "GapA": 2.1629999999999998e-05, "Pgk": 1.322e-05, "Eno": 1.5289999999999998e-05, "PykF": 1.5199999999999998e-06, "AceF": 4.8e-06, "AceE": 1.34e-06, "Lpd": 1.4299999999999999e-06, "GltA": 5.59e-06, "Icd": 9.699999999999999e-06, "SucA": 2.66e-06, "Mdh": 1.331e-05, "CyoA": 8.63e-06, "AtpA": 1.5029999999999998e-05, "Prs": 1.8799999999999998e-06, "PurF": 1.1499999999999998e-06, "GuaB": 2.6899999999999997e-06, "Gmk": 8.9e-07, "Adk": 3.3999999999999996e-06, "NrdB": 1.1499999999999998e-06, "NrdA": 9.9e-07, "CarA": 1.82e-06, "PyrB": 1.44e-06, "ThyA": 1.3e-06, "Tmk": 7.599999999999999e-07, "PyrG": 1.29e-06, "Ndk": 3.23e-06, "GlnA": 3.2999999999999997e-06, "100S": 0.0, "oriC~DNAP": 1.3e-09, "genome": 0.00858, "CellWall": 1.20001, "D-glucose": 6.29e-06, "AtpD": 2.18e-06, "NuoA": 1.78e-06, "GuaA": 2.0699999999999997e-06, "DnaE": 1.73e-06, "DnaX": 1.33e-06, "Lgt": 1.8799999999999998e-06, "ClpP": 5e-07, "FtsH": 1.16e-06, "FusA": 7.4e-07, "Lon": 1.44e-06, "TufA": 1.3899999999999998e-06, "TufB": 2.35e-06, "DnaB": 4.6999999999999995e-07, "GroEL": 6.4e-07, "GyrA": 2e-06, "GyrB": 1.98e-06, "ParC": 7.9e-07, "ParE": 2.17e-06, "SecA": 1.2099999999999998e-06, "FtsI": 2.2799999999999998e-06, "LpxC": 1.9699999999999998e-06, "MurA": 1.7199999999999998e-06, "BamA": 1.12e-06, "DnaK": 8.799999999999999e-07, "FtsA": 1.1899999999999998e-06, "ZipA": 1.0299999999999999e-06, "OmpA": 2.17e-06, "OmpF": 1.46e-06, "SecY": 1.55e-06, "AlaS": 3.7999999999999996e-06, "ArgS": 1.5399999999999999e-06, "Hns": 2.58e-06, "IleS": 3.4700000000000002e-06, "LeuS": 2.87e-06, "MetG": 2.25e-06, "ValS": 3.2999999999999997e-06, "RpoA": 1.5399999999999999e-06, "RpoB": 0.0, "RpoC": 0.0, "NusA": 0.0, "NusG": 1.036e-08, "Rho": 1.24e-06, "GreA": 3.8900000000000004e-09, "rRNA16S": 6.3e-07, "rRNA23S": 1.9299999999999997e-06, "rRNA5S": 1.83e-06, "30S": 1.8999999999999998e-06, "50S": 5.5e-07, "RplA": 1.3099999999999998e-05, "RplL": 2.1809999999999996e-05, "RpsA": 1.905e-05, "RpsC": 1.585e-05, "Crp": 2.23e-06, "CspC": 2.32e-06, "DnaA": 1.47e-06, "DnaG": 1.16e-06, "Fis": 1.77e-06, "HupA": 2.6099999999999996e-06, "Ssb": 2.27e-06, "Tsf": 2.56e-06, "DnaN": 1.46e-06, "Frr": 1.99e-06, "FtsZ": 1.53e-06, "GroES": 1.18e-06, "InfA": 2.3e-07, "InfB": 1.96e-06, "InfC": 0.0, "MreB": 2.67e-06, "MukB": 8.699999999999999e-07, "PrfA": 2.4199999999999997e-06, "PrfB": 1.1499999999999998e-06, "EFTu": 1.7199999999999998e-06}, "count": {"RpoD": 224.0, "RNAP": 2090.0, "RNAP~RpoD": 1375.0, "RNAPAuxiliary": 3593.0, "Ribosome": 7749.0, "RibosomeAuxiliary": 854.0, "100S": 0.0, "oriC~DNAP": 1.0, "genome": 6622910.0, "rRNA16S": 484.0, "rRNA23S": 1490.0, "rRNA5S": 1410.0, "30S": 1466.0, "50S": 427.0, "RplA": 10116.0, "RplL": 16835.0, "RpsA": 14710.0, "RpsC": 12239.0}, "out": {"vital": 1.0, "Cl-": 0.06056, "Na+": 0.05, "NH4+": 0.0095, "K+": 0.00264, "Pi": 0.00132, "Mg2+": 0.0005300000000000001, "nicotinamide": 9.826e-05, "pantothenate": 4.949e-05, "pyridoxine": 1.655e-05, "thiamine": 1.507e-05, "lipoate": 9.74e-06, "riboflavin": 2.13e-06, "Ca2+": 5e-07, "biotin": 4.9e-07, "sulfate": 3.1e-07, "folate": 1.8e-07, "Mn2+": 8e-08, "boric_acid": 4e-08, "Co2+": 3.0000000000000004e-08, "Zn2+": 1e-08, "Cu2+": 1e-08, "Fe2+": 1e-08, "molybdate": 3.0000000000000004e-09, "D-glucose": 0.0040999999999999995, "LB": 0.0, "L-alanine": 0.0008, "L-arginine": 0.005200000000000001, "L-asparagine": 0.0004, "L-aspartate": 0.0004, "L-cysteine": 9.999e-05, "L-glutamine": 0.0006, "glycine": 0.0008, "L-histidine": 0.0002, "L-isoleucine": 0.0004, "L-leucine": 0.0008, "L-lysine": 0.0004, "L-methionine": 0.0002, "L-phenylalanine": 0.0004, "L-proline": 0.0004, "L-serine": 0.01, "L-threonine": 0.0004, "L-tryptophan": 9.999999999999999e-05, "L-tyrosine": 0.0002, "L-valine": 0.0006, "adenine": 0.0002, "cytosine": 0.0002, "guanine": 0.0002, "uracil": 0.0002, "EZRich": 0.0, "H2O": 54.99998000000001, "H+": 0.0012, "O2": 0.0012, "CO2": 0.0012, "L-glutamate": 0.011, "bioentity": 5.0, "length": 0.1, "Ribosome": 0.0}, "cell": {"H+": 0.00118, "membrane_H+": 0.0027, "length": 2.550591402e-06}, "polysomes": 3817.0, "mrna": 3123.0, "protein": 0.0, "trna_free": 0.00030139999999999995, "trna_charged": 0.00023353650000000004, "cells": 67108864.0, "instances": 67108864.0, "log2_instances": 26, "rnap_bound": 3604.0, "rnapaux_bound": 1842.0, "ribo_total": 47569.0}, "30200": {"conc": {"H+": 0.0012, "O2": 0.0012, "CO2": 0.0012, "Pi": 0.023899999999999998, "RpoD": 2.1999999999999998e-07, "RNAP": 3.0499999999999996e-06, "RNAP~RpoD": 1.73e-06, "RNAPAuxiliary": 4.8200000000000004e-06, "ppGpp": 3.2e-07, "ATP": 0.00956, "CTP": 0.00408, "GTP": 0.00495, "UTP": 0.01256, "PPi": 0.0002, "AMP": 0.00063, "CMP": 0.00055, "GMP": 0.0018100000000000002, "Ribosome": 9.999999999999999e-06, "RibosomeAuxiliary": 1.12e-06, "GDP": 0.00513, "L-leucine": 0.0006, "L-alanine": 0.004980000000000001, "glycine": 0.01392, "L-valine": 0.00134, "L-glutamate": 0.01086, "L-serine": 6.112e-05, "L-isoleucine": 0.00026000000000000003, "L-aspartate": 0.00496, "L-threonine": 0.00014000000000000001, "L-lysine": 0.00087, "L-proline": 0.00067, "L-arginine": 0.00109, "L-phenylalanine": 3.313e-05, "L-tyrosine": 5.7039999999999996e-05, "L-glutamine": 0.00429, "L-asparagine": 0.00059, "L-histidine": 0.0001, "L-methionine": 9.805999999999999e-05, "L-cysteine": 0.00083, "L-tryptophan": 2.637e-05, "NH4+": 0.002, "acetyl-phosphate": 3.144e-08, "NADH": 0.00047, "NAD+": 0.0035800000000000003, "NADPH": 0.00032, "NADP+": 0.00175, "FMN": 5.3259999999999995e-05, "FAD": 0.00101, "CoA": 0.0014, "glutathione": 1.9000000000000002e-10, "dATP": 0.00028000000000000003, "ADP": 0.00066, "dAMP": 0.00017999999999999998, "cAMP": 3.8890000000000006e-08, "adenosine": 0.00029, "deoxyadenosine": 4.0999999999999994e-07, "adenine": 0.00034, "dCTP": 0.00011, "cytosine": 0.00039000000000000005, "cytidine": 1.55e-06, "dGMP": 0.00062, "guanine": 5.0409999999999993e-05, "guanosine": 6.67e-06, "deoxyguanosine": 2.23e-06, "dTTP": 0.0007199999999999999, "dTDP": 0.00012, "UDP": 0.0027400000000000002, "uridine": 3.14e-06, "ITP": 2.2200000000000002e-12, "IDP": 2.49e-12, "IMP": 0.00066, "L-homocysteine": 6.963e-05, "L-citrulline": 1.215e-05, "L-ornithine": 3.0399999999999997e-06, "L-histidinol": 5.9409999999999995e-05, "S-adenosyl-L-methionine": 0.00017999999999999998, "D-glucose-6-phosphate": 0.00371, "D-fructose-6-phosphate": 0.00058, "D-fructose-1,6-bisphosphate": 0.015550000000000001, "dihydroxyacetone-phosphate": 0.00023, "3-phospho-D-glycerate": 0.00087, "phosphoenolpyruvate": 0.00027, "pyruvate": 0.0018100000000000002, "acetyl-CoA": 0.00062, "oxaloacetate": 0.0006, "citrate": 0.00022, "2-oxoglutarate": 0.00061, "succinyl-CoA": 0.00027, "succinate": 0.00075, "fumarate": 0.00015, "L-malate": 0.00149, "propionyl-CoA": 2.21e-12, "malonyl-CoA": 3.7e-13, "acetoacetyl-CoA": 2.1e-11, "myo-inositol": 0.0, "6-phospho-D-glucono-1,5-lactone": 1.7519999999999998e-11, "6-phospho-D-gluconate": 0.00344, "D-ribulose-5-phosphate": 0.00016, "alpha-D-ribose-5-phosphate": 0.0004, "D-xylulose-5-phosphate": 2.9719999999999995e-11, "D-gluconate": 9e-07, "glycerate": 1.533e-11, "glycerol-3-phosphate": 0.0, "2-deoxy-D-ribose-5-phosphate": 2.5e-07, "5-phospho-alpha-D-ribose-1-diphosphate": 0.00023, "N-carbamoyl-L-aspartate": 1.3909999999999999e-05, "(S)-dihydroorotate": 5.4400000000000004e-06, "UDP-N-acetyl-D-glucosamine": 1.0000000000000002e-10, "2,3-dihydroxybenzoate": 1.53e-12, "4-hydroxybenzoate": 0.0, "shikimate": 0.00016, "phenylpyruvate": 1.663e-05, "anthranilate": 1.0619999999999998e-05, "N2-acetyl-L-ornithine": 7.4e-07, "riboflavin": 0.00015, "quinolinate": 0.00016, "PfkA": 1.78e-06, "FbaA": 6.5e-06, "TpiA": 5.7e-06, "GapA": 2.169e-05, "Pgk": 1.314e-05, "Eno": 1.531e-05, "PykF": 1.5e-06, "AceF": 4.97e-06, "AceE": 1.33e-06, "Lpd": 1.4299999999999999e-06, "GltA": 5.4400000000000004e-06, "Icd": 9.58e-06, "SucA": 2.4999999999999998e-06, "Mdh": 1.322e-05, "CyoA": 8.58e-06, "AtpA": 1.5039999999999998e-05, "Prs": 1.87e-06, "PurF": 1.1499999999999998e-06, "GuaB": 2.76e-06, "Gmk": 8.299999999999999e-07, "Adk": 3.2999999999999997e-06, "NrdB": 1.2099999999999998e-06, "NrdA": 1.07e-06, "CarA": 1.7399999999999999e-06, "PyrB": 1.4299999999999999e-06, "ThyA": 1.28e-06, "Tmk": 7.9e-07, "PyrG": 1.33e-06, "Ndk": 3.37e-06, "GlnA": 3.15e-06, "100S": 0.0, "oriC~DNAP": 1.21e-09, "genome": 0.00858, "CellWall": 1.20001, "D-glucose": 6.2399999999999995e-06, "AtpD": 2.2599999999999995e-06, "NuoA": 1.81e-06, "GuaA": 2.0699999999999997e-06, "DnaE": 1.6699999999999999e-06, "DnaX": 1.44e-06, "Lgt": 1.98e-06, "ClpP": 5e-07, "FtsH": 1.18e-06, "FusA": 7.2e-07, "Lon": 1.3899999999999998e-06, "TufA": 1.3899999999999998e-06, "TufB": 2.2799999999999998e-06, "DnaB": 4.9e-07, "GroEL": 7.2e-07, "GyrA": 1.98e-06, "GyrB": 2.0699999999999997e-06, "ParC": 8.199999999999999e-07, "ParE": 2.13e-06, "SecA": 1.1399999999999999e-06, "FtsI": 2.25e-06, "LpxC": 2e-06, "MurA": 1.75e-06, "BamA": 1.18e-06, "DnaK": 9.399999999999999e-07, "FtsA": 1.16e-06, "ZipA": 9.7e-07, "OmpA": 2.21e-06, "OmpF": 1.4499999999999999e-06, "SecY": 1.53e-06, "AlaS": 3.92e-06, "ArgS": 1.5599999999999999e-06, "Hns": 2.5499999999999997e-06, "IleS": 3.4799999999999997e-06, "LeuS": 2.87e-06, "MetG": 2.21e-06, "ValS": 3.22e-06, "RpoA": 1.49e-06, "RpoB": 1.21e-09, "RpoC": 0.0, "NusA": 0.0, "NusG": 3.519e-08, "Rho": 1.16e-06, "GreA": 2.9120000000000002e-08, "rRNA16S": 8e-07, "rRNA23S": 2.3399999999999996e-06, "rRNA5S": 2.0599999999999998e-06, "30S": 2.0599999999999998e-06, "50S": 6.1e-07, "RplA": 1.3889999999999999e-05, "RplL": 2.355e-05, "RpsA": 1.666e-05, "RpsC": 1.567e-05, "Crp": 2.25e-06, "CspC": 2.43e-06, "DnaA": 1.53e-06, "DnaG": 1.1499999999999998e-06, "Fis": 1.6999999999999998e-06, "HupA": 2.5899999999999998e-06, "Ssb": 2.2999999999999996e-06, "Tsf": 2.33e-06, "DnaN": 1.5399999999999999e-06, "Frr": 1.92e-06, "FtsZ": 1.49e-06, "GroES": 1.07e-06, "InfA": 2.9e-07, "InfB": 1.7399999999999999e-06, "InfC": 0.0, "MreB": 2.64e-06, "MukB": 8.299999999999999e-07, "PrfA": 2.37e-06, "PrfB": 1.12e-06, "EFTu": 1.62e-06}, "count": {"RpoD": 184.0, "RNAP": 2515.0, "RNAP~RpoD": 1428.0, "RNAPAuxiliary": 3974.0, "Ribosome": 8236.0, "RibosomeAuxiliary": 925.0, "100S": 0.0, "oriC~DNAP": 1.0, "genome": 7069222.0, "rRNA16S": 660.0, "rRNA23S": 1928.0, "rRNA5S": 1694.0, "30S": 1699.0, "50S": 501.0, "RplA": 11440.0, "RplL": 19400.0, "RpsA": 13724.0, "RpsC": 12914.0}, "out": {"vital": 1.0, "Cl-": 0.06056, "Na+": 0.05, "NH4+": 0.0095, "K+": 0.00264, "Pi": 0.00132, "Mg2+": 0.0005300000000000001, "nicotinamide": 9.826e-05, "pantothenate": 4.949e-05, "pyridoxine": 1.655e-05, "thiamine": 1.507e-05, "lipoate": 9.74e-06, "riboflavin": 2.13e-06, "Ca2+": 5e-07, "biotin": 4.9e-07, "sulfate": 3.1e-07, "folate": 1.8e-07, "Mn2+": 8e-08, "boric_acid": 4e-08, "Co2+": 3.0000000000000004e-08, "Zn2+": 1e-08, "Cu2+": 1e-08, "Fe2+": 1e-08, "molybdate": 3.0000000000000004e-09, "D-glucose": 0.0040999999999999995, "LB": 0.0, "L-alanine": 0.0008, "L-arginine": 0.005200000000000001, "L-asparagine": 0.0004, "L-aspartate": 0.0004, "L-cysteine": 9.999e-05, "L-glutamine": 0.0006, "glycine": 0.0008, "L-histidine": 0.0002, "L-isoleucine": 0.0004, "L-leucine": 0.0008, "L-lysine": 0.0004, "L-methionine": 0.0002, "L-phenylalanine": 0.0004, "L-proline": 0.0004, "L-serine": 0.01, "L-threonine": 0.0004, "L-tryptophan": 9.999999999999999e-05, "L-tyrosine": 0.0002, "L-valine": 0.0006, "adenine": 0.0002, "cytosine": 0.0002, "guanine": 0.0002, "uracil": 0.0002, "EZRich": 0.0, "H2O": 54.99998000000001, "H+": 0.0012, "O2": 0.0012, "CO2": 0.0012, "L-glutamate": 0.011, "bioentity": 5.0, "length": 0.1, "Ribosome": 0.0}, "cell": {"H+": 0.00118, "membrane_H+": 0.00268, "length": 2.721882452e-06}, "polysomes": 4055.0, "mrna": 3328.0, "protein": 0.0, "trna_free": 0.00031136, "trna_charged": 0.0002404484699999999, "cells": 67108864.0, "instances": 67108864.0, "log2_instances": 26, "rnap_bound": 3659.0, "rnapaux_bound": 1815.0, "ribo_total": 50456.0}, "30300": {"conc": {"H+": 0.0012, "O2": 0.0012, "CO2": 0.0012, "Pi": 0.023899999999999998, "RpoD": 2e-07, "RNAP": 3.3399999999999998e-06, "RNAP~RpoD": 1.71e-06, "RNAPAuxiliary": 5.03e-06, "ppGpp": 3.2e-07, "ATP": 0.00956, "CTP": 0.00398, "GTP": 0.00483, "UTP": 0.01227, "PPi": 0.0002, "AMP": 0.00061, "CMP": 0.00054, "GMP": 0.00152, "Ribosome": 1.046e-05, "RibosomeAuxiliary": 1.2299999999999999e-06, "GDP": 0.0043, "L-leucine": 0.00058, "L-alanine": 0.00491, "glycine": 0.013900000000000001, "L-valine": 0.0012900000000000001, "L-glutamate": 0.011, "L-serine": 6.298e-05, "L-isoleucine": 0.00027, "L-aspartate": 0.00492, "L-threonine": 0.00014000000000000001, "L-lysine": 0.00087, "L-proline": 0.00068, "L-arginine": 0.00111, "L-phenylalanine": 3.5869999999999994e-05, "L-tyrosine": 6.167e-05, "L-glutamine": 0.00425, "L-asparagine": 0.00059, "L-histidine": 0.0001, "L-methionine": 0.00011, "L-cysteine": 0.00094, "L-tryptophan": 3.359e-05, "NH4+": 0.002, "acetyl-phosphate": 3.1640000000000004e-08, "NADH": 0.00047, "NAD+": 0.0035499999999999998, "NADPH": 0.00031, "NADP+": 0.00173, "FMN": 5.559e-05, "FAD": 0.00101, "CoA": 0.0014, "glutathione": 1.8e-10, "dATP": 0.00029, "ADP": 0.00063, "dAMP": 0.00017999999999999998, "cAMP": 3.826e-08, "adenosine": 0.00028000000000000003, "deoxyadenosine": 4.1999999999999995e-07, "adenine": 0.00033, "dCTP": 0.00012, "cytosine": 0.00039000000000000005, "cytidine": 1.57e-06, "dGMP": 0.00062, "guanine": 3.989e-05, "guanosine": 6.709999999999999e-06, "deoxyguanosine": 2.25e-06, "dTTP": 0.00073, "dTDP": 0.00012, "UDP": 0.00268, "uridine": 3.18e-06, "ITP": 2.0899999999999998e-12, "IDP": 2.35e-12, "IMP": 0.00064, "L-homocysteine": 7.909e-05, "L-citrulline": 1.261e-05, "L-ornithine": 3.14e-06, "L-histidinol": 6.154e-05, "S-adenosyl-L-methionine": 0.00017999999999999998, "D-glucose-6-phosphate": 0.00371, "D-fructose-6-phosphate": 0.00057, "D-fructose-1,6-bisphosphate": 0.01541, "dihydroxyacetone-phosphate": 0.00023, "3-phospho-D-glycerate": 0.00088, "phosphoenolpyruvate": 0.00028000000000000003, "pyruvate": 0.00185, "acetyl-CoA": 0.00064, "oxaloacetate": 0.00062, "citrate": 0.00023, "2-oxoglutarate": 0.00064, "succinyl-CoA": 0.00028000000000000003, "succinate": 0.0007800000000000001, "fumarate": 0.00016, "L-malate": 0.00152, "propionyl-CoA": 2.25e-12, "malonyl-CoA": 3.4999999999999997e-13, "acetoacetyl-CoA": 2.113e-11, "myo-inositol": 0.0, "6-phospho-D-glucono-1,5-lactone": 1.6519999999999998e-11, "6-phospho-D-gluconate": 0.00344, "D-ribulose-5-phosphate": 0.00016, "alpha-D-ribose-5-phosphate": 0.0004, "D-xylulose-5-phosphate": 2.948e-11, "D-gluconate": 9e-07, "glycerate": 1.445e-11, "glycerol-3-phosphate": 0.0, "2-deoxy-D-ribose-5-phosphate": 2.5e-07, "5-phospho-alpha-D-ribose-1-diphosphate": 0.00023, "N-carbamoyl-L-aspartate": 1.505e-05, "(S)-dihydroorotate": 5.94e-06, "UDP-N-acetyl-D-glucosamine": 9.491e-11, "2,3-dihydroxybenzoate": 1.4499999999999999e-12, "4-hydroxybenzoate": 0.0, "shikimate": 0.00016, "phenylpyruvate": 1.83e-05, "anthranilate": 1.1769999999999999e-05, "N2-acetyl-L-ornithine": 7.699999999999999e-07, "riboflavin": 0.00015, "quinolinate": 0.00016, "PfkA": 1.89e-06, "FbaA": 6.31e-06, "TpiA": 5.7099999999999995e-06, "GapA": 2.191e-05, "Pgk": 1.3259999999999998e-05, "Eno": 1.546e-05, "PykF": 1.4299999999999999e-06, "AceF": 5.139999999999999e-06, "AceE": 1.27e-06, "Lpd": 1.3899999999999998e-06, "GltA": 5.25e-06, "Icd": 9.519999999999999e-06, "SucA": 2.37e-06, "Mdh": 1.335e-05, "CyoA": 8.599999999999999e-06, "AtpA": 1.5199999999999998e-05, "Prs": 1.82e-06, "PurF": 1.1399999999999999e-06, "GuaB": 2.85e-06, "Gmk": 7.799999999999999e-07, "Adk": 3.23e-06, "NrdB": 1.34e-06, "NrdA": 1.12e-06, "CarA": 1.7599999999999999e-06, "PyrB": 1.4e-06, "ThyA": 1.28e-06, "Tmk": 7.799999999999999e-07, "PyrG": 1.4e-06, "Ndk": 3.4700000000000002e-06, "GlnA": 3.07e-06, "100S": 0.0, "oriC~DNAP": 1.14e-09, "genome": 0.0086, "CellWall": 1.20002, "D-glucose": 6.2499999999999995e-06, "AtpD": 2.4e-06, "NuoA": 1.78e-06, "GuaA": 2.23e-06, "DnaE": 1.6499999999999999e-06, "DnaX": 1.48e-06, "Lgt": 2.0699999999999997e-06, "ClpP": 4.8e-07, "FtsH": 1.1899999999999998e-06, "FusA": 7.1e-07, "Lon": 1.4299999999999999e-06, "TufA": 1.3600000000000001e-06, "TufB": 2.33e-06, "DnaB": 4.6999999999999995e-07, "GroEL": 8.199999999999999e-07, "GyrA": 1.95e-06, "GyrB": 2.13e-06, "ParC": 8.1e-07, "ParE": 2.0199999999999997e-06, "SecA": 1.07e-06, "FtsI": 2.17e-06, "LpxC": 1.9299999999999997e-06, "MurA": 1.84e-06, "BamA": 1.26e-06, "DnaK": 1.04e-06, "FtsA": 1.11e-06, "ZipA": 9.2e-07, "OmpA": 2.3799999999999997e-06, "OmpF": 1.4e-06, "SecY": 1.53e-06, "AlaS": 4.02e-06, "ArgS": 1.53e-06, "Hns": 2.6e-06, "IleS": 3.3999999999999996e-06, "LeuS": 2.99e-06, "MetG": 2.14e-06, "ValS": 3.23e-06, "RpoA": 1.3899999999999998e-06, "RpoB": 0.0, "RpoC": 0.0, "NusA": 1.487e-08, "NusG": 8.01e-09, "Rho": 9.8e-07, "GreA": 0.0, "rRNA16S": 9.1e-07, "rRNA23S": 2.64e-06, "rRNA5S": 2.18e-06, "30S": 2.24e-06, "50S": 7e-07, "RplA": 1.5199999999999998e-05, "RplL": 2.5319999999999998e-05, "RpsA": 1.513e-05, "RpsC": 1.5179999999999999e-05, "Crp": 2.25e-06, "CspC": 2.71e-06, "DnaA": 1.6499999999999999e-06, "DnaG": 1.1e-06, "Fis": 1.6299999999999999e-06, "HupA": 2.5499999999999997e-06, "Ssb": 2.4100000000000002e-06, "Tsf": 2.18e-06, "DnaN": 1.59e-06, "Frr": 1.86e-06, "FtsZ": 1.42e-06, "GroES": 9.6e-07, "InfA": 2.5e-07, "InfB": 1.51e-06, "InfC": 0.0, "MreB": 2.5499999999999997e-06, "MukB": 8.399999999999999e-07, "PrfA": 2.35e-06, "PrfB": 1.16e-06, "EFTu": 1.4099999999999998e-06}, "count": {"RpoD": 173.0, "RNAP": 2921.0, "RNAP~RpoD": 1497.0, "RNAPAuxiliary": 4397.0, "Ribosome": 9138.0, "RibosomeAuxiliary": 1075.0, "100S": 0.0, "oriC~DNAP": 1.0, "genome": 7515638.0, "rRNA16S": 798.0, "rRNA23S": 2305.0, "rRNA5S": 1907.0, "30S": 1956.0, "50S": 610.0, "RplA": 13287.0, "RplL": 22129.0, "RpsA": 13221.0, "RpsC": 13268.0}, "out": {"vital": 1.0, "Cl-": 0.06056, "Na+": 0.05, "NH4+": 0.0095, "K+": 0.00264, "Pi": 0.00132, "Mg2+": 0.0005300000000000001, "nicotinamide": 9.826e-05, "pantothenate": 4.949e-05, "pyridoxine": 1.655e-05, "thiamine": 1.507e-05, "lipoate": 9.74e-06, "riboflavin": 2.13e-06, "Ca2+": 5e-07, "biotin": 4.9e-07, "sulfate": 3.1e-07, "folate": 1.8e-07, "Mn2+": 8e-08, "boric_acid": 4e-08, "Co2+": 3.0000000000000004e-08, "Zn2+": 1e-08, "Cu2+": 1e-08, "Fe2+": 1e-08, "molybdate": 3.0000000000000004e-09, "D-glucose": 0.0040999999999999995, "LB": 0.0, "L-alanine": 0.0008, "L-arginine": 0.005200000000000001, "L-asparagine": 0.0004, "L-aspartate": 0.0004, "L-cysteine": 9.999e-05, "L-glutamine": 0.0006, "glycine": 0.0008, "L-histidine": 0.0002, "L-isoleucine": 0.0004, "L-leucine": 0.0008, "L-lysine": 0.0004, "L-methionine": 0.0002, "L-phenylalanine": 0.0004, "L-proline": 0.0004, "L-serine": 0.01, "L-threonine": 0.0004, "L-tryptophan": 9.999999999999999e-05, "L-tyrosine": 0.0002, "L-valine": 0.0006, "adenine": 0.0002, "cytosine": 0.0002, "guanine": 0.0002, "uracil": 0.0002, "EZRich": 0.0, "H2O": 54.99998000000001, "H+": 0.0012, "O2": 0.0012, "CO2": 0.0012, "L-glutamate": 0.011, "bioentity": 5.0, "length": 0.1, "Ribosome": 0.0}, "cell": {"H+": 0.00118, "membrane_H+": 0.0027300000000000002, "length": 2.887104369e-06}, "polysomes": 4262.0, "mrna": 3492.0, "protein": 0.0, "trna_free": 0.00031240999999999994, "trna_charged": 0.00024343342, "cells": 67108864.0, "instances": 67108864.0, "log2_instances": 26, "rnap_bound": 3739.0, "rnapaux_bound": 1849.0, "ribo_total": 53708.0}, "30400": {"conc": {"H+": 0.0012, "O2": 0.0012, "CO2": 0.0012, "Pi": 0.023899999999999998, "RpoD": 1.7000000000000001e-07, "RNAP": 3.5499999999999995e-06, "RNAP~RpoD": 1.73e-06, "RNAPAuxiliary": 5.139999999999999e-06, "ppGpp": 3.2e-07, "ATP": 0.00961, "CTP": 0.00394, "GTP": 0.005110000000000001, "UTP": 0.012150000000000001, "PPi": 0.0002, "AMP": 0.0006, "CMP": 0.0005300000000000001, "GMP": 0.00126, "Ribosome": 1.055e-05, "RibosomeAuxiliary": 1.27e-06, "GDP": 0.00359, "L-leucine": 0.0005600000000000001, "L-alanine": 0.00477, "glycine": 0.013560000000000001, "L-valine": 0.00125, "L-glutamate": 0.01105, "L-serine": 6.311999999999999e-05, "L-isoleucine": 0.00026000000000000003, "L-aspartate": 0.00477, "L-threonine": 0.00013000000000000002, "L-lysine": 0.00086, "L-proline": 0.00069, "L-arginine": 0.00113, "L-phenylalanine": 3.727e-05, "L-tyrosine": 6.0639999999999995e-05, "L-glutamine": 0.0042699999999999995, "L-asparagine": 0.00057, "L-histidine": 0.0001, "L-methionine": 0.00012, "L-cysteine": 0.00099, "L-tryptophan": 3.631e-05, "NH4+": 0.002, "acetyl-phosphate": 3.179e-08, "NADH": 0.00047, "NAD+": 0.0035299999999999997, "NADPH": 0.0003, "NADP+": 0.00172, "FMN": 5.4409999999999996e-05, "FAD": 0.00101, "CoA": 0.0014, "glutathione": 1.7000000000000003e-10, "dATP": 0.0003, "ADP": 0.00057, "dAMP": 0.00019, "cAMP": 3.807e-08, "adenosine": 0.00028000000000000003, "deoxyadenosine": 4.2999999999999996e-07, "adenine": 0.00032, "dCTP": 0.00012, "cytosine": 0.00039000000000000005, "cytidine": 1.59e-06, "dGMP": 0.00063, "guanine": 3.464e-05, "guanosine": 6.709999999999999e-06, "deoxyguanosine": 2.2599999999999995e-06, "dTTP": 0.00076, "dTDP": 0.00013000000000000002, "UDP": 0.00265, "uridine": 3.22e-06, "ITP": 1.97e-12, "IDP": 2.2200000000000002e-12, "IMP": 0.00063, "L-homocysteine": 8.685e-05, "L-citrulline": 1.262e-05, "L-ornithine": 3.0899999999999996e-06, "L-histidinol": 6.157999999999999e-05, "S-adenosyl-L-methionine": 0.00017999999999999998, "D-glucose-6-phosphate": 0.00371, "D-fructose-6-phosphate": 0.0005600000000000001, "D-fructose-1,6-bisphosphate": 0.01531, "dihydroxyacetone-phosphate": 0.00022, "3-phospho-D-glycerate": 0.00088, "phosphoenolpyruvate": 0.00029, "pyruvate": 0.0019, "acetyl-CoA": 0.00066, "oxaloacetate": 0.00063, "citrate": 0.00024, "2-oxoglutarate": 0.00067, "succinyl-CoA": 0.00029, "succinate": 0.0008100000000000001, "fumarate": 0.00017, "L-malate": 0.0015300000000000001, "propionyl-CoA": 2.31e-12, "malonyl-CoA": 3.3e-13, "acetoacetyl-CoA": 2.131e-11, "myo-inositol": 0.0, "6-phospho-D-glucono-1,5-lactone": 1.557e-11, "6-phospho-D-gluconate": 0.00344, "D-ribulose-5-phosphate": 0.00016, "alpha-D-ribose-5-phosphate": 0.0004, "D-xylulose-5-phosphate": 2.9179999999999996e-11, "D-gluconate": 9.1e-07, "glycerate": 1.3619999999999999e-11, "glycerol-3-phosphate": 0.0, "2-deoxy-D-ribose-5-phosphate": 2.5e-07, "5-phospho-alpha-D-ribose-1-diphosphate": 0.00022, "N-carbamoyl-L-aspartate": 1.4849999999999998e-05, "(S)-dihydroorotate": 5.849999999999999e-06, "UDP-N-acetyl-D-glucosamine": 8.948e-11, "2,3-dihydroxybenzoate": 1.36e-12, "4-hydroxybenzoate": 0.0, "shikimate": 0.00016, "phenylpyruvate": 1.9929999999999997e-05, "anthranilate": 1.226e-05, "N2-acetyl-L-ornithine": 7.5e-07, "riboflavin": 0.00015, "quinolinate": 0.00016, "PfkA": 1.94e-06, "FbaA": 6.169999999999999e-06, "TpiA": 5.8099999999999994e-06, "GapA": 2.206e-05, "Pgk": 1.322e-05, "Eno": 1.571e-05, "PykF": 1.35e-06, "AceF": 5.29e-06, "AceE": 1.1899999999999998e-06, "Lpd": 1.3899999999999998e-06, "GltA": 5.139999999999999e-06, "Icd": 9.39e-06, "SucA": 2.23e-06, "Mdh": 1.3439999999999998e-05, "CyoA": 8.66e-06, "AtpA": 1.533e-05, "Prs": 1.7399999999999999e-06, "PurF": 1.2299999999999999e-06, "GuaB": 2.99e-06, "Gmk": 7.799999999999999e-07, "Adk": 3.24e-06, "NrdB": 1.4499999999999999e-06, "NrdA": 1.11e-06, "CarA": 1.8e-06, "PyrB": 1.35e-06, "ThyA": 1.37e-06, "Tmk": 7.599999999999999e-07, "PyrG": 1.37e-06, "Ndk": 3.56e-06, "GlnA": 3.0899999999999996e-06, "100S": 0.0, "oriC~DNAP": 1.0800000000000002e-09, "genome": 0.00859, "CellWall": 1.1999900000000001, "D-glucose": 6.3e-06, "AtpD": 2.43e-06, "NuoA": 1.8e-06, "GuaA": 2.22e-06, "DnaE": 1.6699999999999999e-06, "DnaX": 1.46e-06, "Lgt": 2.0699999999999997e-06, "ClpP": 4.9e-07, "FtsH": 1.16e-06, "FusA": 7e-07, "Lon": 1.42e-06, "TufA": 1.31e-06, "TufB": 2.4100000000000002e-06, "DnaB": 4.3999999999999997e-07, "GroEL": 8.599999999999999e-07, "GyrA": 1.9699999999999998e-06, "GyrB": 2.1099999999999997e-06, "ParC": 8.1e-07, "ParE": 1.91e-06, "SecA": 1.22e-06, "FtsI": 2.09e-06, "LpxC": 1.89e-06, "MurA": 1.8799999999999998e-06, "BamA": 1.28e-06, "DnaK": 1.09e-06, "FtsA": 1.1e-06, "ZipA": 8.799999999999999e-07, "OmpA": 2.44e-06, "OmpF": 1.38e-06, "SecY": 1.61e-06, "AlaS": 4.2e-06, "ArgS": 1.51e-06, "Hns": 2.7200000000000002e-06, "IleS": 3.3599999999999996e-06, "LeuS": 2.98e-06, "MetG": 2.04e-06, "ValS": 3.24e-06, "RpoA": 1.2499999999999999e-06, "RpoB": 8.630000000000002e-09, "RpoC": 0.0, "NusA": 1.5e-07, "NusG": 5.068e-08, "Rho": 8e-07, "GreA": 0.0, "rRNA16S": 9.6e-07, "rRNA23S": 2.79e-06, "rRNA5S": 2.32e-06, "30S": 2.37e-06, "50S": 7.4e-07, "RplA": 1.494e-05, "RplL": 2.541e-05, "RpsA": 1.575e-05, "RpsC": 1.534e-05, "Crp": 2.27e-06, "CspC": 2.79e-06, "DnaA": 1.6299999999999999e-06, "DnaG": 1.06e-06, "Fis": 1.55e-06, "HupA": 2.6099999999999996e-06, "Ssb": 2.4199999999999997e-06, "Tsf": 1.98e-06, "DnaN": 1.59e-06, "Frr": 1.85e-06, "FtsZ": 1.44e-06, "GroES": 9.399999999999999e-07, "InfA": 2.0999999999999997e-07, "InfB": 1.29e-06, "InfC": 0.0, "MreB": 2.56e-06, "MukB": 8e-07, "PrfA": 2.32e-06, "PrfB": 1.1899999999999998e-06, "EFTu": 1.42e-06}, "count": {"RpoD": 159.0, "RNAP": 3292.0, "RNAP~RpoD": 1601.0, "RNAPAuxiliary": 4766.0, "Ribosome": 9780.0, "RibosomeAuxiliary": 1175.0, "100S": 0.0, "oriC~DNAP": 1.0, "genome": 7962290.0, "rRNA16S": 892.0, "rRNA23S": 2590.0, "rRNA5S": 2154.0, "30S": 2196.0, "50S": 689.0, "RplA": 13853.0, "RplL": 23553.0, "RpsA": 14601.0, "RpsC": 14223.0}, "out": {"vital": 1.0, "Cl-": 0.06056, "Na+": 0.05, "NH4+": 0.0095, "K+": 0.00264, "Pi": 0.00132, "Mg2+": 0.0005300000000000001, "nicotinamide": 9.826e-05, "pantothenate": 4.949e-05, "pyridoxine": 1.655e-05, "thiamine": 1.507e-05, "lipoate": 9.74e-06, "riboflavin": 2.13e-06, "Ca2+": 5e-07, "biotin": 4.9e-07, "sulfate": 3.1e-07, "folate": 1.8e-07, "Mn2+": 8e-08, "boric_acid": 4e-08, "Co2+": 3.0000000000000004e-08, "Zn2+": 1e-08, "Cu2+": 1e-08, "Fe2+": 1e-08, "molybdate": 3.0000000000000004e-09, "D-glucose": 0.0040999999999999995, "LB": 0.0, "L-alanine": 0.0008, "L-arginine": 0.005200000000000001, "L-asparagine": 0.0004, "L-aspartate": 0.0004, "L-cysteine": 9.999e-05, "L-glutamine": 0.0006, "glycine": 0.0008, "L-histidine": 0.0002, "L-isoleucine": 0.0004, "L-leucine": 0.0008, "L-lysine": 0.0004, "L-methionine": 0.0002, "L-phenylalanine": 0.0004, "L-proline": 0.0004, "L-serine": 0.01, "L-threonine": 0.0004, "L-tryptophan": 9.999999999999999e-05, "L-tyrosine": 0.0002, "L-valine": 0.0006, "adenine": 0.0002, "cytosine": 0.0002, "guanine": 0.0002, "uracil": 0.0002, "EZRich": 0.0, "H2O": 54.99998000000001, "H+": 0.0012, "O2": 0.0012, "CO2": 0.0012, "L-glutamate": 0.011, "bioentity": 5.0, "length": 0.1, "Ribosome": 0.0}, "cell": {"H+": 0.00118, "membrane_H+": 0.00268, "length": 3.062474127e-06}, "polysomes": 4559.0, "mrna": 3705.0, "protein": 0.0, "trna_free": 0.00030846, "trna_charged": 0.00023976323999999995, "cells": 67108864.0, "instances": 67108864.0, "log2_instances": 26, "rnap_bound": 3882.0, "rnapaux_bound": 1841.0, "ribo_total": 57190.0}, "30500": {"conc": {"H+": 0.0012, "O2": 0.0012, "CO2": 0.0012, "Pi": 0.023899999999999998, "RpoD": 1.6e-07, "RNAP": 3.5899999999999995e-06, "RNAP~RpoD": 1.71e-06, "RNAPAuxiliary": 5.29e-06, "ppGpp": 3.3e-07, "ATP": 0.00957, "CTP": 0.00394, "GTP": 0.00487, "UTP": 0.012140000000000001, "PPi": 0.0002, "AMP": 0.00059, "CMP": 0.0005300000000000001, "GMP": 0.00118, "Ribosome": 1.05e-05, "RibosomeAuxiliary": 1.3e-06, "GDP": 0.00334, "L-leucine": 0.00058, "L-alanine": 0.00478, "glycine": 0.01337, "L-valine": 0.00126, "L-glutamate": 0.01112, "L-serine": 6.297e-05, "L-isoleucine": 0.00024, "L-aspartate": 0.0046500000000000005, "L-threonine": 0.00012, "L-lysine": 0.00084, "L-proline": 0.00069, "L-arginine": 0.0011200000000000001, "L-phenylalanine": 3.7029999999999996e-05, "L-tyrosine": 5.977e-05, "L-glutamine": 0.00426, "L-asparagine": 0.0005600000000000001, "L-histidine": 0.0001, "L-methionine": 0.00014000000000000001, "L-cysteine": 0.00113, "L-tryptophan": 3.809e-05, "NH4+": 0.002, "acetyl-phosphate": 3.203e-08, "NADH": 0.00048, "NAD+": 0.0035, "NADPH": 0.00029, "NADP+": 0.00171, "FMN": 5.638e-05, "FAD": 0.00101, "CoA": 0.0014, "glutathione": 1.6000000000000002e-10, "dATP": 0.00031, "ADP": 0.00061, "dAMP": 0.00019, "cAMP": 3.853e-08, "adenosine": 0.00027, "deoxyadenosine": 4.2999999999999996e-07, "adenine": 0.00032, "dCTP": 0.00012, "cytosine": 0.00038, "cytidine": 1.61e-06, "dGMP": 0.00064, "guanine": 3.069e-05, "guanosine": 6.6799999999999996e-06, "deoxyguanosine": 2.29e-06, "dTTP": 0.0008100000000000001, "dTDP": 0.00013000000000000002, "UDP": 0.00265, "uridine": 3.2599999999999997e-06, "ITP": 1.87e-12, "IDP": 2.1e-12, "IMP": 0.00062, "L-homocysteine": 0.0001, "L-citrulline": 1.335e-05, "L-ornithine": 3.22e-06, "L-histidinol": 6.103e-05, "S-adenosyl-L-methionine": 0.00017999999999999998, "D-glucose-6-phosphate": 0.00371, "D-fructose-6-phosphate": 0.0005600000000000001, "D-fructose-1,6-bisphosphate": 0.015390000000000001, "dihydroxyacetone-phosphate": 0.00022, "3-phospho-D-glycerate": 0.00088, "phosphoenolpyruvate": 0.00029, "pyruvate": 0.00197, "acetyl-CoA": 0.00069, "oxaloacetate": 0.00063, "citrate": 0.00025, "2-oxoglutarate": 0.00069, "succinyl-CoA": 0.0003, "succinate": 0.00084, "fumarate": 0.00017, "L-malate": 0.0015300000000000001, "propionyl-CoA": 2.39e-12, "malonyl-CoA": 3.1e-13, "acetoacetyl-CoA": 2.1629999999999997e-11, "myo-inositol": 0.0, "6-phospho-D-glucono-1,5-lactone": 1.4720000000000002e-11, "6-phospho-D-gluconate": 0.00344, "D-ribulose-5-phosphate": 0.00016, "alpha-D-ribose-5-phosphate": 0.0004, "D-xylulose-5-phosphate": 2.89e-11, "D-gluconate": 9.2e-07, "glycerate": 1.288e-11, "glycerol-3-phosphate": 0.0, "2-deoxy-D-ribose-5-phosphate": 2.5e-07, "5-phospho-alpha-D-ribose-1-diphosphate": 0.00022, "N-carbamoyl-L-aspartate": 1.547e-05, "(S)-dihydroorotate": 5.91e-06, "UDP-N-acetyl-D-glucosamine": 8.460999999999999e-11, "2,3-dihydroxybenzoate": 1.29e-12, "4-hydroxybenzoate": 0.0, "shikimate": 0.00015, "phenylpyruvate": 2.054e-05, "anthranilate": 1.264e-05, "N2-acetyl-L-ornithine": 7.799999999999999e-07, "riboflavin": 0.00016, "quinolinate": 0.00016, "PfkA": 2.0199999999999997e-06, "FbaA": 6.06e-06, "TpiA": 5.84e-06, "GapA": 2.2199999999999998e-05, "Pgk": 1.3269999999999998e-05, "Eno": 1.601e-05, "PykF": 1.29e-06, "AceF": 5.49e-06, "AceE": 1.1299999999999998e-06, "Lpd": 1.33e-06, "GltA": 5.05e-06, "Icd": 9.289999999999999e-06, "SucA": 2.18e-06, "Mdh": 1.347e-05, "CyoA": 8.66e-06, "AtpA": 1.556e-05, "Prs": 1.69e-06, "PurF": 1.5199999999999998e-06, "GuaB": 3.16e-06, "Gmk": 8.299999999999999e-07, "Adk": 3.3199999999999996e-06, "NrdB": 1.58e-06, "NrdA": 1.12e-06, "CarA": 1.91e-06, "PyrB": 1.44e-06, "ThyA": 1.4e-06, "Tmk": 7.2e-07, "PyrG": 1.34e-06, "Ndk": 3.64e-06, "GlnA": 3.1e-06, "100S": 0.0, "oriC~DNAP": 1.02e-09, "genome": 0.00858, "CellWall": 1.2, "D-glucose": 6.4e-06, "AtpD": 2.4500000000000003e-06, "NuoA": 1.8e-06, "GuaA": 2.2799999999999998e-06, "DnaE": 1.69e-06, "DnaX": 1.51e-06, "Lgt": 2.05e-06, "ClpP": 5.1e-07, "FtsH": 1.16e-06, "FusA": 6.4e-07, "Lon": 1.48e-06, "TufA": 1.31e-06, "TufB": 2.48e-06, "DnaB": 4.0999999999999994e-07, "GroEL": 9e-07, "GyrA": 1.96e-06, "GyrB": 2.0299999999999996e-06, "ParC": 8e-07, "ParE": 1.85e-06, "SecA": 1.37e-06, "FtsI": 2.0199999999999997e-06, "LpxC": 1.95e-06, "MurA": 1.8999999999999998e-06, "BamA": 1.31e-06, "DnaK": 1.1e-06, "FtsA": 1.11e-06, "ZipA": 9.499999999999999e-07, "OmpA": 2.4500000000000003e-06, "OmpF": 1.3899999999999998e-06, "SecY": 1.6499999999999999e-06, "AlaS": 4.1900000000000005e-06, "ArgS": 1.46e-06, "Hns": 2.68e-06, "IleS": 3.38e-06, "LeuS": 2.96e-06, "MetG": 2e-06, "ValS": 3.2999999999999997e-06, "RpoA": 1.28e-06, "RpoB": 3.06e-09, "RpoC": 0.0, "NusA": 8.246e-08, "NusG": 2.239e-08, "Rho": 5.699999999999999e-07, "GreA": 1.02e-09, "rRNA16S": 1.02e-06, "rRNA23S": 3.0499999999999996e-06, "rRNA5S": 2.4199999999999997e-06, "30S": 2.4199999999999997e-06, "50S": 8.199999999999999e-07, "RplA": 1.558e-05, "RplL": 2.61e-05, "RpsA": 1.533e-05, "RpsC": 1.496e-05, "Crp": 2.31e-06, "CspC": 2.85e-06, "DnaA": 1.6699999999999999e-06, "DnaG": 1.05e-06, "Fis": 1.53e-06, "HupA": 2.6099999999999996e-06, "Ssb": 2.47e-06, "Tsf": 1.9299999999999997e-06, "DnaN": 1.57e-06, "Frr": 1.92e-06, "FtsZ": 1.47e-06, "GroES": 9.2e-07, "InfA": 1.2e-07, "InfB": 1.18e-06, "InfC": 0.0, "MreB": 2.5699999999999995e-06, "MukB": 8.299999999999999e-07, "PrfA": 2.24e-06, "PrfB": 1.26e-06, "EFTu": 1.44e-06}, "count": {"RpoD": 161.0, "RNAP": 3522.0, "RNAP~RpoD": 1679.0, "RNAPAuxiliary": 5185.0, "Ribosome": 10291.0, "RibosomeAuxiliary": 1278.0, "100S": 0.0, "oriC~DNAP": 1.0, "genome": 8409178.0, "rRNA16S": 1004.0, "rRNA23S": 2985.0, "rRNA5S": 2375.0, "30S": 2369.0, "50S": 807.0, "RplA": 15270.0, "RplL": 25582.0, "RpsA": 15026.0, "RpsC": 14668.0}, "out": {"vital": 1.0, "Cl-": 0.06056, "Na+": 0.05, "NH4+": 0.0095, "K+": 0.00264, "Pi": 0.00132, "Mg2+": 0.0005300000000000001, "nicotinamide": 9.826e-05, "pantothenate": 4.949e-05, "pyridoxine": 1.655e-05, "thiamine": 1.507e-05, "lipoate": 9.74e-06, "riboflavin": 2.13e-06, "Ca2+": 5e-07, "biotin": 4.9e-07, "sulfate": 3.1e-07, "folate": 1.8e-07, "Mn2+": 8e-08, "boric_acid": 4e-08, "Co2+": 3.0000000000000004e-08, "Zn2+": 1e-08, "Cu2+": 1e-08, "Fe2+": 1e-08, "molybdate": 3.0000000000000004e-09, "D-glucose": 0.0040999999999999995, "LB": 0.0, "L-alanine": 0.0008, "L-arginine": 0.005200000000000001, "L-asparagine": 0.0004, "L-aspartate": 0.0004, "L-cysteine": 9.999e-05, "L-glutamine": 0.0006, "glycine": 0.0008, "L-histidine": 0.0002, "L-isoleucine": 0.0004, "L-leucine": 0.0008, "L-lysine": 0.0004, "L-methionine": 0.0002, "L-phenylalanine": 0.0004, "L-proline": 0.0004, "L-serine": 0.01, "L-threonine": 0.0004, "L-tryptophan": 9.999999999999999e-05, "L-tyrosine": 0.0002, "L-valine": 0.0006, "adenine": 0.0002, "cytosine": 0.0002, "guanine": 0.0002, "uracil": 0.0002, "EZRich": 0.0, "H2O": 54.99998000000001, "H+": 0.0012, "O2": 0.0012, "CO2": 0.0012, "L-glutamate": 0.011, "bioentity": 5.0, "length": 0.1, "Ribosome": 0.0}, "cell": {"H+": 0.00118, "membrane_H+": 0.00267, "length": 3.238512848e-06}, "polysomes": 4858.0, "mrna": 3864.0, "protein": 0.0, "trna_free": 0.00030705999999999995, "trna_charged": 0.00023740306000000002, "cells": 67108864.0, "instances": 67108864.0, "log2_instances": 26, "rnap_bound": 4164.0, "rnapaux_bound": 1844.0, "ribo_total": 60871.0}, "30600": {"conc": {"H+": 0.0012, "O2": 0.0012, "CO2": 0.0012, "Pi": 0.023899999999999998, "RpoD": 1.6e-07, "RNAP": 3.5699999999999997e-06, "RNAP~RpoD": 1.6499999999999999e-06, "RNAPAuxiliary": 5.42e-06, "ppGpp": 3.3e-07, "ATP": 0.00962, "CTP": 0.00398, "GTP": 0.0047, "UTP": 0.01228, "PPi": 0.0002, "AMP": 0.0005600000000000001, "CMP": 0.00054, "GMP": 0.00111, "Ribosome": 1.041e-05, "RibosomeAuxiliary": 1.29e-06, "GDP": 0.00317, "L-leucine": 0.00055, "L-alanine": 0.00462, "glycine": 0.0126, "L-valine": 0.00121, "L-glutamate": 0.01115, "L-serine": 6.246e-05, "L-isoleucine": 0.00029, "L-aspartate": 0.00462, "L-threonine": 0.00017, "L-lysine": 0.00082, "L-proline": 0.00067, "L-arginine": 0.00111, "L-phenylalanine": 3.4299999999999993e-05, "L-tyrosine": 5.5939999999999996e-05, "L-glutamine": 0.00422, "L-asparagine": 0.00055, "L-histidine": 9.923999999999999e-05, "L-methionine": 0.00013000000000000002, "L-cysteine": 0.00121, "L-tryptophan": 3.407e-05, "NH4+": 0.002, "acetyl-phosphate": 3.2130000000000004e-08, "NADH": 0.00048, "NAD+": 0.00346, "NADPH": 0.00028000000000000003, "NADP+": 0.0016899999999999999, "FMN": 5.2759999999999996e-05, "FAD": 0.00101, "CoA": 0.0014, "glutathione": 1.5e-10, "dATP": 0.00031, "ADP": 0.0005300000000000001, "dAMP": 0.0002, "cAMP": 3.863e-08, "adenosine": 0.00026000000000000003, "deoxyadenosine": 4.3999999999999997e-07, "adenine": 0.00031, "dCTP": 0.00012, "cytosine": 0.00038, "cytidine": 1.6299999999999999e-06, "dGMP": 0.00064, "guanine": 2.642e-05, "guanosine": 6.59e-06, "deoxyguanosine": 2.31e-06, "dTTP": 0.00084, "dTDP": 0.00014000000000000001, "UDP": 0.00268, "uridine": 3.29e-06, "ITP": 1.75e-12, "IDP": 1.97e-12, "IMP": 0.0006, "L-homocysteine": 9.47e-05, "L-citrulline": 1.3449999999999998e-05, "L-ornithine": 3.25e-06, "L-histidinol": 5.892e-05, "S-adenosyl-L-methionine": 0.00017999999999999998, "D-glucose-6-phosphate": 0.00371, "D-fructose-6-phosphate": 0.00057, "D-fructose-1,6-bisphosphate": 0.01557, "dihydroxyacetone-phosphate": 0.00023, "3-phospho-D-glycerate": 0.00088, "phosphoenolpyruvate": 0.00029, "pyruvate": 0.00197, "acetyl-CoA": 0.00069, "oxaloacetate": 0.00064, "citrate": 0.00026000000000000003, "2-oxoglutarate": 0.00071, "succinyl-CoA": 0.00031, "succinate": 0.00085, "fumarate": 0.00017, "L-malate": 0.0015500000000000002, "propionyl-CoA": 2.46e-12, "malonyl-CoA": 2.9e-13, "acetoacetyl-CoA": 2.187e-11, "myo-inositol": 0.0, "6-phospho-D-glucono-1,5-lactone": 1.3829999999999999e-11, "6-phospho-D-gluconate": 0.00344, "D-ribulose-5-phosphate": 0.00016, "alpha-D-ribose-5-phosphate": 0.0004, "D-xylulose-5-phosphate": 2.838e-11, "D-gluconate": 9.3e-07, "glycerate": 1.2109999999999999e-11, "glycerol-3-phosphate": 0.0, "2-deoxy-D-ribose-5-phosphate": 2.5e-07, "5-phospho-alpha-D-ribose-1-diphosphate": 0.00022, "N-carbamoyl-L-aspartate": 1.4599999999999999e-05, "(S)-dihydroorotate": 5.37e-06, "UDP-N-acetyl-D-glucosamine": 7.95e-11, "2,3-dihydroxybenzoate": 1.2099999999999999e-12, "4-hydroxybenzoate": 0.0, "shikimate": 0.00016, "phenylpyruvate": 1.9679999999999998e-05, "anthranilate": 1.206e-05, "N2-acetyl-L-ornithine": 8.299999999999999e-07, "riboflavin": 0.00015, "quinolinate": 0.00015, "PfkA": 1.99e-06, "FbaA": 6.05e-06, "TpiA": 5.82e-06, "GapA": 2.2199999999999998e-05, "Pgk": 1.308e-05, "Eno": 1.619e-05, "PykF": 1.26e-06, "AceF": 5.639999999999999e-06, "AceE": 1.1e-06, "Lpd": 1.33e-06, "GltA": 5.04e-06, "Icd": 9.179999999999999e-06, "SucA": 2.1099999999999997e-06, "Mdh": 1.3369999999999999e-05, "CyoA": 8.66e-06, "AtpA": 1.57e-05, "Prs": 1.6499999999999999e-06, "PurF": 1.71e-06, "GuaB": 3.24e-06, "Gmk": 9.7e-07, "Adk": 3.42e-06, "NrdB": 1.6499999999999999e-06, "NrdA": 1.1399999999999999e-06, "CarA": 1.85e-06, "PyrB": 1.4499999999999999e-06, "ThyA": 1.35e-06, "Tmk": 7.2e-07, "PyrG": 1.3e-06, "Ndk": 3.6699999999999996e-06, "GlnA": 3.0899999999999996e-06, "100S": 0.0, "oriC~DNAP": 9.6e-10, "genome": 0.008490000000000001, "CellWall": 1.2, "D-glucose": 6.469999999999999e-06, "AtpD": 2.4999999999999998e-06, "NuoA": 1.7599999999999999e-06, "GuaA": 2.27e-06, "DnaE": 1.6999999999999998e-06, "DnaX": 1.5399999999999999e-06, "Lgt": 2e-06, "ClpP": 5.3e-07, "FtsH": 1.1499999999999998e-06, "FusA": 6.7e-07, "Lon": 1.53e-06, "TufA": 1.31e-06, "TufB": 2.47e-06, "DnaB": 3.8999999999999997e-07, "GroEL": 9.1e-07, "GyrA": 1.91e-06, "GyrB": 1.8999999999999998e-06, "ParC": 7.5e-07, "ParE": 1.78e-06, "SecA": 1.3899999999999998e-06, "FtsI": 1.96e-06, "LpxC": 1.92e-06, "MurA": 1.86e-06, "BamA": 1.29e-06, "DnaK": 1.12e-06, "FtsA": 1.1399999999999999e-06, "ZipA": 9.8e-07, "OmpA": 2.4500000000000003e-06, "OmpF": 1.4499999999999999e-06, "SecY": 1.6499999999999999e-06, "AlaS": 4.16e-06, "ArgS": 1.49e-06, "Hns": 2.6899999999999997e-06, "IleS": 3.39e-06, "LeuS": 2.89e-06, "MetG": 2e-06, "ValS": 3.29e-06, "RpoA": 1.42e-06, "RpoB": 9.6e-10, "RpoC": 0.0, "NusA": 4.868e-08, "NusG": 3.83e-09, "Rho": 3.6e-07, "GreA": 0.0, "rRNA16S": 1.07e-06, "rRNA23S": 3.1299999999999997e-06, "rRNA5S": 2.6099999999999996e-06, "30S": 2.4500000000000003e-06, "50S": 8.599999999999999e-07, "RplA": 1.535e-05, "RplL": 2.458e-05, "RpsA": 1.3419999999999999e-05, "RpsC": 1.687e-05, "Crp": 2.33e-06, "CspC": 2.85e-06, "DnaA": 1.6799999999999998e-06, "DnaG": 9.9e-07, "Fis": 1.53e-06, "HupA": 2.63e-06, "Ssb": 2.5899999999999998e-06, "Tsf": 1.95e-06, "DnaN": 1.57e-06, "Frr": 2.05e-06, "FtsZ": 1.4299999999999999e-06, "GroES": 9.2e-07, "InfA": 2.3e-07, "InfB": 9.9e-07, "InfC": 0.0, "MreB": 2.5699999999999995e-06, "MukB": 9e-07, "PrfA": 2.17e-06, "PrfB": 1.32e-06, "EFTu": 1.6e-06}, "count": {"RpoD": 162.0, "RNAP": 3727.0, "RNAP~RpoD": 1722.0, "RNAPAuxiliary": 5656.0, "Ribosome": 10864.0, "RibosomeAuxiliary": 1351.0, "100S": 0.0, "oriC~DNAP": 1.0, "genome": 8856034.0, "rRNA16S": 1113.0, "rRNA23S": 3261.0, "rRNA5S": 2724.0, "30S": 2556.0, "50S": 899.0, "RplA": 16011.0, "RplL": 25641.0, "RpsA": 14001.0, "RpsC": 17598.0}, "out": {"vital": 1.0, "Cl-": 0.06056, "Na+": 0.05, "NH4+": 0.0095, "K+": 0.00264, "Pi": 0.00132, "Mg2+": 0.0005300000000000001, "nicotinamide": 9.826e-05, "pantothenate": 4.949e-05, "pyridoxine": 1.655e-05, "thiamine": 1.507e-05, "lipoate": 9.74e-06, "riboflavin": 2.13e-06, "Ca2+": 5e-07, "biotin": 4.9e-07, "sulfate": 3.1e-07, "folate": 1.8e-07, "Mn2+": 8e-08, "boric_acid": 4e-08, "Co2+": 3.0000000000000004e-08, "Zn2+": 1e-08, "Cu2+": 1e-08, "Fe2+": 1e-08, "molybdate": 3.0000000000000004e-09, "D-glucose": 0.0040999999999999995, "LB": 0.0, "L-alanine": 0.0008, "L-arginine": 0.005200000000000001, "L-asparagine": 0.0004, "L-aspartate": 0.0004, "L-cysteine": 9.999e-05, "L-glutamine": 0.0006, "glycine": 0.0008, "L-histidine": 0.0002, "L-isoleucine": 0.0004, "L-leucine": 0.0008, "L-lysine": 0.0004, "L-methionine": 0.0002, "L-phenylalanine": 0.0004, "L-proline": 0.0004, "L-serine": 0.01, "L-threonine": 0.0004, "L-tryptophan": 9.999999999999999e-05, "L-tyrosine": 0.0002, "L-valine": 0.0006, "adenine": 0.0002, "cytosine": 0.0002, "guanine": 0.0002, "uracil": 0.0002, "EZRich": 0.0, "H2O": 54.99998000000001, "H+": 0.0012, "O2": 0.0012, "CO2": 0.0012, "L-glutamate": 0.011, "bioentity": 5.0, "length": 0.1, "Ribosome": 0.0}, "cell": {"H+": 0.00118, "membrane_H+": 0.00277, "length": 3.446756487e-06}, "polysomes": 5160.0, "mrna": 4287.0, "protein": 0.0, "trna_free": 0.00031332, "trna_charged": 0.0002393148000000001, "cells": 67108864.0, "instances": 67108864.0, "log2_instances": 26, "rnap_bound": 4407.0, "rnapaux_bound": 1799.0, "ribo_total": 64714.0}, "30700": {"conc": {"H+": 0.0012, "O2": 0.0012, "CO2": 0.0012, "Pi": 0.023899999999999998, "RpoD": 1.5e-07, "RNAP": 3.49e-06, "RNAP~RpoD": 1.6599999999999998e-06, "RNAPAuxiliary": 5.49e-06, "ppGpp": 3.3e-07, "ATP": 0.009550000000000001, "CTP": 0.00408, "GTP": 0.0049900000000000005, "UTP": 0.0126, "PPi": 0.0002, "AMP": 0.00045000000000000004, "CMP": 0.00055, "GMP": 0.00093, "Ribosome": 1.027e-05, "RibosomeAuxiliary": 1.1299999999999998e-06, "GDP": 0.00265, "L-leucine": 0.00058, "L-alanine": 0.00483, "glycine": 0.011130000000000001, "L-valine": 0.00122, "L-glutamate": 0.01136, "L-serine": 6.229e-05, "L-isoleucine": 0.00032, "L-aspartate": 0.00445, "L-threonine": 0.00017999999999999998, "L-lysine": 0.00082, "L-proline": 0.00067, "L-arginine": 0.00114, "L-phenylalanine": 3.466e-05, "L-tyrosine": 5.7759999999999996e-05, "L-glutamine": 0.00408, "L-asparagine": 0.0005300000000000001, "L-histidine": 0.0001, "L-methionine": 0.00014000000000000001, "L-cysteine": 0.00125, "L-tryptophan": 3.971e-05, "NH4+": 0.002, "acetyl-phosphate": 3.225e-08, "NADH": 0.00049, "NAD+": 0.00342, "NADPH": 0.00028000000000000003, "NADP+": 0.00168, "FMN": 5.493999999999999e-05, "FAD": 0.00101, "CoA": 0.0014, "glutathione": 1.4000000000000003e-10, "dATP": 0.00032, "ADP": 0.00046, "dAMP": 0.0002, "cAMP": 3.865e-08, "adenosine": 0.00021, "deoxyadenosine": 4.5e-07, "adenine": 0.00024, "dCTP": 0.00012, "cytosine": 0.00037, "cytidine": 1.6499999999999999e-06, "dGMP": 0.0006500000000000001, "guanine": 2.3739999999999996e-05, "guanosine": 6.49e-06, "deoxyguanosine": 2.32e-06, "dTTP": 0.00087, "dTDP": 0.00014000000000000001, "UDP": 0.00275, "uridine": 3.33e-06, "ITP": 1.6499999999999998e-12, "IDP": 1.85e-12, "IMP": 0.0005, "L-homocysteine": 0.0001, "L-citrulline": 1.3880000000000001e-05, "L-ornithine": 3.35e-06, "L-histidinol": 5.992e-05, "S-adenosyl-L-methionine": 0.00017999999999999998, "D-glucose-6-phosphate": 0.0037, "D-fructose-6-phosphate": 0.00057, "D-fructose-1,6-bisphosphate": 0.01574, "dihydroxyacetone-phosphate": 0.00023, "3-phospho-D-glycerate": 0.0009000000000000001, "phosphoenolpyruvate": 0.0003, "pyruvate": 0.00209, "acetyl-CoA": 0.00073, "oxaloacetate": 0.00066, "citrate": 0.00028000000000000003, "2-oxoglutarate": 0.0007700000000000001, "succinyl-CoA": 0.00033, "succinate": 0.00093, "fumarate": 0.00019, "L-malate": 0.00168, "propionyl-CoA": 2.56e-12, "malonyl-CoA": 2.8e-13, "acetoacetyl-CoA": 2.224e-11, "myo-inositol": 0.0, "6-phospho-D-glucono-1,5-lactone": 1.303e-11, "6-phospho-D-gluconate": 0.00344, "D-ribulose-5-phosphate": 0.00016, "alpha-D-ribose-5-phosphate": 0.0004, "D-xylulose-5-phosphate": 2.7879999999999998e-11, "D-gluconate": 9.499999999999999e-07, "glycerate": 1.14e-11, "glycerol-3-phosphate": 0.0, "2-deoxy-D-ribose-5-phosphate": 2.5e-07, "5-phospho-alpha-D-ribose-1-diphosphate": 0.00022, "N-carbamoyl-L-aspartate": 1.256e-05, "(S)-dihydroorotate": 4.679999999999999e-06, "UDP-N-acetyl-D-glucosamine": 7.487000000000001e-11, "2,3-dihydroxybenzoate": 1.1399999999999998e-12, "4-hydroxybenzoate": 0.0, "shikimate": 0.00015, "phenylpyruvate": 2.0629999999999997e-05, "anthranilate": 1.298e-05, "N2-acetyl-L-ornithine": 8.799999999999999e-07, "riboflavin": 0.00015, "quinolinate": 0.00015, "PfkA": 2.0199999999999997e-06, "FbaA": 6.15e-06, "TpiA": 5.79e-06, "GapA": 2.23e-05, "Pgk": 1.299e-05, "Eno": 1.6329999999999998e-05, "PykF": 1.2e-06, "AceF": 5.639999999999999e-06, "AceE": 1.12e-06, "Lpd": 1.33e-06, "GltA": 5.0099999999999995e-06, "Icd": 9.119999999999999e-06, "SucA": 2.04e-06, "Mdh": 1.321e-05, "CyoA": 8.589999999999999e-06, "AtpA": 1.572e-05, "Prs": 1.62e-06, "PurF": 1.85e-06, "GuaB": 3.25e-06, "Gmk": 1.0299999999999999e-06, "Adk": 3.4700000000000002e-06, "NrdB": 1.71e-06, "NrdA": 1.11e-06, "CarA": 1.83e-06, "PyrB": 1.42e-06, "ThyA": 1.29e-06, "Tmk": 6.7e-07, "PyrG": 1.29e-06, "Ndk": 3.66e-06, "GlnA": 3.03e-06, "100S": 0.0, "oriC~DNAP": 9.000000000000001e-10, "genome": 0.008400000000000001, "CellWall": 1.20003, "D-glucose": 6.54e-06, "AtpD": 2.4999999999999998e-06, "NuoA": 1.7199999999999998e-06, "GuaA": 2.25e-06, "DnaE": 1.6399999999999998e-06, "DnaX": 1.5199999999999998e-06, "Lgt": 1.96e-06, "ClpP": 5.5e-07, "FtsH": 1.1399999999999999e-06, "FusA": 8.399999999999999e-07, "Lon": 1.59e-06, "TufA": 1.42e-06, "TufB": 2.44e-06, "DnaB": 3.7999999999999996e-07, "GroEL": 9.3e-07, "GyrA": 1.86e-06, "GyrB": 1.84e-06, "ParC": 7.1e-07, "ParE": 1.71e-06, "SecA": 1.3899999999999998e-06, "FtsI": 1.9299999999999997e-06, "LpxC": 1.91e-06, "MurA": 1.7599999999999999e-06, "BamA": 1.3600000000000001e-06, "DnaK": 1.1399999999999999e-06, "FtsA": 1.12e-06, "ZipA": 1e-06, "OmpA": 2.35e-06, "OmpF": 1.51e-06, "SecY": 1.6299999999999999e-06, "AlaS": 4.16e-06, "ArgS": 1.5399999999999999e-06, "Hns": 2.75e-06, "IleS": 3.38e-06, "LeuS": 2.89e-06, "MetG": 1.91e-06, "ValS": 3.3399999999999998e-06, "RpoA": 1.55e-06, "RpoB": 0.0, "RpoC": 1.534e-08, "NusA": 3.61e-09, "NusG": 9.000000000000001e-10, "Rho": 1.8999999999999998e-07, "GreA": 2.71e-09, "rRNA16S": 1.08e-06, "rRNA23S": 3.2e-06, "rRNA5S": 2.67e-06, "30S": 2.4500000000000003e-06, "50S": 9.6e-07, "RplA": 1.474e-05, "RplL": 2.4659999999999998e-05, "RpsA": 1.441e-05, "RpsC": 1.8920000000000002e-05, "Crp": 2.4199999999999997e-06, "CspC": 2.79e-06, "DnaA": 1.6699999999999999e-06, "DnaG": 1.0099999999999999e-06, "Fis": 1.5399999999999999e-06, "HupA": 2.6099999999999996e-06, "Ssb": 2.64e-06, "Tsf": 2.1099999999999997e-06, "DnaN": 1.5599999999999999e-06, "Frr": 2.22e-06, "FtsZ": 1.3600000000000001e-06, "GroES": 8.799999999999999e-07, "InfA": 4e-07, "InfB": 1.04e-06, "InfC": 9.000000000000001e-10, "MreB": 2.4999999999999998e-06, "MukB": 1.0099999999999999e-06, "PrfA": 2.24e-06, "PrfB": 1.47e-06, "EFTu": 1.85e-06}, "count": {"RpoD": 168.0, "RNAP": 3868.0, "RNAP~RpoD": 1836.0, "RNAPAuxiliary": 6082.0, "Ribosome": 11377.0, "RibosomeAuxiliary": 1251.0, "100S": 0.0, "oriC~DNAP": 1.0, "genome": 9302994.0, "rRNA16S": 1201.0, "rRNA23S": 3545.0, "rRNA5S": 2953.0, "30S": 2719.0, "50S": 1061.0, "RplA": 16329.0, "RplL": 27318.0, "RpsA": 15961.0, "RpsC": 20965.0}, "out": {"vital": 1.0, "Cl-": 0.06056, "Na+": 0.05, "NH4+": 0.0095, "K+": 0.00264, "Pi": 0.00132, "Mg2+": 0.0005300000000000001, "nicotinamide": 9.826e-05, "pantothenate": 4.949e-05, "pyridoxine": 1.655e-05, "thiamine": 1.507e-05, "lipoate": 9.74e-06, "riboflavin": 2.13e-06, "Ca2+": 5e-07, "biotin": 4.9e-07, "sulfate": 3.1e-07, "folate": 1.8e-07, "Mn2+": 8e-08, "boric_acid": 4e-08, "Co2+": 3.0000000000000004e-08, "Zn2+": 1e-08, "Cu2+": 1e-08, "Fe2+": 1e-08, "molybdate": 3.0000000000000004e-09, "D-glucose": 0.0040999999999999995, "LB": 0.0, "L-alanine": 0.0008, "L-arginine": 0.005200000000000001, "L-asparagine": 0.0004, "L-aspartate": 0.0004, "L-cysteine": 9.999e-05, "L-glutamine": 0.0006, "glycine": 0.0008, "L-histidine": 0.0002, "L-isoleucine": 0.0004, "L-leucine": 0.0008, "L-lysine": 0.0004, "L-methionine": 0.0002, "L-phenylalanine": 0.0004, "L-proline": 0.0004, "L-serine": 0.01, "L-threonine": 0.0004, "L-tryptophan": 9.999999999999999e-05, "L-tyrosine": 0.0002, "L-valine": 0.0006, "adenine": 0.0002, "cytosine": 0.0002, "guanine": 0.0002, "uracil": 0.0002, "EZRich": 0.0, "H2O": 54.99998000000001, "H+": 0.0012, "O2": 0.0012, "CO2": 0.0012, "L-glutamate": 0.011, "bioentity": 5.0, "length": 0.1, "Ribosome": 0.0}, "cell": {"H+": 0.00118, "membrane_H+": 0.00451, "length": 3.660121184e-06}, "polysomes": 5515.0, "mrna": 4547.0, "protein": 0.0, "trna_free": 0.00030820999999999995, "trna_charged": 0.00023704360000000006, "cells": 67108864.0, "instances": 67108864.0, "log2_instances": 26, "rnap_bound": 4707.0, "rnapaux_bound": 1819.0, "ribo_total": 68717.0}, "30800": {"conc": {"H+": 0.0012, "O2": 0.0012, "CO2": 0.0012, "Pi": 0.023899999999999998, "RpoD": 1.5e-07, "RNAP": 3.5199999999999998e-06, "RNAP~RpoD": 1.73e-06, "RNAPAuxiliary": 5.5e-06, "ppGpp": 3.3e-07, "ATP": 0.0096, "CTP": 0.004110000000000001, "GTP": 0.0046, "UTP": 0.01267, "PPi": 0.0002, "AMP": 0.00048, "CMP": 0.0005600000000000001, "GMP": 0.00099, "Ribosome": 1.0179999999999999e-05, "RibosomeAuxiliary": 1.0299999999999999e-06, "GDP": 0.00281, "L-leucine": 0.00059, "L-alanine": 0.0047599999999999995, "glycine": 0.00841, "L-valine": 0.00121, "L-glutamate": 0.01137, "L-serine": 5.788e-05, "L-isoleucine": 0.00035, "L-aspartate": 0.00445, "L-threonine": 0.00019, "L-lysine": 0.0008, "L-proline": 0.00066, "L-arginine": 0.00113, "L-phenylalanine": 3.5130000000000004e-05, "L-tyrosine": 5.638e-05, "L-glutamine": 0.004070000000000001, "L-asparagine": 0.0005300000000000001, "L-histidine": 0.0001, "L-methionine": 0.00013000000000000002, "L-cysteine": 0.00098, "L-tryptophan": 4.049e-05, "NH4+": 0.002, "acetyl-phosphate": 3.2340000000000004e-08, "NADH": 0.0005, "NAD+": 0.0033799999999999998, "NADPH": 0.00028000000000000003, "NADP+": 0.00165, "FMN": 5.269e-05, "FAD": 0.00101, "CoA": 0.0014, "glutathione": 1.3000000000000002e-10, "dATP": 0.00031, "ADP": 0.00045000000000000004, "dAMP": 0.0002, "cAMP": 3.858e-08, "adenosine": 0.00022, "deoxyadenosine": 4.6e-07, "adenine": 0.00026000000000000003, "dCTP": 0.00012, "cytosine": 0.00037, "cytidine": 1.6599999999999998e-06, "dGMP": 0.00066, "guanine": 2.584e-05, "guanosine": 6.37e-06, "deoxyguanosine": 2.3399999999999996e-06, "dTTP": 0.0008900000000000001, "dTDP": 0.00015, "UDP": 0.00276, "uridine": 3.37e-06, "ITP": 1.56e-12, "IDP": 1.75e-12, "IMP": 0.00051, "L-homocysteine": 9.078e-05, "L-citrulline": 1.382e-05, "L-ornithine": 3.35e-06, "L-histidinol": 5.9869999999999994e-05, "S-adenosyl-L-methionine": 0.00017999999999999998, "D-glucose-6-phosphate": 0.0037, "D-fructose-6-phosphate": 0.00058, "D-fructose-1,6-bisphosphate": 0.01594, "dihydroxyacetone-phosphate": 0.00023, "3-phospho-D-glycerate": 0.00091, "phosphoenolpyruvate": 0.0003, "pyruvate": 0.00214, "acetyl-CoA": 0.00075, "oxaloacetate": 0.00067, "citrate": 0.00029, "2-oxoglutarate": 0.0007800000000000001, "succinyl-CoA": 0.00033, "succinate": 0.00092, "fumarate": 0.00019, "L-malate": 0.00172, "propionyl-CoA": 2.69e-12, "malonyl-CoA": 2.6e-13, "acetoacetyl-CoA": 2.289e-11, "myo-inositol": 0.0, "6-phospho-D-glucono-1,5-lactone": 1.2279999999999999e-11, "6-phospho-D-gluconate": 0.00344, "D-ribulose-5-phosphate": 0.00016, "alpha-D-ribose-5-phosphate": 0.0004, "D-xylulose-5-phosphate": 2.736e-11, "D-gluconate": 9.6e-07, "glycerate": 1.074e-11, "glycerol-3-phosphate": 0.0, "2-deoxy-D-ribose-5-phosphate": 2.6e-07, "5-phospho-alpha-D-ribose-1-diphosphate": 0.00022, "N-carbamoyl-L-aspartate": 1.136e-05, "(S)-dihydroorotate": 4.34e-06, "UDP-N-acetyl-D-glucosamine": 7.056e-11, "2,3-dihydroxybenzoate": 1.07e-12, "4-hydroxybenzoate": 0.0, "shikimate": 0.00015, "phenylpyruvate": 2.103e-05, "anthranilate": 1.3119999999999998e-05, "N2-acetyl-L-ornithine": 9e-07, "riboflavin": 0.00015, "quinolinate": 0.00015, "PfkA": 2.05e-06, "FbaA": 6.3e-06, "TpiA": 5.69e-06, "GapA": 2.238e-05, "Pgk": 1.297e-05, "Eno": 1.646e-05, "PykF": 1.16e-06, "AceF": 5.6e-06, "AceE": 1.1899999999999998e-06, "Lpd": 1.3600000000000001e-06, "GltA": 4.9999999999999996e-06, "Icd": 9.179999999999999e-06, "SucA": 1.98e-06, "Mdh": 1.293e-05, "CyoA": 8.52e-06, "AtpA": 1.5609999999999998e-05, "Prs": 1.6399999999999998e-06, "PurF": 1.8799999999999998e-06, "GuaB": 3.24e-06, "Gmk": 1.06e-06, "Adk": 3.56e-06, "NrdB": 1.6699999999999999e-06, "NrdA": 1.08e-06, "CarA": 1.86e-06, "PyrB": 1.3899999999999998e-06, "ThyA": 1.24e-06, "Tmk": 7e-07, "PyrG": 1.31e-06, "Ndk": 3.62e-06, "GlnA": 2.99e-06, "100S": 0.0, "oriC~DNAP": 8.500000000000001e-10, "genome": 0.008289999999999999, "CellWall": 1.1999900000000001, "D-glucose": 6.629999999999999e-06, "AtpD": 2.48e-06, "NuoA": 1.62e-06, "GuaA": 2.2599999999999995e-06, "DnaE": 1.6e-06, "DnaX": 1.55e-06, "Lgt": 2e-06, "ClpP": 5.2e-07, "FtsH": 1.1299999999999998e-06, "FusA": 9.8e-07, "Lon": 1.6699999999999999e-06, "TufA": 1.46e-06, "TufB": 2.47e-06, "DnaB": 3.5e-07, "GroEL": 9e-07, "GyrA": 1.81e-06, "GyrB": 1.95e-06, "ParC": 6.7e-07, "ParE": 1.71e-06, "SecA": 1.4499999999999999e-06, "FtsI": 1.92e-06, "LpxC": 1.89e-06, "MurA": 1.81e-06, "BamA": 1.42e-06, "DnaK": 1.12e-06, "FtsA": 1.2299999999999999e-06, "ZipA": 1e-06, "OmpA": 2.36e-06, "OmpF": 1.5399999999999999e-06, "SecY": 1.58e-06, "AlaS": 4.219999999999999e-06, "ArgS": 1.57e-06, "Hns": 2.8199999999999997e-06, "IleS": 3.42e-06, "LeuS": 2.98e-06, "MetG": 1.85e-06, "ValS": 3.39e-06, "RpoA": 1.49e-06, "RpoB": 2.55e-09, "RpoC": 0.0, "NusA": 8.500000000000001e-10, "NusG": 0.0, "Rho": 1.7000000000000001e-07, "GreA": 0.0, "rRNA16S": 1.27e-06, "rRNA23S": 3.5499999999999995e-06, "rRNA5S": 2.87e-06, "30S": 2.62e-06, "50S": 1e-06, "RplA": 1.215e-05, "RplL": 2.4489999999999998e-05, "RpsA": 1.442e-05, "RpsC": 1.959e-05, "Crp": 2.4500000000000003e-06, "CspC": 2.7299999999999997e-06, "DnaA": 1.6299999999999999e-06, "DnaG": 1.0099999999999999e-06, "Fis": 1.51e-06, "HupA": 2.62e-06, "Ssb": 2.6099999999999996e-06, "Tsf": 2.17e-06, "DnaN": 1.5599999999999999e-06, "Frr": 2.35e-06, "FtsZ": 1.35e-06, "GroES": 9e-07, "InfA": 5.4e-07, "InfB": 1.1399999999999999e-06, "InfC": 0.0, "MreB": 2.52e-06, "MukB": 1.02e-06, "PrfA": 2.22e-06, "PrfB": 1.6299999999999999e-06, "EFTu": 2.01e-06}, "count": {"RpoD": 171.0, "RNAP": 4142.0, "RNAP~RpoD": 2030.0, "RNAPAuxiliary": 6466.0, "Ribosome": 11967.0, "RibosomeAuxiliary": 1211.0, "100S": 0.0, "oriC~DNAP": 1.0, "genome": 9749878.0, "rRNA16S": 1496.0, "rRNA23S": 4177.0, "rRNA5S": 3370.0, "30S": 3082.0, "50S": 1176.0, "RplA": 14283.0, "RplL": 28792.0, "RpsA": 16948.0, "RpsC": 23024.0}, "out": {"vital": 1.0, "Cl-": 0.06056, "Na+": 0.05, "NH4+": 0.0095, "K+": 0.00264, "Pi": 0.00132, "Mg2+": 0.0005300000000000001, "nicotinamide": 9.826e-05, "pantothenate": 4.949e-05, "pyridoxine": 1.655e-05, "thiamine": 1.507e-05, "lipoate": 9.74e-06, "riboflavin": 2.13e-06, "Ca2+": 5e-07, "biotin": 4.9e-07, "sulfate": 3.1e-07, "folate": 1.8e-07, "Mn2+": 8e-08, "boric_acid": 4e-08, "Co2+": 3.0000000000000004e-08, "Zn2+": 1e-08, "Cu2+": 1e-08, "Fe2+": 1e-08, "molybdate": 3.0000000000000004e-09, "D-glucose": 0.0040999999999999995, "LB": 0.0, "L-alanine": 0.0008, "L-arginine": 0.005200000000000001, "L-asparagine": 0.0004, "L-aspartate": 0.0004, "L-cysteine": 9.999e-05, "L-glutamine": 0.0006, "glycine": 0.0008, "L-histidine": 0.0002, "L-isoleucine": 0.0004, "L-leucine": 0.0008, "L-lysine": 0.0004, "L-methionine": 0.0002, "L-phenylalanine": 0.0004, "L-proline": 0.0004, "L-serine": 0.01, "L-threonine": 0.0004, "L-tryptophan": 9.999999999999999e-05, "L-tyrosine": 0.0002, "L-valine": 0.0006, "adenine": 0.0002, "cytosine": 0.0002, "guanine": 0.0002, "uracil": 0.0002, "EZRich": 0.0, "H2O": 54.999970000000005, "H+": 0.0012, "O2": 0.0012, "CO2": 0.0012, "L-glutamate": 0.011, "bioentity": 5.0, "length": 0.1, "Ribosome": 0.0}, "cell": {"H+": 0.00118, "membrane_H+": 0.00436, "length": 3.883527977e-06}, "polysomes": 5849.0, "mrna": 4892.0, "protein": 0.0, "trna_free": 0.00029865999999999996, "trna_charged": 0.00022865339999999994, "cells": 67108864.0, "instances": 67108864.0, "log2_instances": 26, "rnap_bound": 4969.0, "rnapaux_bound": 1866.0, "ribo_total": 72887.0}, "30900": {"conc": {"H+": 0.0012, "O2": 0.0012, "CO2": 0.0012, "Pi": 0.023899999999999998, "RpoD": 3.1e-07, "RNAP": 2.7799999999999996e-06, "RNAP~RpoD": 1.44e-06, "RNAPAuxiliary": 4.519999999999999e-06, "ppGpp": 3.3e-07, "ATP": 0.00958, "CTP": 0.004240000000000001, "GTP": 0.00449, "UTP": 0.01306, "PPi": 0.0002, "AMP": 0.00054, "CMP": 0.00057, "GMP": 0.0011200000000000001, "Ribosome": 1.131e-05, "RibosomeAuxiliary": 8.499999999999999e-07, "GDP": 0.00319, "L-leucine": 0.00058, "L-alanine": 0.00466, "glycine": 0.00841, "L-valine": 0.00118, "L-glutamate": 0.01132, "L-serine": 5.697e-05, "L-isoleucine": 0.00033, "L-aspartate": 0.00452, "L-threonine": 0.00017999999999999998, "L-lysine": 0.0007800000000000001, "L-proline": 0.0006500000000000001, "L-arginine": 0.0011200000000000001, "L-phenylalanine": 3.526e-05, "L-tyrosine": 5.4e-05, "L-glutamine": 0.00414, "L-asparagine": 0.0005300000000000001, "L-histidine": 9.915e-05, "L-methionine": 0.00012, "L-cysteine": 0.00094, "L-tryptophan": 3.6009999999999996e-05, "NH4+": 0.002, "acetyl-phosphate": 3.256e-08, "NADH": 0.0005, "NAD+": 0.00335, "NADPH": 0.00028000000000000003, "NADP+": 0.00163, "FMN": 5.206e-05, "FAD": 0.00101, "CoA": 0.0014, "glutathione": 1.2e-10, "dATP": 0.00031, "ADP": 0.00055, "dAMP": 0.0002, "cAMP": 3.862e-08, "adenosine": 0.00025, "deoxyadenosine": 4.6e-07, "adenine": 0.00029, "dCTP": 0.00011, "cytosine": 0.00037, "cytidine": 1.69e-06, "dGMP": 0.0006500000000000001, "guanine": 2.76e-05, "guanosine": 6.31e-06, "deoxyguanosine": 2.37e-06, "dTTP": 0.0008900000000000001, "dTDP": 0.00015, "UDP": 0.00285, "uridine": 3.43e-06, "ITP": 1.48e-12, "IDP": 1.6599999999999998e-12, "IMP": 0.00057, "L-homocysteine": 8.623e-05, "L-citrulline": 1.382e-05, "L-ornithine": 3.33e-06, "L-histidinol": 5.888e-05, "S-adenosyl-L-methionine": 0.00017999999999999998, "D-glucose-6-phosphate": 0.00369, "D-fructose-6-phosphate": 0.00058, "D-fructose-1,6-bisphosphate": 0.01604, "dihydroxyacetone-phosphate": 0.00024, "3-phospho-D-glycerate": 0.0009000000000000001, "phosphoenolpyruvate": 0.0003, "pyruvate": 0.00207, "acetyl-CoA": 0.0007199999999999999, "oxaloacetate": 0.0006500000000000001, "citrate": 0.00028000000000000003, "2-oxoglutarate": 0.00076, "succinyl-CoA": 0.00032, "succinate": 0.00088, "fumarate": 0.00017999999999999998, "L-malate": 0.00167, "propionyl-CoA": 2.8199999999999997e-12, "malonyl-CoA": 2.5e-13, "acetoacetyl-CoA": 2.36e-11, "myo-inositol": 0.0, "6-phospho-D-glucono-1,5-lactone": 1.165e-11, "6-phospho-D-gluconate": 0.00344, "D-ribulose-5-phosphate": 0.00016, "alpha-D-ribose-5-phosphate": 0.0004, "D-xylulose-5-phosphate": 2.699e-11, "D-gluconate": 9.8e-07, "glycerate": 1.0189999999999999e-11, "glycerol-3-phosphate": 0.0, "2-deoxy-D-ribose-5-phosphate": 2.6e-07, "5-phospho-alpha-D-ribose-1-diphosphate": 0.00022, "N-carbamoyl-L-aspartate": 1.005e-05, "(S)-dihydroorotate": 3.89e-06, "UDP-N-acetyl-D-glucosamine": 6.692e-11, "2,3-dihydroxybenzoate": 1.02e-12, "4-hydroxybenzoate": 0.0, "shikimate": 0.00014000000000000001, "phenylpyruvate": 2.042e-05, "anthranilate": 1.255e-05, "N2-acetyl-L-ornithine": 9.499999999999999e-07, "riboflavin": 0.00014000000000000001, "quinolinate": 0.00015, "PfkA": 2.0699999999999997e-06, "FbaA": 6.49e-06, "TpiA": 5.67e-06, "GapA": 2.2559999999999997e-05, "Pgk": 1.298e-05, "Eno": 1.671e-05, "PykF": 1.1699999999999998e-06, "AceF": 5.59e-06, "AceE": 1.29e-06, "Lpd": 1.37e-06, "GltA": 5.08e-06, "Icd": 9.289999999999999e-06, "SucA": 1.96e-06, "Mdh": 1.274e-05, "CyoA": 8.47e-06, "AtpA": 1.562e-05, "Prs": 1.71e-06, "PurF": 1.86e-06, "GuaB": 3.27e-06, "Gmk": 1.11e-06, "Adk": 3.6499999999999998e-06, "NrdB": 1.6599999999999998e-06, "NrdA": 1.16e-06, "CarA": 1.87e-06, "PyrB": 1.4e-06, "ThyA": 1.2299999999999999e-06, "Tmk": 7.799999999999999e-07, "PyrG": 1.38e-06, "Ndk": 3.7e-06, "GlnA": 2.89e-06, "100S": 0.0, "oriC~DNAP": 1.6100000000000002e-09, "genome": 0.00838, "CellWall": 1.20004, "D-glucose": 6.799999999999999e-06, "AtpD": 2.4500000000000003e-06, "NuoA": 1.57e-06, "GuaA": 2.22e-06, "DnaE": 1.6299999999999999e-06, "DnaX": 1.5599999999999999e-06, "Lgt": 2.05e-06, "ClpP": 5.2e-07, "FtsH": 1.09e-06, "FusA": 1.1399999999999999e-06, "Lon": 1.6499999999999999e-06, "TufA": 1.51e-06, "TufB": 2.4599999999999997e-06, "DnaB": 3.5e-07, "GroEL": 9.3e-07, "GyrA": 1.81e-06, "GyrB": 2.09e-06, "ParC": 6.3e-07, "ParE": 1.6799999999999998e-06, "SecA": 1.5399999999999999e-06, "FtsI": 1.91e-06, "LpxC": 1.95e-06, "MurA": 1.86e-06, "BamA": 1.4499999999999999e-06, "DnaK": 1.11e-06, "FtsA": 1.4099999999999998e-06, "ZipA": 1.0299999999999999e-06, "OmpA": 2.4100000000000002e-06, "OmpF": 1.53e-06, "SecY": 1.59e-06, "AlaS": 4.32e-06, "ArgS": 1.5399999999999999e-06, "Hns": 2.8e-06, "IleS": 3.41e-06, "LeuS": 3.1e-06, "MetG": 1.79e-06, "ValS": 3.56e-06, "RpoA": 1.5199999999999998e-06, "RpoB": 0.0, "RpoC": 4.84e-09, "NusA": 0.0, "NusG": 1.2910000000000001e-08, "Rho": 1.8e-07, "GreA": 9.68e-09, "rRNA16S": 6.3e-07, "rRNA23S": 2.58e-06, "rRNA5S": 1.85e-06, "30S": 2.1e-06, "50S": 7.9e-07, "RplA": 1.1259999999999999e-05, "RplL": 2.3429999999999998e-05, "RpsA": 1.471e-05, "RpsC": 1.776e-05, "Crp": 2.43e-06, "CspC": 2.6899999999999997e-06, "DnaA": 1.5599999999999999e-06, "DnaG": 1.08e-06, "Fis": 1.5599999999999999e-06, "HupA": 2.62e-06, "Ssb": 2.66e-06, "Tsf": 2.2799999999999998e-06, "DnaN": 1.6699999999999999e-06, "Frr": 2.6099999999999996e-06, "FtsZ": 1.29e-06, "GroES": 8.9e-07, "InfA": 6.9e-07, "InfB": 1.4e-06, "InfC": 0.0, "MreB": 2.5699999999999995e-06, "MukB": 1.02e-06, "PrfA": 2.31e-06, "PrfB": 2.01e-06, "EFTu": 2.14e-06}, "count": {"RpoD": 194.0, "RNAP": 1725.0, "RNAP~RpoD": 894.0, "RNAPAuxiliary": 2799.0, "Ribosome": 7006.0, "RibosomeAuxiliary": 527.0, "100S": 0.0, "oriC~DNAP": 1.0, "genome": 5190153.0, "rRNA16S": 392.0, "rRNA23S": 1599.0, "rRNA5S": 1144.0, "30S": 1303.0, "50S": 488.0, "RplA": 6976.0, "RplL": 14520.0, "RpsA": 9117.0, "RpsC": 11009.0}, "out": {"vital": 1.0, "Cl-": 0.06056, "Na+": 0.05, "NH4+": 0.0095, "K+": 0.00264, "Pi": 0.00132, "Mg2+": 0.0005300000000000001, "nicotinamide": 9.826e-05, "pantothenate": 4.949e-05, "pyridoxine": 1.655e-05, "thiamine": 1.507e-05, "lipoate": 9.74e-06, "riboflavin": 2.13e-06, "Ca2+": 5e-07, "biotin": 4.9e-07, "sulfate": 3.1e-07, "folate": 1.8e-07, "Mn2+": 8e-08, "boric_acid": 4e-08, "Co2+": 3.0000000000000004e-08, "Zn2+": 1e-08, "Cu2+": 1e-08, "Fe2+": 1e-08, "molybdate": 3.0000000000000004e-09, "D-glucose": 0.0040999999999999995, "LB": 0.0, "L-alanine": 0.0008, "L-arginine": 0.005200000000000001, "L-asparagine": 0.0004, "L-aspartate": 0.0004, "L-cysteine": 9.999e-05, "L-glutamine": 0.0006, "glycine": 0.0008, "L-histidine": 0.0002, "L-isoleucine": 0.0004, "L-leucine": 0.0008, "L-lysine": 0.0004, "L-methionine": 0.0002, "L-phenylalanine": 0.0004, "L-proline": 0.0004, "L-serine": 0.01, "L-threonine": 0.0004, "L-tryptophan": 9.999999999999999e-05, "L-tyrosine": 0.0002, "L-valine": 0.0006, "adenine": 0.0002, "cytosine": 0.0002, "guanine": 0.0002, "uracil": 0.0002, "EZRich": 0.0, "H2O": 54.999970000000005, "H+": 0.0012, "O2": 0.0012, "CO2": 0.0012, "L-glutamate": 0.011, "bioentity": 5.0, "length": 0.1, "Ribosome": 0.0}, "cell": {"H+": 0.00118, "membrane_H+": 0.00319, "length": 2.04726391e-06}, "polysomes": 3098.0, "mrna": 2301.0, "protein": 0.0, "trna_free": 0.00030041, "trna_charged": 0.00022628643999999994, "cells": 134217728.0, "instances": 134217728.0, "log2_instances": 27, "rnap_bound": 3131.0, "rnapaux_bound": 1657.0, "ribo_total": 39286.0}, "31000": {"conc": {"H+": 0.0012, "O2": 0.0012, "CO2": 0.0012, "Pi": 0.023899999999999998, "RpoD": 2.9e-07, "RNAP": 2.8099999999999998e-06, "RNAP~RpoD": 1.4299999999999999e-06, "RNAPAuxiliary": 4.49e-06, "ppGpp": 3.3e-07, "ATP": 0.00961, "CTP": 0.0042699999999999995, "GTP": 0.00451, "UTP": 0.01314, "PPi": 0.0002, "AMP": 0.00054, "CMP": 0.00058, "GMP": 0.0012, "Ribosome": 1.146e-05, "RibosomeAuxiliary": 9e-07, "GDP": 0.0034100000000000003, "L-leucine": 0.00055, "L-alanine": 0.00432, "glycine": 0.00856, "L-valine": 0.00113, "L-glutamate": 0.0112, "L-serine": 5.563e-05, "L-isoleucine": 0.00029, "L-aspartate": 0.0045000000000000005, "L-threonine": 0.00016, "L-lysine": 0.0007700000000000001, "L-proline": 0.00066, "L-arginine": 0.00111, "L-phenylalanine": 3.623e-05, "L-tyrosine": 5.507e-05, "L-glutamine": 0.0040999999999999995, "L-asparagine": 0.0005300000000000001, "L-histidine": 9.933e-05, "L-methionine": 0.00012, "L-cysteine": 0.00092, "L-tryptophan": 3.522999999999999e-05, "NH4+": 0.002, "acetyl-phosphate": 3.235e-08, "NADH": 0.0005, "NAD+": 0.00331, "NADPH": 0.00028000000000000003, "NADP+": 0.00161, "FMN": 5.024e-05, "FAD": 0.00101, "CoA": 0.0014, "glutathione": 1.2e-10, "dATP": 0.0003, "ADP": 0.00054, "dAMP": 0.00019, "cAMP": 3.812e-08, "adenosine": 0.00025, "deoxyadenosine": 4.6999999999999995e-07, "adenine": 0.00029, "dCTP": 0.0001, "cytosine": 0.00035999999999999997, "cytidine": 1.6999999999999998e-06, "dGMP": 0.00063, "guanine": 2.8709999999999998e-05, "guanosine": 6.2300000000000005e-06, "deoxyguanosine": 2.36e-06, "dTTP": 0.00086, "dTDP": 0.00014000000000000001, "UDP": 0.00287, "uridine": 3.46e-06, "ITP": 1.3799999999999998e-12, "IDP": 1.55e-12, "IMP": 0.00058, "L-homocysteine": 8.208e-05, "L-citrulline": 1.4359999999999998e-05, "L-ornithine": 3.41e-06, "L-histidinol": 5.900999999999999e-05, "S-adenosyl-L-methionine": 0.00017999999999999998, "D-glucose-6-phosphate": 0.00369, "D-fructose-6-phosphate": 0.00058, "D-fructose-1,6-bisphosphate": 0.01602, "dihydroxyacetone-phosphate": 0.00024, "3-phospho-D-glycerate": 0.0008900000000000001, "phosphoenolpyruvate": 0.00029, "pyruvate": 0.002, "acetyl-CoA": 0.0007, "oxaloacetate": 0.0006500000000000001, "citrate": 0.00027, "2-oxoglutarate": 0.00074, "succinyl-CoA": 0.00032, "succinate": 0.00088, "fumarate": 0.00017999999999999998, "L-malate": 0.0016899999999999999, "propionyl-CoA": 2.88e-12, "malonyl-CoA": 2.3000000000000003e-13, "acetoacetyl-CoA": 2.393e-11, "myo-inositol": 0.0, "6-phospho-D-glucono-1,5-lactone": 1.092e-11, "6-phospho-D-gluconate": 0.00344, "D-ribulose-5-phosphate": 0.00016, "alpha-D-ribose-5-phosphate": 0.0004, "D-xylulose-5-phosphate": 2.627e-11, "D-gluconate": 9.7e-07, "glycerate": 9.56e-12, "glycerol-3-phosphate": 0.0, "2-deoxy-D-ribose-5-phosphate": 2.6e-07, "5-phospho-alpha-D-ribose-1-diphosphate": 0.00022, "N-carbamoyl-L-aspartate": 1.024e-05, "(S)-dihydroorotate": 4e-06, "UDP-N-acetyl-D-glucosamine": 6.275e-11, "2,3-dihydroxybenzoate": 9.6e-13, "4-hydroxybenzoate": 0.0, "shikimate": 0.00014000000000000001, "phenylpyruvate": 2.064e-05, "anthranilate": 1.2359999999999999e-05, "N2-acetyl-L-ornithine": 1e-06, "riboflavin": 0.00014000000000000001, "quinolinate": 0.00015, "PfkA": 2.0699999999999997e-06, "FbaA": 6.57e-06, "TpiA": 5.7e-06, "GapA": 2.2559999999999997e-05, "Pgk": 1.277e-05, "Eno": 1.6760000000000002e-05, "PykF": 1.1899999999999998e-06, "AceF": 5.7199999999999994e-06, "AceE": 1.32e-06, "Lpd": 1.35e-06, "GltA": 5.139999999999999e-06, "Icd": 9.26e-06, "SucA": 2.08e-06, "Mdh": 1.242e-05, "CyoA": 8.289999999999999e-06, "AtpA": 1.564e-05, "Prs": 1.6499999999999999e-06, "PurF": 1.84e-06, "GuaB": 3.25e-06, "Gmk": 1.06e-06, "Adk": 3.69e-06, "NrdB": 1.6499999999999999e-06, "NrdA": 1.1499999999999998e-06, "CarA": 1.92e-06, "PyrB": 1.47e-06, "ThyA": 1.26e-06, "Tmk": 8.699999999999999e-07, "PyrG": 1.4e-06, "Ndk": 3.6699999999999996e-06, "GlnA": 2.7299999999999997e-06, "100S": 0.0, "oriC~DNAP": 1.5100000000000002e-09, "genome": 0.00853, "CellWall": 1.20002, "D-glucose": 6.9e-06, "AtpD": 2.37e-06, "NuoA": 1.59e-06, "GuaA": 2.24e-06, "DnaE": 1.78e-06, "DnaX": 1.5599999999999999e-06, "Lgt": 2.09e-06, "ClpP": 5.4e-07, "FtsH": 1.02e-06, "FusA": 9.399999999999999e-07, "Lon": 1.55e-06, "TufA": 1.44e-06, "TufB": 2.4900000000000003e-06, "DnaB": 4.0999999999999994e-07, "GroEL": 9.8e-07, "GyrA": 1.81e-06, "GyrB": 2.25e-06, "ParC": 5.9e-07, "ParE": 1.6599999999999998e-06, "SecA": 1.58e-06, "FtsI": 1.82e-06, "LpxC": 2.01e-06, "MurA": 1.92e-06, "BamA": 1.3600000000000001e-06, "DnaK": 1.1499999999999998e-06, "FtsA": 1.5199999999999998e-06, "ZipA": 1e-06, "OmpA": 2.39e-06, "OmpF": 1.51e-06, "SecY": 1.57e-06, "AlaS": 4.35e-06, "ArgS": 1.55e-06, "Hns": 2.89e-06, "IleS": 3.5e-06, "LeuS": 3.19e-06, "MetG": 1.71e-06, "ValS": 3.56e-06, "RpoA": 1.57e-06, "RpoB": 9.080000000000001e-09, "RpoC": 1.5100000000000002e-09, "NusA": 0.0, "NusG": 3.1e-07, "Rho": 1.0999999999999999e-07, "GreA": 2.27e-08, "rRNA16S": 5e-07, "rRNA23S": 2.01e-06, "rRNA5S": 1.51e-06, "30S": 1.51e-06, "50S": 5.3e-07, "RplA": 1.2849999999999999e-05, "RplL": 2.471e-05, "RpsA": 1.8089999999999998e-05, "RpsC": 1.896e-05, "Crp": 2.29e-06, "CspC": 2.68e-06, "DnaA": 1.47e-06, "DnaG": 1.28e-06, "Fis": 1.61e-06, "HupA": 2.54e-06, "Ssb": 2.7e-06, "Tsf": 2.01e-06, "DnaN": 1.6699999999999999e-06, "Frr": 2.67e-06, "FtsZ": 1.26e-06, "GroES": 8.199999999999999e-07, "InfA": 6e-07, "InfB": 1.4e-06, "InfC": 0.0, "MreB": 2.58e-06, "MukB": 1.04e-06, "PrfA": 2.2599999999999995e-06, "PrfB": 2.12e-06, "EFTu": 2.0299999999999996e-06}, "count": {"RpoD": 189.0, "RNAP": 1855.0, "RNAP~RpoD": 947.0, "RNAPAuxiliary": 2970.0, "Ribosome": 7572.0, "RibosomeAuxiliary": 593.0, "100S": 0.0, "oriC~DNAP": 1.0, "genome": 5636625.0, "rRNA16S": 331.0, "rRNA23S": 1328.0, "rRNA5S": 1001.0, "30S": 996.0, "50S": 352.0, "RplA": 8492.0, "RplL": 16329.0, "RpsA": 11957.0, "RpsC": 12532.0}, "out": {"vital": 1.0, "Cl-": 0.06056, "Na+": 0.05, "NH4+": 0.0095, "K+": 0.00264, "Pi": 0.00132, "Mg2+": 0.0005300000000000001, "nicotinamide": 9.826e-05, "pantothenate": 4.949e-05, "pyridoxine": 1.655e-05, "thiamine": 1.507e-05, "lipoate": 9.74e-06, "riboflavin": 2.13e-06, "Ca2+": 5e-07, "biotin": 4.9e-07, "sulfate": 3.1e-07, "folate": 1.8e-07, "Mn2+": 8e-08, "boric_acid": 4e-08, "Co2+": 3.0000000000000004e-08, "Zn2+": 1e-08, "Cu2+": 1e-08, "Fe2+": 1e-08, "molybdate": 3.0000000000000004e-09, "D-glucose": 0.0040999999999999995, "LB": 0.0, "L-alanine": 0.0008, "L-arginine": 0.005200000000000001, "L-asparagine": 0.0004, "L-aspartate": 0.0004, "L-cysteine": 9.999e-05, "L-glutamine": 0.0006, "glycine": 0.0008, "L-histidine": 0.0002, "L-isoleucine": 0.0004, "L-leucine": 0.0008, "L-lysine": 0.0004, "L-methionine": 0.0002, "L-phenylalanine": 0.0004, "L-proline": 0.0004, "L-serine": 0.01, "L-threonine": 0.0004, "L-tryptophan": 9.999999999999999e-05, "L-tyrosine": 0.0002, "L-valine": 0.0006, "adenine": 0.0002, "cytosine": 0.0002, "guanine": 0.0002, "uracil": 0.0002, "EZRich": 0.0, "H2O": 54.999970000000005, "H+": 0.0012, "O2": 0.0012, "CO2": 0.0012, "L-glutamate": 0.011, "bioentity": 5.0, "length": 0.1, "Ribosome": 0.0}, "cell": {"H+": 0.00118, "membrane_H+": 0.0031000000000000003, "length": 2.183214683e-06}, "polysomes": 3308.0, "mrna": 2406.0, "protein": 0.0, "trna_free": 0.00030174, "trna_charged": 0.00022452301999999997, "cells": 134217728.0, "instances": 134217728.0, "log2_instances": 27, "rnap_bound": 3247.0, "rnapaux_bound": 1713.0, "ribo_total": 42092.0}, "31100": {"conc": {"H+": 0.0012, "O2": 0.0012, "CO2": 0.0012, "Pi": 0.023899999999999998, "RpoD": 2.9e-07, "RNAP": 2.6e-06, "RNAP~RpoD": 1.5199999999999998e-06, "RNAPAuxiliary": 4.4699999999999996e-06, "ppGpp": 3.3e-07, "ATP": 0.00957, "CTP": 0.00421, "GTP": 0.0043300000000000005, "UTP": 0.01297, "PPi": 0.0002, "AMP": 0.00054, "CMP": 0.00057, "GMP": 0.00123, "Ribosome": 1.098e-05, "RibosomeAuxiliary": 1.1899999999999998e-06, "GDP": 0.0035, "L-leucine": 0.00054, "L-alanine": 0.00428, "glycine": 0.00872, "L-valine": 0.00115, "L-glutamate": 0.01122, "L-serine": 5.472999999999999e-05, "L-isoleucine": 0.00029, "L-aspartate": 0.00458, "L-threonine": 0.00016, "L-lysine": 0.00075, "L-proline": 0.00066, "L-arginine": 0.0011200000000000001, "L-phenylalanine": 3.635e-05, "L-tyrosine": 5.743e-05, "L-glutamine": 0.004059999999999999, "L-asparagine": 0.00054, "L-histidine": 9.921e-05, "L-methionine": 0.00012, "L-cysteine": 0.00099, "L-tryptophan": 3.6270000000000003e-05, "NH4+": 0.002, "acetyl-phosphate": 3.194e-08, "NADH": 0.00051, "NAD+": 0.00326, "NADPH": 0.00029, "NADP+": 0.00159, "FMN": 4.854e-05, "FAD": 0.00101, "CoA": 0.0014, "glutathione": 1.1000000000000001e-10, "dATP": 0.00029, "ADP": 0.00059, "dAMP": 0.00017999999999999998, "cAMP": 3.741e-08, "adenosine": 0.00025, "deoxyadenosine": 4.6e-07, "adenine": 0.00029, "dCTP": 0.0001, "cytosine": 0.00035, "cytidine": 1.6999999999999998e-06, "dGMP": 0.00062, "guanine": 2.955e-05, "guanosine": 6.14e-06, "deoxyguanosine": 2.3399999999999996e-06, "dTTP": 0.00083, "dTDP": 0.00014000000000000001, "UDP": 0.00283, "uridine": 3.46e-06, "ITP": 1.29e-12, "IDP": 1.4499999999999999e-12, "IMP": 0.00057, "L-homocysteine": 8.455e-05, "L-citrulline": 1.508e-05, "L-ornithine": 3.5699999999999997e-06, "L-histidinol": 5.897e-05, "S-adenosyl-L-methionine": 0.00017999999999999998, "D-glucose-6-phosphate": 0.00369, "D-fructose-6-phosphate": 0.00059, "D-fructose-1,6-bisphosphate": 0.016050000000000002, "dihydroxyacetone-phosphate": 0.00024, "3-phospho-D-glycerate": 0.00088, "phosphoenolpyruvate": 0.00029, "pyruvate": 0.002, "acetyl-CoA": 0.0007, "oxaloacetate": 0.0006500000000000001, "citrate": 0.00027, "2-oxoglutarate": 0.00073, "succinyl-CoA": 0.00032, "succinate": 0.0008900000000000001, "fumarate": 0.00017999999999999998, "L-malate": 0.00171, "propionyl-CoA": 2.91e-12, "malonyl-CoA": 2.2e-13, "acetoacetyl-CoA": 2.4260000000000002e-11, "myo-inositol": 0.0, "6-phospho-D-glucono-1,5-lactone": 1.0210000000000001e-11, "6-phospho-D-gluconate": 0.00344, "D-ribulose-5-phosphate": 0.00016, "alpha-D-ribose-5-phosphate": 0.0004, "D-xylulose-5-phosphate": 2.5469999999999997e-11, "D-gluconate": 9.7e-07, "glycerate": 8.93e-12, "glycerol-3-phosphate": 0.0, "2-deoxy-D-ribose-5-phosphate": 2.6e-07, "5-phospho-alpha-D-ribose-1-diphosphate": 0.00022, "N-carbamoyl-L-aspartate": 1.1539999999999998e-05, "(S)-dihydroorotate": 4.57e-06, "UDP-N-acetyl-D-glucosamine": 5.866e-11, "2,3-dihydroxybenzoate": 8.9e-13, "4-hydroxybenzoate": 0.0, "shikimate": 0.00014000000000000001, "phenylpyruvate": 2.023e-05, "anthranilate": 1.2669999999999999e-05, "N2-acetyl-L-ornithine": 1.0099999999999999e-06, "riboflavin": 0.00013000000000000002, "quinolinate": 0.00015, "PfkA": 2.0199999999999997e-06, "FbaA": 6.57e-06, "TpiA": 5.7199999999999994e-06, "GapA": 2.2539999999999998e-05, "Pgk": 1.2529999999999999e-05, "Eno": 1.6649999999999998e-05, "PykF": 1.26e-06, "AceF": 5.7e-06, "AceE": 1.29e-06, "Lpd": 1.3899999999999998e-06, "GltA": 5.139999999999999e-06, "Icd": 9.23e-06, "SucA": 2.2799999999999998e-06, "Mdh": 1.221e-05, "CyoA": 8.02e-06, "AtpA": 1.56e-05, "Prs": 1.6499999999999999e-06, "PurF": 1.82e-06, "GuaB": 3.16e-06, "Gmk": 1.1e-06, "Adk": 3.89e-06, "NrdB": 1.5599999999999999e-06, "NrdA": 1.11e-06, "CarA": 1.94e-06, "PyrB": 1.51e-06, "ThyA": 1.22e-06, "Tmk": 9e-07, "PyrG": 1.4e-06, "Ndk": 3.6099999999999997e-06, "GlnA": 2.66e-06, "100S": 0.0, "oriC~DNAP": 1.41e-09, "genome": 0.0086, "CellWall": 1.20001, "D-glucose": 6.99e-06, "AtpD": 2.4100000000000002e-06, "NuoA": 1.71e-06, "GuaA": 2.1899999999999998e-06, "DnaE": 1.92e-06, "DnaX": 1.53e-06, "Lgt": 2.12e-06, "ClpP": 5.2e-07, "FtsH": 9.499999999999999e-07, "FusA": 5.9e-07, "Lon": 1.5e-06, "TufA": 1.3899999999999998e-06, "TufB": 2.4999999999999998e-06, "DnaB": 4.6e-07, "GroEL": 9.6e-07, "GyrA": 1.7599999999999999e-06, "GyrB": 2.24e-06, "ParC": 5.5e-07, "ParE": 1.6399999999999998e-06, "SecA": 1.59e-06, "FtsI": 1.75e-06, "LpxC": 2.12e-06, "MurA": 1.91e-06, "BamA": 1.33e-06, "DnaK": 1.09e-06, "FtsA": 1.51e-06, "ZipA": 1.0299999999999999e-06, "OmpA": 2.37e-06, "OmpF": 1.47e-06, "SecY": 1.55e-06, "AlaS": 4.34e-06, "ArgS": 1.5399999999999999e-06, "Hns": 2.95e-06, "IleS": 3.3599999999999996e-06, "LeuS": 3.2e-06, "MetG": 1.62e-06, "ValS": 3.45e-06, "RpoA": 1.6699999999999999e-06, "RpoB": 9.900000000000001e-09, "RpoC": 0.0, "NusA": 0.0, "NusG": 4.0999999999999994e-07, "Rho": 0.0, "GreA": 2.829e-08, "rRNA16S": 6.2e-07, "rRNA23S": 2.1099999999999997e-06, "rRNA5S": 1.5599999999999999e-06, "30S": 1.6399999999999998e-06, "50S": 5.1e-07, "RplA": 1.339e-05, "RplL": 2.418e-05, "RpsA": 1.9469999999999998e-05, "RpsC": 2.014e-05, "Crp": 2.21e-06, "CspC": 2.6e-06, "DnaA": 1.4099999999999998e-06, "DnaG": 1.47e-06, "Fis": 1.6499999999999999e-06, "HupA": 2.43e-06, "Ssb": 2.62e-06, "Tsf": 1.5199999999999998e-06, "DnaN": 1.6599999999999998e-06, "Frr": 2.3799999999999997e-06, "FtsZ": 1.2499999999999999e-06, "GroES": 7.9e-07, "InfA": 1.5e-07, "InfB": 1.04e-06, "InfC": 0.0, "MreB": 2.5099999999999997e-06, "MukB": 1e-06, "PrfA": 1.91e-06, "PrfB": 1.86e-06, "EFTu": 1.7199999999999998e-06}, "count": {"RpoD": 205.0, "RNAP": 1841.0, "RNAP~RpoD": 1073.0, "RNAPAuxiliary": 3162.0, "Ribosome": 7761.0, "RibosomeAuxiliary": 842.0, "100S": 0.0, "oriC~DNAP": 1.0, "genome": 6082841.0, "rRNA16S": 441.0, "rRNA23S": 1492.0, "rRNA5S": 1100.0, "30S": 1158.0, "50S": 358.0, "RplA": 9466.0, "RplL": 17092.0, "RpsA": 13764.0, "RpsC": 14241.0}, "out": {"vital": 1.0, "Cl-": 0.06056, "Na+": 0.05, "NH4+": 0.0095, "K+": 0.00264, "Pi": 0.00132, "Mg2+": 0.0005300000000000001, "nicotinamide": 9.826e-05, "pantothenate": 4.949e-05, "pyridoxine": 1.655e-05, "thiamine": 1.507e-05, "lipoate": 9.74e-06, "riboflavin": 2.13e-06, "Ca2+": 5e-07, "biotin": 4.9e-07, "sulfate": 3.1e-07, "folate": 1.8e-07, "Mn2+": 8e-08, "boric_acid": 4e-08, "Co2+": 3.0000000000000004e-08, "Zn2+": 1e-08, "Cu2+": 1e-08, "Fe2+": 1e-08, "molybdate": 3.0000000000000004e-09, "D-glucose": 0.0040999999999999995, "LB": 0.0, "L-alanine": 0.0008, "L-arginine": 0.005200000000000001, "L-asparagine": 0.0004, "L-aspartate": 0.0004, "L-cysteine": 9.999e-05, "L-glutamine": 0.0006, "glycine": 0.0008, "L-histidine": 0.0002, "L-isoleucine": 0.0004, "L-leucine": 0.0008, "L-lysine": 0.0004, "L-methionine": 0.0002, "L-phenylalanine": 0.0004, "L-proline": 0.0004, "L-serine": 0.01, "L-threonine": 0.0004, "L-tryptophan": 9.999999999999999e-05, "L-tyrosine": 0.0002, "L-valine": 0.0006, "adenine": 0.0002, "cytosine": 0.0002, "guanine": 0.0002, "uracil": 0.0002, "EZRich": 0.0, "H2O": 54.999970000000005, "H+": 0.0012, "O2": 0.0012, "CO2": 0.0012, "L-glutamate": 0.011, "bioentity": 5.0, "length": 0.1, "Ribosome": 0.0}, "cell": {"H+": 0.00118, "membrane_H+": 0.0030499999999999998, "length": 2.335509014e-06}, "polysomes": 3514.0, "mrna": 2666.0, "protein": 0.0, "trna_free": 0.00029511999999999995, "trna_charged": 0.00021767563999999998, "cells": 134217728.0, "instances": 134217728.0, "log2_instances": 27, "rnap_bound": 3503.0, "rnapaux_bound": 1797.0, "ribo_total": 44571.0}, "31200": {"conc": {"H+": 0.0012, "O2": 0.0012, "CO2": 0.0012, "Pi": 0.023899999999999998, "RpoD": 2.5e-07, "RNAP": 2.71e-06, "RNAP~RpoD": 1.5199999999999998e-06, "RNAPAuxiliary": 4.57e-06, "ppGpp": 3.3e-07, "ATP": 0.00962, "CTP": 0.00418, "GTP": 0.00459, "UTP": 0.01288, "PPi": 0.0002, "AMP": 0.0005300000000000001, "CMP": 0.00057, "GMP": 0.00109, "Ribosome": 1.101e-05, "RibosomeAuxiliary": 1.2299999999999999e-06, "GDP": 0.00311, "L-leucine": 0.0005600000000000001, "L-alanine": 0.00434, "glycine": 0.00864, "L-valine": 0.0012, "L-glutamate": 0.01135, "L-serine": 5.381e-05, "L-isoleucine": 0.00028000000000000003, "L-aspartate": 0.00466, "L-threonine": 0.00016, "L-lysine": 0.00076, "L-proline": 0.00066, "L-arginine": 0.00114, "L-phenylalanine": 3.838e-05, "L-tyrosine": 5.656e-05, "L-glutamine": 0.004059999999999999, "L-asparagine": 0.00054, "L-histidine": 9.774999999999999e-05, "L-methionine": 0.00012, "L-cysteine": 0.00102, "L-tryptophan": 3.475e-05, "NH4+": 0.002, "acetyl-phosphate": 3.156e-08, "NADH": 0.00051, "NAD+": 0.0032300000000000002, "NADPH": 0.0003, "NADP+": 0.00157, "FMN": 5.018999999999999e-05, "FAD": 0.00101, "CoA": 0.0014, "glutathione": 1.0000000000000002e-10, "dATP": 0.00029, "ADP": 0.0005600000000000001, "dAMP": 0.00017999999999999998, "cAMP": 3.6700000000000004e-08, "adenosine": 0.00025, "deoxyadenosine": 4.6e-07, "adenine": 0.00028000000000000003, "dCTP": 0.00011, "cytosine": 0.00035, "cytidine": 1.6999999999999998e-06, "dGMP": 0.00061, "guanine": 3.039e-05, "guanosine": 6.04e-06, "deoxyguanosine": 2.32e-06, "dTTP": 0.0008100000000000001, "dTDP": 0.00014000000000000001, "UDP": 0.00281, "uridine": 3.4700000000000002e-06, "ITP": 1.2099999999999999e-12, "IDP": 1.36e-12, "IMP": 0.0005600000000000001, "L-homocysteine": 8.578e-05, "L-citrulline": 1.4509999999999998e-05, "L-ornithine": 3.43e-06, "L-histidinol": 5.8099999999999996e-05, "S-adenosyl-L-methionine": 0.00017999999999999998, "D-glucose-6-phosphate": 0.00369, "D-fructose-6-phosphate": 0.00059, "D-fructose-1,6-bisphosphate": 0.016079999999999997, "dihydroxyacetone-phosphate": 0.00024, "3-phospho-D-glycerate": 0.00087, "phosphoenolpyruvate": 0.00029, "pyruvate": 0.0020299999999999997, "acetyl-CoA": 0.00071, "oxaloacetate": 0.00064, "citrate": 0.00027, "2-oxoglutarate": 0.0007199999999999999, "succinyl-CoA": 0.00032, "succinate": 0.0008900000000000001, "fumarate": 0.00017999999999999998, "L-malate": 0.00171, "propionyl-CoA": 2.9300000000000002e-12, "malonyl-CoA": 2e-13, "acetoacetyl-CoA": 2.463e-11, "myo-inositol": 0.0, "6-phospho-D-glucono-1,5-lactone": 9.56e-12, "6-phospho-D-gluconate": 0.00344, "D-ribulose-5-phosphate": 0.00016, "alpha-D-ribose-5-phosphate": 0.0004, "D-xylulose-5-phosphate": 2.47e-11, "D-gluconate": 9.6e-07, "glycerate": 8.359999999999999e-12, "glycerol-3-phosphate": 0.0, "2-deoxy-D-ribose-5-phosphate": 2.6e-07, "5-phospho-alpha-D-ribose-1-diphosphate": 0.00022, "N-carbamoyl-L-aspartate": 1.281e-05, "(S)-dihydroorotate": 5.07e-06, "UDP-N-acetyl-D-glucosamine": 5.494e-11, "2,3-dihydroxybenzoate": 8.4e-13, "4-hydroxybenzoate": 0.0, "shikimate": 0.00014000000000000001, "phenylpyruvate": 2.069e-05, "anthranilate": 1.238e-05, "N2-acetyl-L-ornithine": 9.3e-07, "riboflavin": 0.00014000000000000001, "quinolinate": 0.00015, "PfkA": 1.9699999999999998e-06, "FbaA": 6.5099999999999995e-06, "TpiA": 5.8099999999999994e-06, "GapA": 2.261e-05, "Pgk": 1.243e-05, "Eno": 1.668e-05, "PykF": 1.3e-06, "AceF": 5.6199999999999996e-06, "AceE": 1.3e-06, "Lpd": 1.5199999999999998e-06, "GltA": 5.0899999999999995e-06, "Icd": 9.179999999999999e-06, "SucA": 2.36e-06, "Mdh": 1.212e-05, "CyoA": 7.82e-06, "AtpA": 1.549e-05, "Prs": 1.6499999999999999e-06, "PurF": 1.77e-06, "GuaB": 3.07e-06, "Gmk": 1.1399999999999999e-06, "Adk": 4.0399999999999994e-06, "NrdB": 1.61e-06, "NrdA": 1.05e-06, "CarA": 2.0599999999999998e-06, "PyrB": 1.62e-06, "ThyA": 1.2499999999999999e-06, "Tmk": 8.699999999999999e-07, "PyrG": 1.46e-06, "Ndk": 3.56e-06, "GlnA": 2.66e-06, "100S": 0.0, "oriC~DNAP": 1.3200000000000002e-09, "genome": 0.00865, "CellWall": 1.20002, "D-glucose": 7.09e-06, "AtpD": 2.43e-06, "NuoA": 1.6699999999999999e-06, "GuaA": 2.18e-06, "DnaE": 1.94e-06, "DnaX": 1.51e-06, "Lgt": 2.0699999999999997e-06, "ClpP": 5.2e-07, "FtsH": 8.9e-07, "FusA": 5.1e-07, "Lon": 1.46e-06, "TufA": 1.38e-06, "TufB": 2.4599999999999997e-06, "DnaB": 5.4e-07, "GroEL": 9.399999999999999e-07, "GyrA": 1.6699999999999999e-06, "GyrB": 2.21e-06, "ParC": 5.8e-07, "ParE": 1.62e-06, "SecA": 1.5199999999999998e-06, "FtsI": 1.78e-06, "LpxC": 2.17e-06, "MurA": 1.82e-06, "BamA": 1.42e-06, "DnaK": 1.07e-06, "FtsA": 1.51e-06, "ZipA": 1.06e-06, "OmpA": 2.4e-06, "OmpF": 1.4e-06, "SecY": 1.5e-06, "AlaS": 4.53e-06, "ArgS": 1.5599999999999999e-06, "Hns": 3e-06, "IleS": 3.19e-06, "LeuS": 3.15e-06, "MetG": 1.5599999999999999e-06, "ValS": 3.42e-06, "RpoA": 1.73e-06, "RpoB": 4.632e-08, "RpoC": 0.0, "NusA": 1.3200000000000002e-09, "NusG": 3.4000000000000003e-07, "Rho": 0.0, "GreA": 1.0999999999999999e-07, "rRNA16S": 7.5e-07, "rRNA23S": 2.32e-06, "rRNA5S": 1.77e-06, "30S": 1.81e-06, "50S": 5.6e-07, "RplA": 1.397e-05, "RplL": 2.3789999999999998e-05, "RpsA": 1.621e-05, "RpsC": 2.054e-05, "Crp": 2.29e-06, "CspC": 2.5899999999999998e-06, "DnaA": 1.47e-06, "DnaG": 1.57e-06, "Fis": 1.71e-06, "HupA": 2.36e-06, "Ssb": 2.6499999999999996e-06, "Tsf": 1.3600000000000001e-06, "DnaN": 1.62e-06, "Frr": 2.36e-06, "FtsZ": 1.2e-06, "GroES": 8.199999999999999e-07, "InfA": 0.0, "InfB": 1.02e-06, "InfC": 5.298e-08, "MreB": 2.43e-06, "MukB": 9.8e-07, "PrfA": 1.73e-06, "PrfB": 1.75e-06, "EFTu": 1.6599999999999998e-06}, "count": {"RpoD": 192.0, "RNAP": 2045.0, "RNAP~RpoD": 1148.0, "RNAPAuxiliary": 3453.0, "Ribosome": 8308.0, "RibosomeAuxiliary": 932.0, "100S": 0.0, "oriC~DNAP": 1.0, "genome": 6529313.0, "rRNA16S": 569.0, "rRNA23S": 1755.0, "rRNA5S": 1336.0, "30S": 1363.0, "50S": 422.0, "RplA": 10547.0, "RplL": 17957.0, "RpsA": 12238.0, "RpsC": 15504.0}, "out": {"vital": 1.0, "Cl-": 0.06056, "Na+": 0.05, "NH4+": 0.0095, "K+": 0.00264, "Pi": 0.00132, "Mg2+": 0.0005300000000000001, "nicotinamide": 9.826e-05, "pantothenate": 4.949e-05, "pyridoxine": 1.655e-05, "thiamine": 1.507e-05, "lipoate": 9.74e-06, "riboflavin": 2.13e-06, "Ca2+": 5e-07, "biotin": 4.9e-07, "sulfate": 3.1e-07, "folate": 1.8e-07, "Mn2+": 8e-08, "boric_acid": 4e-08, "Co2+": 3.0000000000000004e-08, "Zn2+": 1e-08, "Cu2+": 1e-08, "Fe2+": 1e-08, "molybdate": 3.0000000000000004e-09, "D-glucose": 0.0040999999999999995, "LB": 0.0, "L-alanine": 0.0008, "L-arginine": 0.005200000000000001, "L-asparagine": 0.0004, "L-aspartate": 0.0004, "L-cysteine": 9.999e-05, "L-glutamine": 0.0006, "glycine": 0.0008, "L-histidine": 0.0002, "L-isoleucine": 0.0004, "L-leucine": 0.0008, "L-lysine": 0.0004, "L-methionine": 0.0002, "L-phenylalanine": 0.0004, "L-proline": 0.0004, "L-serine": 0.01, "L-threonine": 0.0004, "L-tryptophan": 9.999999999999999e-05, "L-tyrosine": 0.0002, "L-valine": 0.0006, "adenine": 0.0002, "cytosine": 0.0002, "guanine": 0.0002, "uracil": 0.0002, "EZRich": 0.0, "H2O": 54.999970000000005, "H+": 0.0012, "O2": 0.0012, "CO2": 0.0012, "L-glutamate": 0.011, "bioentity": 5.0, "length": 0.1, "Ribosome": 0.0}, "cell": {"H+": 0.00118, "membrane_H+": 0.0030499999999999998, "length": 2.493920268e-06}, "polysomes": 3738.0, "mrna": 2932.0, "protein": 0.0, "trna_free": 0.00029659, "trna_charged": 0.00021990528000000008, "cells": 134217728.0, "instances": 134217728.0, "log2_instances": 27, "rnap_bound": 3550.0, "rnapaux_bound": 1776.0, "ribo_total": 47228.0}, "31300": {"conc": {"H+": 0.0012, "O2": 0.0012, "CO2": 0.0012, "Pi": 0.023899999999999998, "RpoD": 2.4e-07, "RNAP": 2.84e-06, "RNAP~RpoD": 1.49e-06, "RNAPAuxiliary": 4.64e-06, "ppGpp": 3.3e-07, "ATP": 0.00959, "CTP": 0.00419, "GTP": 0.00454, "UTP": 0.012920000000000001, "PPi": 0.0002, "AMP": 0.0005300000000000001, "CMP": 0.00057, "GMP": 0.0010600000000000002, "Ribosome": 1.08e-05, "RibosomeAuxiliary": 1.2299999999999999e-06, "GDP": 0.00302, "L-leucine": 0.00061, "L-alanine": 0.00444, "glycine": 0.00911, "L-valine": 0.00122, "L-glutamate": 0.01148, "L-serine": 5.417e-05, "L-isoleucine": 0.00028000000000000003, "L-aspartate": 0.00464, "L-threonine": 0.00015, "L-lysine": 0.00075, "L-proline": 0.00066, "L-arginine": 0.00115, "L-phenylalanine": 4.0759999999999996e-05, "L-tyrosine": 5.531e-05, "L-glutamine": 0.004019999999999999, "L-asparagine": 0.00054, "L-histidine": 9.724999999999999e-05, "L-methionine": 0.00013000000000000002, "L-cysteine": 0.00108, "L-tryptophan": 3.413e-05, "NH4+": 0.002, "acetyl-phosphate": 3.1390000000000005e-08, "NADH": 0.0005200000000000001, "NAD+": 0.0032, "NADPH": 0.00029, "NADP+": 0.0015600000000000002, "FMN": 5.15e-05, "FAD": 0.00101, "CoA": 0.0014, "glutathione": 9.57e-11, "dATP": 0.00029, "ADP": 0.00061, "dAMP": 0.00017999999999999998, "cAMP": 3.616e-08, "adenosine": 0.00025, "deoxyadenosine": 4.6e-07, "adenine": 0.00028000000000000003, "dCTP": 0.00011, "cytosine": 0.00034, "cytidine": 1.71e-06, "dGMP": 0.0006, "guanine": 3.1719999999999994e-05, "guanosine": 5.98e-06, "deoxyguanosine": 2.32e-06, "dTTP": 0.0008100000000000001, "dTDP": 0.00014000000000000001, "UDP": 0.00282, "uridine": 3.5e-06, "ITP": 1.1399999999999998e-12, "IDP": 1.28e-12, "IMP": 0.0005600000000000001, "L-homocysteine": 9.468999999999999e-05, "L-citrulline": 1.4849999999999998e-05, "L-ornithine": 3.5199999999999998e-06, "L-histidinol": 5.7799999999999995e-05, "S-adenosyl-L-methionine": 0.00017999999999999998, "D-glucose-6-phosphate": 0.00368, "D-fructose-6-phosphate": 0.0006, "D-fructose-1,6-bisphosphate": 0.01625, "dihydroxyacetone-phosphate": 0.00024, "3-phospho-D-glycerate": 0.00088, "phosphoenolpyruvate": 0.0003, "pyruvate": 0.00211, "acetyl-CoA": 0.00073, "oxaloacetate": 0.0006500000000000001, "citrate": 0.00028000000000000003, "2-oxoglutarate": 0.00074, "succinyl-CoA": 0.00033, "succinate": 0.00092, "fumarate": 0.00019, "L-malate": 0.00172, "propionyl-CoA": 2.97e-12, "malonyl-CoA": 1.9e-13, "acetoacetyl-CoA": 2.518e-11, "myo-inositol": 0.0, "6-phospho-D-glucono-1,5-lactone": 9.01e-12, "6-phospho-D-gluconate": 0.00344, "D-ribulose-5-phosphate": 0.00016, "alpha-D-ribose-5-phosphate": 0.0004, "D-xylulose-5-phosphate": 2.408e-11, "D-gluconate": 9.499999999999999e-07, "glycerate": 7.88e-12, "glycerol-3-phosphate": 0.0, "2-deoxy-D-ribose-5-phosphate": 2.6e-07, "5-phospho-alpha-D-ribose-1-diphosphate": 0.00022, "N-carbamoyl-L-aspartate": 1.275e-05, "(S)-dihydroorotate": 5.28e-06, "UDP-N-acetyl-D-glucosamine": 5.178e-11, "2,3-dihydroxybenzoate": 7.900000000000001e-13, "4-hydroxybenzoate": 0.0, "shikimate": 0.00014000000000000001, "phenylpyruvate": 2.241e-05, "anthranilate": 1.224e-05, "N2-acetyl-L-ornithine": 9e-07, "riboflavin": 0.00014000000000000001, "quinolinate": 0.00014000000000000001, "PfkA": 1.94e-06, "FbaA": 6.629999999999999e-06, "TpiA": 5.849999999999999e-06, "GapA": 2.2769999999999997e-05, "Pgk": 1.2529999999999999e-05, "Eno": 1.6839999999999998e-05, "PykF": 1.29e-06, "AceF": 5.559999999999999e-06, "AceE": 1.26e-06, "Lpd": 1.6399999999999998e-06, "GltA": 4.99e-06, "Icd": 9.199999999999998e-06, "SucA": 2.35e-06, "Mdh": 1.2169999999999999e-05, "CyoA": 7.76e-06, "AtpA": 1.566e-05, "Prs": 1.6299999999999999e-06, "PurF": 1.89e-06, "GuaB": 3.06e-06, "Gmk": 1.1499999999999998e-06, "Adk": 4.2e-06, "NrdB": 1.6299999999999999e-06, "NrdA": 9.9e-07, "CarA": 2.1e-06, "PyrB": 1.6699999999999999e-06, "ThyA": 1.32e-06, "Tmk": 8.199999999999999e-07, "PyrG": 1.53e-06, "Ndk": 3.6299999999999995e-06, "GlnA": 2.52e-06, "100S": 0.0, "oriC~DNAP": 1.25e-09, "genome": 0.00871, "CellWall": 1.1999900000000001, "D-glucose": 7.2199999999999995e-06, "AtpD": 2.39e-06, "NuoA": 1.6e-06, "GuaA": 2.1099999999999997e-06, "DnaE": 1.87e-06, "DnaX": 1.4499999999999999e-06, "Lgt": 2.04e-06, "ClpP": 5.5e-07, "FtsH": 9.3e-07, "FusA": 3.8999999999999997e-07, "Lon": 1.48e-06, "TufA": 1.3600000000000001e-06, "TufB": 2.5099999999999997e-06, "DnaB": 5.699999999999999e-07, "GroEL": 9.7e-07, "GyrA": 1.59e-06, "GyrB": 2.24e-06, "ParC": 5.8e-07, "ParE": 1.59e-06, "SecA": 1.7199999999999998e-06, "FtsI": 1.77e-06, "LpxC": 2.1099999999999997e-06, "MurA": 1.75e-06, "BamA": 1.46e-06, "DnaK": 1.12e-06, "FtsA": 1.5e-06, "ZipA": 1.1e-06, "OmpA": 2.4100000000000002e-06, "OmpF": 1.44e-06, "SecY": 1.51e-06, "AlaS": 4.72e-06, "ArgS": 1.51e-06, "Hns": 3e-06, "IleS": 3.2e-06, "LeuS": 3.0499999999999996e-06, "MetG": 1.49e-06, "ValS": 3.4399999999999997e-06, "RpoA": 1.7399999999999999e-06, "RpoB": 1.6e-07, "RpoC": 0.0, "NusA": 0.0, "NusG": 2e-07, "Rho": 1.998e-08, "GreA": 1.8e-07, "rRNA16S": 7.3e-07, "rRNA23S": 2.4900000000000003e-06, "rRNA5S": 1.6799999999999998e-06, "30S": 2.0199999999999997e-06, "50S": 6.2e-07, "RplA": 1.543e-05, "RplL": 2.3729999999999998e-05, "RpsA": 1.34e-05, "RpsC": 2.026e-05, "Crp": 2.3799999999999997e-06, "CspC": 2.54e-06, "DnaA": 1.53e-06, "DnaG": 1.62e-06, "Fis": 1.83e-06, "HupA": 2.2999999999999996e-06, "Ssb": 2.6499999999999996e-06, "Tsf": 1.28e-06, "DnaN": 1.73e-06, "Frr": 2.36e-06, "FtsZ": 1.18e-06, "GroES": 7.9e-07, "InfA": 0.0, "InfB": 1.07e-06, "InfC": 1.3e-07, "MreB": 2.47e-06, "MukB": 9.6e-07, "PrfA": 1.79e-06, "PrfB": 1.6799999999999998e-06, "EFTu": 1.6699999999999999e-06}, "count": {"RpoD": 189.0, "RNAP": 2272.0, "RNAP~RpoD": 1197.0, "RNAPAuxiliary": 3717.0, "Ribosome": 8647.0, "RibosomeAuxiliary": 982.0, "100S": 0.0, "oriC~DNAP": 1.0, "genome": 6975753.0, "rRNA16S": 586.0, "rRNA23S": 1994.0, "rRNA5S": 1346.0, "30S": 1614.0, "50S": 500.0, "RplA": 12361.0, "RplL": 19007.0, "RpsA": 10734.0, "RpsC": 16223.0}, "out": {"vital": 1.0, "Cl-": 0.06056, "Na+": 0.05, "NH4+": 0.0095, "K+": 0.00264, "Pi": 0.00132, "Mg2+": 0.0005300000000000001, "nicotinamide": 9.826e-05, "pantothenate": 4.949e-05, "pyridoxine": 1.655e-05, "thiamine": 1.507e-05, "lipoate": 9.74e-06, "riboflavin": 2.13e-06, "Ca2+": 5e-07, "biotin": 4.9e-07, "sulfate": 3.1e-07, "folate": 1.8e-07, "Mn2+": 8e-08, "boric_acid": 4e-08, "Co2+": 3.0000000000000004e-08, "Zn2+": 1e-08, "Cu2+": 1e-08, "Fe2+": 1e-08, "molybdate": 3.0000000000000004e-09, "D-glucose": 0.0040999999999999995, "LB": 0.0, "L-alanine": 0.0008, "L-arginine": 0.005200000000000001, "L-asparagine": 0.0004, "L-aspartate": 0.0004, "L-cysteine": 9.999e-05, "L-glutamine": 0.0006, "glycine": 0.0008, "L-histidine": 0.0002, "L-isoleucine": 0.0004, "L-leucine": 0.0008, "L-lysine": 0.0004, "L-methionine": 0.0002, "L-phenylalanine": 0.0004, "L-proline": 0.0004, "L-serine": 0.01, "L-threonine": 0.0004, "L-tryptophan": 9.999999999999999e-05, "L-tyrosine": 0.0002, "L-valine": 0.0006, "adenine": 0.0002, "cytosine": 0.0002, "guanine": 0.0002, "uracil": 0.0002, "EZRich": 0.0, "H2O": 54.999970000000005, "H+": 0.0012, "O2": 0.0012, "CO2": 0.0012, "L-glutamate": 0.011, "bioentity": 5.0, "length": 0.1, "Ribosome": 0.0}, "cell": {"H+": 0.00118, "membrane_H+": 0.00296, "length": 2.645837884e-06}, "polysomes": 3979.0, "mrna": 3133.0, "protein": 0.0, "trna_free": 0.00029521, "trna_charged": 0.00021894499999999996, "cells": 134217728.0, "instances": 134217728.0, "log2_instances": 27, "rnap_bound": 3606.0, "rnapaux_bound": 1786.0, "ribo_total": 50157.0}, "31400": {"conc": {"H+": 0.0012, "O2": 0.0012, "CO2": 0.0012, "Pi": 0.023899999999999998, "RpoD": 2.4e-07, "RNAP": 2.84e-06, "RNAP~RpoD": 1.58e-06, "RNAPAuxiliary": 4.71e-06, "ppGpp": 3.3e-07, "ATP": 0.00962, "CTP": 0.00426, "GTP": 0.00447, "UTP": 0.013130000000000001, "PPi": 0.0002, "AMP": 0.00054, "CMP": 0.00057, "GMP": 0.0010600000000000002, "Ribosome": 1.0759999999999999e-05, "RibosomeAuxiliary": 1.29e-06, "GDP": 0.0030299999999999997, "L-leucine": 0.00064, "L-alanine": 0.00444, "glycine": 0.00939, "L-valine": 0.00123, "L-glutamate": 0.011550000000000001, "L-serine": 5.3989999999999996e-05, "L-isoleucine": 0.00025, "L-aspartate": 0.00468, "L-threonine": 0.00014000000000000001, "L-lysine": 0.00074, "L-proline": 0.0006500000000000001, "L-arginine": 0.00115, "L-phenylalanine": 4.252e-05, "L-tyrosine": 5.3e-05, "L-glutamine": 0.00398, "L-asparagine": 0.00054, "L-histidine": 9.706999999999999e-05, "L-methionine": 0.00014000000000000001, "L-cysteine": 0.00107, "L-tryptophan": 3.6469999999999995e-05, "NH4+": 0.002, "acetyl-phosphate": 3.122e-08, "NADH": 0.0005200000000000001, "NAD+": 0.00318, "NADPH": 0.0003, "NADP+": 0.0015500000000000002, "FMN": 5.164e-05, "FAD": 0.00101, "CoA": 0.0014, "glutathione": 8.998e-11, "dATP": 0.00029, "ADP": 0.00061, "dAMP": 0.00017999999999999998, "cAMP": 3.547e-08, "adenosine": 0.00025, "deoxyadenosine": 4.6e-07, "adenine": 0.00029, "dCTP": 0.00011, "cytosine": 0.00034, "cytidine": 1.71e-06, "dGMP": 0.00059, "guanine": 3.314e-05, "guanosine": 5.8899999999999995e-06, "deoxyguanosine": 2.2999999999999996e-06, "dTTP": 0.0008100000000000001, "dTDP": 0.00014000000000000001, "UDP": 0.00286, "uridine": 3.5099999999999994e-06, "ITP": 1.07e-12, "IDP": 1.2099999999999999e-12, "IMP": 0.00057, "L-homocysteine": 0.0001, "L-citrulline": 1.387e-05, "L-ornithine": 3.38e-06, "L-histidinol": 5.767e-05, "S-adenosyl-L-methionine": 0.00017999999999999998, "D-glucose-6-phosphate": 0.00367, "D-fructose-6-phosphate": 0.0006, "D-fructose-1,6-bisphosphate": 0.01629, "dihydroxyacetone-phosphate": 0.00024, "3-phospho-D-glycerate": 0.0008900000000000001, "phosphoenolpyruvate": 0.0003, "pyruvate": 0.00214, "acetyl-CoA": 0.00074, "oxaloacetate": 0.0006500000000000001, "citrate": 0.00028000000000000003, "2-oxoglutarate": 0.00074, "succinyl-CoA": 0.00033, "succinate": 0.00091, "fumarate": 0.00019, "L-malate": 0.00171, "propionyl-CoA": 2.98e-12, "malonyl-CoA": 1.8e-13, "acetoacetyl-CoA": 2.569e-11, "myo-inositol": 0.0, "6-phospho-D-glucono-1,5-lactone": 8.470000000000001e-12, "6-phospho-D-gluconate": 0.00344, "D-ribulose-5-phosphate": 0.00016, "alpha-D-ribose-5-phosphate": 0.0004, "D-xylulose-5-phosphate": 2.339e-11, "D-gluconate": 9.399999999999999e-07, "glycerate": 7.41e-12, "glycerol-3-phosphate": 0.0, "2-deoxy-D-ribose-5-phosphate": 2.6e-07, "5-phospho-alpha-D-ribose-1-diphosphate": 0.00022, "N-carbamoyl-L-aspartate": 1.194e-05, "(S)-dihydroorotate": 5.04e-06, "UDP-N-acetyl-D-glucosamine": 4.8689999999999995e-11, "2,3-dihydroxybenzoate": 7.4e-13, "4-hydroxybenzoate": 0.0, "shikimate": 0.00013000000000000002, "phenylpyruvate": 2.3379999999999996e-05, "anthranilate": 1.271e-05, "N2-acetyl-L-ornithine": 9.2e-07, "riboflavin": 0.00014000000000000001, "quinolinate": 0.00014000000000000001, "PfkA": 1.84e-06, "FbaA": 6.73e-06, "TpiA": 5.94e-06, "GapA": 2.294e-05, "Pgk": 1.2509999999999999e-05, "Eno": 1.6789999999999997e-05, "PykF": 1.32e-06, "AceF": 5.48e-06, "AceE": 1.3e-06, "Lpd": 1.6e-06, "GltA": 4.929999999999999e-06, "Icd": 9.17e-06, "SucA": 2.31e-06, "Mdh": 1.2189999999999998e-05, "CyoA": 7.65e-06, "AtpA": 1.589e-05, "Prs": 1.71e-06, "PurF": 1.96e-06, "GuaB": 3.0499999999999996e-06, "Gmk": 1.09e-06, "Adk": 4.309999999999999e-06, "NrdB": 1.6599999999999998e-06, "NrdA": 9.6e-07, "CarA": 2.1899999999999998e-06, "PyrB": 1.6499999999999999e-06, "ThyA": 1.31e-06, "Tmk": 8.1e-07, "PyrG": 1.59e-06, "Ndk": 3.68e-06, "GlnA": 2.4e-06, "100S": 0.0, "oriC~DNAP": 1.17e-09, "genome": 0.00871, "CellWall": 1.20002, "D-glucose": 7.33e-06, "AtpD": 2.33e-06, "NuoA": 1.59e-06, "GuaA": 2.08e-06, "DnaE": 1.81e-06, "DnaX": 1.38e-06, "Lgt": 1.99e-06, "ClpP": 5.4e-07, "FtsH": 9.7e-07, "FusA": 2.1999999999999998e-07, "Lon": 1.51e-06, "TufA": 1.4e-06, "TufB": 2.5899999999999998e-06, "DnaB": 5.6e-07, "GroEL": 9.399999999999999e-07, "GyrA": 1.5199999999999998e-06, "GyrB": 2.21e-06, "ParC": 5.6e-07, "ParE": 1.51e-06, "SecA": 1.84e-06, "FtsI": 1.73e-06, "LpxC": 2.0599999999999998e-06, "MurA": 1.6699999999999999e-06, "BamA": 1.62e-06, "DnaK": 1.1699999999999998e-06, "FtsA": 1.47e-06, "ZipA": 1.1699999999999998e-06, "OmpA": 2.4599999999999997e-06, "OmpF": 1.3899999999999998e-06, "SecY": 1.58e-06, "AlaS": 4.849999999999999e-06, "ArgS": 1.42e-06, "Hns": 2.8999999999999998e-06, "IleS": 3.3599999999999996e-06, "LeuS": 3e-06, "MetG": 1.44e-06, "ValS": 3.39e-06, "RpoA": 1.84e-06, "RpoB": 3.7999999999999996e-07, "RpoC": 0.0, "NusA": 1.8780000000000003e-08, "NusG": 0.0, "Rho": 3.874e-08, "GreA": 2.0999999999999997e-07, "rRNA16S": 7.5e-07, "rRNA23S": 2.79e-06, "rRNA5S": 1.81e-06, "30S": 2.08e-06, "50S": 6.1e-07, "RplA": 1.433e-05, "RplL": 2.545e-05, "RpsA": 1.097e-05, "RpsC": 1.839e-05, "Crp": 2.47e-06, "CspC": 2.4999999999999998e-06, "DnaA": 1.6e-06, "DnaG": 1.7399999999999999e-06, "Fis": 1.79e-06, "HupA": 2.24e-06, "Ssb": 2.62e-06, "Tsf": 1.1e-06, "DnaN": 1.77e-06, "Frr": 2.31e-06, "FtsZ": 1.2e-06, "GroES": 8.1e-07, "InfA": 0.0, "InfB": 1.2299999999999999e-06, "InfC": 1.3e-07, "MreB": 2.4999999999999998e-06, "MukB": 9e-07, "PrfA": 1.6999999999999998e-06, "PrfB": 1.4499999999999999e-06, "EFTu": 1.75e-06}, "count": {"RpoD": 206.0, "RNAP": 2423.0, "RNAP~RpoD": 1342.0, "RNAPAuxiliary": 4013.0, "Ribosome": 9169.0, "RibosomeAuxiliary": 1095.0, "100S": 0.0, "oriC~DNAP": 1.0, "genome": 7422057.0, "rRNA16S": 641.0, "rRNA23S": 2380.0, "rRNA5S": 1540.0, "30S": 1769.0, "50S": 523.0, "RplA": 12202.0, "RplL": 21680.0, "RpsA": 9344.0, "RpsC": 15664.0}, "out": {"vital": 1.0, "Cl-": 0.06056, "Na+": 0.05, "NH4+": 0.0095, "K+": 0.00264, "Pi": 0.00132, "Mg2+": 0.0005300000000000001, "nicotinamide": 9.826e-05, "pantothenate": 4.949e-05, "pyridoxine": 1.655e-05, "thiamine": 1.507e-05, "lipoate": 9.74e-06, "riboflavin": 2.13e-06, "Ca2+": 5e-07, "biotin": 4.9e-07, "sulfate": 3.1e-07, "folate": 1.8e-07, "Mn2+": 8e-08, "boric_acid": 4e-08, "Co2+": 3.0000000000000004e-08, "Zn2+": 1e-08, "Cu2+": 1e-08, "Fe2+": 1e-08, "molybdate": 3.0000000000000004e-09, "D-glucose": 0.0040999999999999995, "LB": 0.0, "L-alanine": 0.0008, "L-arginine": 0.005200000000000001, "L-asparagine": 0.0004, "L-aspartate": 0.0004, "L-cysteine": 9.999e-05, "L-glutamine": 0.0006, "glycine": 0.0008, "L-histidine": 0.0002, "L-isoleucine": 0.0004, "L-leucine": 0.0008, "L-lysine": 0.0004, "L-methionine": 0.0002, "L-phenylalanine": 0.0004, "L-proline": 0.0004, "L-serine": 0.01, "L-threonine": 0.0004, "L-tryptophan": 9.999999999999999e-05, "L-tyrosine": 0.0002, "L-valine": 0.0006, "adenine": 0.0002, "cytosine": 0.0002, "guanine": 0.0002, "uracil": 0.0002, "EZRich": 0.0, "H2O": 54.99996, "H+": 0.0012, "O2": 0.0012, "CO2": 0.0012, "L-glutamate": 0.011, "bioentity": 5.0, "length": 0.1, "Ribosome": 0.0}, "cell": {"H+": 0.00118, "membrane_H+": 0.00272, "length": 2.813987304e-06}, "polysomes": 4220.0, "mrna": 3309.0, "protein": 0.0, "trna_free": 0.00029309000000000003, "trna_charged": 0.00021689116999999998, "cells": 134217728.0, "instances": 134217728.0, "log2_instances": 27, "rnap_bound": 3711.0, "rnapaux_bound": 1788.0, "ribo_total": 53189.0}, "31500": {"conc": {"H+": 0.0012, "O2": 0.0012, "CO2": 0.0012, "Pi": 0.023899999999999998, "RpoD": 2e-07, "RNAP": 2.98e-06, "RNAP~RpoD": 1.6299999999999999e-06, "RNAPAuxiliary": 4.64e-06, "ppGpp": 3.3e-07, "ATP": 0.009550000000000001, "CTP": 0.004240000000000001, "GTP": 0.0044800000000000005, "UTP": 0.01304, "PPi": 0.0002, "AMP": 0.00054, "CMP": 0.00057, "GMP": 0.0010500000000000002, "Ribosome": 1.084e-05, "RibosomeAuxiliary": 1.4299999999999999e-06, "GDP": 0.0029700000000000004, "L-leucine": 0.00066, "L-alanine": 0.0043, "glycine": 0.00949, "L-valine": 0.00121, "L-glutamate": 0.01151, "L-serine": 5.36e-05, "L-isoleucine": 0.00021, "L-aspartate": 0.00468, "L-threonine": 0.00012, "L-lysine": 0.0007199999999999999, "L-proline": 0.0006500000000000001, "L-arginine": 0.00113, "L-phenylalanine": 4.203e-05, "L-tyrosine": 5.2579999999999995e-05, "L-glutamine": 0.00396, "L-asparagine": 0.00054, "L-histidine": 9.65e-05, "L-methionine": 0.00015, "L-cysteine": 0.0011, "L-tryptophan": 3.5579999999999995e-05, "NH4+": 0.002, "acetyl-phosphate": 3.118e-08, "NADH": 0.0005200000000000001, "NAD+": 0.00316, "NADPH": 0.0003, "NADP+": 0.0015400000000000001, "FMN": 5.0849999999999996e-05, "FAD": 0.00101, "CoA": 0.0014, "glutathione": 8.475e-11, "dATP": 0.00029, "ADP": 0.00068, "dAMP": 0.00017999999999999998, "cAMP": 3.48e-08, "adenosine": 0.00025, "deoxyadenosine": 4.6e-07, "adenine": 0.00029, "dCTP": 0.00012, "cytosine": 0.00034, "cytidine": 1.71e-06, "dGMP": 0.00059, "guanine": 3.4399999999999996e-05, "guanosine": 5.8099999999999994e-06, "deoxyguanosine": 2.29e-06, "dTTP": 0.0008100000000000001, "dTDP": 0.00014000000000000001, "UDP": 0.00284, "uridine": 3.5199999999999998e-06, "ITP": 1.01e-12, "IDP": 1.1399999999999998e-12, "IMP": 0.00057, "L-homocysteine": 0.00011, "L-citrulline": 1.332e-05, "L-ornithine": 3.2799999999999995e-06, "L-histidinol": 5.73e-05, "S-adenosyl-L-methionine": 0.00017999999999999998, "D-glucose-6-phosphate": 0.00367, "D-fructose-6-phosphate": 0.00061, "D-fructose-1,6-bisphosphate": 0.016370000000000003, "dihydroxyacetone-phosphate": 0.00024, "3-phospho-D-glycerate": 0.0009000000000000001, "phosphoenolpyruvate": 0.0003, "pyruvate": 0.0021200000000000004, "acetyl-CoA": 0.00073, "oxaloacetate": 0.0006500000000000001, "citrate": 0.00027, "2-oxoglutarate": 0.00074, "succinyl-CoA": 0.00033, "succinate": 0.0008900000000000001, "fumarate": 0.00017999999999999998, "L-malate": 0.00171, "propionyl-CoA": 2.97e-12, "malonyl-CoA": 1.7e-13, "acetoacetyl-CoA": 2.621e-11, "myo-inositol": 0.0, "6-phospho-D-glucono-1,5-lactone": 7.98e-12, "6-phospho-D-gluconate": 0.00344, "D-ribulose-5-phosphate": 0.00016, "alpha-D-ribose-5-phosphate": 0.0004, "D-xylulose-5-phosphate": 2.2739999999999997e-11, "D-gluconate": 9.3e-07, "glycerate": 6.9800000000000006e-12, "glycerol-3-phosphate": 0.0, "2-deoxy-D-ribose-5-phosphate": 2.6e-07, "5-phospho-alpha-D-ribose-1-diphosphate": 0.00022, "N-carbamoyl-L-aspartate": 1.15e-05, "(S)-dihydroorotate": 4.87e-06, "UDP-N-acetyl-D-glucosamine": 4.586e-11, "2,3-dihydroxybenzoate": 6.999999999999999e-13, "4-hydroxybenzoate": 0.0, "shikimate": 0.00013000000000000002, "phenylpyruvate": 2.319e-05, "anthranilate": 1.258e-05, "N2-acetyl-L-ornithine": 9e-07, "riboflavin": 0.00014000000000000001, "quinolinate": 0.00014000000000000001, "PfkA": 1.7599999999999999e-06, "FbaA": 6.91e-06, "TpiA": 6.05e-06, "GapA": 2.303e-05, "Pgk": 1.2339999999999999e-05, "Eno": 1.6789999999999997e-05, "PykF": 1.34e-06, "AceF": 5.41e-06, "AceE": 1.4099999999999998e-06, "Lpd": 1.6799999999999998e-06, "GltA": 4.849999999999999e-06, "Icd": 9.28e-06, "SucA": 2.2999999999999996e-06, "Mdh": 1.221e-05, "CyoA": 7.599999999999999e-06, "AtpA": 1.608e-05, "Prs": 1.7199999999999998e-06, "PurF": 1.89e-06, "GuaB": 3e-06, "Gmk": 1.07e-06, "Adk": 4.33e-06, "NrdB": 1.6e-06, "NrdA": 9.499999999999999e-07, "CarA": 2.18e-06, "PyrB": 1.55e-06, "ThyA": 1.26e-06, "Tmk": 8.499999999999999e-07, "PyrG": 1.61e-06, "Ndk": 3.7499999999999997e-06, "GlnA": 2.35e-06, "100S": 0.0, "oriC~DNAP": 1.11e-09, "genome": 0.0087, "CellWall": 1.1999900000000001, "D-glucose": 7.429999999999999e-06, "AtpD": 2.4100000000000002e-06, "NuoA": 1.57e-06, "GuaA": 2.0699999999999997e-06, "DnaE": 1.73e-06, "DnaX": 1.34e-06, "Lgt": 1.92e-06, "ClpP": 5.9e-07, "FtsH": 1.0099999999999999e-06, "FusA": 7.74e-09, "Lon": 1.48e-06, "TufA": 1.49e-06, "TufB": 2.68e-06, "DnaB": 6e-07, "GroEL": 9e-07, "GyrA": 1.5e-06, "GyrB": 2.1099999999999997e-06, "ParC": 5.2e-07, "ParE": 1.44e-06, "SecA": 1.86e-06, "FtsI": 1.7399999999999999e-06, "LpxC": 2.0299999999999996e-06, "MurA": 1.61e-06, "BamA": 1.8799999999999998e-06, "DnaK": 1.27e-06, "FtsA": 1.44e-06, "ZipA": 1.2299999999999999e-06, "OmpA": 2.5299999999999995e-06, "OmpF": 1.31e-06, "SecY": 1.6699999999999999e-06, "AlaS": 4.86e-06, "ArgS": 1.46e-06, "Hns": 2.8099999999999998e-06, "IleS": 3.4399999999999997e-06, "LeuS": 2.97e-06, "MetG": 1.42e-06, "ValS": 3.3199999999999996e-06, "RpoA": 1.7599999999999999e-06, "RpoB": 5.9e-07, "RpoC": 0.0, "NusA": 1.8999999999999998e-07, "NusG": 0.0, "Rho": 3.5e-07, "GreA": 4.0999999999999994e-07, "rRNA16S": 9.3e-07, "rRNA23S": 2.8999999999999998e-06, "rRNA5S": 2.0199999999999997e-06, "30S": 2.09e-06, "50S": 7.1e-07, "RplA": 1.272e-05, "RplL": 2.522e-05, "RpsA": 1.134e-05, "RpsC": 1.738e-05, "Crp": 2.4500000000000003e-06, "CspC": 2.4500000000000003e-06, "DnaA": 1.6399999999999998e-06, "DnaG": 1.83e-06, "Fis": 1.69e-06, "HupA": 2.22e-06, "Ssb": 2.6e-06, "Tsf": 8.799999999999999e-07, "DnaN": 1.81e-06, "Frr": 2.16e-06, "FtsZ": 1.2099999999999998e-06, "GroES": 8.399999999999999e-07, "InfA": 0.0, "InfB": 1.22e-06, "InfC": 6.160000000000001e-08, "MreB": 2.5099999999999997e-06, "MukB": 9.3e-07, "PrfA": 1.62e-06, "PrfB": 1.22e-06, "EFTu": 1.71e-06}, "count": {"RpoD": 180.0, "RNAP": 2697.0, "RNAP~RpoD": 1473.0, "RNAPAuxiliary": 4200.0, "Ribosome": 9807.0, "RibosomeAuxiliary": 1295.0, "100S": 0.0, "oriC~DNAP": 1.0, "genome": 7868837.0, "rRNA16S": 842.0, "rRNA23S": 2620.0, "rRNA5S": 1825.0, "30S": 1893.0, "50S": 643.0, "RplA": 11507.0, "RplL": 22808.0, "RpsA": 10258.0, "RpsC": 15715.0}, "out": {"vital": 1.0, "Cl-": 0.06056, "Na+": 0.05, "NH4+": 0.0095, "K+": 0.00264, "Pi": 0.00132, "Mg2+": 0.0005300000000000001, "nicotinamide": 9.826e-05, "pantothenate": 4.949e-05, "pyridoxine": 1.655e-05, "thiamine": 1.507e-05, "lipoate": 9.74e-06, "riboflavin": 2.13e-06, "Ca2+": 5e-07, "biotin": 4.9e-07, "sulfate": 3.1e-07, "folate": 1.8e-07, "Mn2+": 8e-08, "boric_acid": 4e-08, "Co2+": 3.0000000000000004e-08, "Zn2+": 1e-08, "Cu2+": 1e-08, "Fe2+": 1e-08, "molybdate": 3.0000000000000004e-09, "D-glucose": 0.0040999999999999995, "LB": 0.0, "L-alanine": 0.0008, "L-arginine": 0.005200000000000001, "L-asparagine": 0.0004, "L-aspartate": 0.0004, "L-cysteine": 9.999e-05, "L-glutamine": 0.0006, "glycine": 0.0008, "L-histidine": 0.0002, "L-isoleucine": 0.0004, "L-leucine": 0.0008, "L-lysine": 0.0004, "L-methionine": 0.0002, "L-phenylalanine": 0.0004, "L-proline": 0.0004, "L-serine": 0.01, "L-threonine": 0.0004, "L-tryptophan": 9.999999999999999e-05, "L-tyrosine": 0.0002, "L-valine": 0.0006, "adenine": 0.0002, "cytosine": 0.0002, "guanine": 0.0002, "uracil": 0.0002, "EZRich": 0.0, "H2O": 54.99996, "H+": 0.0012, "O2": 0.0012, "CO2": 0.0012, "L-glutamate": 0.011, "bioentity": 5.0, "length": 0.1, "Ribosome": 0.0}, "cell": {"H+": 0.00118, "membrane_H+": 0.00263, "length": 2.987480902e-06}, "polysomes": 4465.0, "mrna": 3593.0, "protein": 0.0, "trna_free": 0.0002866999999999999, "trna_charged": 0.00020973444000000003, "cells": 134217728.0, "instances": 134217728.0, "log2_instances": 27, "rnap_bound": 3798.0, "rnapaux_bound": 1759.0, "ribo_total": 56427.0}, "31600": {"conc": {"H+": 0.0012, "O2": 0.0012, "CO2": 0.0012, "Pi": 0.023899999999999998, "RpoD": 1.8e-07, "RNAP": 3.0899999999999996e-06, "RNAP~RpoD": 1.6499999999999999e-06, "RNAPAuxiliary": 4.599999999999999e-06, "ppGpp": 3.3e-07, "ATP": 0.00958, "CTP": 0.00421, "GTP": 0.00451, "UTP": 0.01295, "PPi": 0.0002, "AMP": 0.00054, "CMP": 0.00057, "GMP": 0.0010400000000000001, "Ribosome": 1.048e-05, "RibosomeAuxiliary": 1.4e-06, "GDP": 0.0029500000000000004, "L-leucine": 0.00067, "L-alanine": 0.00418, "glycine": 0.00936, "L-valine": 0.00122, "L-glutamate": 0.01141, "L-serine": 5.2159999999999995e-05, "L-isoleucine": 0.00017999999999999998, "L-aspartate": 0.0047599999999999995, "L-threonine": 0.00011, "L-lysine": 0.00071, "L-proline": 0.00064, "L-arginine": 0.0011200000000000001, "L-phenylalanine": 4.2340000000000005e-05, "L-tyrosine": 5.138e-05, "L-glutamine": 0.00396, "L-asparagine": 0.00055, "L-histidine": 9.486e-05, "L-methionine": 0.00015, "L-cysteine": 0.00101, "L-tryptophan": 3.2909999999999995e-05, "NH4+": 0.002, "acetyl-phosphate": 3.11e-08, "NADH": 0.0005300000000000001, "NAD+": 0.00314, "NADPH": 0.0003, "NADP+": 0.0015300000000000001, "FMN": 5.2409999999999995e-05, "FAD": 0.00101, "CoA": 0.0014, "glutathione": 7.967e-11, "dATP": 0.00029, "ADP": 0.0006500000000000001, "dAMP": 0.00017999999999999998, "cAMP": 3.402e-08, "adenosine": 0.00025, "deoxyadenosine": 4.6e-07, "adenine": 0.00029, "dCTP": 0.00012, "cytosine": 0.00033, "cytidine": 1.71e-06, "dGMP": 0.00058, "guanine": 3.409e-05, "guanosine": 5.7199999999999994e-06, "deoxyguanosine": 2.2799999999999998e-06, "dTTP": 0.0008100000000000001, "dTDP": 0.00014000000000000001, "UDP": 0.00282, "uridine": 3.5199999999999998e-06, "ITP": 9.5e-13, "IDP": 1.07e-12, "IMP": 0.00057, "L-homocysteine": 0.0001, "L-citrulline": 1.231e-05, "L-ornithine": 3.0799999999999997e-06, "L-histidinol": 5.6319999999999996e-05, "S-adenosyl-L-methionine": 0.00017999999999999998, "D-glucose-6-phosphate": 0.00368, "D-fructose-6-phosphate": 0.00061, "D-fructose-1,6-bisphosphate": 0.01645, "dihydroxyacetone-phosphate": 0.00024, "3-phospho-D-glycerate": 0.00091, "phosphoenolpyruvate": 0.0003, "pyruvate": 0.00209, "acetyl-CoA": 0.0007199999999999999, "oxaloacetate": 0.00066, "citrate": 0.00027, "2-oxoglutarate": 0.00073, "succinyl-CoA": 0.00032, "succinate": 0.00086, "fumarate": 0.00017, "L-malate": 0.00173, "propionyl-CoA": 2.9199999999999997e-12, "malonyl-CoA": 1.6e-13, "acetoacetyl-CoA": 2.6579999999999997e-11, "myo-inositol": 0.0, "6-phospho-D-glucono-1,5-lactone": 7.5e-12, "6-phospho-D-gluconate": 0.00344, "D-ribulose-5-phosphate": 0.00016, "alpha-D-ribose-5-phosphate": 0.0004, "D-xylulose-5-phosphate": 2.204e-11, "D-gluconate": 9.2e-07, "glycerate": 6.5599999999999995e-12, "glycerol-3-phosphate": 0.0, "2-deoxy-D-ribose-5-phosphate": 2.6e-07, "5-phospho-alpha-D-ribose-1-diphosphate": 0.00022, "N-carbamoyl-L-aspartate": 1.1449999999999999e-05, "(S)-dihydroorotate": 4.87e-06, "UDP-N-acetyl-D-glucosamine": 4.311e-11, "2,3-dihydroxybenzoate": 6.6e-13, "4-hydroxybenzoate": 0.0, "shikimate": 0.00013000000000000002, "phenylpyruvate": 2.336e-05, "anthranilate": 1.223e-05, "N2-acetyl-L-ornithine": 8.399999999999999e-07, "riboflavin": 0.00015, "quinolinate": 0.00014000000000000001, "PfkA": 1.69e-06, "FbaA": 7.099999999999999e-06, "TpiA": 6.03e-06, "GapA": 2.3199999999999998e-05, "Pgk": 1.215e-05, "Eno": 1.673e-05, "PykF": 1.3e-06, "AceF": 5.23e-06, "AceE": 1.44e-06, "Lpd": 1.83e-06, "GltA": 4.8299999999999995e-06, "Icd": 9.4e-06, "SucA": 2.2599999999999995e-06, "Mdh": 1.231e-05, "CyoA": 7.509999999999999e-06, "AtpA": 1.6239999999999997e-05, "Prs": 1.7599999999999999e-06, "PurF": 1.77e-06, "GuaB": 2.97e-06, "Gmk": 1.02e-06, "Adk": 4.309999999999999e-06, "NrdB": 1.5599999999999999e-06, "NrdA": 9.499999999999999e-07, "CarA": 2.09e-06, "PyrB": 1.5e-06, "ThyA": 1.1899999999999998e-06, "Tmk": 8.599999999999999e-07, "PyrG": 1.62e-06, "Ndk": 3.74e-06, "GlnA": 2.3799999999999997e-06, "100S": 0.0, "oriC~DNAP": 1.0400000000000001e-09, "genome": 0.00864, "CellWall": 1.2, "D-glucose": 7.48e-06, "AtpD": 2.5099999999999997e-06, "NuoA": 1.62e-06, "GuaA": 2e-06, "DnaE": 1.7599999999999999e-06, "DnaX": 1.31e-06, "Lgt": 1.8e-06, "ClpP": 5.699999999999999e-07, "FtsH": 1e-06, "FusA": 9.36e-09, "Lon": 1.4e-06, "TufA": 1.58e-06, "TufB": 2.63e-06, "DnaB": 6.1e-07, "GroEL": 8.699999999999999e-07, "GyrA": 1.48e-06, "GyrB": 2.01e-06, "ParC": 5e-07, "ParE": 1.4e-06, "SecA": 1.82e-06, "FtsI": 1.7199999999999998e-06, "LpxC": 2e-06, "MurA": 1.61e-06, "BamA": 1.92e-06, "DnaK": 1.2499999999999999e-06, "FtsA": 1.51e-06, "ZipA": 1.18e-06, "OmpA": 2.5699999999999995e-06, "OmpF": 1.2299999999999999e-06, "SecY": 1.73e-06, "AlaS": 4.839999999999999e-06, "ArgS": 1.5199999999999998e-06, "Hns": 2.68e-06, "IleS": 3.45e-06, "LeuS": 3.03e-06, "MetG": 1.4299999999999999e-06, "ValS": 3.2099999999999998e-06, "RpoA": 1.6799999999999998e-06, "RpoB": 6.800000000000001e-07, "RpoC": 0.0, "NusA": 2.3e-07, "NusG": 0.0, "Rho": 4.5e-07, "GreA": 4.5e-07, "rRNA16S": 9.2e-07, "rRNA23S": 2.7699999999999997e-06, "rRNA5S": 2.24e-06, "30S": 2.32e-06, "50S": 7.2e-07, "RplA": 1.477e-05, "RplL": 2.478e-05, "RpsA": 1.2329999999999999e-05, "RpsC": 1.8039999999999997e-05, "Crp": 2.4199999999999997e-06, "CspC": 2.4100000000000002e-06, "DnaA": 1.6999999999999998e-06, "DnaG": 1.8999999999999998e-06, "Fis": 1.6799999999999998e-06, "HupA": 2.2e-06, "Ssb": 2.52e-06, "Tsf": 8.199999999999999e-07, "DnaN": 1.83e-06, "Frr": 2.12e-06, "FtsZ": 1.27e-06, "GroES": 8.499999999999999e-07, "InfA": 0.0, "InfB": 1.2099999999999998e-06, "InfC": 2e-07, "MreB": 2.48e-06, "MukB": 9.6e-07, "PrfA": 1.61e-06, "PrfB": 1.1699999999999998e-06, "EFTu": 1.7399999999999999e-06}, "count": {"RpoD": 172.0, "RNAP": 2973.0, "RNAP~RpoD": 1591.0, "RNAPAuxiliary": 4422.0, "Ribosome": 10079.0, "RibosomeAuxiliary": 1348.0, "100S": 0.0, "oriC~DNAP": 1.0, "genome": 8315377.0, "rRNA16S": 881.0, "rRNA23S": 2665.0, "rRNA5S": 2159.0, "30S": 2233.0, "50S": 697.0, "RplA": 14206.0, "RplL": 23842.0, "RpsA": 11857.0, "RpsC": 17355.0}, "out": {"vital": 1.0, "Cl-": 0.06056, "Na+": 0.05, "NH4+": 0.0095, "K+": 0.00264, "Pi": 0.00132, "Mg2+": 0.0005300000000000001, "nicotinamide": 9.826e-05, "pantothenate": 4.949e-05, "pyridoxine": 1.655e-05, "thiamine": 1.507e-05, "lipoate": 9.74e-06, "riboflavin": 2.13e-06, "Ca2+": 5e-07, "biotin": 4.9e-07, "sulfate": 3.1e-07, "folate": 1.8e-07, "Mn2+": 8e-08, "boric_acid": 4e-08, "Co2+": 3.0000000000000004e-08, "Zn2+": 1e-08, "Cu2+": 1e-08, "Fe2+": 1e-08, "molybdate": 3.0000000000000004e-09, "D-glucose": 0.0040999999999999995, "LB": 0.0, "L-alanine": 0.0008, "L-arginine": 0.005200000000000001, "L-asparagine": 0.0004, "L-aspartate": 0.0004, "L-cysteine": 9.999e-05, "L-glutamine": 0.0006, "glycine": 0.0008, "L-histidine": 0.0002, "L-isoleucine": 0.0004, "L-leucine": 0.0008, "L-lysine": 0.0004, "L-methionine": 0.0002, "L-phenylalanine": 0.0004, "L-proline": 0.0004, "L-serine": 0.01, "L-threonine": 0.0004, "L-tryptophan": 9.999999999999999e-05, "L-tyrosine": 0.0002, "L-valine": 0.0006, "adenine": 0.0002, "cytosine": 0.0002, "guanine": 0.0002, "uracil": 0.0002, "EZRich": 0.0, "H2O": 54.99996, "H+": 0.0012, "O2": 0.0012, "CO2": 0.0012, "L-glutamate": 0.011, "bioentity": 5.0, "length": 0.1, "Ribosome": 0.0}, "cell": {"H+": 0.00118, "membrane_H+": 0.00265, "length": 3.178092586e-06}, "polysomes": 4766.0, "mrna": 3812.0, "protein": 0.0, "trna_free": 0.00028751, "trna_charged": 0.0002074231199999999, "cells": 134217728.0, "instances": 134217728.0, "log2_instances": 27, "rnap_bound": 3971.0, "rnapaux_bound": 1795.0, "ribo_total": 59869.0}, "31700": {"conc": {"H+": 0.0012, "O2": 0.0012, "CO2": 0.0012, "Pi": 0.023899999999999998, "RpoD": 1.6e-07, "RNAP": 3.35e-06, "RNAP~RpoD": 1.6699999999999999e-06, "RNAPAuxiliary": 4.71e-06, "ppGpp": 3.3e-07, "ATP": 0.00957, "CTP": 0.00413, "GTP": 0.0043300000000000005, "UTP": 0.0127, "PPi": 0.0002, "AMP": 0.0005300000000000001, "CMP": 0.0005600000000000001, "GMP": 0.00103, "Ribosome": 1.024e-05, "RibosomeAuxiliary": 1.35e-06, "GDP": 0.00292, "L-leucine": 0.00066, "L-alanine": 0.00409, "glycine": 0.00893, "L-valine": 0.00125, "L-glutamate": 0.01137, "L-serine": 5.04e-05, "L-isoleucine": 0.00017999999999999998, "L-aspartate": 0.00487, "L-threonine": 0.00011, "L-lysine": 0.0007, "L-proline": 0.00064, "L-arginine": 0.00113, "L-phenylalanine": 4.36e-05, "L-tyrosine": 5.3729999999999995e-05, "L-glutamine": 0.00395, "L-asparagine": 0.0005600000000000001, "L-histidine": 9.562e-05, "L-methionine": 0.00014000000000000001, "L-cysteine": 0.00094, "L-tryptophan": 3.427e-05, "NH4+": 0.002, "acetyl-phosphate": 3.106e-08, "NADH": 0.00054, "NAD+": 0.00316, "NADPH": 0.0003, "NADP+": 0.0015300000000000001, "FMN": 5.005e-05, "FAD": 0.00101, "CoA": 0.0014, "glutathione": 7.498000000000001e-11, "dATP": 0.00029, "ADP": 0.00067, "dAMP": 0.00017999999999999998, "cAMP": 3.323e-08, "adenosine": 0.00025, "deoxyadenosine": 4.6e-07, "adenine": 0.00028000000000000003, "dCTP": 0.00012, "cytosine": 0.00033, "cytidine": 1.71e-06, "dGMP": 0.00058, "guanine": 3.2319999999999995e-05, "guanosine": 5.639999999999999e-06, "deoxyguanosine": 2.27e-06, "dTTP": 0.0008100000000000001, "dTDP": 0.00014000000000000001, "UDP": 0.00277, "uridine": 3.5199999999999998e-06, "ITP": 8.9e-13, "IDP": 1e-12, "IMP": 0.0005600000000000001, "L-homocysteine": 9.829e-05, "L-citrulline": 1.1369999999999998e-05, "L-ornithine": 2.88e-06, "L-histidinol": 5.677e-05, "S-adenosyl-L-methionine": 0.00017999999999999998, "D-glucose-6-phosphate": 0.00367, "D-fructose-6-phosphate": 0.00062, "D-fructose-1,6-bisphosphate": 0.01659, "dihydroxyacetone-phosphate": 0.00025, "3-phospho-D-glycerate": 0.00092, "phosphoenolpyruvate": 0.0003, "pyruvate": 0.0020800000000000003, "acetyl-CoA": 0.00071, "oxaloacetate": 0.00067, "citrate": 0.00027, "2-oxoglutarate": 0.0007199999999999999, "succinyl-CoA": 0.00032, "succinate": 0.00084, "fumarate": 0.00017, "L-malate": 0.00177, "propionyl-CoA": 2.87e-12, "malonyl-CoA": 1.5e-13, "acetoacetyl-CoA": 2.694e-11, "myo-inositol": 0.0, "6-phospho-D-glucono-1,5-lactone": 7.059999999999999e-12, "6-phospho-D-gluconate": 0.00344, "D-ribulose-5-phosphate": 0.00016, "alpha-D-ribose-5-phosphate": 0.0004, "D-xylulose-5-phosphate": 2.137e-11, "D-gluconate": 9e-07, "glycerate": 6.18e-12, "glycerol-3-phosphate": 0.0, "2-deoxy-D-ribose-5-phosphate": 2.6e-07, "5-phospho-alpha-D-ribose-1-diphosphate": 0.00023, "N-carbamoyl-L-aspartate": 1.21e-05, "(S)-dihydroorotate": 5.16e-06, "UDP-N-acetyl-D-glucosamine": 4.057e-11, "2,3-dihydroxybenzoate": 6.2e-13, "4-hydroxybenzoate": 0.0, "shikimate": 0.00013000000000000002, "phenylpyruvate": 2.3729999999999998e-05, "anthranilate": 1.2169999999999999e-05, "N2-acetyl-L-ornithine": 7.799999999999999e-07, "riboflavin": 0.00014000000000000001, "quinolinate": 0.00014000000000000001, "PfkA": 1.6999999999999998e-06, "FbaA": 7.259999999999999e-06, "TpiA": 5.87e-06, "GapA": 2.355e-05, "Pgk": 1.2009999999999999e-05, "Eno": 1.664e-05, "PykF": 1.31e-06, "AceF": 5.019999999999999e-06, "AceE": 1.4499999999999999e-06, "Lpd": 1.8799999999999998e-06, "GltA": 4.9199999999999995e-06, "Icd": 9.41e-06, "SucA": 2.31e-06, "Mdh": 1.2369999999999998e-05, "CyoA": 7.49e-06, "AtpA": 1.641e-05, "Prs": 1.85e-06, "PurF": 1.6699999999999999e-06, "GuaB": 2.97e-06, "Gmk": 1e-06, "Adk": 4.42e-06, "NrdB": 1.57e-06, "NrdA": 9.3e-07, "CarA": 2.01e-06, "PyrB": 1.4499999999999999e-06, "ThyA": 1.16e-06, "Tmk": 8.599999999999999e-07, "PyrG": 1.62e-06, "Ndk": 3.64e-06, "GlnA": 2.4900000000000003e-06, "100S": 0.0, "oriC~DNAP": 9.800000000000001e-10, "genome": 0.008570000000000001, "CellWall": 1.20001, "D-glucose": 7.53e-06, "AtpD": 2.56e-06, "NuoA": 1.6399999999999998e-06, "GuaA": 1.9299999999999997e-06, "DnaE": 1.79e-06, "DnaX": 1.3e-06, "Lgt": 1.73e-06, "ClpP": 5.5e-07, "FtsH": 9.9e-07, "FusA": 2.9300000000000004e-09, "Lon": 1.33e-06, "TufA": 1.61e-06, "TufB": 2.5499999999999997e-06, "DnaB": 5.699999999999999e-07, "GroEL": 8.799999999999999e-07, "GyrA": 1.46e-06, "GyrB": 1.96e-06, "ParC": 5.2e-07, "ParE": 1.49e-06, "SecA": 1.77e-06, "FtsI": 1.75e-06, "LpxC": 2.13e-06, "MurA": 1.6e-06, "BamA": 1.92e-06, "DnaK": 1.29e-06, "FtsA": 1.6399999999999998e-06, "ZipA": 1.12e-06, "OmpA": 2.62e-06, "OmpF": 1.2e-06, "SecY": 1.82e-06, "AlaS": 4.8299999999999995e-06, "ArgS": 1.61e-06, "Hns": 2.6e-06, "IleS": 3.45e-06, "LeuS": 3.1e-06, "MetG": 1.5199999999999998e-06, "ValS": 3.14e-06, "RpoA": 1.3600000000000001e-06, "RpoB": 5.699999999999999e-07, "RpoC": 0.0, "NusA": 1.6e-07, "NusG": 0.0, "Rho": 4e-07, "GreA": 3.3e-07, "rRNA16S": 1.04e-06, "rRNA23S": 2.85e-06, "rRNA5S": 2.4100000000000002e-06, "30S": 2.33e-06, "50S": 7.599999999999999e-07, "RplA": 1.967e-05, "RplL": 2.3559999999999998e-05, "RpsA": 1.163e-05, "RpsC": 1.734e-05, "Crp": 2.3399999999999996e-06, "CspC": 2.2999999999999996e-06, "DnaA": 1.73e-06, "DnaG": 1.8799999999999998e-06, "Fis": 1.6999999999999998e-06, "HupA": 2.14e-06, "Ssb": 2.39e-06, "Tsf": 7.699999999999999e-07, "DnaN": 1.84e-06, "Frr": 2.1e-06, "FtsZ": 1.33e-06, "GroES": 8.399999999999999e-07, "InfA": 0.0, "InfB": 1.1e-06, "InfC": 3.7999999999999996e-07, "MreB": 2.5499999999999997e-06, "MukB": 1e-06, "PrfA": 1.51e-06, "PrfB": 1.11e-06, "EFTu": 1.84e-06}, "count": {"RpoD": 159.0, "RNAP": 3422.0, "RNAP~RpoD": 1703.0, "RNAPAuxiliary": 4818.0, "Ribosome": 10466.0, "RibosomeAuxiliary": 1385.0, "100S": 0.0, "oriC~DNAP": 1.0, "genome": 8762021.0, "rRNA16S": 1064.0, "rRNA23S": 2914.0, "rRNA5S": 2468.0, "30S": 2385.0, "50S": 778.0, "RplA": 20109.0, "RplL": 24080.0, "RpsA": 11891.0, "RpsC": 17727.0}, "out": {"vital": 1.0, "Cl-": 0.06056, "Na+": 0.05, "NH4+": 0.0095, "K+": 0.00264, "Pi": 0.00132, "Mg2+": 0.0005300000000000001, "nicotinamide": 9.826e-05, "pantothenate": 4.949e-05, "pyridoxine": 1.655e-05, "thiamine": 1.507e-05, "lipoate": 9.74e-06, "riboflavin": 2.13e-06, "Ca2+": 5e-07, "biotin": 4.9e-07, "sulfate": 3.1e-07, "folate": 1.8e-07, "Mn2+": 8e-08, "boric_acid": 4e-08, "Co2+": 3.0000000000000004e-08, "Zn2+": 1e-08, "Cu2+": 1e-08, "Fe2+": 1e-08, "molybdate": 3.0000000000000004e-09, "D-glucose": 0.0040999999999999995, "LB": 0.0, "L-alanine": 0.0008, "L-arginine": 0.005200000000000001, "L-asparagine": 0.0004, "L-aspartate": 0.0004, "L-cysteine": 9.999e-05, "L-glutamine": 0.0006, "glycine": 0.0008, "L-histidine": 0.0002, "L-isoleucine": 0.0004, "L-leucine": 0.0008, "L-lysine": 0.0004, "L-methionine": 0.0002, "L-phenylalanine": 0.0004, "L-proline": 0.0004, "L-serine": 0.01, "L-threonine": 0.0004, "L-tryptophan": 9.999999999999999e-05, "L-tyrosine": 0.0002, "L-valine": 0.0006, "adenine": 0.0002, "cytosine": 0.0002, "guanine": 0.0002, "uracil": 0.0002, "EZRich": 0.0, "H2O": 54.99996, "H+": 0.0012, "O2": 0.0012, "CO2": 0.0012, "L-glutamate": 0.011, "bioentity": 5.0, "length": 0.1, "Ribosome": 0.0}, "cell": {"H+": 0.00118, "membrane_H+": 0.00271, "length": 3.377120072e-06}, "polysomes": 5088.0, "mrna": 4161.0, "protein": 0.0, "trna_free": 0.00028508999999999994, "trna_charged": 0.0002047848999999999, "cells": 134217728.0, "instances": 134217728.0, "log2_instances": 27, "rnap_bound": 4135.0, "rnapaux_bound": 1780.0, "ribo_total": 63506.0}, "31800": {"conc": {"H+": 0.0012, "O2": 0.0012, "CO2": 0.0012, "Pi": 0.023899999999999998, "RpoD": 1.3e-07, "RNAP": 3.7599999999999996e-06, "RNAP~RpoD": 1.6499999999999999e-06, "RNAPAuxiliary": 4.839999999999999e-06, "ppGpp": 3.3e-07, "ATP": 0.00957, "CTP": 0.0040999999999999995, "GTP": 0.00395, "UTP": 0.01261, "PPi": 0.0002, "AMP": 0.00054, "CMP": 0.00055, "GMP": 0.00117, "Ribosome": 1.039e-05, "RibosomeAuxiliary": 1.4099999999999998e-06, "GDP": 0.00332, "L-leucine": 0.00062, "L-alanine": 0.004070000000000001, "glycine": 0.00833, "L-valine": 0.00122, "L-glutamate": 0.01131, "L-serine": 4.747e-05, "L-isoleucine": 0.0002, "L-aspartate": 0.00487, "L-threonine": 0.00013000000000000002, "L-lysine": 0.00069, "L-proline": 0.00063, "L-arginine": 0.0011200000000000001, "L-phenylalanine": 4.2159999999999996e-05, "L-tyrosine": 5.167e-05, "L-glutamine": 0.00394, "L-asparagine": 0.00055, "L-histidine": 9.684e-05, "L-methionine": 0.00014000000000000001, "L-cysteine": 0.00085, "L-tryptophan": 3.131e-05, "NH4+": 0.002, "acetyl-phosphate": 3.108e-08, "NADH": 0.00055, "NAD+": 0.00318, "NADPH": 0.0003, "NADP+": 0.0015300000000000001, "FMN": 4.6899999999999995e-05, "FAD": 0.00101, "CoA": 0.0014, "glutathione": 7.065000000000001e-11, "dATP": 0.0003, "ADP": 0.00069, "dAMP": 0.00019, "cAMP": 3.247e-08, "adenosine": 0.00025, "deoxyadenosine": 4.5e-07, "adenine": 0.00029, "dCTP": 0.00013000000000000002, "cytosine": 0.00032, "cytidine": 1.6999999999999998e-06, "dGMP": 0.00059, "guanine": 3.168e-05, "guanosine": 5.59e-06, "deoxyguanosine": 2.27e-06, "dTTP": 0.00082, "dTDP": 0.00014000000000000001, "UDP": 0.00275, "uridine": 3.5099999999999994e-06, "ITP": 8.4e-13, "IDP": 9.5e-13, "IMP": 0.00057, "L-homocysteine": 9.956999999999998e-05, "L-citrulline": 1.131e-05, "L-ornithine": 2.89e-06, "L-histidinol": 5.7509999999999997e-05, "S-adenosyl-L-methionine": 0.00017999999999999998, "D-glucose-6-phosphate": 0.00368, "D-fructose-6-phosphate": 0.00062, "D-fructose-1,6-bisphosphate": 0.0167, "dihydroxyacetone-phosphate": 0.00025, "3-phospho-D-glycerate": 0.00092, "phosphoenolpyruvate": 0.00031, "pyruvate": 0.0020499999999999997, "acetyl-CoA": 0.00069, "oxaloacetate": 0.00067, "citrate": 0.00027, "2-oxoglutarate": 0.00071, "succinyl-CoA": 0.00031, "succinate": 0.00082, "fumarate": 0.00017, "L-malate": 0.00176, "propionyl-CoA": 2.85e-12, "malonyl-CoA": 1.4e-13, "acetoacetyl-CoA": 2.7280000000000002e-11, "myo-inositol": 0.0, "6-phospho-D-glucono-1,5-lactone": 6.65e-12, "6-phospho-D-gluconate": 0.00344, "D-ribulose-5-phosphate": 0.00016, "alpha-D-ribose-5-phosphate": 0.0004, "D-xylulose-5-phosphate": 2.0719999999999997e-11, "D-gluconate": 8.9e-07, "glycerate": 5.82e-12, "glycerol-3-phosphate": 0.0, "2-deoxy-D-ribose-5-phosphate": 2.6e-07, "5-phospho-alpha-D-ribose-1-diphosphate": 0.00023, "N-carbamoyl-L-aspartate": 1.1859999999999998e-05, "(S)-dihydroorotate": 5.0899999999999995e-06, "UDP-N-acetyl-D-glucosamine": 3.8229999999999994e-11, "2,3-dihydroxybenzoate": 5.8e-13, "4-hydroxybenzoate": 0.0, "shikimate": 0.00013000000000000002, "phenylpyruvate": 2.3129999999999997e-05, "anthranilate": 1.1609999999999999e-05, "N2-acetyl-L-ornithine": 7.599999999999999e-07, "riboflavin": 0.00013000000000000002, "quinolinate": 0.00015, "PfkA": 1.6799999999999998e-06, "FbaA": 7.46e-06, "TpiA": 5.769999999999999e-06, "GapA": 2.396e-05, "Pgk": 1.1859999999999998e-05, "Eno": 1.666e-05, "PykF": 1.26e-06, "AceF": 4.9199999999999995e-06, "AceE": 1.51e-06, "Lpd": 1.94e-06, "GltA": 4.99e-06, "Icd": 9.59e-06, "SucA": 2.29e-06, "Mdh": 1.2529999999999999e-05, "CyoA": 7.36e-06, "AtpA": 1.6539999999999997e-05, "Prs": 1.99e-06, "PurF": 1.58e-06, "GuaB": 3e-06, "Gmk": 1e-06, "Adk": 4.57e-06, "NrdB": 1.62e-06, "NrdA": 1.04e-06, "CarA": 2.0599999999999998e-06, "PyrB": 1.42e-06, "ThyA": 1.1e-06, "Tmk": 9.2e-07, "PyrG": 1.62e-06, "Ndk": 3.5899999999999995e-06, "GlnA": 2.4900000000000003e-06, "100S": 0.0, "oriC~DNAP": 9.200000000000001e-10, "genome": 0.008490000000000001, "CellWall": 1.20002, "D-glucose": 7.589999999999999e-06, "AtpD": 2.5499999999999997e-06, "NuoA": 1.6299999999999999e-06, "GuaA": 1.8999999999999998e-06, "DnaE": 1.7599999999999999e-06, "DnaX": 1.2499999999999999e-06, "Lgt": 1.7399999999999999e-06, "ClpP": 5.2e-07, "FtsH": 1e-06, "FusA": 9.200000000000001e-10, "Lon": 1.29e-06, "TufA": 1.6299999999999999e-06, "TufB": 2.52e-06, "DnaB": 5.4e-07, "GroEL": 8.9e-07, "GyrA": 1.55e-06, "GyrB": 2.01e-06, "ParC": 4.9e-07, "ParE": 1.55e-06, "SecA": 1.75e-06, "FtsI": 1.81e-06, "LpxC": 2.1099999999999997e-06, "MurA": 1.5599999999999999e-06, "BamA": 1.8999999999999998e-06, "DnaK": 1.38e-06, "FtsA": 1.78e-06, "ZipA": 1.11e-06, "OmpA": 2.63e-06, "OmpF": 1.2e-06, "SecY": 1.77e-06, "AlaS": 4.8200000000000004e-06, "ArgS": 1.6399999999999998e-06, "Hns": 2.5499999999999997e-06, "IleS": 3.4700000000000002e-06, "LeuS": 3.15e-06, "MetG": 1.55e-06, "ValS": 3.1e-06, "RpoA": 8.1e-07, "RpoB": 2.6e-07, "RpoC": 0.0, "NusA": 2e-07, "NusG": 0.0, "Rho": 4.0999999999999994e-07, "GreA": 1.6e-07, "rRNA16S": 1.04e-06, "rRNA23S": 2.84e-06, "rRNA5S": 2.48e-06, "30S": 2.5099999999999997e-06, "50S": 8.399999999999999e-07, "RplA": 2.114e-05, "RplL": 2.333e-05, "RpsA": 1.2529999999999999e-05, "RpsC": 1.708e-05, "Crp": 2.23e-06, "CspC": 2.29e-06, "DnaA": 1.89e-06, "DnaG": 1.83e-06, "Fis": 1.77e-06, "HupA": 2.0699999999999997e-06, "Ssb": 2.4e-06, "Tsf": 6.6e-07, "DnaN": 1.8e-06, "Frr": 2.0299999999999996e-06, "FtsZ": 1.34e-06, "GroES": 8.399999999999999e-07, "InfA": 0.0, "InfB": 9.8e-07, "InfC": 5.4e-07, "MreB": 2.56e-06, "MukB": 1.02e-06, "PrfA": 1.31e-06, "PrfB": 1.0299999999999999e-06, "EFTu": 1.94e-06}, "count": {"RpoD": 144.0, "RNAP": 4080.0, "RNAP~RpoD": 1787.0, "RNAPAuxiliary": 5252.0, "Ribosome": 11269.0, "RibosomeAuxiliary": 1533.0, "100S": 0.0, "oriC~DNAP": 1.0, "genome": 9208853.0, "rRNA16S": 1125.0, "rRNA23S": 3084.0, "rRNA5S": 2695.0, "30S": 2726.0, "50S": 909.0, "RplA": 22937.0, "RplL": 25309.0, "RpsA": 13596.0, "RpsC": 18524.0}, "out": {"vital": 1.0, "Cl-": 0.06056, "Na+": 0.05, "NH4+": 0.0095, "K+": 0.00264, "Pi": 0.00132, "Mg2+": 0.0005300000000000001, "nicotinamide": 9.826e-05, "pantothenate": 4.949e-05, "pyridoxine": 1.655e-05, "thiamine": 1.507e-05, "lipoate": 9.74e-06, "riboflavin": 2.13e-06, "Ca2+": 5e-07, "biotin": 4.9e-07, "sulfate": 3.1e-07, "folate": 1.8e-07, "Mn2+": 8e-08, "boric_acid": 4e-08, "Co2+": 3.0000000000000004e-08, "Zn2+": 1e-08, "Cu2+": 1e-08, "Fe2+": 1e-08, "molybdate": 3.0000000000000004e-09, "D-glucose": 0.0040999999999999995, "LB": 0.0, "L-alanine": 0.0008, "L-arginine": 0.005200000000000001, "L-asparagine": 0.0004, "L-aspartate": 0.0004, "L-cysteine": 9.999e-05, "L-glutamine": 0.0006, "glycine": 0.0008, "L-histidine": 0.0002, "L-isoleucine": 0.0004, "L-leucine": 0.0008, "L-lysine": 0.0004, "L-methionine": 0.0002, "L-phenylalanine": 0.0004, "L-proline": 0.0004, "L-serine": 0.01, "L-threonine": 0.0004, "L-tryptophan": 9.999999999999999e-05, "L-tyrosine": 0.0002, "L-valine": 0.0006, "adenine": 0.0002, "cytosine": 0.0002, "guanine": 0.0002, "uracil": 0.0002, "EZRich": 0.0, "H2O": 54.99995, "H+": 0.0012, "O2": 0.0012, "CO2": 0.0012, "L-glutamate": 0.011, "bioentity": 5.0, "length": 0.1, "Ribosome": 0.0}, "cell": {"H+": 0.00118, "membrane_H+": 0.0025299999999999997, "length": 3.583876656e-06}, "polysomes": 5372.0, "mrna": 4343.0, "protein": 0.0, "trna_free": 0.00028655999999999994, "trna_charged": 0.00020454552000000008, "cells": 134217728.0, "instances": 134217728.0, "log2_instances": 27, "rnap_bound": 4258.0, "rnapaux_bound": 1769.0, "ribo_total": 67259.0}, "31900": {"conc": {"H+": 0.0012, "O2": 0.0012, "CO2": 0.0012, "Pi": 0.023899999999999998, "RpoD": 1.2e-07, "RNAP": 4.0399999999999994e-06, "RNAP~RpoD": 1.6399999999999998e-06, "RNAPAuxiliary": 4.9199999999999995e-06, "ppGpp": 3.3e-07, "ATP": 0.00954, "CTP": 0.004059999999999999, "GTP": 0.00408, "UTP": 0.012490000000000001, "PPi": 0.0002, "AMP": 0.00054, "CMP": 0.00055, "GMP": 0.00113, "Ribosome": 1.0289999999999998e-05, "RibosomeAuxiliary": 1.51e-06, "GDP": 0.0032, "L-leucine": 0.00063, "L-alanine": 0.00423, "glycine": 0.0077599999999999995, "L-valine": 0.00123, "L-glutamate": 0.01134, "L-serine": 4.52e-05, "L-isoleucine": 0.00026000000000000003, "L-aspartate": 0.004889999999999999, "L-threonine": 0.00017999999999999998, "L-lysine": 0.00069, "L-proline": 0.00064, "L-arginine": 0.00113, "L-phenylalanine": 4.5329999999999995e-05, "L-tyrosine": 5.079e-05, "L-glutamine": 0.00391, "L-asparagine": 0.00055, "L-histidine": 9.784e-05, "L-methionine": 0.00014000000000000001, "L-cysteine": 0.00083, "L-tryptophan": 3.424e-05, "NH4+": 0.002, "acetyl-phosphate": 3.113e-08, "NADH": 0.0005600000000000001, "NAD+": 0.00321, "NADPH": 0.00031, "NADP+": 0.0015400000000000001, "FMN": 4.8729999999999996e-05, "FAD": 0.00101, "CoA": 0.0014, "glutathione": 6.654000000000001e-11, "dATP": 0.00031, "ADP": 0.0007199999999999999, "dAMP": 0.00019, "cAMP": 3.166e-08, "adenosine": 0.00025, "deoxyadenosine": 4.5e-07, "adenine": 0.00029, "dCTP": 0.00014000000000000001, "cytosine": 0.00032, "cytidine": 1.6999999999999998e-06, "dGMP": 0.00061, "guanine": 3.02e-05, "guanosine": 5.58e-06, "deoxyguanosine": 2.27e-06, "dTTP": 0.00082, "dTDP": 0.00014000000000000001, "UDP": 0.00272, "uridine": 3.5e-06, "ITP": 7.900000000000001e-13, "IDP": 8.9e-13, "IMP": 0.00057, "L-homocysteine": 0.0001, "L-citrulline": 1.149e-05, "L-ornithine": 2.91e-06, "L-histidinol": 5.807999999999999e-05, "S-adenosyl-L-methionine": 0.00017999999999999998, "D-glucose-6-phosphate": 0.00367, "D-fructose-6-phosphate": 0.00062, "D-fructose-1,6-bisphosphate": 0.016739999999999998, "dihydroxyacetone-phosphate": 0.00025, "3-phospho-D-glycerate": 0.00092, "phosphoenolpyruvate": 0.0003, "pyruvate": 0.00202, "acetyl-CoA": 0.00069, "oxaloacetate": 0.0006500000000000001, "citrate": 0.00026000000000000003, "2-oxoglutarate": 0.0007, "succinyl-CoA": 0.0003, "succinate": 0.0008, "fumarate": 0.00016, "L-malate": 0.00172, "propionyl-CoA": 2.8399999999999996e-12, "malonyl-CoA": 1.3e-13, "acetoacetyl-CoA": 2.75e-11, "myo-inositol": 0.0, "6-phospho-D-glucono-1,5-lactone": 6.27e-12, "6-phospho-D-gluconate": 0.00344, "D-ribulose-5-phosphate": 0.00016, "alpha-D-ribose-5-phosphate": 0.0004, "D-xylulose-5-phosphate": 2.0069999999999998e-11, "D-gluconate": 9e-07, "glycerate": 5.48e-12, "glycerol-3-phosphate": 0.0, "2-deoxy-D-ribose-5-phosphate": 2.6e-07, "5-phospho-alpha-D-ribose-1-diphosphate": 0.00023, "N-carbamoyl-L-aspartate": 1.1779999999999999e-05, "(S)-dihydroorotate": 4.99e-06, "UDP-N-acetyl-D-glucosamine": 3.6e-11, "2,3-dihydroxybenzoate": 5.500000000000001e-13, "4-hydroxybenzoate": 0.0, "shikimate": 0.00013000000000000002, "phenylpyruvate": 2.395e-05, "anthranilate": 1.2e-05, "N2-acetyl-L-ornithine": 7.599999999999999e-07, "riboflavin": 0.00014000000000000001, "quinolinate": 0.00015, "PfkA": 1.73e-06, "FbaA": 7.64e-06, "TpiA": 5.66e-06, "GapA": 2.42e-05, "Pgk": 1.171e-05, "Eno": 1.6649999999999998e-05, "PykF": 1.2499999999999999e-06, "AceF": 4.96e-06, "AceE": 1.5199999999999998e-06, "Lpd": 1.9699999999999998e-06, "GltA": 5.03e-06, "Icd": 9.72e-06, "SucA": 2.27e-06, "Mdh": 1.273e-05, "CyoA": 7.29e-06, "AtpA": 1.674e-05, "Prs": 2.09e-06, "PurF": 1.55e-06, "GuaB": 3.06e-06, "Gmk": 9.6e-07, "Adk": 4.62e-06, "NrdB": 1.62e-06, "NrdA": 1.02e-06, "CarA": 2.16e-06, "PyrB": 1.42e-06, "ThyA": 1.0299999999999999e-06, "Tmk": 9.499999999999999e-07, "PyrG": 1.59e-06, "Ndk": 3.6099999999999997e-06, "GlnA": 2.48e-06, "100S": 0.0, "oriC~DNAP": 8.700000000000001e-10, "genome": 0.00838, "CellWall": 1.20002, "D-glucose": 7.63e-06, "AtpD": 2.4900000000000003e-06, "NuoA": 1.61e-06, "GuaA": 1.98e-06, "DnaE": 1.7199999999999998e-06, "DnaX": 1.22e-06, "Lgt": 1.6599999999999998e-06, "ClpP": 4.8e-07, "FtsH": 1.05e-06, "FusA": 8.700000000000001e-10, "Lon": 1.31e-06, "TufA": 1.6399999999999998e-06, "TufB": 2.4999999999999998e-06, "DnaB": 5.1e-07, "GroEL": 8.9e-07, "GyrA": 1.59e-06, "GyrB": 1.9699999999999998e-06, "ParC": 4.6e-07, "ParE": 1.6e-06, "SecA": 1.78e-06, "FtsI": 1.8799999999999998e-06, "LpxC": 2.05e-06, "MurA": 1.5199999999999998e-06, "BamA": 1.85e-06, "DnaK": 1.3899999999999998e-06, "FtsA": 1.84e-06, "ZipA": 1.1899999999999998e-06, "OmpA": 2.64e-06, "OmpF": 1.2499999999999999e-06, "SecY": 1.7199999999999998e-06, "AlaS": 4.769999999999999e-06, "ArgS": 1.6499999999999999e-06, "Hns": 2.5299999999999995e-06, "IleS": 3.3999999999999996e-06, "LeuS": 3.14e-06, "MetG": 1.6499999999999999e-06, "ValS": 3.1199999999999998e-06, "RpoA": 5.6e-07, "RpoB": 0.0, "RpoC": 1.389e-08, "NusA": 2.6e-07, "NusG": 0.0, "Rho": 4.6999999999999995e-07, "GreA": 3.405e-08, "rRNA16S": 1.12e-06, "rRNA23S": 3.07e-06, "rRNA5S": 2.8099999999999998e-06, "30S": 2.6e-06, "50S": 8.1e-07, "RplA": 2.048e-05, "RplL": 2.3709999999999998e-05, "RpsA": 1.5189999999999999e-05, "RpsC": 1.6179999999999998e-05, "Crp": 2.14e-06, "CspC": 2.32e-06, "DnaA": 1.89e-06, "DnaG": 1.77e-06, "Fis": 1.79e-06, "HupA": 2.0599999999999998e-06, "Ssb": 2.36e-06, "Tsf": 5.8e-07, "DnaN": 1.8e-06, "Frr": 1.8999999999999998e-06, "FtsZ": 1.38e-06, "GroES": 8.199999999999999e-07, "InfA": 0.0, "InfB": 8.399999999999999e-07, "InfC": 5.1e-07, "MreB": 2.5099999999999997e-06, "MukB": 1.02e-06, "PrfA": 1.16e-06, "PrfB": 9.499999999999999e-07, "EFTu": 1.99e-06}, "count": {"RpoD": 142.0, "RNAP": 4650.0, "RNAP~RpoD": 1885.0, "RNAPAuxiliary": 5663.0, "Ribosome": 11849.0, "RibosomeAuxiliary": 1736.0, "100S": 0.0, "oriC~DNAP": 1.0, "genome": 9656609.0, "rRNA16S": 1285.0, "rRNA23S": 3535.0, "rRNA5S": 3236.0, "30S": 2994.0, "50S": 928.0, "RplA": 23590.0, "RplL": 27316.0, "RpsA": 17496.0, "RpsC": 18636.0}, "out": {"vital": 1.0, "Cl-": 0.06056, "Na+": 0.05, "NH4+": 0.0095, "K+": 0.00264, "Pi": 0.00132, "Mg2+": 0.0005300000000000001, "nicotinamide": 9.826e-05, "pantothenate": 4.949e-05, "pyridoxine": 1.655e-05, "thiamine": 1.507e-05, "lipoate": 9.74e-06, "riboflavin": 2.13e-06, "Ca2+": 5e-07, "biotin": 4.9e-07, "sulfate": 3.1e-07, "folate": 1.8e-07, "Mn2+": 8e-08, "boric_acid": 4e-08, "Co2+": 3.0000000000000004e-08, "Zn2+": 1e-08, "Cu2+": 1e-08, "Fe2+": 1e-08, "molybdate": 3.0000000000000004e-09, "D-glucose": 0.0040999999999999995, "LB": 0.0, "L-alanine": 0.0008, "L-arginine": 0.005200000000000001, "L-asparagine": 0.0004, "L-aspartate": 0.0004, "L-cysteine": 9.999e-05, "L-glutamine": 0.0006, "glycine": 0.0008, "L-histidine": 0.0002, "L-isoleucine": 0.0004, "L-leucine": 0.0008, "L-lysine": 0.0004, "L-methionine": 0.0002, "L-phenylalanine": 0.0004, "L-proline": 0.0004, "L-serine": 0.01, "L-threonine": 0.0004, "L-tryptophan": 9.999999999999999e-05, "L-tyrosine": 0.0002, "L-valine": 0.0006, "adenine": 0.0002, "cytosine": 0.0002, "guanine": 0.0002, "uracil": 0.0002, "EZRich": 0.0, "H2O": 54.99995, "H+": 0.0012, "O2": 0.0012, "CO2": 0.0012, "L-glutamate": 0.011, "bioentity": 5.0, "length": 0.1, "Ribosome": 0.0}, "cell": {"H+": 0.00118, "membrane_H+": 0.0023799999999999997, "length": 3.80534946e-06}, "polysomes": 5680.0, "mrna": 4622.0, "protein": 0.0, "trna_free": 0.00028065999999999996, "trna_charged": 0.00020301087, "cells": 134217728.0, "instances": 134217728.0, "log2_instances": 27, "rnap_bound": 4419.0, "rnapaux_bound": 1772.0, "ribo_total": 71119.0}, "32000": {"conc": {"H+": 0.0012, "O2": 0.0012, "CO2": 0.0012, "Pi": 0.023899999999999998, "RpoD": 3.1e-07, "RNAP": 3.43e-06, "RNAP~RpoD": 1.42e-06, "RNAPAuxiliary": 4.1100000000000005e-06, "ppGpp": 3.3e-07, "ATP": 0.0096, "CTP": 0.004110000000000001, "GTP": 0.00423, "UTP": 0.012660000000000001, "PPi": 0.0002, "AMP": 0.00055, "CMP": 0.0005600000000000001, "GMP": 0.00116, "Ribosome": 1.1619999999999999e-05, "RibosomeAuxiliary": 1.71e-06, "GDP": 0.00328, "L-leucine": 0.00064, "L-alanine": 0.00426, "glycine": 0.00734, "L-valine": 0.00126, "L-glutamate": 0.01134, "L-serine": 4.336e-05, "L-isoleucine": 0.00029, "L-aspartate": 0.004980000000000001, "L-threonine": 0.0002, "L-lysine": 0.00068, "L-proline": 0.0006500000000000001, "L-arginine": 0.00113, "L-phenylalanine": 4.7329999999999996e-05, "L-tyrosine": 4.9579999999999996e-05, "L-glutamine": 0.0039, "L-asparagine": 0.0005600000000000001, "L-histidine": 9.921e-05, "L-methionine": 0.00014000000000000001, "L-cysteine": 0.00073, "L-tryptophan": 3.6819999999999996e-05, "NH4+": 0.002, "acetyl-phosphate": 3.134e-08, "NADH": 0.00055, "NAD+": 0.0032400000000000003, "NADPH": 0.00032, "NADP+": 0.0015400000000000001, "FMN": 4.815e-05, "FAD": 0.00101, "CoA": 0.0014, "glutathione": 6.287e-11, "dATP": 0.00032, "ADP": 0.00068, "dAMP": 0.0002, "cAMP": 3.0940000000000004e-08, "adenosine": 0.00026000000000000003, "deoxyadenosine": 4.6e-07, "adenine": 0.0003, "dCTP": 0.00014000000000000001, "cytosine": 0.00032, "cytidine": 1.6999999999999998e-06, "dGMP": 0.00061, "guanine": 2.857e-05, "guanosine": 5.59e-06, "deoxyguanosine": 2.27e-06, "dTTP": 0.00082, "dTDP": 0.00014000000000000001, "UDP": 0.00276, "uridine": 3.5e-06, "ITP": 7.5e-13, "IDP": 8.4e-13, "IMP": 0.00058, "L-homocysteine": 9.832999999999999e-05, "L-citrulline": 1.1599999999999999e-05, "L-ornithine": 2.92e-06, "L-histidinol": 5.891e-05, "S-adenosyl-L-methionine": 0.00017999999999999998, "D-glucose-6-phosphate": 0.00368, "D-fructose-6-phosphate": 0.00062, "D-fructose-1,6-bisphosphate": 0.01684, "dihydroxyacetone-phosphate": 0.00026000000000000003, "3-phospho-D-glycerate": 0.00092, "phosphoenolpyruvate": 0.00029, "pyruvate": 0.00196, "acetyl-CoA": 0.00067, "oxaloacetate": 0.00063, "citrate": 0.00024, "2-oxoglutarate": 0.00066, "succinyl-CoA": 0.00029, "succinate": 0.00076, "fumarate": 0.00015, "L-malate": 0.00164, "propionyl-CoA": 2.87e-12, "malonyl-CoA": 1.3e-13, "acetoacetyl-CoA": 2.778e-11, "myo-inositol": 0.0, "6-phospho-D-glucono-1,5-lactone": 5.92e-12, "6-phospho-D-gluconate": 0.00344, "D-ribulose-5-phosphate": 0.00016, "alpha-D-ribose-5-phosphate": 0.0004, "D-xylulose-5-phosphate": 1.949e-11, "D-gluconate": 9.1e-07, "glycerate": 5.179999999999999e-12, "glycerol-3-phosphate": 0.0, "2-deoxy-D-ribose-5-phosphate": 2.6e-07, "5-phospho-alpha-D-ribose-1-diphosphate": 0.00023, "N-carbamoyl-L-aspartate": 1.132e-05, "(S)-dihydroorotate": 4.839999999999999e-06, "UDP-N-acetyl-D-glucosamine": 3.402e-11, "2,3-dihydroxybenzoate": 5.2e-13, "4-hydroxybenzoate": 0.0, "shikimate": 0.00013000000000000002, "phenylpyruvate": 2.353e-05, "anthranilate": 1.2699999999999999e-05, "N2-acetyl-L-ornithine": 7.599999999999999e-07, "riboflavin": 0.00013000000000000002, "quinolinate": 0.00015, "PfkA": 1.8799999999999998e-06, "FbaA": 7.78e-06, "TpiA": 5.6299999999999995e-06, "GapA": 2.457e-05, "Pgk": 1.1599999999999999e-05, "Eno": 1.6760000000000002e-05, "PykF": 1.3e-06, "AceF": 4.929999999999999e-06, "AceE": 1.55e-06, "Lpd": 1.9299999999999997e-06, "GltA": 5.0099999999999995e-06, "Icd": 9.78e-06, "SucA": 2.24e-06, "Mdh": 1.2939999999999998e-05, "CyoA": 7.21e-06, "AtpA": 1.689e-05, "Prs": 2.12e-06, "PurF": 1.51e-06, "GuaB": 3.0399999999999997e-06, "Gmk": 9.3e-07, "Adk": 4.62e-06, "NrdB": 1.59e-06, "NrdA": 1e-06, "CarA": 2.14e-06, "PyrB": 1.42e-06, "ThyA": 9.8e-07, "Tmk": 9.7e-07, "PyrG": 1.55e-06, "Ndk": 3.5699999999999997e-06, "GlnA": 2.4900000000000003e-06, "100S": 0.0, "oriC~DNAP": 1.64e-09, "genome": 0.008320000000000001, "CellWall": 1.20002, "D-glucose": 7.68e-06, "AtpD": 2.48e-06, "NuoA": 1.6699999999999999e-06, "GuaA": 2.1099999999999997e-06, "DnaE": 1.69e-06, "DnaX": 1.2e-06, "Lgt": 1.6499999999999999e-06, "ClpP": 4.3999999999999997e-07, "FtsH": 1.09e-06, "FusA": 3.28e-09, "Lon": 1.31e-06, "TufA": 1.61e-06, "TufB": 2.43e-06, "DnaB": 4.9e-07, "GroEL": 8.799999999999999e-07, "GyrA": 1.62e-06, "GyrB": 1.95e-06, "ParC": 4.2999999999999996e-07, "ParE": 1.6499999999999999e-06, "SecA": 1.7599999999999999e-06, "FtsI": 1.95e-06, "LpxC": 2.01e-06, "MurA": 1.47e-06, "BamA": 1.78e-06, "DnaK": 1.3600000000000001e-06, "FtsA": 1.82e-06, "ZipA": 1.28e-06, "OmpA": 2.7200000000000002e-06, "OmpF": 1.27e-06, "SecY": 1.7599999999999999e-06, "AlaS": 4.7300000000000005e-06, "ArgS": 1.6499999999999999e-06, "Hns": 2.4900000000000003e-06, "IleS": 3.37e-06, "LeuS": 3.2599999999999997e-06, "MetG": 1.73e-06, "ValS": 3.1699999999999997e-06, "RpoA": 3e-07, "RpoB": 0.0, "RpoC": 3.28e-09, "NusA": 3.1e-07, "NusG": 0.0, "Rho": 5.4e-07, "GreA": 0.0, "rRNA16S": 7.2e-07, "rRNA23S": 2.7200000000000002e-06, "rRNA5S": 2.4199999999999997e-06, "30S": 2.64e-06, "50S": 8.599999999999999e-07, "RplA": 1.95e-05, "RplL": 2.297e-05, "RpsA": 1.73e-05, "RpsC": 1.496e-05, "Crp": 2.12e-06, "CspC": 2.36e-06, "DnaA": 1.87e-06, "DnaG": 1.7199999999999998e-06, "Fis": 1.79e-06, "HupA": 2.04e-06, "Ssb": 2.37e-06, "Tsf": 4.6e-07, "DnaN": 1.8e-06, "Frr": 1.78e-06, "FtsZ": 1.38e-06, "GroES": 8.199999999999999e-07, "InfA": 1.64e-09, "InfB": 7.599999999999999e-07, "InfC": 4e-07, "MreB": 2.47e-06, "MukB": 9.8e-07, "PrfA": 9.8e-07, "PrfB": 8.1e-07, "EFTu": 2e-06}, "count": {"RpoD": 188.0, "RNAP": 2088.0, "RNAP~RpoD": 864.0, "RNAPAuxiliary": 2506.0, "Ribosome": 7084.0, "RibosomeAuxiliary": 1041.0, "100S": 0.0, "oriC~DNAP": 1.0, "genome": 5070630.0, "rRNA16S": 441.0, "rRNA23S": 1661.0, "rRNA5S": 1474.0, "30S": 1611.0, "50S": 527.0, "RplA": 11884.0, "RplL": 14002.0, "RpsA": 10545.0, "RpsC": 9117.0}, "out": {"vital": 1.0, "Cl-": 0.06056, "Na+": 0.05, "NH4+": 0.0095, "K+": 0.00264, "Pi": 0.00132, "Mg2+": 0.0005300000000000001, "nicotinamide": 9.826e-05, "pantothenate": 4.949e-05, "pyridoxine": 1.655e-05, "thiamine": 1.507e-05, "lipoate": 9.74e-06, "riboflavin": 2.13e-06, "Ca2+": 5e-07, "biotin": 4.9e-07, "sulfate": 3.1e-07, "folate": 1.8e-07, "Mn2+": 8e-08, "boric_acid": 4e-08, "Co2+": 3.0000000000000004e-08, "Zn2+": 1e-08, "Cu2+": 1e-08, "Fe2+": 1e-08, "molybdate": 3.0000000000000004e-09, "D-glucose": 0.0040999999999999995, "LB": 0.0, "L-alanine": 0.0008, "L-arginine": 0.005200000000000001, "L-asparagine": 0.0004, "L-aspartate": 0.0004, "L-cysteine": 9.999e-05, "L-glutamine": 0.0006, "glycine": 0.0008, "L-histidine": 0.0002, "L-isoleucine": 0.0004, "L-leucine": 0.0008, "L-lysine": 0.0004, "L-methionine": 0.0002, "L-phenylalanine": 0.0004, "L-proline": 0.0004, "L-serine": 0.01, "L-threonine": 0.0004, "L-tryptophan": 9.999999999999999e-05, "L-tyrosine": 0.0002, "L-valine": 0.0006, "adenine": 0.0002, "cytosine": 0.0002, "guanine": 0.0002, "uracil": 0.0002, "EZRich": 0.0, "H2O": 54.99995, "H+": 0.0012, "O2": 0.0012, "CO2": 0.0012, "L-glutamate": 0.011, "bioentity": 5.0, "length": 0.1, "Ribosome": 0.0}, "cell": {"H+": 0.00118, "membrane_H+": 0.00204, "length": 2.013696392e-06}, "polysomes": 2941.0, "mrna": 2247.0, "protein": 0.0, "trna_free": 0.00027720999999999996, "trna_charged": 0.00020315163999999998, "cells": 268435456.0, "instances": 268435456.0, "log2_instances": 28, "rnap_bound": 2808.0, "rnapaux_bound": 1432.0, "ribo_total": 37774.0}, "32100": {"conc": {"H+": 0.0012, "O2": 0.0012, "CO2": 0.0012, "Pi": 0.023899999999999998, "RpoD": 2.8e-07, "RNAP": 3.0099999999999996e-06, "RNAP~RpoD": 1.57e-06, "RNAPAuxiliary": 3.83e-06, "ppGpp": 3.3e-07, "ATP": 0.00959, "CTP": 0.00413, "GTP": 0.0043, "UTP": 0.01273, "PPi": 0.0002, "AMP": 0.00049, "CMP": 0.00057, "GMP": 0.0011200000000000001, "Ribosome": 1.135e-05, "RibosomeAuxiliary": 1.6499999999999999e-06, "GDP": 0.00319, "L-leucine": 0.0005200000000000001, "L-alanine": 0.00408, "glycine": 0.00652, "L-valine": 0.00109, "L-glutamate": 0.01105, "L-serine": 3.964e-05, "L-isoleucine": 0.0003, "L-aspartate": 0.00459, "L-threonine": 0.00022, "L-lysine": 0.00066, "L-proline": 0.00064, "L-arginine": 0.00111, "L-phenylalanine": 4.22e-05, "L-tyrosine": 4.8259999999999995e-05, "L-glutamine": 0.0038, "L-asparagine": 0.00051, "L-histidine": 9.493e-05, "L-methionine": 0.00011, "L-cysteine": 0.00049, "L-tryptophan": 3.37e-05, "NH4+": 0.002, "acetyl-phosphate": 3.158e-08, "NADH": 0.00054, "NAD+": 0.00326, "NADPH": 0.00031, "NADP+": 0.00157, "FMN": 4.81e-05, "FAD": 0.00101, "CoA": 0.0014, "glutathione": 5.952e-11, "dATP": 0.0003, "ADP": 0.00057, "dAMP": 0.00019, "cAMP": 3.053e-08, "adenosine": 0.00023, "deoxyadenosine": 4.6e-07, "adenine": 0.00026000000000000003, "dCTP": 0.00012, "cytosine": 0.00032, "cytidine": 1.6999999999999998e-06, "dGMP": 0.00058, "guanine": 2.751e-05, "guanosine": 5.6199999999999996e-06, "deoxyguanosine": 2.2799999999999998e-06, "dTTP": 0.0007800000000000001, "dTDP": 0.00013000000000000002, "UDP": 0.00277, "uridine": 3.5099999999999994e-06, "ITP": 7.099999999999999e-13, "IDP": 8e-13, "IMP": 0.0005300000000000001, "L-homocysteine": 7.522e-05, "L-citrulline": 1.315e-05, "L-ornithine": 3.27e-06, "L-histidinol": 5.6359999999999996e-05, "S-adenosyl-L-methionine": 0.00017999999999999998, "D-glucose-6-phosphate": 0.00366, "D-fructose-6-phosphate": 0.00062, "D-fructose-1,6-bisphosphate": 0.01682, "dihydroxyacetone-phosphate": 0.00026000000000000003, "3-phospho-D-glycerate": 0.0009000000000000001, "phosphoenolpyruvate": 0.00029, "pyruvate": 0.0018700000000000001, "acetyl-CoA": 0.00064, "oxaloacetate": 0.00064, "citrate": 0.00024, "2-oxoglutarate": 0.00069, "succinyl-CoA": 0.0003, "succinate": 0.00079, "fumarate": 0.00016, "L-malate": 0.00167, "propionyl-CoA": 2.91e-12, "malonyl-CoA": 1.2e-13, "acetoacetyl-CoA": 2.796e-11, "myo-inositol": 0.0, "6-phospho-D-glucono-1,5-lactone": 5.5999999999999996e-12, "6-phospho-D-gluconate": 0.00344, "D-ribulose-5-phosphate": 0.00016, "alpha-D-ribose-5-phosphate": 0.0004, "D-xylulose-5-phosphate": 1.895e-11, "D-gluconate": 9.2e-07, "glycerate": 4.9000000000000005e-12, "glycerol-3-phosphate": 0.0, "2-deoxy-D-ribose-5-phosphate": 2.6e-07, "5-phospho-alpha-D-ribose-1-diphosphate": 0.00023, "N-carbamoyl-L-aspartate": 1.074e-05, "(S)-dihydroorotate": 4.61e-06, "UDP-N-acetyl-D-glucosamine": 3.221e-11, "2,3-dihydroxybenzoate": 4.899999999999999e-13, "4-hydroxybenzoate": 0.0, "shikimate": 0.00013000000000000002, "phenylpyruvate": 2.3129999999999997e-05, "anthranilate": 1.245e-05, "N2-acetyl-L-ornithine": 8e-07, "riboflavin": 0.00013000000000000002, "quinolinate": 0.00015, "PfkA": 1.98e-06, "FbaA": 7.86e-06, "TpiA": 5.57e-06, "GapA": 2.49e-05, "Pgk": 1.147e-05, "Eno": 1.7e-05, "PykF": 1.4099999999999998e-06, "AceF": 4.849999999999999e-06, "AceE": 1.58e-06, "Lpd": 1.8999999999999998e-06, "GltA": 4.99e-06, "Icd": 9.91e-06, "SucA": 2.14e-06, "Mdh": 1.322e-05, "CyoA": 7.269999999999999e-06, "AtpA": 1.719e-05, "Prs": 2.0699999999999997e-06, "PurF": 1.4299999999999999e-06, "GuaB": 2.98e-06, "Gmk": 9.3e-07, "Adk": 4.62e-06, "NrdB": 1.71e-06, "NrdA": 9.399999999999999e-07, "CarA": 2.1899999999999998e-06, "PyrB": 1.4299999999999999e-06, "ThyA": 1e-06, "Tmk": 9.3e-07, "PyrG": 1.5399999999999999e-06, "Ndk": 3.62e-06, "GlnA": 2.4500000000000003e-06, "100S": 0.0, "oriC~DNAP": 1.5500000000000002e-09, "genome": 0.008570000000000001, "CellWall": 1.20001, "D-glucose": 7.74e-06, "AtpD": 2.5299999999999995e-06, "NuoA": 1.71e-06, "GuaA": 2.22e-06, "DnaE": 1.62e-06, "DnaX": 1.1499999999999998e-06, "Lgt": 1.6399999999999998e-06, "ClpP": 4e-07, "FtsH": 1.07e-06, "FusA": 2.0190000000000004e-08, "Lon": 1.31e-06, "TufA": 1.61e-06, "TufB": 2.4e-06, "DnaB": 4.6e-07, "GroEL": 9.1e-07, "GyrA": 1.61e-06, "GyrB": 1.9299999999999997e-06, "ParC": 4.0999999999999994e-07, "ParE": 1.6399999999999998e-06, "SecA": 1.78e-06, "FtsI": 2.1e-06, "LpxC": 2.04e-06, "MurA": 1.4499999999999999e-06, "BamA": 1.69e-06, "DnaK": 1.27e-06, "FtsA": 1.87e-06, "ZipA": 1.29e-06, "OmpA": 2.67e-06, "OmpF": 1.2e-06, "SecY": 1.82e-06, "AlaS": 4.62e-06, "ArgS": 1.62e-06, "Hns": 2.48e-06, "IleS": 3.24e-06, "LeuS": 3.56e-06, "MetG": 1.83e-06, "ValS": 3.3199999999999996e-06, "RpoA": 6.528e-08, "RpoB": 1.087e-08, "RpoC": 0.0, "NusA": 3.5e-07, "NusG": 1.5500000000000002e-09, "Rho": 5e-07, "GreA": 0.0, "rRNA16S": 5.2e-07, "rRNA23S": 2.0299999999999996e-06, "rRNA5S": 1.42e-06, "30S": 1.6699999999999999e-06, "50S": 4.8e-07, "RplA": 2.334e-05, "RplL": 2.191e-05, "RpsA": 1.901e-05, "RpsC": 1.583e-05, "Crp": 2.0299999999999996e-06, "CspC": 2.4900000000000003e-06, "DnaA": 1.86e-06, "DnaG": 1.69e-06, "Fis": 1.7599999999999999e-06, "HupA": 2.01e-06, "Ssb": 2.4e-06, "Tsf": 5.5e-07, "DnaN": 1.78e-06, "Frr": 1.61e-06, "FtsZ": 1.48e-06, "GroES": 7.699999999999999e-07, "InfA": 0.0, "InfB": 7.4e-07, "InfC": 2.4e-07, "MreB": 2.48e-06, "MukB": 9.7e-07, "PrfA": 8.799999999999999e-07, "PrfB": 6.4e-07, "EFTu": 2.1099999999999997e-06}, "count": {"RpoD": 180.0, "RNAP": 1937.0, "RNAP~RpoD": 1013.0, "RNAPAuxiliary": 2463.0, "Ribosome": 7305.0, "RibosomeAuxiliary": 1064.0, "100S": 0.0, "oriC~DNAP": 1.0, "genome": 5517778.0, "rRNA16S": 334.0, "rRNA23S": 1310.0, "rRNA5S": 916.0, "30S": 1072.0, "50S": 312.0, "RplA": 15024.0, "RplL": 14109.0, "RpsA": 12240.0, "RpsC": 10193.0}, "out": {"vital": 1.0, "Cl-": 0.06056, "Na+": 0.05, "NH4+": 0.0095, "K+": 0.00264, "Pi": 0.00132, "Mg2+": 0.0005300000000000001, "nicotinamide": 9.826e-05, "pantothenate": 4.949e-05, "pyridoxine": 1.655e-05, "thiamine": 1.507e-05, "lipoate": 9.74e-06, "riboflavin": 2.13e-06, "Ca2+": 5e-07, "biotin": 4.9e-07, "sulfate": 3.1e-07, "folate": 1.8e-07, "Mn2+": 8e-08, "boric_acid": 4e-08, "Co2+": 3.0000000000000004e-08, "Zn2+": 1e-08, "Cu2+": 1e-08, "Fe2+": 1e-08, "molybdate": 3.0000000000000004e-09, "D-glucose": 0.0040999999999999995, "LB": 0.0, "L-alanine": 0.0008, "L-arginine": 0.005200000000000001, "L-asparagine": 0.0004, "L-aspartate": 0.0004, "L-cysteine": 9.999e-05, "L-glutamine": 0.0006, "glycine": 0.0008, "L-histidine": 0.0002, "L-isoleucine": 0.0004, "L-leucine": 0.0008, "L-lysine": 0.0004, "L-methionine": 0.0002, "L-phenylalanine": 0.0004, "L-proline": 0.0004, "L-serine": 0.01, "L-threonine": 0.0004, "L-tryptophan": 9.999999999999999e-05, "L-tyrosine": 0.0002, "L-valine": 0.0006, "adenine": 0.0002, "cytosine": 0.0002, "guanine": 0.0002, "uracil": 0.0002, "EZRich": 0.0, "H2O": 54.99995, "H+": 0.0012, "O2": 0.0012, "CO2": 0.0012, "L-glutamate": 0.011, "bioentity": 5.0, "length": 0.1, "Ribosome": 0.0}, "cell": {"H+": 0.00118, "membrane_H+": 0.00211, "length": 2.126937047e-06}, "polysomes": 3208.0, "mrna": 2384.0, "protein": 0.0, "trna_free": 0.00027691999999999994, "trna_charged": 0.00020282619999999996, "cells": 268435456.0, "instances": 268435456.0, "log2_instances": 28, "rnap_bound": 3330.0, "rnapaux_bound": 1720.0, "ribo_total": 40785.0}, "32200": {"conc": {"H+": 0.0012, "O2": 0.0012, "CO2": 0.0012, "Pi": 0.023899999999999998, "RpoD": 2.9e-07, "RNAP": 2.88e-06, "RNAP~RpoD": 1.6999999999999998e-06, "RNAPAuxiliary": 3.9e-06, "ppGpp": 3.3e-07, "ATP": 0.0096, "CTP": 0.00415, "GTP": 0.004019999999999999, "UTP": 0.01278, "PPi": 0.0002, "AMP": 0.00046, "CMP": 0.00057, "GMP": 0.00118, "Ribosome": 1.136e-05, "RibosomeAuxiliary": 1.73e-06, "GDP": 0.00336, "L-leucine": 0.00048, "L-alanine": 0.004019999999999999, "glycine": 0.004980000000000001, "L-valine": 0.0010400000000000001, "L-glutamate": 0.01098, "L-serine": 3.6479999999999996e-05, "L-isoleucine": 0.00031, "L-aspartate": 0.00439, "L-threonine": 0.00024, "L-lysine": 0.0006500000000000001, "L-proline": 0.0006500000000000001, "L-arginine": 0.0011200000000000001, "L-phenylalanine": 4.388e-05, "L-tyrosine": 4.883e-05, "L-glutamine": 0.00375, "L-asparagine": 0.00049, "L-histidine": 9.622e-05, "L-methionine": 9.290999999999999e-05, "L-cysteine": 0.00045000000000000004, "L-tryptophan": 3.569e-05, "NH4+": 0.002, "acetyl-phosphate": 3.1530000000000005e-08, "NADH": 0.00054, "NAD+": 0.00322, "NADPH": 0.0003, "NADP+": 0.00158, "FMN": 4.631e-05, "FAD": 0.00101, "CoA": 0.0014, "glutathione": 5.587e-11, "dATP": 0.00028000000000000003, "ADP": 0.00051, "dAMP": 0.00017, "cAMP": 3.0510000000000007e-08, "adenosine": 0.00021, "deoxyadenosine": 4.5e-07, "adenine": 0.00025, "dCTP": 0.00011, "cytosine": 0.00035999999999999997, "cytidine": 1.69e-06, "dGMP": 0.00055, "guanine": 2.587e-05, "guanosine": 5.59e-06, "deoxyguanosine": 2.2599999999999995e-06, "dTTP": 0.00074, "dTDP": 0.00012, "UDP": 0.00278, "uridine": 3.4799999999999997e-06, "ITP": 6.700000000000001e-13, "IDP": 7.5e-13, "IMP": 0.0005, "L-homocysteine": 6.534e-05, "L-citrulline": 1.464e-05, "L-ornithine": 3.5899999999999995e-06, "L-histidinol": 5.7109999999999994e-05, "S-adenosyl-L-methionine": 0.00017999999999999998, "D-glucose-6-phosphate": 0.00366, "D-fructose-6-phosphate": 0.00062, "D-fructose-1,6-bisphosphate": 0.01682, "dihydroxyacetone-phosphate": 0.00026000000000000003, "3-phospho-D-glycerate": 0.00088, "phosphoenolpyruvate": 0.00029, "pyruvate": 0.00186, "acetyl-CoA": 0.00064, "oxaloacetate": 0.00064, "citrate": 0.00024, "2-oxoglutarate": 0.0007199999999999999, "succinyl-CoA": 0.0003, "succinate": 0.0008, "fumarate": 0.00016, "L-malate": 0.00167, "propionyl-CoA": 2.9199999999999997e-12, "malonyl-CoA": 1.1e-13, "acetoacetyl-CoA": 2.785e-11, "myo-inositol": 0.0, "6-phospho-D-glucono-1,5-lactone": 5.26e-12, "6-phospho-D-gluconate": 0.00344, "D-ribulose-5-phosphate": 0.00016, "alpha-D-ribose-5-phosphate": 0.0004, "D-xylulose-5-phosphate": 1.8249999999999998e-11, "D-gluconate": 9.3e-07, "glycerate": 4.6e-12, "glycerol-3-phosphate": 0.0, "2-deoxy-D-ribose-5-phosphate": 2.5e-07, "5-phospho-alpha-D-ribose-1-diphosphate": 0.00023, "N-carbamoyl-L-aspartate": 1.056e-05, "(S)-dihydroorotate": 4.48e-06, "UDP-N-acetyl-D-glucosamine": 3.023e-11, "2,3-dihydroxybenzoate": 4.600000000000001e-13, "4-hydroxybenzoate": 0.0, "shikimate": 0.00014000000000000001, "phenylpyruvate": 2.5059999999999997e-05, "anthranilate": 1.2679999999999999e-05, "N2-acetyl-L-ornithine": 8.599999999999999e-07, "riboflavin": 0.00013000000000000002, "quinolinate": 0.00014000000000000001, "PfkA": 1.9299999999999997e-06, "FbaA": 7.92e-06, "TpiA": 5.52e-06, "GapA": 2.503e-05, "Pgk": 1.131e-05, "Eno": 1.702e-05, "PykF": 1.47e-06, "AceF": 4.759999999999999e-06, "AceE": 1.5599999999999999e-06, "Lpd": 1.8799999999999998e-06, "GltA": 5.04e-06, "Icd": 1.0009999999999999e-05, "SucA": 2.0199999999999997e-06, "Mdh": 1.3439999999999998e-05, "CyoA": 7.519999999999999e-06, "AtpA": 1.717e-05, "Prs": 2.0699999999999997e-06, "PurF": 1.4099999999999998e-06, "GuaB": 2.95e-06, "Gmk": 9e-07, "Adk": 4.5599999999999995e-06, "NrdB": 1.81e-06, "NrdA": 8.9e-07, "CarA": 2.09e-06, "PyrB": 1.47e-06, "ThyA": 1.02e-06, "Tmk": 9.3e-07, "PyrG": 1.5e-06, "Ndk": 3.56e-06, "GlnA": 2.4e-06, "100S": 0.0, "oriC~DNAP": 1.4600000000000001e-09, "genome": 0.00869, "CellWall": 1.20003, "D-glucose": 7.699999999999999e-06, "AtpD": 2.5499999999999997e-06, "NuoA": 1.6999999999999998e-06, "GuaA": 2.37e-06, "DnaE": 1.5199999999999998e-06, "DnaX": 1.2e-06, "Lgt": 1.59e-06, "ClpP": 3.6e-07, "FtsH": 1.05e-06, "FusA": 1.3e-07, "Lon": 1.28e-06, "TufA": 1.5599999999999999e-06, "TufB": 2.4e-06, "DnaB": 4.2999999999999996e-07, "GroEL": 9.8e-07, "GyrA": 1.57e-06, "GyrB": 1.91e-06, "ParC": 3.8999999999999997e-07, "ParE": 1.59e-06, "SecA": 1.77e-06, "FtsI": 2.24e-06, "LpxC": 2.16e-06, "MurA": 1.4499999999999999e-06, "BamA": 1.58e-06, "DnaK": 1.2299999999999999e-06, "FtsA": 1.84e-06, "ZipA": 1.33e-06, "OmpA": 2.5099999999999997e-06, "OmpF": 1.1299999999999998e-06, "SecY": 1.84e-06, "AlaS": 4.589999999999999e-06, "ArgS": 1.58e-06, "Hns": 2.54e-06, "IleS": 3.1299999999999997e-06, "LeuS": 3.74e-06, "MetG": 1.86e-06, "ValS": 3.3599999999999996e-06, "RpoA": 5.535e-08, "RpoB": 1.02e-08, "RpoC": 0.0, "NusA": 4.2999999999999996e-07, "NusG": 0.0, "Rho": 5.3e-07, "GreA": 1.4600000000000001e-09, "rRNA16S": 5.8e-07, "rRNA23S": 1.94e-06, "rRNA5S": 1.6399999999999998e-06, "30S": 1.77e-06, "50S": 4.9e-07, "RplA": 2.223e-05, "RplL": 2.2129999999999996e-05, "RpsA": 2.2159999999999998e-05, "RpsC": 1.538e-05, "Crp": 2.0199999999999997e-06, "CspC": 2.56e-06, "DnaA": 1.83e-06, "DnaG": 1.73e-06, "Fis": 1.71e-06, "HupA": 1.98e-06, "Ssb": 2.37e-06, "Tsf": 6.4e-07, "DnaN": 1.73e-06, "Frr": 1.51e-06, "FtsZ": 1.5599999999999999e-06, "GroES": 8e-07, "InfA": 7.29e-09, "InfB": 5.9e-07, "InfC": 0.0, "MreB": 2.5499999999999997e-06, "MukB": 9.499999999999999e-07, "PrfA": 7.799999999999999e-07, "PrfB": 5.8e-07, "EFTu": 2.33e-06}, "count": {"RpoD": 201.0, "RNAP": 1977.0, "RNAP~RpoD": 1165.0, "RNAPAuxiliary": 2673.0, "Ribosome": 7793.0, "RibosomeAuxiliary": 1187.0, "100S": 0.0, "oriC~DNAP": 1.0, "genome": 5964350.0, "rRNA16S": 401.0, "rRNA23S": 1331.0, "rRNA5S": 1127.0, "30S": 1212.0, "50S": 336.0, "RplA": 15248.0, "RplL": 15182.0, "RpsA": 15202.0, "RpsC": 10553.0}, "out": {"vital": 1.0, "Cl-": 0.06056, "Na+": 0.05, "NH4+": 0.0095, "K+": 0.00264, "Pi": 0.00132, "Mg2+": 0.0005300000000000001, "nicotinamide": 9.826e-05, "pantothenate": 4.949e-05, "pyridoxine": 1.655e-05, "thiamine": 1.507e-05, "lipoate": 9.74e-06, "riboflavin": 2.13e-06, "Ca2+": 5e-07, "biotin": 4.9e-07, "sulfate": 3.1e-07, "folate": 1.8e-07, "Mn2+": 8e-08, "boric_acid": 4e-08, "Co2+": 3.0000000000000004e-08, "Zn2+": 1e-08, "Cu2+": 1e-08, "Fe2+": 1e-08, "molybdate": 3.0000000000000004e-09, "D-glucose": 0.0040999999999999995, "LB": 0.0, "L-alanine": 0.0008, "L-arginine": 0.005200000000000001, "L-asparagine": 0.0004, "L-aspartate": 0.0004, "L-cysteine": 9.999e-05, "L-glutamine": 0.0006, "glycine": 0.0008, "L-histidine": 0.0002, "L-isoleucine": 0.0004, "L-leucine": 0.0008, "L-lysine": 0.0004, "L-methionine": 0.0002, "L-phenylalanine": 0.0004, "L-proline": 0.0004, "L-serine": 0.01, "L-threonine": 0.0004, "L-tryptophan": 9.999999999999999e-05, "L-tyrosine": 0.0002, "L-valine": 0.0006, "adenine": 0.0002, "cytosine": 0.0002, "guanine": 0.0002, "uracil": 0.0002, "EZRich": 0.0, "H2O": 54.99994, "H+": 0.0012, "O2": 0.0012, "CO2": 0.0012, "L-glutamate": 0.011, "bioentity": 5.0, "length": 0.1, "Ribosome": 0.0}, "cell": {"H+": 0.00118, "membrane_H+": 0.00234, "length": 2.266133977e-06}, "polysomes": 3388.0, "mrna": 2603.0, "protein": 0.0, "trna_free": 0.00028063, "trna_charged": 0.00020486583999999996, "cells": 268435456.0, "instances": 268435456.0, "log2_instances": 28, "rnap_bound": 3644.0, "rnapaux_bound": 1763.0, "ribo_total": 43253.0}, "32300": {"conc": {"H+": 0.0012, "O2": 0.0012, "CO2": 0.0012, "Pi": 0.023899999999999998, "RpoD": 2.7e-07, "RNAP": 2.87e-06, "RNAP~RpoD": 1.79e-06, "RNAPAuxiliary": 4.09e-06, "ppGpp": 3.3e-07, "ATP": 0.00956, "CTP": 0.004110000000000001, "GTP": 0.00398, "UTP": 0.012660000000000001, "PPi": 0.0002, "AMP": 0.00045000000000000004, "CMP": 0.0005600000000000001, "GMP": 0.00116, "Ribosome": 1.0439999999999998e-05, "RibosomeAuxiliary": 1.5399999999999999e-06, "GDP": 0.00331, "L-leucine": 0.0005, "L-alanine": 0.00419, "glycine": 0.00461, "L-valine": 0.0011, "L-glutamate": 0.0112, "L-serine": 3.535e-05, "L-isoleucine": 0.00037, "L-aspartate": 0.00449, "L-threonine": 0.00028000000000000003, "L-lysine": 0.00064, "L-proline": 0.00067, "L-arginine": 0.00113, "L-phenylalanine": 4.396e-05, "L-tyrosine": 5.013e-05, "L-glutamine": 0.00372, "L-asparagine": 0.0005, "L-histidine": 9.58e-05, "L-methionine": 8.832999999999999e-05, "L-cysteine": 0.00045000000000000004, "L-tryptophan": 3.463e-05, "NH4+": 0.002, "acetyl-phosphate": 3.154e-08, "NADH": 0.0005300000000000001, "NAD+": 0.00319, "NADPH": 0.00032, "NADP+": 0.0015500000000000002, "FMN": 4.609e-05, "FAD": 0.00101, "CoA": 0.0014, "glutathione": 5.2369999999999996e-11, "dATP": 0.00026000000000000003, "ADP": 0.00054, "dAMP": 0.00016, "cAMP": 3.086e-08, "adenosine": 0.00021, "deoxyadenosine": 4.3999999999999997e-07, "adenine": 0.00024, "dCTP": 0.00012, "cytosine": 0.00041, "cytidine": 1.6799999999999998e-06, "dGMP": 0.0005300000000000001, "guanine": 2.4649999999999996e-05, "guanosine": 5.549999999999999e-06, "deoxyguanosine": 2.22e-06, "dTTP": 0.00071, "dTDP": 0.00012, "UDP": 0.00276, "uridine": 3.45e-06, "ITP": 6.2e-13, "IDP": 6.999999999999999e-13, "IMP": 0.00049, "L-homocysteine": 6.214999999999999e-05, "L-citrulline": 1.456e-05, "L-ornithine": 3.5899999999999995e-06, "L-histidinol": 5.688e-05, "S-adenosyl-L-methionine": 0.00017999999999999998, "D-glucose-6-phosphate": 0.00367, "D-fructose-6-phosphate": 0.00062, "D-fructose-1,6-bisphosphate": 0.01685, "dihydroxyacetone-phosphate": 0.00026000000000000003, "3-phospho-D-glycerate": 0.00087, "phosphoenolpyruvate": 0.00028000000000000003, "pyruvate": 0.00184, "acetyl-CoA": 0.00063, "oxaloacetate": 0.00062, "citrate": 0.00023, "2-oxoglutarate": 0.0007, "succinyl-CoA": 0.00029, "succinate": 0.0007800000000000001, "fumarate": 0.00016, "L-malate": 0.0016, "propionyl-CoA": 2.9300000000000002e-12, "malonyl-CoA": 1e-13, "acetoacetyl-CoA": 2.772e-11, "myo-inositol": 0.0, "6-phospho-D-glucono-1,5-lactone": 4.929999999999999e-12, "6-phospho-D-gluconate": 0.00344, "D-ribulose-5-phosphate": 0.00016, "alpha-D-ribose-5-phosphate": 0.0004, "D-xylulose-5-phosphate": 1.755e-11, "D-gluconate": 9.399999999999999e-07, "glycerate": 4.309999999999999e-12, "glycerol-3-phosphate": 0.0, "2-deoxy-D-ribose-5-phosphate": 2.5e-07, "5-phospho-alpha-D-ribose-1-diphosphate": 0.00023, "N-carbamoyl-L-aspartate": 1.1079999999999999e-05, "(S)-dihydroorotate": 4.74e-06, "UDP-N-acetyl-D-glucosamine": 2.834e-11, "2,3-dihydroxybenzoate": 4.3e-13, "4-hydroxybenzoate": 0.0, "shikimate": 0.00015, "phenylpyruvate": 2.386e-05, "anthranilate": 1.2489999999999999e-05, "N2-acetyl-L-ornithine": 8.799999999999999e-07, "riboflavin": 0.00013000000000000002, "quinolinate": 0.00014000000000000001, "PfkA": 1.91e-06, "FbaA": 7.9e-06, "TpiA": 5.36e-06, "GapA": 2.5289999999999997e-05, "Pgk": 1.113e-05, "Eno": 1.6859999999999998e-05, "PykF": 1.44e-06, "AceF": 4.7e-06, "AceE": 1.5599999999999999e-06, "Lpd": 1.86e-06, "GltA": 5.11e-06, "Icd": 1.008e-05, "SucA": 1.9299999999999997e-06, "Mdh": 1.3609999999999998e-05, "CyoA": 7.67e-06, "AtpA": 1.707e-05, "Prs": 2.08e-06, "PurF": 1.32e-06, "GuaB": 2.8999999999999998e-06, "Gmk": 9.1e-07, "Adk": 4.44e-06, "NrdB": 1.73e-06, "NrdA": 8.399999999999999e-07, "CarA": 1.96e-06, "PyrB": 1.4499999999999999e-06, "ThyA": 1.04e-06, "Tmk": 8.799999999999999e-07, "PyrG": 1.5399999999999999e-06, "Ndk": 3.46e-06, "GlnA": 2.31e-06, "100S": 0.0, "oriC~DNAP": 1.3700000000000002e-09, "genome": 0.00876, "CellWall": 1.2, "D-glucose": 7.66e-06, "AtpD": 2.48e-06, "NuoA": 1.69e-06, "GuaA": 2.3399999999999996e-06, "DnaE": 1.48e-06, "DnaX": 1.26e-06, "Lgt": 1.58e-06, "ClpP": 3.3e-07, "FtsH": 1.1e-06, "FusA": 3.3e-07, "Lon": 1.37e-06, "TufA": 1.53e-06, "TufB": 2.52e-06, "DnaB": 4e-07, "GroEL": 9.9e-07, "GyrA": 1.55e-06, "GyrB": 1.85e-06, "ParC": 3.6e-07, "ParE": 1.49e-06, "SecA": 1.79e-06, "FtsI": 2.36e-06, "LpxC": 2.1499999999999997e-06, "MurA": 1.48e-06, "BamA": 1.5e-06, "DnaK": 1.31e-06, "FtsA": 1.8799999999999998e-06, "ZipA": 1.27e-06, "OmpA": 2.4100000000000002e-06, "OmpF": 1.06e-06, "SecY": 1.89e-06, "AlaS": 4.54e-06, "ArgS": 1.51e-06, "Hns": 2.6099999999999996e-06, "IleS": 3.07e-06, "LeuS": 3.74e-06, "MetG": 1.89e-06, "ValS": 3.31e-06, "RpoA": 6.012e-08, "RpoB": 8.06e-08, "RpoC": 0.0, "NusA": 3.7999999999999996e-07, "NusG": 1.3700000000000002e-09, "Rho": 5.4e-07, "GreA": 0.0, "rRNA16S": 6.4e-07, "rRNA23S": 2.0699999999999997e-06, "rRNA5S": 1.57e-06, "30S": 1.6399999999999998e-06, "50S": 5.6e-07, "RplA": 2.2329999999999998e-05, "RplL": 2.123e-05, "RpsA": 2.2489999999999996e-05, "RpsC": 1.6879999999999998e-05, "Crp": 2.0299999999999996e-06, "CspC": 2.5899999999999998e-06, "DnaA": 1.7399999999999999e-06, "DnaG": 1.6999999999999998e-06, "Fis": 1.71e-06, "HupA": 1.99e-06, "Ssb": 2.32e-06, "Tsf": 8.9e-07, "DnaN": 1.69e-06, "Frr": 1.48e-06, "FtsZ": 1.58e-06, "GroES": 8.499999999999999e-07, "InfA": 9.696e-08, "InfB": 4.8e-07, "InfC": 0.0, "MreB": 2.5499999999999997e-06, "MukB": 8.9e-07, "PrfA": 7.5e-07, "PrfB": 6.3e-07, "EFTu": 2.6099999999999996e-06}, "count": {"RpoD": 197.0, "RNAP": 2099.0, "RNAP~RpoD": 1313.0, "RNAPAuxiliary": 2993.0, "Ribosome": 7637.0, "RibosomeAuxiliary": 1126.0, "100S": 0.0, "oriC~DNAP": 1.0, "genome": 6410866.0, "rRNA16S": 470.0, "rRNA23S": 1513.0, "rRNA5S": 1152.0, "30S": 1197.0, "50S": 407.0, "RplA": 16337.0, "RplL": 15533.0, "RpsA": 16460.0, "RpsC": 12350.0}, "out": {"vital": 1.0, "Cl-": 0.06056, "Na+": 0.05, "NH4+": 0.0095, "K+": 0.00264, "Pi": 0.00132, "Mg2+": 0.0005300000000000001, "nicotinamide": 9.826e-05, "pantothenate": 4.949e-05, "pyridoxine": 1.655e-05, "thiamine": 1.507e-05, "lipoate": 9.74e-06, "riboflavin": 2.13e-06, "Ca2+": 5e-07, "biotin": 4.9e-07, "sulfate": 3.1e-07, "folate": 1.8e-07, "Mn2+": 8e-08, "boric_acid": 4e-08, "Co2+": 3.0000000000000004e-08, "Zn2+": 1e-08, "Cu2+": 1e-08, "Fe2+": 1e-08, "molybdate": 3.0000000000000004e-09, "D-glucose": 0.0040999999999999995, "LB": 0.0, "L-alanine": 0.0008, "L-arginine": 0.005200000000000001, "L-asparagine": 0.0004, "L-aspartate": 0.0004, "L-cysteine": 9.998e-05, "L-glutamine": 0.0006, "glycine": 0.0008, "L-histidine": 0.0002, "L-isoleucine": 0.0004, "L-leucine": 0.0008, "L-lysine": 0.0004, "L-methionine": 0.0002, "L-phenylalanine": 0.0004, "L-proline": 0.0004, "L-serine": 0.01, "L-threonine": 0.0004, "L-tryptophan": 9.999999999999999e-05, "L-tyrosine": 0.0002, "L-valine": 0.0006, "adenine": 0.0002, "cytosine": 0.0002, "guanine": 0.0002, "uracil": 0.0002, "EZRich": 0.0, "H2O": 54.99994, "H+": 0.0012, "O2": 0.0012, "CO2": 0.0012, "L-glutamate": 0.011, "bioentity": 5.0, "length": 0.1, "Ribosome": 0.0}, "cell": {"H+": 0.00118, "membrane_H+": 0.00223, "length": 2.417480231e-06}, "polysomes": 3662.0, "mrna": 2922.0, "protein": 0.0, "trna_free": 0.00028088, "trna_charged": 0.00020537548, "cells": 268435456.0, "instances": 268435456.0, "log2_instances": 28, "rnap_bound": 3867.0, "rnapaux_bound": 1769.0, "ribo_total": 45777.0}, "32400": {"conc": {"H+": 0.0012, "O2": 0.0012, "CO2": 0.0012, "Pi": 0.023899999999999998, "RpoD": 2.9e-07, "RNAP": 2.71e-06, "RNAP~RpoD": 1.95e-06, "RNAPAuxiliary": 4.08e-06, "ppGpp": 3.3e-07, "ATP": 0.00956, "CTP": 0.00412, "GTP": 0.00394, "UTP": 0.01265, "PPi": 0.0002, "AMP": 0.00046, "CMP": 0.0005600000000000001, "GMP": 0.0011899999999999999, "Ribosome": 1.014e-05, "RibosomeAuxiliary": 1.42e-06, "GDP": 0.00336, "L-leucine": 0.00049, "L-alanine": 0.0043300000000000005, "glycine": 0.00481, "L-valine": 0.00109, "L-glutamate": 0.01123, "L-serine": 3.549e-05, "L-isoleucine": 0.00039000000000000005, "L-aspartate": 0.00455, "L-threonine": 0.0003, "L-lysine": 0.00063, "L-proline": 0.00067, "L-arginine": 0.00113, "L-phenylalanine": 3.788e-05, "L-tyrosine": 4.963e-05, "L-glutamine": 0.0037300000000000002, "L-asparagine": 0.00051, "L-histidine": 9.494e-05, "L-methionine": 8.062e-05, "L-cysteine": 0.00043, "L-tryptophan": 3.016e-05, "NH4+": 0.002, "acetyl-phosphate": 3.151e-08, "NADH": 0.0005200000000000001, "NAD+": 0.00317, "NADPH": 0.00033, "NADP+": 0.0015400000000000001, "FMN": 4.545e-05, "FAD": 0.00101, "CoA": 0.0014, "glutathione": 4.9e-11, "dATP": 0.00025, "ADP": 0.00055, "dAMP": 0.00016, "cAMP": 3.154e-08, "adenosine": 0.00021, "deoxyadenosine": 4.2999999999999996e-07, "adenine": 0.00024, "dCTP": 0.00014000000000000001, "cytosine": 0.00045000000000000004, "cytidine": 1.6599999999999998e-06, "dGMP": 0.0005200000000000001, "guanine": 2.53e-05, "guanosine": 5.51e-06, "deoxyguanosine": 2.1899999999999998e-06, "dTTP": 0.0007, "dTDP": 0.00012, "UDP": 0.00276, "uridine": 3.41e-06, "ITP": 5.8e-13, "IDP": 6.6e-13, "IMP": 0.00049, "L-homocysteine": 5.678e-05, "L-citrulline": 1.438e-05, "L-ornithine": 3.54e-06, "L-histidinol": 5.639e-05, "S-adenosyl-L-methionine": 0.00017999999999999998, "D-glucose-6-phosphate": 0.00367, "D-fructose-6-phosphate": 0.00061, "D-fructose-1,6-bisphosphate": 0.01676, "dihydroxyacetone-phosphate": 0.00026000000000000003, "3-phospho-D-glycerate": 0.00086, "phosphoenolpyruvate": 0.00028000000000000003, "pyruvate": 0.00182, "acetyl-CoA": 0.00062, "oxaloacetate": 0.00061, "citrate": 0.00023, "2-oxoglutarate": 0.00068, "succinyl-CoA": 0.00029, "succinate": 0.00076, "fumarate": 0.00015, "L-malate": 0.0015400000000000001, "propionyl-CoA": 2.96e-12, "malonyl-CoA": 0.0, "acetoacetyl-CoA": 2.7489999999999997e-11, "myo-inositol": 0.0, "6-phospho-D-glucono-1,5-lactone": 4.61e-12, "6-phospho-D-gluconate": 0.00344, "D-ribulose-5-phosphate": 0.00016, "alpha-D-ribose-5-phosphate": 0.0004, "D-xylulose-5-phosphate": 1.6829999999999998e-11, "D-gluconate": 9.6e-07, "glycerate": 4.04e-12, "glycerol-3-phosphate": 0.0, "2-deoxy-D-ribose-5-phosphate": 2.4e-07, "5-phospho-alpha-D-ribose-1-diphosphate": 0.00023, "N-carbamoyl-L-aspartate": 1.1249999999999999e-05, "(S)-dihydroorotate": 4.9000000000000005e-06, "UDP-N-acetyl-D-glucosamine": 2.651e-11, "2,3-dihydroxybenzoate": 4e-13, "4-hydroxybenzoate": 0.0, "shikimate": 0.00014000000000000001, "phenylpyruvate": 2.0559999999999996e-05, "anthranilate": 1.183e-05, "N2-acetyl-L-ornithine": 8.399999999999999e-07, "riboflavin": 0.00013000000000000002, "quinolinate": 0.00014000000000000001, "PfkA": 1.8799999999999998e-06, "FbaA": 7.889999999999999e-06, "TpiA": 5.2699999999999995e-06, "GapA": 2.5260000000000002e-05, "Pgk": 1.099e-05, "Eno": 1.6579999999999997e-05, "PykF": 1.3899999999999998e-06, "AceF": 4.57e-06, "AceE": 1.62e-06, "Lpd": 1.84e-06, "GltA": 5.1799999999999995e-06, "Icd": 1.006e-05, "SucA": 1.94e-06, "Mdh": 1.387e-05, "CyoA": 7.69e-06, "AtpA": 1.6829999999999996e-05, "Prs": 2.04e-06, "PurF": 1.3e-06, "GuaB": 2.94e-06, "Gmk": 9.2e-07, "Adk": 4.42e-06, "NrdB": 1.6799999999999998e-06, "NrdA": 9.399999999999999e-07, "CarA": 1.84e-06, "PyrB": 1.4099999999999998e-06, "ThyA": 1.1e-06, "Tmk": 8.199999999999999e-07, "PyrG": 1.51e-06, "Ndk": 3.39e-06, "GlnA": 2.29e-06, "100S": 0.0, "oriC~DNAP": 1.2800000000000001e-09, "genome": 0.00877, "CellWall": 1.20003, "D-glucose": 7.5799999999999994e-06, "AtpD": 2.3799999999999997e-06, "NuoA": 1.62e-06, "GuaA": 2.33e-06, "DnaE": 1.4e-06, "DnaX": 1.29e-06, "Lgt": 1.57e-06, "ClpP": 3.2e-07, "FtsH": 1.1299999999999998e-06, "FusA": 4.6999999999999995e-07, "Lon": 1.35e-06, "TufA": 1.46e-06, "TufB": 2.47e-06, "DnaB": 4.2999999999999996e-07, "GroEL": 9.9e-07, "GyrA": 1.5399999999999999e-06, "GyrB": 1.73e-06, "ParC": 3.4000000000000003e-07, "ParE": 1.5e-06, "SecA": 1.8e-06, "FtsI": 2.39e-06, "LpxC": 2.0699999999999997e-06, "MurA": 1.5599999999999999e-06, "BamA": 1.44e-06, "DnaK": 1.3e-06, "FtsA": 1.89e-06, "ZipA": 1.1899999999999998e-06, "OmpA": 2.4100000000000002e-06, "OmpF": 1e-06, "SecY": 1.8999999999999998e-06, "AlaS": 4.46e-06, "ArgS": 1.49e-06, "Hns": 2.5699999999999995e-06, "IleS": 3.03e-06, "LeuS": 3.6099999999999997e-06, "MetG": 1.92e-06, "ValS": 3.2799999999999995e-06, "RpoA": 6.766e-08, "RpoB": 1.2e-07, "RpoC": 0.0, "NusA": 3.3e-07, "NusG": 1.7899999999999998e-08, "Rho": 5.4e-07, "GreA": 0.0, "rRNA16S": 6.2e-07, "rRNA23S": 2.0299999999999996e-06, "rRNA5S": 1.82e-06, "30S": 1.6499999999999999e-06, "50S": 5.5e-07, "RplA": 2.1289999999999998e-05, "RplL": 1.8999999999999998e-05, "RpsA": 2.146e-05, "RpsC": 1.619e-05, "Crp": 2.0199999999999997e-06, "CspC": 2.58e-06, "DnaA": 1.7599999999999999e-06, "DnaG": 1.6499999999999999e-06, "Fis": 1.71e-06, "HupA": 1.95e-06, "Ssb": 2.23e-06, "Tsf": 1.0299999999999999e-06, "DnaN": 1.6399999999999998e-06, "Frr": 1.5e-06, "FtsZ": 1.62e-06, "GroES": 8.599999999999999e-07, "InfA": 2.1999999999999998e-07, "InfB": 5.6e-07, "InfC": 0.0, "MreB": 2.47e-06, "MukB": 8.299999999999999e-07, "PrfA": 7.2e-07, "PrfB": 7.599999999999999e-07, "EFTu": 2.76e-06}, "count": {"RpoD": 225.0, "RNAP": 2116.0, "RNAP~RpoD": 1522.0, "RNAPAuxiliary": 3193.0, "Ribosome": 7931.0, "RibosomeAuxiliary": 1108.0, "100S": 0.0, "oriC~DNAP": 1.0, "genome": 6857362.0, "rRNA16S": 485.0, "rRNA23S": 1585.0, "rRNA5S": 1425.0, "30S": 1289.0, "50S": 432.0, "RplA": 16649.0, "RplL": 14862.0, "RpsA": 16781.0, "RpsC": 12663.0}, "out": {"vital": 1.0, "Cl-": 0.06056, "Na+": 0.05, "NH4+": 0.0095, "K+": 0.00264, "Pi": 0.00132, "Mg2+": 0.0005300000000000001, "nicotinamide": 9.826e-05, "pantothenate": 4.949e-05, "pyridoxine": 1.655e-05, "thiamine": 1.507e-05, "lipoate": 9.74e-06, "riboflavin": 2.13e-06, "Ca2+": 5e-07, "biotin": 4.9e-07, "sulfate": 3.1e-07, "folate": 1.8e-07, "Mn2+": 8e-08, "boric_acid": 4e-08, "Co2+": 3.0000000000000004e-08, "Zn2+": 1e-08, "Cu2+": 1e-08, "Fe2+": 1e-08, "molybdate": 3.0000000000000004e-09, "D-glucose": 0.0040999999999999995, "LB": 0.0, "L-alanine": 0.0008, "L-arginine": 0.005200000000000001, "L-asparagine": 0.0004, "L-aspartate": 0.0004, "L-cysteine": 9.998e-05, "L-glutamine": 0.0006, "glycine": 0.0008, "L-histidine": 0.0002, "L-isoleucine": 0.0004, "L-leucine": 0.0008, "L-lysine": 0.0004, "L-methionine": 0.0002, "L-phenylalanine": 0.0004, "L-proline": 0.0004, "L-serine": 0.01, "L-threonine": 0.0004, "L-tryptophan": 9.999999999999999e-05, "L-tyrosine": 0.0002, "L-valine": 0.0006, "adenine": 0.0002, "cytosine": 0.0002, "guanine": 0.0002, "uracil": 0.0002, "EZRich": 0.0, "H2O": 54.99994, "H+": 0.0012, "O2": 0.0012, "CO2": 0.0012, "L-glutamate": 0.011, "bioentity": 5.0, "length": 0.1, "Ribosome": 0.0}, "cell": {"H+": 0.00118, "membrane_H+": 0.00216, "length": 2.583849864e-06}, "polysomes": 3899.0, "mrna": 3178.0, "protein": 0.0, "trna_free": 0.00029727999999999997, "trna_charged": 0.00021551512, "cells": 268435456.0, "instances": 268435456.0, "log2_instances": 28, "rnap_bound": 4201.0, "rnapaux_bound": 1873.0, "ribo_total": 48451.0}, "32500": {"conc": {"H+": 0.0012, "O2": 0.0012, "CO2": 0.0012, "Pi": 0.023899999999999998, "RpoD": 2.6e-07, "RNAP": 2.7200000000000002e-06, "RNAP~RpoD": 2.05e-06, "RNAPAuxiliary": 4.15e-06, "ppGpp": 3.3e-07, "ATP": 0.0096, "CTP": 0.0040999999999999995, "GTP": 0.00332, "UTP": 0.01262, "PPi": 0.0002, "AMP": 0.00045000000000000004, "CMP": 0.00057, "GMP": 0.00139, "Ribosome": 1.0019999999999999e-05, "RibosomeAuxiliary": 1.4e-06, "GDP": 0.0039700000000000004, "L-leucine": 0.00043, "L-alanine": 0.0043300000000000005, "glycine": 0.00519, "L-valine": 0.001, "L-glutamate": 0.01118, "L-serine": 3.683e-05, "L-isoleucine": 0.00035, "L-aspartate": 0.00452, "L-threonine": 0.00028000000000000003, "L-lysine": 0.00062, "L-proline": 0.00067, "L-arginine": 0.0011200000000000001, "L-phenylalanine": 3.511e-05, "L-tyrosine": 4.752e-05, "L-glutamine": 0.0037, "L-asparagine": 0.00051, "L-histidine": 9.293999999999999e-05, "L-methionine": 7.335e-05, "L-cysteine": 0.00039000000000000005, "L-tryptophan": 3.11e-05, "NH4+": 0.002, "acetyl-phosphate": 3.1600000000000005e-08, "NADH": 0.00051, "NAD+": 0.00316, "NADPH": 0.00033, "NADP+": 0.0015400000000000001, "FMN": 4.095e-05, "FAD": 0.00101, "CoA": 0.0014, "glutathione": 4.592e-11, "dATP": 0.00025, "ADP": 0.00048, "dAMP": 0.00015, "cAMP": 3.258e-08, "adenosine": 0.00021, "deoxyadenosine": 4.2999999999999996e-07, "adenine": 0.00025, "dCTP": 0.00016, "cytosine": 0.00048, "cytidine": 1.6399999999999998e-06, "dGMP": 0.00054, "guanine": 2.8749999999999997e-05, "guanosine": 5.5e-06, "deoxyguanosine": 2.17e-06, "dTTP": 0.0007, "dTDP": 0.00012, "UDP": 0.00275, "uridine": 3.38e-06, "ITP": 5.500000000000001e-13, "IDP": 6.099999999999999e-13, "IMP": 0.00049, "L-homocysteine": 5.17e-05, "L-citrulline": 1.5139999999999999e-05, "L-ornithine": 3.69e-06, "L-histidinol": 5.522999999999999e-05, "S-adenosyl-L-methionine": 0.00017999999999999998, "D-glucose-6-phosphate": 0.00368, "D-fructose-6-phosphate": 0.00061, "D-fructose-1,6-bisphosphate": 0.01666, "dihydroxyacetone-phosphate": 0.00026000000000000003, "3-phospho-D-glycerate": 0.00086, "phosphoenolpyruvate": 0.00028000000000000003, "pyruvate": 0.00174, "acetyl-CoA": 0.00059, "oxaloacetate": 0.00062, "citrate": 0.00022, "2-oxoglutarate": 0.00069, "succinyl-CoA": 0.00029, "succinate": 0.0007700000000000001, "fumarate": 0.00015, "L-malate": 0.0015300000000000001, "propionyl-CoA": 2.99e-12, "malonyl-CoA": 0.0, "acetoacetyl-CoA": 2.725e-11, "myo-inositol": 0.0, "6-phospho-D-glucono-1,5-lactone": 4.32e-12, "6-phospho-D-gluconate": 0.00344, "D-ribulose-5-phosphate": 0.00016, "alpha-D-ribose-5-phosphate": 0.0004, "D-xylulose-5-phosphate": 1.6149999999999997e-11, "D-gluconate": 9.7e-07, "glycerate": 3.78e-12, "glycerol-3-phosphate": 0.0, "2-deoxy-D-ribose-5-phosphate": 2.4e-07, "5-phospho-alpha-D-ribose-1-diphosphate": 0.00023, "N-carbamoyl-L-aspartate": 1.0929999999999999e-05, "(S)-dihydroorotate": 4.8200000000000004e-06, "UDP-N-acetyl-D-glucosamine": 2.4839999999999998e-11, "2,3-dihydroxybenzoate": 3.8e-13, "4-hydroxybenzoate": 0.0, "shikimate": 0.00014000000000000001, "phenylpyruvate": 1.9659999999999998e-05, "anthranilate": 1.224e-05, "N2-acetyl-L-ornithine": 8.699999999999999e-07, "riboflavin": 0.00011, "quinolinate": 0.00014000000000000001, "PfkA": 1.87e-06, "FbaA": 7.94e-06, "TpiA": 5.24e-06, "GapA": 2.5129999999999998e-05, "Pgk": 1.09e-05, "Eno": 1.623e-05, "PykF": 1.31e-06, "AceF": 4.53e-06, "AceE": 1.6e-06, "Lpd": 1.84e-06, "GltA": 5.21e-06, "Icd": 1.0029999999999999e-05, "SucA": 1.8999999999999998e-06, "Mdh": 1.421e-05, "CyoA": 7.69e-06, "AtpA": 1.6649999999999998e-05, "Prs": 2.0699999999999997e-06, "PurF": 1.29e-06, "GuaB": 2.98e-06, "Gmk": 9.3e-07, "Adk": 4.3899999999999995e-06, "NrdB": 1.6299999999999999e-06, "NrdA": 9.399999999999999e-07, "CarA": 1.7599999999999999e-06, "PyrB": 1.37e-06, "ThyA": 1.16e-06, "Tmk": 7.699999999999999e-07, "PyrG": 1.53e-06, "Ndk": 3.2599999999999997e-06, "GlnA": 2.22e-06, "100S": 0.0, "oriC~DNAP": 1.2e-09, "genome": 0.00875, "CellWall": 1.2, "D-glucose": 7.519999999999999e-06, "AtpD": 2.4100000000000002e-06, "NuoA": 1.57e-06, "GuaA": 2.33e-06, "DnaE": 1.38e-06, "DnaX": 1.3e-06, "Lgt": 1.53e-06, "ClpP": 3.2e-07, "FtsH": 1.11e-06, "FusA": 4.6e-07, "Lon": 1.3e-06, "TufA": 1.46e-06, "TufB": 2.4100000000000002e-06, "DnaB": 4.6e-07, "GroEL": 9.399999999999999e-07, "GyrA": 1.53e-06, "GyrB": 1.6799999999999998e-06, "ParC": 3.3e-07, "ParE": 1.47e-06, "SecA": 1.82e-06, "FtsI": 2.36e-06, "LpxC": 2.05e-06, "MurA": 1.55e-06, "BamA": 1.35e-06, "DnaK": 1.3e-06, "FtsA": 1.89e-06, "ZipA": 1.12e-06, "OmpA": 2.4100000000000002e-06, "OmpF": 1.0099999999999999e-06, "SecY": 1.82e-06, "AlaS": 4.36e-06, "ArgS": 1.47e-06, "Hns": 2.56e-06, "IleS": 2.99e-06, "LeuS": 3.4700000000000002e-06, "MetG": 1.91e-06, "ValS": 3.25e-06, "RpoA": 1.078e-08, "RpoB": 8.006e-08, "RpoC": 0.0, "NusA": 3.1e-07, "NusG": 5.391e-08, "Rho": 6e-07, "GreA": 0.0, "rRNA16S": 7.1e-07, "rRNA23S": 2.0699999999999997e-06, "rRNA5S": 1.92e-06, "30S": 1.61e-06, "50S": 6.3e-07, "RplA": 2.1309999999999998e-05, "RplL": 1.7519999999999998e-05, "RpsA": 2.0309999999999997e-05, "RpsC": 1.6819999999999998e-05, "Crp": 1.95e-06, "CspC": 2.52e-06, "DnaA": 1.73e-06, "DnaG": 1.57e-06, "Fis": 1.81e-06, "HupA": 1.89e-06, "Ssb": 2.24e-06, "Tsf": 1.08e-06, "DnaN": 1.57e-06, "Frr": 1.49e-06, "FtsZ": 1.62e-06, "GroES": 8.9e-07, "InfA": 4.0999999999999994e-07, "InfB": 7.3e-07, "InfC": 0.0, "MreB": 2.37e-06, "MukB": 7.799999999999999e-07, "PrfA": 7.2e-07, "PrfB": 6.6e-07, "EFTu": 2.7699999999999997e-06}, "count": {"RpoD": 214.0, "RNAP": 2271.0, "RNAP~RpoD": 1713.0, "RNAPAuxiliary": 3466.0, "Ribosome": 8363.0, "RibosomeAuxiliary": 1165.0, "100S": 0.0, "oriC~DNAP": 1.0, "genome": 7304262.0, "rRNA16S": 595.0, "rRNA23S": 1731.0, "rRNA5S": 1606.0, "30S": 1342.0, "50S": 527.0, "RplA": 17785.0, "RplL": 14626.0, "RpsA": 16953.0, "RpsC": 14039.0}, "out": {"vital": 1.0, "Cl-": 0.06056, "Na+": 0.05, "NH4+": 0.0095, "K+": 0.00264, "Pi": 0.00132, "Mg2+": 0.0005300000000000001, "nicotinamide": 9.826e-05, "pantothenate": 4.949e-05, "pyridoxine": 1.655e-05, "thiamine": 1.507e-05, "lipoate": 9.74e-06, "riboflavin": 2.13e-06, "Ca2+": 5e-07, "biotin": 4.9e-07, "sulfate": 3.1e-07, "folate": 1.8e-07, "Mn2+": 8e-08, "boric_acid": 4e-08, "Co2+": 3.0000000000000004e-08, "Zn2+": 1e-08, "Cu2+": 1e-08, "Fe2+": 1e-08, "molybdate": 3.0000000000000004e-09, "D-glucose": 0.0040999999999999995, "LB": 0.0, "L-alanine": 0.0008, "L-arginine": 0.005200000000000001, "L-asparagine": 0.0004, "L-aspartate": 0.0004, "L-cysteine": 9.996999999999999e-05, "L-glutamine": 0.0006, "glycine": 0.0008, "L-histidine": 0.0002, "L-isoleucine": 0.0004, "L-leucine": 0.0008, "L-lysine": 0.0004, "L-methionine": 0.0002, "L-phenylalanine": 0.0004, "L-proline": 0.0004, "L-serine": 0.01, "L-threonine": 0.0004, "L-tryptophan": 9.999999999999999e-05, "L-tyrosine": 0.0002, "L-valine": 0.0006, "adenine": 0.0002, "cytosine": 0.0002, "guanine": 0.0002, "uracil": 0.0002, "EZRich": 0.0, "H2O": 54.99993, "H+": 0.0012, "O2": 0.0012, "CO2": 0.0012, "L-glutamate": 0.011, "bioentity": 5.0, "length": 0.1, "Ribosome": 0.0}, "cell": {"H+": 0.00118, "membrane_H+": 0.00211, "length": 2.757184079e-06}, "polysomes": 4124.0, "mrna": 3534.0, "protein": 0.0, "trna_free": 0.00031347999999999993, "trna_charged": 0.00022583960000000002, "cells": 268435456.0, "instances": 268435456.0, "log2_instances": 28, "rnap_bound": 4410.0, "rnapaux_bound": 1910.0, "ribo_total": 51213.0}, "32600": {"conc": {"H+": 0.0012, "O2": 0.0012, "CO2": 0.0012, "Pi": 0.023899999999999998, "RpoD": 2.3e-07, "RNAP": 2.7699999999999997e-06, "RNAP~RpoD": 2.14e-06, "RNAPAuxiliary": 4.07e-06, "ppGpp": 3.3e-07, "ATP": 0.00961, "CTP": 0.00413, "GTP": 0.00309, "UTP": 0.01271, "PPi": 0.0002, "AMP": 0.00047, "CMP": 0.00057, "GMP": 0.00158, "Ribosome": 9.679999999999999e-06, "RibosomeAuxiliary": 1.37e-06, "GDP": 0.00449, "L-leucine": 0.00046, "L-alanine": 0.00454, "glycine": 0.00619, "L-valine": 0.0010400000000000001, "L-glutamate": 0.01127, "L-serine": 3.979e-05, "L-isoleucine": 0.00038, "L-aspartate": 0.00471, "L-threonine": 0.0003, "L-lysine": 0.00062, "L-proline": 0.00069, "L-arginine": 0.00115, "L-phenylalanine": 3.985e-05, "L-tyrosine": 5.2039999999999996e-05, "L-glutamine": 0.00375, "L-asparagine": 0.00054, "L-histidine": 9.722e-05, "L-methionine": 7.167e-05, "L-cysteine": 0.00042, "L-tryptophan": 3.706e-05, "NH4+": 0.002, "acetyl-phosphate": 3.195e-08, "NADH": 0.00051, "NAD+": 0.00316, "NADPH": 0.00033, "NADP+": 0.0015300000000000001, "FMN": 3.888e-05, "FAD": 0.00101, "CoA": 0.0014, "glutathione": 4.3189999999999995e-11, "dATP": 0.00025, "ADP": 0.00051, "dAMP": 0.00015, "cAMP": 3.389e-08, "adenosine": 0.00022, "deoxyadenosine": 4.1999999999999995e-07, "adenine": 0.00026000000000000003, "dCTP": 0.00017, "cytosine": 0.0005, "cytidine": 1.6399999999999998e-06, "dGMP": 0.00055, "guanine": 3.245e-05, "guanosine": 5.549999999999999e-06, "deoxyguanosine": 2.1499999999999997e-06, "dTTP": 0.00071, "dTDP": 0.00012, "UDP": 0.00277, "uridine": 3.3599999999999996e-06, "ITP": 5.1e-13, "IDP": 5.8e-13, "IMP": 0.00051, "L-homocysteine": 5.0549999999999995e-05, "L-citrulline": 1.495e-05, "L-ornithine": 3.6499999999999998e-06, "L-histidinol": 5.778e-05, "S-adenosyl-L-methionine": 0.00017999999999999998, "D-glucose-6-phosphate": 0.00369, "D-fructose-6-phosphate": 0.0006, "D-fructose-1,6-bisphosphate": 0.01641, "dihydroxyacetone-phosphate": 0.00025, "3-phospho-D-glycerate": 0.00085, "phosphoenolpyruvate": 0.00028000000000000003, "pyruvate": 0.0017, "acetyl-CoA": 0.00058, "oxaloacetate": 0.00062, "citrate": 0.00022, "2-oxoglutarate": 0.00066, "succinyl-CoA": 0.00028000000000000003, "succinate": 0.00073, "fumarate": 0.00015, "L-malate": 0.00149, "propionyl-CoA": 3.02e-12, "malonyl-CoA": 0.0, "acetoacetyl-CoA": 2.7039999999999998e-11, "myo-inositol": 0.0, "6-phospho-D-glucono-1,5-lactone": 4.07e-12, "6-phospho-D-gluconate": 0.00344, "D-ribulose-5-phosphate": 0.00016, "alpha-D-ribose-5-phosphate": 0.0004, "D-xylulose-5-phosphate": 1.556e-11, "D-gluconate": 9.8e-07, "glycerate": 3.56e-12, "glycerol-3-phosphate": 0.0, "2-deoxy-D-ribose-5-phosphate": 2.4e-07, "5-phospho-alpha-D-ribose-1-diphosphate": 0.00023, "N-carbamoyl-L-aspartate": 1.055e-05, "(S)-dihydroorotate": 4.71e-06, "UDP-N-acetyl-D-glucosamine": 2.337e-11, "2,3-dihydroxybenzoate": 3.6e-13, "4-hydroxybenzoate": 0.0, "shikimate": 0.00015, "phenylpyruvate": 2.08e-05, "anthranilate": 1.2869999999999999e-05, "N2-acetyl-L-ornithine": 8.699999999999999e-07, "riboflavin": 0.00011, "quinolinate": 0.00014000000000000001, "PfkA": 1.82e-06, "FbaA": 7.9e-06, "TpiA": 5.219999999999999e-06, "GapA": 2.501e-05, "Pgk": 1.0939999999999999e-05, "Eno": 1.604e-05, "PykF": 1.2299999999999999e-06, "AceF": 4.54e-06, "AceE": 1.58e-06, "Lpd": 1.75e-06, "GltA": 5.219999999999999e-06, "Icd": 1.01e-05, "SucA": 1.8799999999999998e-06, "Mdh": 1.459e-05, "CyoA": 7.68e-06, "AtpA": 1.643e-05, "Prs": 2.0599999999999998e-06, "PurF": 1.3e-06, "GuaB": 2.87e-06, "Gmk": 9e-07, "Adk": 4.309999999999999e-06, "NrdB": 1.62e-06, "NrdA": 8.799999999999999e-07, "CarA": 1.7399999999999999e-06, "PyrB": 1.35e-06, "ThyA": 1.1e-06, "Tmk": 7.2e-07, "PyrG": 1.55e-06, "Ndk": 3.14e-06, "GlnA": 2.17e-06, "100S": 0.0, "oriC~DNAP": 1.13e-09, "genome": 0.008740000000000001, "CellWall": 1.1999900000000001, "D-glucose": 7.48e-06, "AtpD": 2.4100000000000002e-06, "NuoA": 1.5199999999999998e-06, "GuaA": 2.2999999999999996e-06, "DnaE": 1.33e-06, "DnaX": 1.32e-06, "Lgt": 1.53e-06, "ClpP": 3.2e-07, "FtsH": 1.06e-06, "FusA": 3.8999999999999997e-07, "Lon": 1.26e-06, "TufA": 1.46e-06, "TufB": 2.39e-06, "DnaB": 4.8e-07, "GroEL": 9.1e-07, "GyrA": 1.6e-06, "GyrB": 1.8e-06, "ParC": 3.1e-07, "ParE": 1.44e-06, "SecA": 1.8e-06, "FtsI": 2.27e-06, "LpxC": 2.08e-06, "MurA": 1.5399999999999999e-06, "BamA": 1.37e-06, "DnaK": 1.31e-06, "FtsA": 1.9299999999999997e-06, "ZipA": 1.12e-06, "OmpA": 2.43e-06, "OmpF": 1e-06, "SecY": 1.8e-06, "AlaS": 4.28e-06, "ArgS": 1.57e-06, "Hns": 2.4900000000000003e-06, "IleS": 2.96e-06, "LeuS": 3.3999999999999996e-06, "MetG": 1.8799999999999998e-06, "ValS": 3.24e-06, "RpoA": 1.2400000000000002e-08, "RpoB": 1.578e-08, "RpoC": 0.0, "NusA": 5.4e-07, "NusG": 2.5e-07, "Rho": 8.9e-07, "GreA": 0.0, "rRNA16S": 6.800000000000001e-07, "rRNA23S": 2.1e-06, "rRNA5S": 1.95e-06, "30S": 1.75e-06, "50S": 6.2e-07, "RplA": 1.927e-05, "RplL": 1.6559999999999997e-05, "RpsA": 1.7670000000000002e-05, "RpsC": 1.5609999999999998e-05, "Crp": 1.96e-06, "CspC": 2.48e-06, "DnaA": 1.69e-06, "DnaG": 1.5e-06, "Fis": 1.86e-06, "HupA": 1.87e-06, "Ssb": 2.1899999999999998e-06, "Tsf": 1.1499999999999998e-06, "DnaN": 1.55e-06, "Frr": 1.62e-06, "FtsZ": 1.6299999999999999e-06, "GroES": 8.9e-07, "InfA": 5e-07, "InfB": 8.1e-07, "InfC": 0.0, "MreB": 2.29e-06, "MukB": 7.3e-07, "PrfA": 7.9e-07, "PrfB": 5.9e-07, "EFTu": 2.68e-06}, "count": {"RpoD": 208.0, "RNAP": 2454.0, "RNAP~RpoD": 1897.0, "RNAPAuxiliary": 3609.0, "Ribosome": 8592.0, "RibosomeAuxiliary": 1215.0, "100S": 0.0, "oriC~DNAP": 1.0, "genome": 7751774.0, "rRNA16S": 606.0, "rRNA23S": 1864.0, "rRNA5S": 1730.0, "30S": 1553.0, "50S": 551.0, "RplA": 17095.0, "RplL": 14694.0, "RpsA": 15679.0, "RpsC": 13846.0}, "out": {"vital": 1.0, "Cl-": 0.06056, "Na+": 0.05, "NH4+": 0.0095, "K+": 0.00264, "Pi": 0.00132, "Mg2+": 0.0005300000000000001, "nicotinamide": 9.826e-05, "pantothenate": 4.949e-05, "pyridoxine": 1.655e-05, "thiamine": 1.507e-05, "lipoate": 9.74e-06, "riboflavin": 2.13e-06, "Ca2+": 5e-07, "biotin": 4.9e-07, "sulfate": 3.1e-07, "folate": 1.8e-07, "Mn2+": 8e-08, "boric_acid": 4e-08, "Co2+": 3.0000000000000004e-08, "Zn2+": 1e-08, "Cu2+": 1e-08, "Fe2+": 1e-08, "molybdate": 3.0000000000000004e-09, "D-glucose": 0.0040999999999999995, "LB": 0.0, "L-alanine": 0.0008, "L-arginine": 0.005200000000000001, "L-asparagine": 0.0004, "L-aspartate": 0.0004, "L-cysteine": 9.995999999999998e-05, "L-glutamine": 0.0006, "glycine": 0.0008, "L-histidine": 0.0002, "L-isoleucine": 0.0004, "L-leucine": 0.0008, "L-lysine": 0.0004, "L-methionine": 0.0002, "L-phenylalanine": 0.0004, "L-proline": 0.0004, "L-serine": 0.01, "L-threonine": 0.0004, "L-tryptophan": 9.999999999999999e-05, "L-tyrosine": 0.0002, "L-valine": 0.0006, "adenine": 0.0002, "cytosine": 0.0002, "guanine": 0.0002, "uracil": 0.0002, "EZRich": 0.0, "H2O": 54.99993, "H+": 0.0012, "O2": 0.0012, "CO2": 0.0012, "L-glutamate": 0.011, "bioentity": 5.0, "length": 0.1, "Ribosome": 0.0}, "cell": {"H+": 0.00118, "membrane_H+": 0.00198, "length": 2.931127868e-06}, "polysomes": 4382.0, "mrna": 3789.0, "protein": 0.0, "trna_free": 0.00031894, "trna_charged": 0.00023724339, "cells": 268435456.0, "instances": 268435456.0, "log2_instances": 28, "rnap_bound": 4597.0, "rnapaux_bound": 1881.0, "ribo_total": 54122.0}, "32700": {"conc": {"H+": 0.0012, "O2": 0.0012, "CO2": 0.0012, "Pi": 0.023899999999999998, "RpoD": 2.1999999999999998e-07, "RNAP": 2.7799999999999996e-06, "RNAP~RpoD": 2.1e-06, "RNAPAuxiliary": 4.0399999999999994e-06, "ppGpp": 3.3e-07, "ATP": 0.00961, "CTP": 0.004240000000000001, "GTP": 0.00304, "UTP": 0.01304, "PPi": 0.0002, "AMP": 0.00049, "CMP": 0.00059, "GMP": 0.00177, "Ribosome": 9.99e-06, "RibosomeAuxiliary": 1.48e-06, "GDP": 0.005030000000000001, "L-leucine": 0.00049, "L-alanine": 0.00458, "glycine": 0.007370000000000001, "L-valine": 0.0010600000000000002, "L-glutamate": 0.01123, "L-serine": 4.139e-05, "L-isoleucine": 0.00039000000000000005, "L-aspartate": 0.0047599999999999995, "L-threonine": 0.0003, "L-lysine": 0.00068, "L-proline": 0.00069, "L-arginine": 0.00115, "L-phenylalanine": 4.0539999999999995e-05, "L-tyrosine": 5.378e-05, "L-glutamine": 0.00376, "L-asparagine": 0.00054, "L-histidine": 9.831e-05, "L-methionine": 7.515e-05, "L-cysteine": 0.00045000000000000004, "L-tryptophan": 4.146e-05, "NH4+": 0.002, "acetyl-phosphate": 3.233e-08, "NADH": 0.00051, "NAD+": 0.00317, "NADPH": 0.00034, "NADP+": 0.0015300000000000001, "FMN": 3.611999999999999e-05, "FAD": 0.00101, "CoA": 0.0014, "glutathione": 4.066e-11, "dATP": 0.00025, "ADP": 0.0005300000000000001, "dAMP": 0.00016, "cAMP": 3.531e-08, "adenosine": 0.00023, "deoxyadenosine": 4.1999999999999995e-07, "adenine": 0.00027, "dCTP": 0.00017, "cytosine": 0.0005200000000000001, "cytidine": 1.6399999999999998e-06, "dGMP": 0.00057, "guanine": 3.343e-05, "guanosine": 5.66e-06, "deoxyguanosine": 2.1499999999999997e-06, "dTTP": 0.00073, "dTDP": 0.00012, "UDP": 0.00284, "uridine": 3.3599999999999996e-06, "ITP": 4.8e-13, "IDP": 5.4e-13, "IMP": 0.0005300000000000001, "L-homocysteine": 5.3e-05, "L-citrulline": 1.4999999999999999e-05, "L-ornithine": 3.6499999999999998e-06, "L-histidinol": 5.85e-05, "S-adenosyl-L-methionine": 0.00017999999999999998, "D-glucose-6-phosphate": 0.00369, "D-fructose-6-phosphate": 0.00059, "D-fructose-1,6-bisphosphate": 0.01604, "dihydroxyacetone-phosphate": 0.00025, "3-phospho-D-glycerate": 0.00085, "phosphoenolpyruvate": 0.00028000000000000003, "pyruvate": 0.00168, "acetyl-CoA": 0.00057, "oxaloacetate": 0.00061, "citrate": 0.00021, "2-oxoglutarate": 0.0006500000000000001, "succinyl-CoA": 0.00028000000000000003, "succinate": 0.00071, "fumarate": 0.00014000000000000001, "L-malate": 0.00146, "propionyl-CoA": 3.0499999999999997e-12, "malonyl-CoA": 0.0, "acetoacetyl-CoA": 2.685e-11, "myo-inositol": 0.0, "6-phospho-D-glucono-1,5-lactone": 3.83e-12, "6-phospho-D-gluconate": 0.00344, "D-ribulose-5-phosphate": 0.00016, "alpha-D-ribose-5-phosphate": 0.0004, "D-xylulose-5-phosphate": 1.498e-11, "D-gluconate": 9.9e-07, "glycerate": 3.35e-12, "glycerol-3-phosphate": 0.0, "2-deoxy-D-ribose-5-phosphate": 2.3e-07, "5-phospho-alpha-D-ribose-1-diphosphate": 0.00023, "N-carbamoyl-L-aspartate": 9.59e-06, "(S)-dihydroorotate": 4.26e-06, "UDP-N-acetyl-D-glucosamine": 2.1999999999999998e-11, "2,3-dihydroxybenzoate": 3.3e-13, "4-hydroxybenzoate": 0.0, "shikimate": 0.00015, "phenylpyruvate": 2.083e-05, "anthranilate": 1.3539999999999999e-05, "N2-acetyl-L-ornithine": 9e-07, "riboflavin": 9.979999999999999e-05, "quinolinate": 0.00014000000000000001, "PfkA": 1.71e-06, "FbaA": 7.879999999999999e-06, "TpiA": 5.309999999999999e-06, "GapA": 2.482e-05, "Pgk": 1.1069999999999999e-05, "Eno": 1.573e-05, "PykF": 1.1699999999999998e-06, "AceF": 4.519999999999999e-06, "AceE": 1.6599999999999998e-06, "Lpd": 1.6699999999999999e-06, "GltA": 5.11e-06, "Icd": 1.015e-05, "SucA": 1.95e-06, "Mdh": 1.511e-05, "CyoA": 7.699999999999999e-06, "AtpA": 1.621e-05, "Prs": 2.05e-06, "PurF": 1.27e-06, "GuaB": 2.8e-06, "Gmk": 8.9e-07, "Adk": 4.26e-06, "NrdB": 1.6299999999999999e-06, "NrdA": 8.699999999999999e-07, "CarA": 1.77e-06, "PyrB": 1.3600000000000001e-06, "ThyA": 1.1299999999999998e-06, "Tmk": 6.800000000000001e-07, "PyrG": 1.6699999999999999e-06, "Ndk": 3.0899999999999996e-06, "GlnA": 2.12e-06, "100S": 0.0, "oriC~DNAP": 1.06e-09, "genome": 0.0087, "CellWall": 1.20001, "D-glucose": 7.44e-06, "AtpD": 2.5099999999999997e-06, "NuoA": 1.6599999999999998e-06, "GuaA": 2.4100000000000002e-06, "DnaE": 1.3e-06, "DnaX": 1.4299999999999999e-06, "Lgt": 1.55e-06, "ClpP": 3.2e-07, "FtsH": 1.0299999999999999e-06, "FusA": 3e-07, "Lon": 1.2499999999999999e-06, "TufA": 1.44e-06, "TufB": 2.3799999999999997e-06, "DnaB": 5e-07, "GroEL": 9e-07, "GyrA": 1.6699999999999999e-06, "GyrB": 1.79e-06, "ParC": 2.9e-07, "ParE": 1.47e-06, "SecA": 1.82e-06, "FtsI": 2.24e-06, "LpxC": 2.12e-06, "MurA": 1.55e-06, "BamA": 1.3e-06, "DnaK": 1.32e-06, "FtsA": 1.87e-06, "ZipA": 1.16e-06, "OmpA": 2.4999999999999998e-06, "OmpF": 9.9e-07, "SecY": 1.71e-06, "AlaS": 4.18e-06, "ArgS": 1.6e-06, "Hns": 2.44e-06, "IleS": 3.0099999999999996e-06, "LeuS": 3.25e-06, "MetG": 1.84e-06, "ValS": 3.2999999999999997e-06, "RpoA": 6.37e-09, "RpoB": 2.014e-08, "RpoC": 0.0, "NusA": 7.1e-07, "NusG": 2.5e-07, "Rho": 9.6e-07, "GreA": 0.0, "rRNA16S": 7.599999999999999e-07, "rRNA23S": 1.96e-06, "rRNA5S": 2.04e-06, "30S": 1.91e-06, "50S": 5.8e-07, "RplA": 1.771e-05, "RplL": 1.566e-05, "RpsA": 1.6499999999999998e-05, "RpsC": 1.5199999999999998e-05, "Crp": 1.8999999999999998e-06, "CspC": 2.4999999999999998e-06, "DnaA": 1.6699999999999999e-06, "DnaG": 1.48e-06, "Fis": 1.86e-06, "HupA": 1.8999999999999998e-06, "Ssb": 2.17e-06, "Tsf": 1.06e-06, "DnaN": 1.57e-06, "Frr": 1.62e-06, "FtsZ": 1.59e-06, "GroES": 8.699999999999999e-07, "InfA": 4.8e-07, "InfB": 7.1e-07, "InfC": 0.0, "MreB": 2.32e-06, "MukB": 7e-07, "PrfA": 8e-07, "PrfB": 5.2e-07, "EFTu": 2.5299999999999995e-06}, "count": {"RpoD": 205.0, "RNAP": 2623.0, "RNAP~RpoD": 1983.0, "RNAPAuxiliary": 3807.0, "Ribosome": 9413.0, "RibosomeAuxiliary": 1393.0, "100S": 0.0, "oriC~DNAP": 1.0, "genome": 8199426.0, "rRNA16S": 712.0, "rRNA23S": 1850.0, "rRNA5S": 1919.0, "30S": 1803.0, "50S": 542.0, "RplA": 16693.0, "RplL": 14761.0, "RpsA": 15553.0, "RpsC": 14329.0}, "out": {"vital": 1.0, "Cl-": 0.06056, "Na+": 0.05, "NH4+": 0.0095, "K+": 0.00264, "Pi": 0.00132, "Mg2+": 0.0005300000000000001, "nicotinamide": 9.826e-05, "pantothenate": 4.949e-05, "pyridoxine": 1.655e-05, "thiamine": 1.507e-05, "lipoate": 9.74e-06, "riboflavin": 2.13e-06, "Ca2+": 5e-07, "biotin": 4.9e-07, "sulfate": 3.1e-07, "folate": 1.8e-07, "Mn2+": 8e-08, "boric_acid": 4e-08, "Co2+": 3.0000000000000004e-08, "Zn2+": 1e-08, "Cu2+": 1e-08, "Fe2+": 1e-08, "molybdate": 3.0000000000000004e-09, "D-glucose": 0.0040999999999999995, "LB": 0.0, "L-alanine": 0.0008, "L-arginine": 0.005200000000000001, "L-asparagine": 0.0004, "L-aspartate": 0.0004, "L-cysteine": 9.995999999999998e-05, "L-glutamine": 0.0006, "glycine": 0.0008, "L-histidine": 0.0002, "L-isoleucine": 0.0004, "L-leucine": 0.0008, "L-lysine": 0.0004, "L-methionine": 0.0002, "L-phenylalanine": 0.0004, "L-proline": 0.0004, "L-serine": 0.01, "L-threonine": 0.0004, "L-tryptophan": 9.999999999999999e-05, "L-tyrosine": 0.0002, "L-valine": 0.0006, "adenine": 0.0002, "cytosine": 0.0002, "guanine": 0.0002, "uracil": 0.0002, "EZRich": 0.0, "H2O": 54.999919999999996, "H+": 0.0012, "O2": 0.0012, "CO2": 0.0012, "L-glutamate": 0.011, "bioentity": 5.0, "length": 0.1, "Ribosome": 0.0}, "cell": {"H+": 0.00118, "membrane_H+": 0.002, "length": 3.113884207e-06}, "polysomes": 4592.0, "mrna": 3960.0, "protein": 0.0, "trna_free": 0.0003148899999999999, "trna_charged": 0.00023784635999999992, "cells": 268435456.0, "instances": 268435456.0, "log2_instances": 28, "rnap_bound": 4785.0, "rnapaux_bound": 1902.0, "ribo_total": 57073.0}, "32800": {"conc": {"H+": 0.0012, "O2": 0.0012, "CO2": 0.0012, "Pi": 0.023899999999999998, "RpoD": 2.1999999999999998e-07, "RNAP": 2.89e-06, "RNAP~RpoD": 2.05e-06, "RNAPAuxiliary": 4.139999999999999e-06, "ppGpp": 3.2e-07, "ATP": 0.00961, "CTP": 0.00432, "GTP": 0.0030099999999999997, "UTP": 0.01327, "PPi": 0.0002, "AMP": 0.00051, "CMP": 0.0006, "GMP": 0.00196, "Ribosome": 9.6e-06, "RibosomeAuxiliary": 1.6299999999999999e-06, "GDP": 0.00556, "L-leucine": 0.00045000000000000004, "L-alanine": 0.004370000000000001, "glycine": 0.00789, "L-valine": 0.00102, "L-glutamate": 0.0111, "L-serine": 4.3119999999999994e-05, "L-isoleucine": 0.00035999999999999997, "L-aspartate": 0.00481, "L-threonine": 0.00028000000000000003, "L-lysine": 0.00068, "L-proline": 0.00068, "L-arginine": 0.0011200000000000001, "L-phenylalanine": 3.917e-05, "L-tyrosine": 5.217e-05, "L-glutamine": 0.00376, "L-asparagine": 0.00054, "L-histidine": 9.96e-05, "L-methionine": 7.201e-05, "L-cysteine": 0.00046, "L-tryptophan": 3.621e-05, "NH4+": 0.002, "acetyl-phosphate": 3.254e-08, "NADH": 0.0005, "NAD+": 0.00318, "NADPH": 0.00034, "NADP+": 0.0015300000000000001, "FMN": 3.1389999999999996e-05, "FAD": 0.00101, "CoA": 0.0014, "glutathione": 3.81e-11, "dATP": 0.00026000000000000003, "ADP": 0.00054, "dAMP": 0.00016, "cAMP": 3.6310000000000006e-08, "adenosine": 0.00024, "deoxyadenosine": 4.0999999999999994e-07, "adenine": 0.00028000000000000003, "dCTP": 0.00016, "cytosine": 0.0005300000000000001, "cytidine": 1.6299999999999999e-06, "dGMP": 0.0006, "guanine": 3.7439999999999994e-05, "guanosine": 5.8099999999999994e-06, "deoxyguanosine": 2.1499999999999997e-06, "dTTP": 0.00076, "dTDP": 0.00013000000000000002, "UDP": 0.00289, "uridine": 3.33e-06, "ITP": 4.5e-13, "IDP": 5.1e-13, "IMP": 0.00054, "L-homocysteine": 5.082999999999999e-05, "L-citrulline": 1.5149999999999999e-05, "L-ornithine": 3.6699999999999996e-06, "L-histidinol": 5.938e-05, "S-adenosyl-L-methionine": 0.00017999999999999998, "D-glucose-6-phosphate": 0.0037, "D-fructose-6-phosphate": 0.00058, "D-fructose-1,6-bisphosphate": 0.01577, "dihydroxyacetone-phosphate": 0.00024, "3-phospho-D-glycerate": 0.00084, "phosphoenolpyruvate": 0.00028000000000000003, "pyruvate": 0.00163, "acetyl-CoA": 0.00055, "oxaloacetate": 0.00062, "citrate": 0.00021, "2-oxoglutarate": 0.00064, "succinyl-CoA": 0.00028000000000000003, "succinate": 0.00071, "fumarate": 0.00014000000000000001, "L-malate": 0.00145, "propionyl-CoA": 3.0499999999999997e-12, "malonyl-CoA": 0.0, "acetoacetyl-CoA": 2.651e-11, "myo-inositol": 0.0, "6-phospho-D-glucono-1,5-lactone": 3.59e-12, "6-phospho-D-gluconate": 0.00344, "D-ribulose-5-phosphate": 0.00016, "alpha-D-ribose-5-phosphate": 0.0004, "D-xylulose-5-phosphate": 1.436e-11, "D-gluconate": 9.9e-07, "glycerate": 3.14e-12, "glycerol-3-phosphate": 0.0, "2-deoxy-D-ribose-5-phosphate": 2.3e-07, "5-phospho-alpha-D-ribose-1-diphosphate": 0.00023, "N-carbamoyl-L-aspartate": 9.039999999999998e-06, "(S)-dihydroorotate": 3.99e-06, "UDP-N-acetyl-D-glucosamine": 2.062e-11, "2,3-dihydroxybenzoate": 3.1e-13, "4-hydroxybenzoate": 0.0, "shikimate": 0.00015, "phenylpyruvate": 2.028e-05, "anthranilate": 1.244e-05, "N2-acetyl-L-ornithine": 9e-07, "riboflavin": 8.871e-05, "quinolinate": 0.00014000000000000001, "PfkA": 1.6399999999999998e-06, "FbaA": 7.78e-06, "TpiA": 5.36e-06, "GapA": 2.455e-05, "Pgk": 1.103e-05, "Eno": 1.541e-05, "PykF": 1.1e-06, "AceF": 4.43e-06, "AceE": 1.69e-06, "Lpd": 1.59e-06, "GltA": 4.97e-06, "Icd": 1.017e-05, "SucA": 2.0699999999999997e-06, "Mdh": 1.546e-05, "CyoA": 7.63e-06, "AtpA": 1.5929999999999998e-05, "Prs": 2.01e-06, "PurF": 1.31e-06, "GuaB": 2.84e-06, "Gmk": 9e-07, "Adk": 4.1199999999999995e-06, "NrdB": 1.6499999999999999e-06, "NrdA": 8.699999999999999e-07, "CarA": 1.78e-06, "PyrB": 1.34e-06, "ThyA": 1.1299999999999998e-06, "Tmk": 6.6e-07, "PyrG": 1.6799999999999998e-06, "Ndk": 3.0899999999999996e-06, "GlnA": 2.0199999999999997e-06, "100S": 0.0, "oriC~DNAP": 9.9e-10, "genome": 0.0086, "CellWall": 1.1999900000000001, "D-glucose": 7.3899999999999995e-06, "AtpD": 2.47e-06, "NuoA": 1.7199999999999998e-06, "GuaA": 2.47e-06, "DnaE": 1.34e-06, "DnaX": 1.35e-06, "Lgt": 1.6e-06, "ClpP": 3.2e-07, "FtsH": 1.02e-06, "FusA": 1.0999999999999999e-07, "Lon": 1.26e-06, "TufA": 1.3899999999999998e-06, "TufB": 2.3399999999999996e-06, "DnaB": 5e-07, "GroEL": 9e-07, "GyrA": 1.6699999999999999e-06, "GyrB": 1.78e-06, "ParC": 2.8e-07, "ParE": 1.5199999999999998e-06, "SecA": 1.84e-06, "FtsI": 2.2e-06, "LpxC": 2.09e-06, "MurA": 1.5199999999999998e-06, "BamA": 1.2299999999999999e-06, "DnaK": 1.3e-06, "FtsA": 1.79e-06, "ZipA": 1.1699999999999998e-06, "OmpA": 2.52e-06, "OmpF": 9.3e-07, "SecY": 1.6399999999999998e-06, "AlaS": 4.09e-06, "ArgS": 1.58e-06, "Hns": 2.39e-06, "IleS": 3.0099999999999996e-06, "LeuS": 3.2e-06, "MetG": 1.78e-06, "ValS": 3.31e-06, "RpoA": 1.591e-08, "RpoB": 0.0, "RpoC": 9.9e-10, "NusA": 6.800000000000001e-07, "NusG": 1.3e-07, "Rho": 9e-07, "GreA": 0.0, "rRNA16S": 7.3e-07, "rRNA23S": 2.0699999999999997e-06, "rRNA5S": 2.0299999999999996e-06, "30S": 1.9699999999999998e-06, "50S": 5.699999999999999e-07, "RplA": 1.891e-05, "RplL": 1.5689999999999997e-05, "RpsA": 1.8010000000000002e-05, "RpsC": 1.663e-05, "Crp": 1.85e-06, "CspC": 2.4e-06, "DnaA": 1.59e-06, "DnaG": 1.42e-06, "Fis": 1.84e-06, "HupA": 1.89e-06, "Ssb": 2.1099999999999997e-06, "Tsf": 7.699999999999999e-07, "DnaN": 1.53e-06, "Frr": 1.51e-06, "FtsZ": 1.6399999999999998e-06, "GroES": 8.399999999999999e-07, "InfA": 3.3e-07, "InfB": 4.8e-07, "InfC": 0.0, "MreB": 2.25e-06, "MukB": 6.7e-07, "PrfA": 6.7e-07, "PrfB": 2.5e-07, "EFTu": 2.2799999999999998e-06}, "count": {"RpoD": 217.0, "RNAP": 2904.0, "RNAP~RpoD": 2063.0, "RNAPAuxiliary": 4159.0, "Ribosome": 9659.0, "RibosomeAuxiliary": 1643.0, "100S": 0.0, "oriC~DNAP": 1.0, "genome": 8646726.0, "rRNA16S": 739.0, "rRNA23S": 2082.0, "rRNA5S": 2039.0, "30S": 1980.0, "50S": 576.0, "RplA": 19014.0, "RplL": 15781.0, "RpsA": 18114.0, "RpsC": 16726.0}, "out": {"vital": 1.0, "Cl-": 0.06056, "Na+": 0.05, "NH4+": 0.0095, "K+": 0.00264, "Pi": 0.00132, "Mg2+": 0.0005300000000000001, "nicotinamide": 9.826e-05, "pantothenate": 4.949e-05, "pyridoxine": 1.655e-05, "thiamine": 1.507e-05, "lipoate": 9.74e-06, "riboflavin": 2.13e-06, "Ca2+": 5e-07, "biotin": 4.9e-07, "sulfate": 3.1e-07, "folate": 1.8e-07, "Mn2+": 8e-08, "boric_acid": 4e-08, "Co2+": 3.0000000000000004e-08, "Zn2+": 1e-08, "Cu2+": 1e-08, "Fe2+": 1e-08, "molybdate": 3.0000000000000004e-09, "D-glucose": 0.0040999999999999995, "LB": 0.0, "L-alanine": 0.0008, "L-arginine": 0.005200000000000001, "L-asparagine": 0.0004, "L-aspartate": 0.0004, "L-cysteine": 9.995e-05, "L-glutamine": 0.0006, "glycine": 0.0008, "L-histidine": 0.0002, "L-isoleucine": 0.0004, "L-leucine": 0.0008, "L-lysine": 0.0004, "L-methionine": 0.0002, "L-phenylalanine": 0.0004, "L-proline": 0.0004, "L-serine": 0.01, "L-threonine": 0.0004, "L-tryptophan": 9.999999999999999e-05, "L-tyrosine": 0.0002, "L-valine": 0.0006, "adenine": 0.0002, "cytosine": 0.0002, "guanine": 0.0002, "uracil": 0.0002, "EZRich": 0.0, "H2O": 54.999919999999996, "H+": 0.0012, "O2": 0.0012, "CO2": 0.0012, "L-glutamate": 0.011, "bioentity": 5.0, "length": 0.1, "Ribosome": 0.0}, "cell": {"H+": 0.00118, "membrane_H+": 0.00202, "length": 3.322455272e-06}, "polysomes": 4831.0, "mrna": 4242.0, "protein": 0.0, "trna_free": 0.00031667, "trna_charged": 0.00023968594000000002, "cells": 268435456.0, "instances": 268435456.0, "log2_instances": 28, "rnap_bound": 4879.0, "rnapaux_bound": 1909.0, "ribo_total": 60009.0}, "32900": {"conc": {"H+": 0.0012, "O2": 0.0012, "CO2": 0.0012, "Pi": 0.023899999999999998, "RpoD": 2e-07, "RNAP": 2.8199999999999997e-06, "RNAP~RpoD": 2.0599999999999998e-06, "RNAPAuxiliary": 4.25e-06, "ppGpp": 3.2e-07, "ATP": 0.00959, "CTP": 0.00436, "GTP": 0.0029, "UTP": 0.01339, "PPi": 0.0002, "AMP": 0.0005200000000000001, "CMP": 0.00061, "GMP": 0.00216, "Ribosome": 9.349999999999999e-06, "RibosomeAuxiliary": 1.69e-06, "GDP": 0.00614, "L-leucine": 0.00046, "L-alanine": 0.0044800000000000005, "glycine": 0.00881, "L-valine": 0.0010600000000000002, "L-glutamate": 0.01117, "L-serine": 4.574e-05, "L-isoleucine": 0.00035, "L-aspartate": 0.00501, "L-threonine": 0.00027, "L-lysine": 0.00067, "L-proline": 0.00069, "L-arginine": 0.0011200000000000001, "L-phenylalanine": 4.064e-05, "L-tyrosine": 5.363e-05, "L-glutamine": 0.00378, "L-asparagine": 0.0005600000000000001, "L-histidine": 0.0001, "L-methionine": 7.475e-05, "L-cysteine": 0.00048, "L-tryptophan": 3.956e-05, "NH4+": 0.002, "acetyl-phosphate": 3.2830000000000003e-08, "NADH": 0.0005, "NAD+": 0.0032, "NADPH": 0.00035, "NADP+": 0.0015300000000000001, "FMN": 3.48e-05, "FAD": 0.00101, "CoA": 0.0014, "glutathione": 3.579e-11, "dATP": 0.00026000000000000003, "ADP": 0.0005600000000000001, "dAMP": 0.00016, "cAMP": 3.713e-08, "adenosine": 0.00024, "deoxyadenosine": 4.0999999999999994e-07, "adenine": 0.00029, "dCTP": 0.00016, "cytosine": 0.00054, "cytidine": 1.6299999999999999e-06, "dGMP": 0.00062, "guanine": 4.179e-05, "guanosine": 6e-06, "deoxyguanosine": 2.16e-06, "dTTP": 0.0008, "dTDP": 0.00013000000000000002, "UDP": 0.00292, "uridine": 3.33e-06, "ITP": 4.3e-13, "IDP": 4.8e-13, "IMP": 0.00055, "L-homocysteine": 5.2799999999999996e-05, "L-citrulline": 1.552e-05, "L-ornithine": 3.7099999999999996e-06, "L-histidinol": 6.109e-05, "S-adenosyl-L-methionine": 0.00017999999999999998, "D-glucose-6-phosphate": 0.0037, "D-fructose-6-phosphate": 0.00058, "D-fructose-1,6-bisphosphate": 0.015710000000000002, "dihydroxyacetone-phosphate": 0.00024, "3-phospho-D-glycerate": 0.00085, "phosphoenolpyruvate": 0.00028000000000000003, "pyruvate": 0.00163, "acetyl-CoA": 0.00055, "oxaloacetate": 0.00062, "citrate": 0.0002, "2-oxoglutarate": 0.00062, "succinyl-CoA": 0.00027, "succinate": 0.00069, "fumarate": 0.00014000000000000001, "L-malate": 0.00145, "propionyl-CoA": 3.0499999999999997e-12, "malonyl-CoA": 0.0, "acetoacetyl-CoA": 2.6190000000000002e-11, "myo-inositol": 0.0, "6-phospho-D-glucono-1,5-lactone": 3.37e-12, "6-phospho-D-gluconate": 0.00344, "D-ribulose-5-phosphate": 0.00016, "alpha-D-ribose-5-phosphate": 0.0004, "D-xylulose-5-phosphate": 1.3789999999999998e-11, "D-gluconate": 1e-06, "glycerate": 2.95e-12, "glycerol-3-phosphate": 0.0, "2-deoxy-D-ribose-5-phosphate": 2.3e-07, "5-phospho-alpha-D-ribose-1-diphosphate": 0.00023, "N-carbamoyl-L-aspartate": 8.82e-06, "(S)-dihydroorotate": 3.9e-06, "UDP-N-acetyl-D-glucosamine": 1.937e-11, "2,3-dihydroxybenzoate": 2.9e-13, "4-hydroxybenzoate": 0.0, "shikimate": 0.00015, "phenylpyruvate": 2.016e-05, "anthranilate": 1.272e-05, "N2-acetyl-L-ornithine": 8.9e-07, "riboflavin": 9.643999999999999e-05, "quinolinate": 0.00015, "PfkA": 1.59e-06, "FbaA": 7.719999999999999e-06, "TpiA": 5.42e-06, "GapA": 2.4329999999999996e-05, "Pgk": 1.106e-05, "Eno": 1.526e-05, "PykF": 1.1e-06, "AceF": 4.32e-06, "AceE": 1.6699999999999999e-06, "Lpd": 1.58e-06, "GltA": 4.86e-06, "Icd": 1.03e-05, "SucA": 2.17e-06, "Mdh": 1.5689999999999997e-05, "CyoA": 7.54e-06, "AtpA": 1.568e-05, "Prs": 1.9299999999999997e-06, "PurF": 1.34e-06, "GuaB": 2.88e-06, "Gmk": 9.3e-07, "Adk": 3.98e-06, "NrdB": 1.69e-06, "NrdA": 9.2e-07, "CarA": 1.78e-06, "PyrB": 1.29e-06, "ThyA": 1.1499999999999998e-06, "Tmk": 6.3e-07, "PyrG": 1.7199999999999998e-06, "Ndk": 3.0399999999999997e-06, "GlnA": 1.94e-06, "100S": 0.0, "oriC~DNAP": 9.300000000000001e-10, "genome": 0.008490000000000001, "CellWall": 1.20003, "D-glucose": 7.38e-06, "AtpD": 2.4e-06, "NuoA": 1.75e-06, "GuaA": 2.4500000000000003e-06, "DnaE": 1.37e-06, "DnaX": 1.28e-06, "Lgt": 1.6599999999999998e-06, "ClpP": 3.4000000000000003e-07, "FtsH": 9.7e-07, "FusA": 0.0, "Lon": 1.24e-06, "TufA": 1.35e-06, "TufB": 2.2999999999999996e-06, "DnaB": 4.6999999999999995e-07, "GroEL": 9e-07, "GyrA": 1.71e-06, "GyrB": 1.75e-06, "ParC": 2.6e-07, "ParE": 1.46e-06, "SecA": 1.85e-06, "FtsI": 2.13e-06, "LpxC": 2.0299999999999996e-06, "MurA": 1.55e-06, "BamA": 1.2e-06, "DnaK": 1.28e-06, "FtsA": 1.7599999999999999e-06, "ZipA": 1.1699999999999998e-06, "OmpA": 2.4599999999999997e-06, "OmpF": 9.6e-07, "SecY": 1.61e-06, "AlaS": 4.03e-06, "ArgS": 1.5399999999999999e-06, "Hns": 2.36e-06, "IleS": 2.95e-06, "LeuS": 3.1199999999999998e-06, "MetG": 1.75e-06, "ValS": 3.29e-06, "RpoA": 5.508e-08, "RpoB": 1.121e-08, "RpoC": 0.0, "NusA": 6.9e-07, "NusG": 4.670000000000001e-09, "Rho": 7.3e-07, "GreA": 0.0, "rRNA16S": 8.399999999999999e-07, "rRNA23S": 2.04e-06, "rRNA5S": 2.36e-06, "30S": 2.1499999999999997e-06, "50S": 6.2e-07, "RplA": 2.021e-05, "RplL": 1.717e-05, "RpsA": 2.083e-05, "RpsC": 1.6219999999999997e-05, "Crp": 1.91e-06, "CspC": 2.4e-06, "DnaA": 1.6e-06, "DnaG": 1.4099999999999998e-06, "Fis": 1.85e-06, "HupA": 1.82e-06, "Ssb": 2.04e-06, "Tsf": 6e-07, "DnaN": 1.55e-06, "Frr": 1.4499999999999999e-06, "FtsZ": 1.6799999999999998e-06, "GroES": 8.1e-07, "InfA": 3e-07, "InfB": 3.4000000000000003e-07, "InfC": 0.0, "MreB": 2.1899999999999998e-06, "MukB": 6.4e-07, "PrfA": 6.9e-07, "PrfB": 1.5e-07, "EFTu": 2.0699999999999997e-06}, "count": {"RpoD": 216.0, "RNAP": 3023.0, "RNAP~RpoD": 2206.0, "RNAPAuxiliary": 4552.0, "Ribosome": 10011.0, "RibosomeAuxiliary": 1810.0, "100S": 0.0, "oriC~DNAP": 1.0, "genome": 9093978.0, "rRNA16S": 895.0, "rRNA23S": 2188.0, "rRNA5S": 2531.0, "30S": 2298.0, "50S": 659.0, "RplA": 21643.0, "RplL": 18383.0, "RpsA": 22308.0, "RpsC": 17368.0}, "out": {"vital": 1.0, "Cl-": 0.06056, "Na+": 0.05, "NH4+": 0.0095, "K+": 0.00264, "Pi": 0.00132, "Mg2+": 0.0005300000000000001, "nicotinamide": 9.826e-05, "pantothenate": 4.949e-05, "pyridoxine": 1.655e-05, "thiamine": 1.507e-05, "lipoate": 9.74e-06, "riboflavin": 2.13e-06, "Ca2+": 5e-07, "biotin": 4.9e-07, "sulfate": 3.1e-07, "folate": 1.8e-07, "Mn2+": 8e-08, "boric_acid": 4e-08, "Co2+": 3.0000000000000004e-08, "Zn2+": 1e-08, "Cu2+": 1e-08, "Fe2+": 1e-08, "molybdate": 3.0000000000000004e-09, "D-glucose": 0.0040999999999999995, "LB": 0.0, "L-alanine": 0.0008, "L-arginine": 0.005200000000000001, "L-asparagine": 0.0004, "L-aspartate": 0.0004, "L-cysteine": 9.994e-05, "L-glutamine": 0.0006, "glycine": 0.0008, "L-histidine": 0.0002, "L-isoleucine": 0.0004, "L-leucine": 0.0008, "L-lysine": 0.0004, "L-methionine": 0.0002, "L-phenylalanine": 0.0004, "L-proline": 0.0004, "L-serine": 0.01, "L-threonine": 0.0004, "L-tryptophan": 9.999999999999999e-05, "L-tyrosine": 0.0002, "L-valine": 0.0006, "adenine": 0.0002, "cytosine": 0.0002, "guanine": 0.0002, "uracil": 0.0002, "EZRich": 0.0, "H2O": 54.99991000000001, "H+": 0.0012, "O2": 0.0012, "CO2": 0.0012, "L-glutamate": 0.011, "bioentity": 5.0, "length": 0.1, "Ribosome": 0.0}, "cell": {"H+": 0.00118, "membrane_H+": 0.00211, "length": 3.537208877e-06}, "polysomes": 5087.0, "mrna": 4541.0, "protein": 0.0, "trna_free": 0.00031068999999999997, "trna_charged": 0.00023779371999999997, "cells": 268435456.0, "instances": 268435456.0, "log2_instances": 28, "rnap_bound": 5088.0, "rnapaux_bound": 1928.0, "ribo_total": 63121.0}, "33000": {"conc": {"H+": 0.0012, "O2": 0.0012, "CO2": 0.0012, "Pi": 0.023899999999999998, "RpoD": 2e-07, "RNAP": 2.8e-06, "RNAP~RpoD": 2.0699999999999997e-06, "RNAPAuxiliary": 4.37e-06, "ppGpp": 3.2e-07, "ATP": 0.00957, "CTP": 0.004370000000000001, "GTP": 0.0029100000000000003, "UTP": 0.01341, "PPi": 0.0002, "AMP": 0.0005300000000000001, "CMP": 0.00061, "GMP": 0.00233, "Ribosome": 8.99e-06, "RibosomeAuxiliary": 1.6699999999999999e-06, "GDP": 0.0066, "L-leucine": 0.0005, "L-alanine": 0.00477, "glycine": 0.009689999999999999, "L-valine": 0.00111, "L-glutamate": 0.01124, "L-serine": 4.772999999999999e-05, "L-isoleucine": 0.00035999999999999997, "L-aspartate": 0.00509, "L-threonine": 0.00027, "L-lysine": 0.00067, "L-proline": 0.00069, "L-arginine": 0.00115, "L-phenylalanine": 4.3729999999999996e-05, "L-tyrosine": 5.384e-05, "L-glutamine": 0.00378, "L-asparagine": 0.00057, "L-histidine": 0.0001, "L-methionine": 7.514e-05, "L-cysteine": 0.00049, "L-tryptophan": 3.679e-05, "NH4+": 0.002, "acetyl-phosphate": 3.312e-08, "NADH": 0.00051, "NAD+": 0.00322, "NADPH": 0.00035, "NADP+": 0.0015300000000000001, "FMN": 3.246e-05, "FAD": 0.00101, "CoA": 0.0014, "glutathione": 3.3700000000000004e-11, "dATP": 0.00028000000000000003, "ADP": 0.00062, "dAMP": 0.00017, "cAMP": 3.78e-08, "adenosine": 0.00025, "deoxyadenosine": 4.0999999999999994e-07, "adenine": 0.00029, "dCTP": 0.00015, "cytosine": 0.00054, "cytidine": 1.6399999999999998e-06, "dGMP": 0.0006500000000000001, "guanine": 4.36e-05, "guanosine": 6.2499999999999995e-06, "deoxyguanosine": 2.18e-06, "dTTP": 0.00083, "dTDP": 0.00014000000000000001, "UDP": 0.00292, "uridine": 3.33e-06, "ITP": 4e-13, "IDP": 4.5e-13, "IMP": 0.0005600000000000001, "L-homocysteine": 5.306e-05, "L-citrulline": 1.541e-05, "L-ornithine": 3.6299999999999995e-06, "L-histidinol": 6.182e-05, "S-adenosyl-L-methionine": 0.00017999999999999998, "D-glucose-6-phosphate": 0.0037, "D-fructose-6-phosphate": 0.00058, "D-fructose-1,6-bisphosphate": 0.01561, "dihydroxyacetone-phosphate": 0.00024, "3-phospho-D-glycerate": 0.00085, "phosphoenolpyruvate": 0.00028000000000000003, "pyruvate": 0.00168, "acetyl-CoA": 0.0005600000000000001, "oxaloacetate": 0.00062, "citrate": 0.0002, "2-oxoglutarate": 0.00061, "succinyl-CoA": 0.00027, "succinate": 0.00068, "fumarate": 0.00013000000000000002, "L-malate": 0.0014399999999999999, "propionyl-CoA": 3.0800000000000002e-12, "malonyl-CoA": 0.0, "acetoacetyl-CoA": 2.5949999999999998e-11, "myo-inositol": 0.0, "6-phospho-D-glucono-1,5-lactone": 3.17e-12, "6-phospho-D-gluconate": 0.00344, "D-ribulose-5-phosphate": 0.00016, "alpha-D-ribose-5-phosphate": 0.0004, "D-xylulose-5-phosphate": 1.326e-11, "D-gluconate": 1.0099999999999999e-06, "glycerate": 2.78e-12, "glycerol-3-phosphate": 0.0, "2-deoxy-D-ribose-5-phosphate": 2.3e-07, "5-phospho-alpha-D-ribose-1-diphosphate": 0.00023, "N-carbamoyl-L-aspartate": 8.67e-06, "(S)-dihydroorotate": 3.84e-06, "UDP-N-acetyl-D-glucosamine": 1.823e-11, "2,3-dihydroxybenzoate": 2.8e-13, "4-hydroxybenzoate": 0.0, "shikimate": 0.00016, "phenylpyruvate": 2.096e-05, "anthranilate": 1.223e-05, "N2-acetyl-L-ornithine": 8.399999999999999e-07, "riboflavin": 9.064e-05, "quinolinate": 0.00015, "PfkA": 1.51e-06, "FbaA": 7.73e-06, "TpiA": 5.41e-06, "GapA": 2.425e-05, "Pgk": 1.1119999999999999e-05, "Eno": 1.521e-05, "PykF": 1.1399999999999999e-06, "AceF": 4.1900000000000005e-06, "AceE": 1.6999999999999998e-06, "Lpd": 1.6e-06, "GltA": 4.7300000000000005e-06, "Icd": 1.034e-05, "SucA": 2.17e-06, "Mdh": 1.5859999999999997e-05, "CyoA": 7.429999999999999e-06, "AtpA": 1.547e-05, "Prs": 1.95e-06, "PurF": 1.32e-06, "GuaB": 2.87e-06, "Gmk": 9.499999999999999e-07, "Adk": 3.95e-06, "NrdB": 1.6999999999999998e-06, "NrdA": 9.2e-07, "CarA": 1.78e-06, "PyrB": 1.2499999999999999e-06, "ThyA": 1.1499999999999998e-06, "Tmk": 6.3e-07, "PyrG": 1.75e-06, "Ndk": 2.8999999999999998e-06, "GlnA": 1.8999999999999998e-06, "100S": 0.0, "oriC~DNAP": 8.800000000000001e-10, "genome": 0.00839, "CellWall": 1.20001, "D-glucose": 7.4e-06, "AtpD": 2.2999999999999996e-06, "NuoA": 1.7199999999999998e-06, "GuaA": 2.4100000000000002e-06, "DnaE": 1.4e-06, "DnaX": 1.26e-06, "Lgt": 1.6599999999999998e-06, "ClpP": 3.7e-07, "FtsH": 9.499999999999999e-07, "FusA": 0.0, "Lon": 1.24e-06, "TufA": 1.32e-06, "TufB": 2.37e-06, "DnaB": 4.8e-07, "GroEL": 9.2e-07, "GyrA": 1.69e-06, "GyrB": 1.73e-06, "ParC": 2.4e-07, "ParE": 1.3899999999999998e-06, "SecA": 1.7599999999999999e-06, "FtsI": 2.05e-06, "LpxC": 2.14e-06, "MurA": 1.6299999999999999e-06, "BamA": 1.27e-06, "DnaK": 1.38e-06, "FtsA": 1.7199999999999998e-06, "ZipA": 1.18e-06, "OmpA": 2.39e-06, "OmpF": 9.3e-07, "SecY": 1.6e-06, "AlaS": 3.92e-06, "ArgS": 1.51e-06, "Hns": 2.4100000000000002e-06, "IleS": 2.88e-06, "LeuS": 3.1199999999999998e-06, "MetG": 1.73e-06, "ValS": 3.2999999999999997e-06, "RpoA": 6.676000000000001e-08, "RpoB": 4.4000000000000005e-09, "RpoC": 0.0, "NusA": 7.2e-07, "NusG": 8.800000000000001e-10, "Rho": 5.8e-07, "GreA": 0.0, "rRNA16S": 8.699999999999999e-07, "rRNA23S": 2.1499999999999997e-06, "rRNA5S": 2.4599999999999997e-06, "30S": 2.2999999999999996e-06, "50S": 6.1e-07, "RplA": 2.021e-05, "RplL": 1.876e-05, "RpsA": 2.053e-05, "RpsC": 1.6489999999999996e-05, "Crp": 2.05e-06, "CspC": 2.4199999999999997e-06, "DnaA": 1.55e-06, "DnaG": 1.3899999999999998e-06, "Fis": 1.91e-06, "HupA": 1.7599999999999999e-06, "Ssb": 2.05e-06, "Tsf": 5.3e-07, "DnaN": 1.61e-06, "Frr": 1.51e-06, "FtsZ": 1.75e-06, "GroES": 8.399999999999999e-07, "InfA": 3.1e-07, "InfB": 2.4e-07, "InfC": 3.5200000000000003e-09, "MreB": 2.12e-06, "MukB": 6.1e-07, "PrfA": 7.1e-07, "PrfB": 1.6e-07, "EFTu": 1.9699999999999998e-06}, "count": {"RpoD": 222.0, "RNAP": 3184.0, "RNAP~RpoD": 2358.0, "RNAPAuxiliary": 4969.0, "Ribosome": 10223.0, "RibosomeAuxiliary": 1896.0, "100S": 0.0, "oriC~DNAP": 1.0, "genome": 9541254.0, "rRNA16S": 991.0, "rRNA23S": 2450.0, "rRNA5S": 2794.0, "30S": 2619.0, "50S": 692.0, "RplA": 22981.0, "RplL": 21336.0, "RpsA": 23344.0, "RpsC": 18753.0}, "out": {"vital": 1.0, "Cl-": 0.06056, "Na+": 0.05, "NH4+": 0.0095, "K+": 0.00264, "Pi": 0.00132, "Mg2+": 0.0005300000000000001, "nicotinamide": 9.826e-05, "pantothenate": 4.949e-05, "pyridoxine": 1.655e-05, "thiamine": 1.507e-05, "lipoate": 9.74e-06, "riboflavin": 2.13e-06, "Ca2+": 5e-07, "biotin": 4.9e-07, "sulfate": 3.1e-07, "folate": 1.8e-07, "Mn2+": 8e-08, "boric_acid": 4e-08, "Co2+": 3.0000000000000004e-08, "Zn2+": 1e-08, "Cu2+": 1e-08, "Fe2+": 1e-08, "molybdate": 3.0000000000000004e-09, "D-glucose": 0.00409, "LB": 0.0, "L-alanine": 0.0008, "L-arginine": 0.005200000000000001, "L-asparagine": 0.0004, "L-aspartate": 0.0004, "L-cysteine": 9.994e-05, "L-glutamine": 0.0006, "glycine": 0.0008, "L-histidine": 0.0002, "L-isoleucine": 0.0004, "L-leucine": 0.0008, "L-lysine": 0.0004, "L-methionine": 0.0002, "L-phenylalanine": 0.0004, "L-proline": 0.0004, "L-serine": 0.01, "L-threonine": 0.0004, "L-tryptophan": 9.999999999999999e-05, "L-tyrosine": 0.0002, "L-valine": 0.0006, "adenine": 0.0002, "cytosine": 0.0002, "guanine": 0.0002, "uracil": 0.0002, "EZRich": 0.0, "H2O": 54.999900000000004, "H+": 0.0012, "O2": 0.0012, "CO2": 0.0012, "L-glutamate": 0.011, "bioentity": 5.0, "length": 0.1, "Ribosome": 0.0}, "cell": {"H+": 0.00118, "membrane_H+": 0.00214, "length": 3.756597345e-06}, "polysomes": 5404.0, "mrna": 4893.0, "protein": 0.0, "trna_free": 0.00030404, "trna_charged": 0.00023530440000000004, "cells": 268435456.0, "instances": 268435456.0, "log2_instances": 28, "rnap_bound": 5330.0, "rnapaux_bound": 1901.0, "ribo_total": 66373.0}, "33100": {"conc": {"H+": 0.0012, "O2": 0.0012, "CO2": 0.0012, "Pi": 0.023899999999999998, "RpoD": 1.8e-07, "RNAP": 2.8199999999999997e-06, "RNAP~RpoD": 2.0699999999999997e-06, "RNAPAuxiliary": 4.42e-06, "ppGpp": 3.3e-07, "ATP": 0.00958, "CTP": 0.0044, "GTP": 0.00277, "UTP": 0.01353, "PPi": 0.0002, "AMP": 0.00054, "CMP": 0.00061, "GMP": 0.0025299999999999997, "Ribosome": 8.9e-06, "RibosomeAuxiliary": 1.6799999999999998e-06, "GDP": 0.007200000000000001, "L-leucine": 0.0005300000000000001, "L-alanine": 0.005030000000000001, "glycine": 0.01047, "L-valine": 0.00116, "L-glutamate": 0.01129, "L-serine": 4.857e-05, "L-isoleucine": 0.00037, "L-aspartate": 0.00521, "L-threonine": 0.00028000000000000003, "L-lysine": 0.00067, "L-proline": 0.00069, "L-arginine": 0.00116, "L-phenylalanine": 4.497999999999999e-05, "L-tyrosine": 5.62e-05, "L-glutamine": 0.0038, "L-asparagine": 0.00058, "L-histidine": 0.0001, "L-methionine": 6.642e-05, "L-cysteine": 0.00049, "L-tryptophan": 3.916e-05, "NH4+": 0.002, "acetyl-phosphate": 3.348e-08, "NADH": 0.0005, "NAD+": 0.00326, "NADPH": 0.00035999999999999997, "NADP+": 0.0015400000000000001, "FMN": 3.055e-05, "FAD": 0.00101, "CoA": 0.0014, "glutathione": 3.181e-11, "dATP": 0.00029, "ADP": 0.00062, "dAMP": 0.00017999999999999998, "cAMP": 3.837e-08, "adenosine": 0.00025, "deoxyadenosine": 4.0999999999999994e-07, "adenine": 0.00029, "dCTP": 0.00014000000000000001, "cytosine": 0.00055, "cytidine": 1.6499999999999999e-06, "dGMP": 0.00068, "guanine": 4.604e-05, "guanosine": 6.559999999999999e-06, "deoxyguanosine": 2.22e-06, "dTTP": 0.00088, "dTDP": 0.00015, "UDP": 0.0029500000000000004, "uridine": 3.3399999999999998e-06, "ITP": 3.8e-13, "IDP": 4.3e-13, "IMP": 0.00057, "L-homocysteine": 4.692e-05, "L-citrulline": 1.533e-05, "L-ornithine": 3.5899999999999995e-06, "L-histidinol": 6.237e-05, "S-adenosyl-L-methionine": 0.00017999999999999998, "D-glucose-6-phosphate": 0.0037, "D-fructose-6-phosphate": 0.00058, "D-fructose-1,6-bisphosphate": 0.01549, "dihydroxyacetone-phosphate": 0.00024, "3-phospho-D-glycerate": 0.00084, "phosphoenolpyruvate": 0.00028000000000000003, "pyruvate": 0.0017, "acetyl-CoA": 0.0005600000000000001, "oxaloacetate": 0.00061, "citrate": 0.0002, "2-oxoglutarate": 0.0006, "succinyl-CoA": 0.00026000000000000003, "succinate": 0.00066, "fumarate": 0.00013000000000000002, "L-malate": 0.00142, "propionyl-CoA": 3.11e-12, "malonyl-CoA": 0.0, "acetoacetyl-CoA": 2.578e-11, "myo-inositol": 0.0, "6-phospho-D-glucono-1,5-lactone": 3e-12, "6-phospho-D-gluconate": 0.00344, "D-ribulose-5-phosphate": 0.00016, "alpha-D-ribose-5-phosphate": 0.0004, "D-xylulose-5-phosphate": 1.2789999999999999e-11, "D-gluconate": 1.0299999999999999e-06, "glycerate": 2.62e-12, "glycerol-3-phosphate": 0.0, "2-deoxy-D-ribose-5-phosphate": 2.3e-07, "5-phospho-alpha-D-ribose-1-diphosphate": 0.00023, "N-carbamoyl-L-aspartate": 8.52e-06, "(S)-dihydroorotate": 3.82e-06, "UDP-N-acetyl-D-glucosamine": 1.721e-11, "2,3-dihydroxybenzoate": 2.6e-13, "4-hydroxybenzoate": 0.0, "shikimate": 0.00016, "phenylpyruvate": 2.064e-05, "anthranilate": 1.2529999999999999e-05, "N2-acetyl-L-ornithine": 8.399999999999999e-07, "riboflavin": 8.463e-05, "quinolinate": 0.00015, "PfkA": 1.47e-06, "FbaA": 7.68e-06, "TpiA": 5.389999999999999e-06, "GapA": 2.417e-05, "Pgk": 1.1119999999999999e-05, "Eno": 1.513e-05, "PykF": 1.2e-06, "AceF": 4.139999999999999e-06, "AceE": 1.6699999999999999e-06, "Lpd": 1.61e-06, "GltA": 4.679999999999999e-06, "Icd": 1.04e-05, "SucA": 2.2599999999999995e-06, "Mdh": 1.601e-05, "CyoA": 7.349999999999999e-06, "AtpA": 1.532e-05, "Prs": 1.96e-06, "PurF": 1.26e-06, "GuaB": 2.8199999999999997e-06, "Gmk": 9.7e-07, "Adk": 3.8599999999999995e-06, "NrdB": 1.71e-06, "NrdA": 9e-07, "CarA": 1.73e-06, "PyrB": 1.22e-06, "ThyA": 1.2499999999999999e-06, "Tmk": 6.2e-07, "PyrG": 1.6999999999999998e-06, "Ndk": 2.8599999999999997e-06, "GlnA": 1.87e-06, "100S": 0.0, "oriC~DNAP": 8.3e-10, "genome": 0.008289999999999999, "CellWall": 1.20002, "D-glucose": 7.45e-06, "AtpD": 2.1899999999999998e-06, "NuoA": 1.75e-06, "GuaA": 2.4199999999999997e-06, "DnaE": 1.5199999999999998e-06, "DnaX": 1.27e-06, "Lgt": 1.62e-06, "ClpP": 3.7999999999999996e-07, "FtsH": 9.7e-07, "FusA": 0.0, "Lon": 1.26e-06, "TufA": 1.3600000000000001e-06, "TufB": 2.4500000000000003e-06, "DnaB": 4.8e-07, "GroEL": 9e-07, "GyrA": 1.69e-06, "GyrB": 1.6599999999999998e-06, "ParC": 2.6e-07, "ParE": 1.33e-06, "SecA": 1.6799999999999998e-06, "FtsI": 1.94e-06, "LpxC": 2.2e-06, "MurA": 1.62e-06, "BamA": 1.3e-06, "DnaK": 1.3899999999999998e-06, "FtsA": 1.71e-06, "ZipA": 1.2499999999999999e-06, "OmpA": 2.32e-06, "OmpF": 9.1e-07, "SecY": 1.53e-06, "AlaS": 3.8599999999999995e-06, "ArgS": 1.58e-06, "Hns": 2.39e-06, "IleS": 2.79e-06, "LeuS": 3.1199999999999998e-06, "MetG": 1.77e-06, "ValS": 3.31e-06, "RpoA": 3.057e-08, "RpoB": 1.66e-09, "RpoC": 0.0, "NusA": 7.1e-07, "NusG": 4.980000000000001e-09, "Rho": 4.3999999999999997e-07, "GreA": 8.3e-10, "rRNA16S": 8.299999999999999e-07, "rRNA23S": 2.1899999999999998e-06, "rRNA5S": 2.58e-06, "30S": 2.4199999999999997e-06, "50S": 6.7e-07, "RplA": 1.987e-05, "RplL": 2.0039999999999998e-05, "RpsA": 2.077e-05, "RpsC": 1.6539999999999997e-05, "Crp": 2.1099999999999997e-06, "CspC": 2.44e-06, "DnaA": 1.51e-06, "DnaG": 1.4e-06, "Fis": 1.91e-06, "HupA": 1.73e-06, "Ssb": 2.0199999999999997e-06, "Tsf": 5.699999999999999e-07, "DnaN": 1.6e-06, "Frr": 1.4499999999999999e-06, "FtsZ": 1.73e-06, "GroES": 8.599999999999999e-07, "InfA": 3.2e-07, "InfB": 9.040000000000002e-08, "InfC": 2.9050000000000002e-08, "MreB": 2.0599999999999998e-06, "MukB": 5.8e-07, "PrfA": 7.5e-07, "PrfB": 1.7000000000000001e-07, "EFTu": 1.9699999999999998e-06}, "count": {"RpoD": 219.0, "RNAP": 3400.0, "RNAP~RpoD": 2491.0, "RNAPAuxiliary": 5325.0, "Ribosome": 10722.0, "RibosomeAuxiliary": 2025.0, "100S": 0.0, "oriC~DNAP": 1.0, "genome": 9988758.0, "rRNA16S": 998.0, "rRNA23S": 2641.0, "rRNA5S": 3103.0, "30S": 2917.0, "50S": 803.0, "RplA": 23936.0, "RplL": 24144.0, "RpsA": 25013.0, "RpsC": 19928.0}, "out": {"vital": 1.0, "Cl-": 0.06056, "Na+": 0.05, "NH4+": 0.0095, "K+": 0.00264, "Pi": 0.00132, "Mg2+": 0.0005300000000000001, "nicotinamide": 9.826e-05, "pantothenate": 4.949e-05, "pyridoxine": 1.655e-05, "thiamine": 1.507e-05, "lipoate": 9.74e-06, "riboflavin": 2.13e-06, "Ca2+": 5e-07, "biotin": 4.9e-07, "sulfate": 3.1e-07, "folate": 1.8e-07, "Mn2+": 8e-08, "boric_acid": 4e-08, "Co2+": 3.0000000000000004e-08, "Zn2+": 1e-08, "Cu2+": 1e-08, "Fe2+": 1e-08, "molybdate": 3.0000000000000004e-09, "D-glucose": 0.00409, "LB": 0.0, "L-alanine": 0.0008, "L-arginine": 0.005200000000000001, "L-asparagine": 0.0004, "L-aspartate": 0.0004, "L-cysteine": 9.993e-05, "L-glutamine": 0.0006, "glycine": 0.0008, "L-histidine": 0.0002, "L-isoleucine": 0.0004, "L-leucine": 0.0008, "L-lysine": 0.0004, "L-methionine": 0.0002, "L-phenylalanine": 0.0004, "L-proline": 0.0004, "L-serine": 0.01, "L-threonine": 0.0004, "L-tryptophan": 9.999999999999999e-05, "L-tyrosine": 0.0002, "L-valine": 0.0006, "adenine": 0.0002, "cytosine": 0.0002, "guanine": 0.0002, "uracil": 0.0002, "EZRich": 0.0, "H2O": 54.999900000000004, "H+": 0.0012, "O2": 0.0012, "CO2": 0.0012, "L-glutamate": 0.011, "bioentity": 5.0, "length": 0.1, "Ribosome": 0.0}, "cell": {"H+": 0.00118, "membrane_H+": 0.00221, "length": 3.97922151e-06}, "polysomes": 5673.0, "mrna": 5281.0, "protein": 0.0, "trna_free": 0.00029737000000000003, "trna_charged": 0.00023102331999999993, "cells": 268435456.0, "instances": 268435456.0, "log2_instances": 28, "rnap_bound": 5591.0, "rnapaux_bound": 1941.0, "ribo_total": 69712.0}, "33200": {"conc": {"H+": 0.0012, "O2": 0.0012, "CO2": 0.0012, "Pi": 0.023899999999999998, "RpoD": 4e-07, "RNAP": 2.0199999999999997e-06, "RNAP~RpoD": 1.69e-06, "RNAPAuxiliary": 3.14e-06, "ppGpp": 3.3e-07, "ATP": 0.009550000000000001, "CTP": 0.00452, "GTP": 0.00268, "UTP": 0.013900000000000001, "PPi": 0.0002, "AMP": 0.00054, "CMP": 0.00063, "GMP": 0.00286, "Ribosome": 1.058e-05, "RibosomeAuxiliary": 1.83e-06, "GDP": 0.00809, "L-leucine": 0.00049, "L-alanine": 0.005059999999999999, "glycine": 0.010830000000000001, "L-valine": 0.00115, "L-glutamate": 0.011130000000000001, "L-serine": 4.795e-05, "L-isoleucine": 0.00035, "L-aspartate": 0.0050999999999999995, "L-threonine": 0.00027, "L-lysine": 0.0006500000000000001, "L-proline": 0.00068, "L-arginine": 0.00113, "L-phenylalanine": 4.1779999999999996e-05, "L-tyrosine": 5.199e-05, "L-glutamine": 0.00381, "L-asparagine": 0.00057, "L-histidine": 0.0001, "L-methionine": 6.264999999999999e-05, "L-cysteine": 0.00047, "L-tryptophan": 3.3979999999999997e-05, "NH4+": 0.002, "acetyl-phosphate": 3.388e-08, "NADH": 0.0005, "NAD+": 0.00328, "NADPH": 0.00035999999999999997, "NADP+": 0.0015500000000000002, "FMN": 2.838e-05, "FAD": 0.00101, "CoA": 0.0014, "glutathione": 3.0079999999999995e-11, "dATP": 0.00028000000000000003, "ADP": 0.0006500000000000001, "dAMP": 0.00017, "cAMP": 3.881e-08, "adenosine": 0.00025, "deoxyadenosine": 4.0999999999999994e-07, "adenine": 0.0003, "dCTP": 0.0001, "cytosine": 0.00055, "cytidine": 1.6599999999999998e-06, "dGMP": 0.00067, "guanine": 5.727e-05, "guanosine": 6.91e-06, "deoxyguanosine": 2.2599999999999995e-06, "dTTP": 0.00087, "dTDP": 0.00014000000000000001, "UDP": 0.0030299999999999997, "uridine": 3.35e-06, "ITP": 3.6e-13, "IDP": 4e-13, "IMP": 0.00058, "L-homocysteine": 4.429999999999999e-05, "L-citrulline": 1.574e-05, "L-ornithine": 3.6499999999999998e-06, "L-histidinol": 6.075e-05, "S-adenosyl-L-methionine": 0.00017999999999999998, "D-glucose-6-phosphate": 0.0037, "D-fructose-6-phosphate": 0.00057, "D-fructose-1,6-bisphosphate": 0.01531, "dihydroxyacetone-phosphate": 0.00023, "3-phospho-D-glycerate": 0.00082, "phosphoenolpyruvate": 0.00028000000000000003, "pyruvate": 0.00171, "acetyl-CoA": 0.00057, "oxaloacetate": 0.00061, "citrate": 0.0002, "2-oxoglutarate": 0.0006, "succinyl-CoA": 0.00026000000000000003, "succinate": 0.00066, "fumarate": 0.00013000000000000002, "L-malate": 0.00141, "propionyl-CoA": 3.1299999999999998e-12, "malonyl-CoA": 0.0, "acetoacetyl-CoA": 2.569e-11, "myo-inositol": 0.0, "6-phospho-D-glucono-1,5-lactone": 2.83e-12, "6-phospho-D-gluconate": 0.00344, "D-ribulose-5-phosphate": 0.00016, "alpha-D-ribose-5-phosphate": 0.0004, "D-xylulose-5-phosphate": 1.234e-11, "D-gluconate": 1.05e-06, "glycerate": 2.48e-12, "glycerol-3-phosphate": 0.0, "2-deoxy-D-ribose-5-phosphate": 2.3e-07, "5-phospho-alpha-D-ribose-1-diphosphate": 0.00023, "N-carbamoyl-L-aspartate": 7.67e-06, "(S)-dihydroorotate": 3.45e-06, "UDP-N-acetyl-D-glucosamine": 1.627e-11, "2,3-dihydroxybenzoate": 2.5e-13, "4-hydroxybenzoate": 0.0, "shikimate": 0.00017, "phenylpyruvate": 1.959e-05, "anthranilate": 1.1869999999999998e-05, "N2-acetyl-L-ornithine": 8.699999999999999e-07, "riboflavin": 7.876999999999999e-05, "quinolinate": 0.00015, "PfkA": 1.44e-06, "FbaA": 7.64e-06, "TpiA": 5.4e-06, "GapA": 2.4109999999999998e-05, "Pgk": 1.1259999999999999e-05, "Eno": 1.51e-05, "PykF": 1.32e-06, "AceF": 4.09e-06, "AceE": 1.6599999999999998e-06, "Lpd": 1.5399999999999999e-06, "GltA": 4.669999999999999e-06, "Icd": 1.0539999999999999e-05, "SucA": 2.29e-06, "Mdh": 1.6239999999999997e-05, "CyoA": 7.3899999999999995e-06, "AtpA": 1.5199999999999998e-05, "Prs": 1.98e-06, "PurF": 1.1899999999999998e-06, "GuaB": 2.8199999999999997e-06, "Gmk": 9.499999999999999e-07, "Adk": 3.82e-06, "NrdB": 1.75e-06, "NrdA": 8.599999999999999e-07, "CarA": 1.7599999999999999e-06, "PyrB": 1.2299999999999999e-06, "ThyA": 1.2499999999999999e-06, "Tmk": 6.3e-07, "PyrG": 1.71e-06, "Ndk": 2.89e-06, "GlnA": 1.8999999999999998e-06, "100S": 0.0, "oriC~DNAP": 1.5700000000000002e-09, "genome": 0.008490000000000001, "CellWall": 1.20002, "D-glucose": 7.509999999999999e-06, "AtpD": 2.1e-06, "NuoA": 1.75e-06, "GuaA": 2.4599999999999997e-06, "DnaE": 1.44e-06, "DnaX": 1.29e-06, "Lgt": 1.55e-06, "ClpP": 3.8999999999999997e-07, "FtsH": 1.06e-06, "FusA": 4.7100000000000005e-09, "Lon": 1.2e-06, "TufA": 1.46e-06, "TufB": 2.4500000000000003e-06, "DnaB": 4.5e-07, "GroEL": 8.599999999999999e-07, "GyrA": 1.6799999999999998e-06, "GyrB": 1.6499999999999999e-06, "ParC": 3.2e-07, "ParE": 1.33e-06, "SecA": 1.6499999999999999e-06, "FtsI": 1.89e-06, "LpxC": 2.1899999999999998e-06, "MurA": 1.5399999999999999e-06, "BamA": 1.2499999999999999e-06, "DnaK": 1.4299999999999999e-06, "FtsA": 1.61e-06, "ZipA": 1.26e-06, "OmpA": 2.3799999999999997e-06, "OmpF": 9.8e-07, "SecY": 1.5199999999999998e-06, "AlaS": 3.7999999999999996e-06, "ArgS": 1.6399999999999998e-06, "Hns": 2.37e-06, "IleS": 2.7299999999999997e-06, "LeuS": 3.11e-06, "MetG": 1.77e-06, "ValS": 3.2799999999999995e-06, "RpoA": 2.9820000000000005e-08, "RpoB": 0.0, "RpoC": 1.4130000000000001e-08, "NusA": 8.399999999999999e-07, "NusG": 1.8e-07, "Rho": 3.2e-07, "GreA": 0.0, "rRNA16S": 4.1999999999999995e-07, "rRNA23S": 1.2099999999999998e-06, "rRNA5S": 1.5599999999999999e-06, "30S": 1.57e-06, "50S": 4e-07, "RplA": 2.0879999999999997e-05, "RplL": 1.977e-05, "RpsA": 2.098e-05, "RpsC": 1.4859999999999998e-05, "Crp": 2.1e-06, "CspC": 2.4599999999999997e-06, "DnaA": 1.47e-06, "DnaG": 1.44e-06, "Fis": 1.8799999999999998e-06, "HupA": 1.6999999999999998e-06, "Ssb": 2.0199999999999997e-06, "Tsf": 5.9e-07, "DnaN": 1.59e-06, "Frr": 1.3e-06, "FtsZ": 1.69e-06, "GroES": 8.599999999999999e-07, "InfA": 2.0999999999999997e-07, "InfB": 9.420000000000001e-09, "InfC": 0.0, "MreB": 1.9699999999999998e-06, "MukB": 5.6e-07, "PrfA": 8.1e-07, "PrfB": 1.0999999999999999e-07, "EFTu": 1.84e-06}, "count": {"RpoD": 254.0, "RNAP": 1285.0, "RNAP~RpoD": 1078.0, "RNAPAuxiliary": 2000.0, "Ribosome": 6741.0, "RibosomeAuxiliary": 1165.0, "100S": 0.0, "oriC~DNAP": 1.0, "genome": 5406255.0, "rRNA16S": 266.0, "rRNA23S": 769.0, "rRNA5S": 993.0, "30S": 997.0, "50S": 255.0, "RplA": 13302.0, "RplL": 12595.0, "RpsA": 13363.0, "RpsC": 9464.0}, "out": {"vital": 1.0, "Cl-": 0.06056, "Na+": 0.05, "NH4+": 0.0095, "K+": 0.00264, "Pi": 0.00132, "Mg2+": 0.0005300000000000001, "nicotinamide": 9.826e-05, "pantothenate": 4.949e-05, "pyridoxine": 1.655e-05, "thiamine": 1.507e-05, "lipoate": 9.74e-06, "riboflavin": 2.13e-06, "Ca2+": 5e-07, "biotin": 4.9e-07, "sulfate": 3.1e-07, "folate": 1.8e-07, "Mn2+": 8e-08, "boric_acid": 4e-08, "Co2+": 3.0000000000000004e-08, "Zn2+": 1e-08, "Cu2+": 1e-08, "Fe2+": 1e-08, "molybdate": 3.0000000000000004e-09, "D-glucose": 0.00409, "LB": 0.0, "L-alanine": 0.0008, "L-arginine": 0.005200000000000001, "L-asparagine": 0.0004, "L-aspartate": 0.0004, "L-cysteine": 9.991999999999999e-05, "L-glutamine": 0.0006, "glycine": 0.0008, "L-histidine": 0.0002, "L-isoleucine": 0.0004, "L-leucine": 0.0008, "L-lysine": 0.0004, "L-methionine": 0.0002, "L-phenylalanine": 0.0004, "L-proline": 0.0004, "L-serine": 0.01, "L-threonine": 0.0004, "L-tryptophan": 9.999999999999999e-05, "L-tyrosine": 0.0002, "L-valine": 0.0006, "adenine": 0.0002, "cytosine": 0.0002, "guanine": 0.0002, "uracil": 0.0002, "EZRich": 0.0, "H2O": 54.99989, "H+": 0.0012, "O2": 0.0012, "CO2": 0.0012, "L-glutamate": 0.011, "bioentity": 5.0, "length": 0.1, "Ribosome": 0.0}, "cell": {"H+": 0.00118, "membrane_H+": 0.0023799999999999997, "length": 2.104526649e-06}, "polysomes": 2903.0, "mrna": 2395.0, "protein": 0.0, "trna_free": 0.00029873, "trna_charged": 0.00022982784999999988, "cells": 536870912.0, "instances": 536870912.0, "log2_instances": 29, "rnap_bound": 3467.0, "rnapaux_bound": 1763.0, "ribo_total": 37091.0}, "33300": {"conc": {"H+": 0.0012, "O2": 0.0012, "CO2": 0.0012, "Pi": 0.023899999999999998, "RpoD": 3.5e-07, "RNAP": 2.27e-06, "RNAP~RpoD": 1.6799999999999998e-06, "RNAPAuxiliary": 3.15e-06, "ppGpp": 3.3e-07, "ATP": 0.00958, "CTP": 0.00439, "GTP": 0.00316, "UTP": 0.01351, "PPi": 0.0002, "AMP": 0.00055, "CMP": 0.00061, "GMP": 0.00278, "Ribosome": 1.069e-05, "RibosomeAuxiliary": 1.8999999999999998e-06, "GDP": 0.00791, "L-leucine": 0.00049, "L-alanine": 0.00515, "glycine": 0.01076, "L-valine": 0.00116, "L-glutamate": 0.01111, "L-serine": 4.836e-05, "L-isoleucine": 0.00035999999999999997, "L-aspartate": 0.00509, "L-threonine": 0.00028000000000000003, "L-lysine": 0.00064, "L-proline": 0.00067, "L-arginine": 0.00113, "L-phenylalanine": 4.2e-05, "L-tyrosine": 5.377e-05, "L-glutamine": 0.00382, "L-asparagine": 0.00057, "L-histidine": 0.0001, "L-methionine": 6.296e-05, "L-cysteine": 0.00046, "L-tryptophan": 3.278e-05, "NH4+": 0.002, "acetyl-phosphate": 3.406e-08, "NADH": 0.00051, "NAD+": 0.00329, "NADPH": 0.00035, "NADP+": 0.00157, "FMN": 3.7109999999999995e-05, "FAD": 0.00101, "CoA": 0.0014, "glutathione": 2.825e-11, "dATP": 0.00027, "ADP": 0.00062, "dAMP": 0.00017, "cAMP": 3.883e-08, "adenosine": 0.00025, "deoxyadenosine": 4.0999999999999994e-07, "adenine": 0.0003, "dCTP": 8.421999999999999e-05, "cytosine": 0.00054, "cytidine": 1.6499999999999999e-06, "dGMP": 0.0006500000000000001, "guanine": 6.007e-05, "guanosine": 7.19e-06, "deoxyguanosine": 2.27e-06, "dTTP": 0.00084, "dTDP": 0.00014000000000000001, "UDP": 0.00294, "uridine": 3.3399999999999998e-06, "ITP": 3.4e-13, "IDP": 3.8e-13, "IMP": 0.00058, "L-homocysteine": 4.452e-05, "L-citrulline": 1.5179999999999999e-05, "L-ornithine": 3.5199999999999998e-06, "L-histidinol": 6.128e-05, "S-adenosyl-L-methionine": 0.00017999999999999998, "D-glucose-6-phosphate": 0.00369, "D-fructose-6-phosphate": 0.00057, "D-fructose-1,6-bisphosphate": 0.01511, "dihydroxyacetone-phosphate": 0.00023, "3-phospho-D-glycerate": 0.0008100000000000001, "phosphoenolpyruvate": 0.00028000000000000003, "pyruvate": 0.00175, "acetyl-CoA": 0.00058, "oxaloacetate": 0.00061, "citrate": 0.0002, "2-oxoglutarate": 0.0006, "succinyl-CoA": 0.00027, "succinate": 0.00066, "fumarate": 0.00013000000000000002, "L-malate": 0.00143, "propionyl-CoA": 3.1600000000000003e-12, "malonyl-CoA": 0.0, "acetoacetyl-CoA": 2.5489999999999997e-11, "myo-inositol": 0.0, "6-phospho-D-glucono-1,5-lactone": 2.66e-12, "6-phospho-D-gluconate": 0.00344, "D-ribulose-5-phosphate": 0.00016, "alpha-D-ribose-5-phosphate": 0.0004, "D-xylulose-5-phosphate": 1.183e-11, "D-gluconate": 1.07e-06, "glycerate": 2.33e-12, "glycerol-3-phosphate": 0.0, "2-deoxy-D-ribose-5-phosphate": 2.3e-07, "5-phospho-alpha-D-ribose-1-diphosphate": 0.00023, "N-carbamoyl-L-aspartate": 9.09e-06, "(S)-dihydroorotate": 4e-06, "UDP-N-acetyl-D-glucosamine": 1.529e-11, "2,3-dihydroxybenzoate": 2.3000000000000003e-13, "4-hydroxybenzoate": 0.0, "shikimate": 0.00017, "phenylpyruvate": 1.984e-05, "anthranilate": 1.1789999999999999e-05, "N2-acetyl-L-ornithine": 8.799999999999999e-07, "riboflavin": 0.0001, "quinolinate": 0.00015, "PfkA": 1.38e-06, "FbaA": 7.499999999999999e-06, "TpiA": 5.469999999999999e-06, "GapA": 2.388e-05, "Pgk": 1.1419999999999999e-05, "Eno": 1.4999999999999999e-05, "PykF": 1.4e-06, "AceF": 4.08e-06, "AceE": 1.6999999999999998e-06, "Lpd": 1.49e-06, "GltA": 4.49e-06, "Icd": 1.057e-05, "SucA": 2.39e-06, "Mdh": 1.6159999999999998e-05, "CyoA": 7.499999999999999e-06, "AtpA": 1.509e-05, "Prs": 1.9699999999999998e-06, "PurF": 1.12e-06, "GuaB": 2.83e-06, "Gmk": 9e-07, "Adk": 3.8499999999999996e-06, "NrdB": 1.71e-06, "NrdA": 8e-07, "CarA": 1.83e-06, "PyrB": 1.3e-06, "ThyA": 1.2299999999999999e-06, "Tmk": 7e-07, "PyrG": 1.6599999999999998e-06, "Ndk": 2.93e-06, "GlnA": 1.85e-06, "100S": 0.0, "oriC~DNAP": 1.47e-09, "genome": 0.00863, "CellWall": 1.20001, "D-glucose": 7.519999999999999e-06, "AtpD": 2.13e-06, "NuoA": 1.87e-06, "GuaA": 2.44e-06, "DnaE": 1.3600000000000001e-06, "DnaX": 1.2299999999999999e-06, "Lgt": 1.59e-06, "ClpP": 4.0999999999999994e-07, "FtsH": 1.07e-06, "FusA": 2.359e-08, "Lon": 1.1699999999999998e-06, "TufA": 1.44e-06, "TufB": 2.4500000000000003e-06, "DnaB": 4.5e-07, "GroEL": 8.199999999999999e-07, "GyrA": 1.73e-06, "GyrB": 1.73e-06, "ParC": 3.7e-07, "ParE": 1.34e-06, "SecA": 1.61e-06, "FtsI": 1.8799999999999998e-06, "LpxC": 2.1099999999999997e-06, "MurA": 1.5199999999999998e-06, "BamA": 1.24e-06, "DnaK": 1.37e-06, "FtsA": 1.5199999999999998e-06, "ZipA": 1.22e-06, "OmpA": 2.5099999999999997e-06, "OmpF": 1.0299999999999999e-06, "SecY": 1.5599999999999999e-06, "AlaS": 3.6699999999999996e-06, "ArgS": 1.69e-06, "Hns": 2.37e-06, "IleS": 2.5899999999999998e-06, "LeuS": 3.18e-06, "MetG": 1.75e-06, "ValS": 3.0799999999999997e-06, "RpoA": 8.85e-09, "RpoB": 0.0, "RpoC": 1.47e-09, "NusA": 1.06e-06, "NusG": 4e-07, "Rho": 3.7e-07, "GreA": 0.0, "rRNA16S": 5.1e-07, "rRNA23S": 1.38e-06, "rRNA5S": 1.61e-06, "30S": 1.6499999999999999e-06, "50S": 4e-07, "RplA": 2.1329999999999997e-05, "RplL": 1.989e-05, "RpsA": 2.102e-05, "RpsC": 1.239e-05, "Crp": 2.1099999999999997e-06, "CspC": 2.48e-06, "DnaA": 1.4299999999999999e-06, "DnaG": 1.5199999999999998e-06, "Fis": 1.8e-06, "HupA": 1.7599999999999999e-06, "Ssb": 2.01e-06, "Tsf": 6.5e-07, "DnaN": 1.55e-06, "Frr": 1.22e-06, "FtsZ": 1.6399999999999998e-06, "GroES": 8.599999999999999e-07, "InfA": 0.0, "InfB": 4.275e-08, "InfC": 6.486e-08, "MreB": 1.89e-06, "MukB": 6.4e-07, "PrfA": 9.1e-07, "PrfB": 4.422e-08, "EFTu": 1.6699999999999999e-06}, "count": {"RpoD": 240.0, "RNAP": 1537.0, "RNAP~RpoD": 1139.0, "RNAPAuxiliary": 2136.0, "Ribosome": 7251.0, "RibosomeAuxiliary": 1290.0, "100S": 0.0, "oriC~DNAP": 1.0, "genome": 5852055.0, "rRNA16S": 345.0, "rRNA23S": 939.0, "rRNA5S": 1089.0, "30S": 1119.0, "50S": 270.0, "RplA": 14466.0, "RplL": 13493.0, "RpsA": 14258.0, "RpsC": 8400.0}, "out": {"vital": 1.0, "Cl-": 0.06056, "Na+": 0.05, "NH4+": 0.0095, "K+": 0.00264, "Pi": 0.00132, "Mg2+": 0.0005300000000000001, "nicotinamide": 9.826e-05, "pantothenate": 4.949e-05, "pyridoxine": 1.655e-05, "thiamine": 1.507e-05, "lipoate": 9.74e-06, "riboflavin": 2.13e-06, "Ca2+": 5e-07, "biotin": 4.9e-07, "sulfate": 3.1e-07, "folate": 1.8e-07, "Mn2+": 8e-08, "boric_acid": 4e-08, "Co2+": 3.0000000000000004e-08, "Zn2+": 1e-08, "Cu2+": 1e-08, "Fe2+": 1e-08, "molybdate": 3.0000000000000004e-09, "D-glucose": 0.00409, "LB": 0.0, "L-alanine": 0.0008, "L-arginine": 0.005200000000000001, "L-asparagine": 0.0004, "L-aspartate": 0.0004, "L-cysteine": 9.991e-05, "L-glutamine": 0.0006, "glycine": 0.0008, "L-histidine": 0.0002, "L-isoleucine": 0.0004, "L-leucine": 0.0008, "L-lysine": 0.0004, "L-methionine": 0.0002, "L-phenylalanine": 0.0004, "L-proline": 0.0004, "L-serine": 0.01, "L-threonine": 0.0004, "L-tryptophan": 9.999999999999999e-05, "L-tyrosine": 0.0002, "L-valine": 0.0006, "adenine": 0.0002, "cytosine": 0.0002, "guanine": 0.0002, "uracil": 0.0002, "EZRich": 0.0, "H2O": 54.99988, "H+": 0.0012, "O2": 0.0012, "CO2": 0.0012, "L-glutamate": 0.011, "bioentity": 5.0, "length": 0.1, "Ribosome": 0.0}, "cell": {"H+": 0.00118, "membrane_H+": 0.00256, "length": 2.24063419e-06}, "polysomes": 3044.0, "mrna": 2592.0, "protein": 0.0, "trna_free": 0.00030734, "trna_charged": 0.00023632588000000007, "cells": 536870912.0, "instances": 536870912.0, "log2_instances": 29, "rnap_bound": 3505.0, "rnapaux_bound": 1734.0, "ribo_total": 39121.0}, "33400": {"conc": {"H+": 0.0012, "O2": 0.0012, "CO2": 0.0012, "Pi": 0.023899999999999998, "RpoD": 3.1e-07, "RNAP": 2.43e-06, "RNAP~RpoD": 1.7199999999999998e-06, "RNAPAuxiliary": 3.16e-06, "ppGpp": 3.3e-07, "ATP": 0.00958, "CTP": 0.0043, "GTP": 0.00418, "UTP": 0.013210000000000001, "PPi": 0.0002, "AMP": 0.0005600000000000001, "CMP": 0.00059, "GMP": 0.0025, "Ribosome": 1.007e-05, "RibosomeAuxiliary": 1.81e-06, "GDP": 0.00709, "L-leucine": 0.00049, "L-alanine": 0.00535, "glycine": 0.011090000000000001, "L-valine": 0.00118, "L-glutamate": 0.0111, "L-serine": 5.046e-05, "L-isoleucine": 0.00035999999999999997, "L-aspartate": 0.005070000000000001, "L-threonine": 0.00028000000000000003, "L-lysine": 0.00063, "L-proline": 0.00066, "L-arginine": 0.00114, "L-phenylalanine": 3.959e-05, "L-tyrosine": 5.617e-05, "L-glutamine": 0.00383, "L-asparagine": 0.0005600000000000001, "L-histidine": 9.937e-05, "L-methionine": 7.311e-05, "L-cysteine": 0.00049, "L-tryptophan": 2.988e-05, "NH4+": 0.002, "acetyl-phosphate": 3.425e-08, "NADH": 0.0005, "NAD+": 0.0033, "NADPH": 0.00035, "NADP+": 0.00157, "FMN": 4.806e-05, "FAD": 0.00101, "CoA": 0.0014, "glutathione": 2.66e-11, "dATP": 0.00026000000000000003, "ADP": 0.00063, "dAMP": 0.00016, "cAMP": 3.88e-08, "adenosine": 0.00026000000000000003, "deoxyadenosine": 4.0999999999999994e-07, "adenine": 0.0003, "dCTP": 7.433e-05, "cytosine": 0.00054, "cytidine": 1.6499999999999999e-06, "dGMP": 0.00063, "guanine": 6.453e-05, "guanosine": 7.4e-06, "deoxyguanosine": 2.29e-06, "dTTP": 0.0008100000000000001, "dTDP": 0.00014000000000000001, "UDP": 0.0028799999999999997, "uridine": 3.33e-06, "ITP": 3.2e-13, "IDP": 3.6e-13, "IMP": 0.00059, "L-homocysteine": 5.158e-05, "L-citrulline": 1.5139999999999999e-05, "L-ornithine": 3.5e-06, "L-histidinol": 5.92e-05, "S-adenosyl-L-methionine": 0.00017999999999999998, "D-glucose-6-phosphate": 0.0037, "D-fructose-6-phosphate": 0.0005600000000000001, "D-fructose-1,6-bisphosphate": 0.01486, "dihydroxyacetone-phosphate": 0.00022, "3-phospho-D-glycerate": 0.0008, "phosphoenolpyruvate": 0.00028000000000000003, "pyruvate": 0.00177, "acetyl-CoA": 0.00059, "oxaloacetate": 0.00061, "citrate": 0.0002, "2-oxoglutarate": 0.0006, "succinyl-CoA": 0.00027, "succinate": 0.00067, "fumarate": 0.00013000000000000002, "L-malate": 0.00142, "propionyl-CoA": 3.22e-12, "malonyl-CoA": 0.0, "acetoacetyl-CoA": 2.544e-11, "myo-inositol": 0.0, "6-phospho-D-glucono-1,5-lactone": 2.5e-12, "6-phospho-D-gluconate": 0.00344, "D-ribulose-5-phosphate": 0.00016, "alpha-D-ribose-5-phosphate": 0.0004, "D-xylulose-5-phosphate": 1.1359999999999998e-11, "D-gluconate": 1.09e-06, "glycerate": 2.1899999999999998e-12, "glycerol-3-phosphate": 0.0, "2-deoxy-D-ribose-5-phosphate": 2.3e-07, "5-phospho-alpha-D-ribose-1-diphosphate": 0.00023, "N-carbamoyl-L-aspartate": 1.0189999999999999e-05, "(S)-dihydroorotate": 4.46e-06, "UDP-N-acetyl-D-glucosamine": 1.439e-11, "2,3-dihydroxybenzoate": 2.2e-13, "4-hydroxybenzoate": 0.0, "shikimate": 0.00017, "phenylpyruvate": 1.8739999999999997e-05, "anthranilate": 1.1249999999999999e-05, "N2-acetyl-L-ornithine": 8.9e-07, "riboflavin": 0.00013000000000000002, "quinolinate": 0.00015, "PfkA": 1.34e-06, "FbaA": 7.44e-06, "TpiA": 5.51e-06, "GapA": 2.3690000000000002e-05, "Pgk": 1.1599999999999999e-05, "Eno": 1.4859999999999998e-05, "PykF": 1.44e-06, "AceF": 4.17e-06, "AceE": 1.8e-06, "Lpd": 1.47e-06, "GltA": 4.35e-06, "Icd": 1.055e-05, "SucA": 2.5299999999999995e-06, "Mdh": 1.6100000000000002e-05, "CyoA": 7.62e-06, "AtpA": 1.4989999999999999e-05, "Prs": 1.91e-06, "PurF": 1.05e-06, "GuaB": 2.8999999999999998e-06, "Gmk": 8.799999999999999e-07, "Adk": 3.91e-06, "NrdB": 1.61e-06, "NrdA": 7.599999999999999e-07, "CarA": 1.84e-06, "PyrB": 1.33e-06, "ThyA": 1.18e-06, "Tmk": 8.399999999999999e-07, "PyrG": 1.6499999999999999e-06, "Ndk": 3.0099999999999996e-06, "GlnA": 1.77e-06, "100S": 0.0, "oriC~DNAP": 1.39e-09, "genome": 0.008740000000000001, "CellWall": 1.1999900000000001, "D-glucose": 7.55e-06, "AtpD": 2.17e-06, "NuoA": 1.91e-06, "GuaA": 2.4599999999999997e-06, "DnaE": 1.3600000000000001e-06, "DnaX": 1.16e-06, "Lgt": 1.59e-06, "ClpP": 4.1999999999999995e-07, "FtsH": 1.1e-06, "FusA": 6.796e-08, "Lon": 1.12e-06, "TufA": 1.44e-06, "TufB": 2.43e-06, "DnaB": 4.6999999999999995e-07, "GroEL": 8.1e-07, "GyrA": 1.83e-06, "GyrB": 1.79e-06, "ParC": 3.6e-07, "ParE": 1.38e-06, "SecA": 1.57e-06, "FtsI": 1.85e-06, "LpxC": 2.08e-06, "MurA": 1.5399999999999999e-06, "BamA": 1.2e-06, "DnaK": 1.37e-06, "FtsA": 1.51e-06, "ZipA": 1.1499999999999998e-06, "OmpA": 2.47e-06, "OmpF": 1.1e-06, "SecY": 1.6e-06, "AlaS": 3.6e-06, "ArgS": 1.79e-06, "Hns": 2.33e-06, "IleS": 2.4999999999999998e-06, "LeuS": 3.18e-06, "MetG": 1.69e-06, "ValS": 2.97e-06, "RpoA": 0.0, "RpoB": 7.493000000000001e-08, "RpoC": 0.0, "NusA": 1.1399999999999999e-06, "NusG": 4.8e-07, "Rho": 5.9e-07, "GreA": 0.0, "rRNA16S": 4.2999999999999996e-07, "rRNA23S": 1.62e-06, "rRNA5S": 1.8e-06, "30S": 1.7399999999999999e-06, "50S": 4.5e-07, "RplA": 2.078e-05, "RplL": 2.062e-05, "RpsA": 2.0609999999999997e-05, "RpsC": 1.587e-05, "Crp": 2.2e-06, "CspC": 2.48e-06, "DnaA": 1.3600000000000001e-06, "DnaG": 1.5199999999999998e-06, "Fis": 1.77e-06, "HupA": 1.8e-06, "Ssb": 1.99e-06, "Tsf": 6.800000000000001e-07, "DnaN": 1.5599999999999999e-06, "Frr": 1.27e-06, "FtsZ": 1.6499999999999999e-06, "GroES": 8.599999999999999e-07, "InfA": 0.0, "InfB": 9.155000000000001e-08, "InfC": 1.2e-07, "MreB": 1.87e-06, "MukB": 7.1e-07, "PrfA": 9.399999999999999e-07, "PrfB": 0.0, "EFTu": 1.55e-06}, "count": {"RpoD": 224.0, "RNAP": 1749.0, "RNAP~RpoD": 1241.0, "RNAPAuxiliary": 2274.0, "Ribosome": 7251.0, "RibosomeAuxiliary": 1306.0, "100S": 0.0, "oriC~DNAP": 1.0, "genome": 6296631.0, "rRNA16S": 312.0, "rRNA23S": 1170.0, "rRNA5S": 1294.0, "30S": 1253.0, "50S": 325.0, "RplA": 14965.0, "RplL": 14851.0, "RpsA": 14846.0, "RpsC": 11431.0}, "out": {"vital": 1.0, "Cl-": 0.06056, "Na+": 0.05, "NH4+": 0.0095, "K+": 0.00264, "Pi": 0.00132, "Mg2+": 0.0005300000000000001, "nicotinamide": 9.826e-05, "pantothenate": 4.949e-05, "pyridoxine": 1.655e-05, "thiamine": 1.507e-05, "lipoate": 9.74e-06, "riboflavin": 2.13e-06, "Ca2+": 5e-07, "biotin": 4.9e-07, "sulfate": 3.1e-07, "folate": 1.8e-07, "Mn2+": 8e-08, "boric_acid": 4e-08, "Co2+": 3.0000000000000004e-08, "Zn2+": 1e-08, "Cu2+": 1e-08, "Fe2+": 1e-08, "molybdate": 3.0000000000000004e-09, "D-glucose": 0.00409, "LB": 0.0, "L-alanine": 0.0008, "L-arginine": 0.005200000000000001, "L-asparagine": 0.0004, "L-aspartate": 0.0004, "L-cysteine": 9.99e-05, "L-glutamine": 0.0006, "glycine": 0.0008, "L-histidine": 0.0002, "L-isoleucine": 0.0004, "L-leucine": 0.0008, "L-lysine": 0.0004, "L-methionine": 0.0002, "L-phenylalanine": 0.0004, "L-proline": 0.0004, "L-serine": 0.01, "L-threonine": 0.0004, "L-tryptophan": 9.999999999999999e-05, "L-tyrosine": 0.0002, "L-valine": 0.0006, "adenine": 0.0002, "cytosine": 0.0002, "guanine": 0.0002, "uracil": 0.0002, "EZRich": 0.0, "H2O": 54.99988, "H+": 0.0012, "O2": 0.0012, "CO2": 0.0012, "L-glutamate": 0.011, "bioentity": 5.0, "length": 0.1, "Ribosome": 0.0}, "cell": {"H+": 0.00118, "membrane_H+": 0.00259, "length": 2.379456501e-06}, "polysomes": 3282.0, "mrna": 2713.0, "protein": 0.0, "trna_free": 0.00031930999999999995, "trna_charged": 0.00024451972999999986, "cells": 536870912.0, "instances": 536870912.0, "log2_instances": 29, "rnap_bound": 3614.0, "rnapaux_bound": 1745.0, "ribo_total": 41431.0}, "33500": {"conc": {"H+": 0.0012, "O2": 0.0012, "CO2": 0.0012, "Pi": 0.023899999999999998, "RpoD": 2.9e-07, "RNAP": 2.4599999999999997e-06, "RNAP~RpoD": 1.78e-06, "RNAPAuxiliary": 3.2599999999999997e-06, "ppGpp": 3.3e-07, "ATP": 0.00958, "CTP": 0.0041600000000000005, "GTP": 0.00455, "UTP": 0.01279, "PPi": 0.0002, "AMP": 0.0005600000000000001, "CMP": 0.00058, "GMP": 0.00227, "Ribosome": 9.679999999999999e-06, "RibosomeAuxiliary": 1.6399999999999998e-06, "GDP": 0.00644, "L-leucine": 0.00054, "L-alanine": 0.00567, "glycine": 0.011519999999999999, "L-valine": 0.00122, "L-glutamate": 0.01111, "L-serine": 5.257e-05, "L-isoleucine": 0.00035999999999999997, "L-aspartate": 0.00497, "L-threonine": 0.00027, "L-lysine": 0.00063, "L-proline": 0.00066, "L-arginine": 0.00114, "L-phenylalanine": 4.14e-05, "L-tyrosine": 5.602e-05, "L-glutamine": 0.00385, "L-asparagine": 0.00055, "L-histidine": 9.951e-05, "L-methionine": 7.614e-05, "L-cysteine": 0.0005, "L-tryptophan": 3.149e-05, "NH4+": 0.002, "acetyl-phosphate": 3.4500000000000005e-08, "NADH": 0.0005, "NAD+": 0.0033, "NADPH": 0.00035, "NADP+": 0.00158, "FMN": 5.327e-05, "FAD": 0.00101, "CoA": 0.0014, "glutathione": 2.5129999999999998e-11, "dATP": 0.00025, "ADP": 0.00063, "dAMP": 0.00016, "cAMP": 3.876e-08, "adenosine": 0.00026000000000000003, "deoxyadenosine": 4.0999999999999994e-07, "adenine": 0.0003, "dCTP": 6.691e-05, "cytosine": 0.0005300000000000001, "cytidine": 1.6499999999999999e-06, "dGMP": 0.00062, "guanine": 6.403e-05, "guanosine": 7.589999999999999e-06, "deoxyguanosine": 2.31e-06, "dTTP": 0.00079, "dTDP": 0.00013000000000000002, "UDP": 0.00279, "uridine": 3.3199999999999996e-06, "ITP": 3e-13, "IDP": 3.4e-13, "IMP": 0.00059, "L-homocysteine": 5.3719999999999994e-05, "L-citrulline": 1.449e-05, "L-ornithine": 3.35e-06, "L-histidinol": 5.921e-05, "S-adenosyl-L-methionine": 0.00017999999999999998, "D-glucose-6-phosphate": 0.0037, "D-fructose-6-phosphate": 0.0005600000000000001, "D-fructose-1,6-bisphosphate": 0.014580000000000001, "dihydroxyacetone-phosphate": 0.00022, "3-phospho-D-glycerate": 0.0007700000000000001, "phosphoenolpyruvate": 0.00027, "pyruvate": 0.0018100000000000002, "acetyl-CoA": 0.00061, "oxaloacetate": 0.00059, "citrate": 0.0002, "2-oxoglutarate": 0.0006, "succinyl-CoA": 0.00027, "succinate": 0.00068, "fumarate": 0.00013000000000000002, "L-malate": 0.0014, "propionyl-CoA": 3.2999999999999997e-12, "malonyl-CoA": 0.0, "acetoacetyl-CoA": 2.557e-11, "myo-inositol": 0.0, "6-phospho-D-glucono-1,5-lactone": 2.37e-12, "6-phospho-D-gluconate": 0.00344, "D-ribulose-5-phosphate": 0.00016, "alpha-D-ribose-5-phosphate": 0.0004, "D-xylulose-5-phosphate": 1.094e-11, "D-gluconate": 1.12e-06, "glycerate": 2.07e-12, "glycerol-3-phosphate": 0.0, "2-deoxy-D-ribose-5-phosphate": 2.3e-07, "5-phospho-alpha-D-ribose-1-diphosphate": 0.00022, "N-carbamoyl-L-aspartate": 1.192e-05, "(S)-dihydroorotate": 5.23e-06, "UDP-N-acetyl-D-glucosamine": 1.3599999999999999e-11, "2,3-dihydroxybenzoate": 2.1e-13, "4-hydroxybenzoate": 0.0, "shikimate": 0.00017, "phenylpyruvate": 1.935e-05, "anthranilate": 1.141e-05, "N2-acetyl-L-ornithine": 8.399999999999999e-07, "riboflavin": 0.00015, "quinolinate": 0.00015, "PfkA": 1.29e-06, "FbaA": 7.419999999999999e-06, "TpiA": 5.83e-06, "GapA": 2.3539999999999998e-05, "Pgk": 1.157e-05, "Eno": 1.473e-05, "PykF": 1.4e-06, "AceF": 4.29e-06, "AceE": 1.81e-06, "Lpd": 1.51e-06, "GltA": 4.2e-06, "Icd": 1.046e-05, "SucA": 2.5699999999999995e-06, "Mdh": 1.612e-05, "CyoA": 7.78e-06, "AtpA": 1.48e-05, "Prs": 1.89e-06, "PurF": 1.07e-06, "GuaB": 3.0099999999999996e-06, "Gmk": 9.499999999999999e-07, "Adk": 3.96e-06, "NrdB": 1.5399999999999999e-06, "NrdA": 7.1e-07, "CarA": 1.8799999999999998e-06, "PyrB": 1.37e-06, "ThyA": 1.18e-06, "Tmk": 8.599999999999999e-07, "PyrG": 1.6999999999999998e-06, "Ndk": 3.0499999999999996e-06, "GlnA": 1.87e-06, "100S": 0.0, "oriC~DNAP": 1.3100000000000002e-09, "genome": 0.00884, "CellWall": 1.1999900000000001, "D-glucose": 7.5799999999999994e-06, "AtpD": 2.25e-06, "NuoA": 1.89e-06, "GuaA": 2.4500000000000003e-06, "DnaE": 1.35e-06, "DnaX": 1.09e-06, "Lgt": 1.5199999999999998e-06, "ClpP": 4.1999999999999995e-07, "FtsH": 1.1899999999999998e-06, "FusA": 1.6e-07, "Lon": 1.1499999999999998e-06, "TufA": 1.4099999999999998e-06, "TufB": 2.37e-06, "DnaB": 4.5e-07, "GroEL": 8e-07, "GyrA": 1.82e-06, "GyrB": 1.84e-06, "ParC": 3.4000000000000003e-07, "ParE": 1.34e-06, "SecA": 1.48e-06, "FtsI": 1.83e-06, "LpxC": 2.1e-06, "MurA": 1.49e-06, "BamA": 1.1399999999999999e-06, "DnaK": 1.32e-06, "FtsA": 1.53e-06, "ZipA": 1.09e-06, "OmpA": 2.4500000000000003e-06, "OmpF": 1.12e-06, "SecY": 1.6499999999999999e-06, "AlaS": 3.56e-06, "ArgS": 1.81e-06, "Hns": 2.31e-06, "IleS": 2.4199999999999997e-06, "LeuS": 3.07e-06, "MetG": 1.81e-06, "ValS": 2.93e-06, "RpoA": 0.0, "RpoB": 2.0999999999999997e-07, "RpoC": 1.2e-07, "NusA": 1.04e-06, "NusG": 3.7999999999999996e-07, "Rho": 6.6e-07, "GreA": 0.0, "rRNA16S": 6.7e-07, "rRNA23S": 1.96e-06, "rRNA5S": 1.94e-06, "30S": 1.98e-06, "50S": 5.8e-07, "RplA": 1.952e-05, "RplL": 1.91e-05, "RpsA": 2.153e-05, "RpsC": 1.704e-05, "Crp": 2.13e-06, "CspC": 2.4999999999999998e-06, "DnaA": 1.32e-06, "DnaG": 1.44e-06, "Fis": 1.79e-06, "HupA": 1.89e-06, "Ssb": 1.98e-06, "Tsf": 8.799999999999999e-07, "DnaN": 1.62e-06, "Frr": 1.38e-06, "FtsZ": 1.75e-06, "GroES": 8.799999999999999e-07, "InfA": 1.4e-07, "InfB": 2.8e-07, "InfC": 2.8e-07, "MreB": 1.89e-06, "MukB": 7.3e-07, "PrfA": 1.05e-06, "PrfB": 0.0, "EFTu": 1.57e-06}, "count": {"RpoD": 222.0, "RNAP": 1874.0, "RNAP~RpoD": 1356.0, "RNAPAuxiliary": 2485.0, "Ribosome": 7382.0, "RibosomeAuxiliary": 1251.0, "100S": 0.0, "oriC~DNAP": 1.0, "genome": 6740775.0, "rRNA16S": 510.0, "rRNA23S": 1496.0, "rRNA5S": 1477.0, "30S": 1510.0, "50S": 441.0, "RplA": 14882.0, "RplL": 14565.0, "RpsA": 16416.0, "RpsC": 12992.0}, "out": {"vital": 1.0, "Cl-": 0.06056, "Na+": 0.05, "NH4+": 0.0095, "K+": 0.00264, "Pi": 0.00132, "Mg2+": 0.0005300000000000001, "nicotinamide": 9.826e-05, "pantothenate": 4.949e-05, "pyridoxine": 1.655e-05, "thiamine": 1.507e-05, "lipoate": 9.74e-06, "riboflavin": 2.13e-06, "Ca2+": 5e-07, "biotin": 4.9e-07, "sulfate": 3.1e-07, "folate": 1.8e-07, "Mn2+": 8e-08, "boric_acid": 4e-08, "Co2+": 3.0000000000000004e-08, "Zn2+": 1e-08, "Cu2+": 1e-08, "Fe2+": 1e-08, "molybdate": 3.0000000000000004e-09, "D-glucose": 0.00409, "LB": 0.0, "L-alanine": 0.0008, "L-arginine": 0.005200000000000001, "L-asparagine": 0.0004, "L-aspartate": 0.0004, "L-cysteine": 9.989e-05, "L-glutamine": 0.0006, "glycine": 0.0008, "L-histidine": 0.0002, "L-isoleucine": 0.0004, "L-leucine": 0.0008, "L-lysine": 0.0004, "L-methionine": 0.0002, "L-phenylalanine": 0.0004, "L-proline": 0.0004, "L-serine": 0.01, "L-threonine": 0.0004, "L-tryptophan": 9.999999999999999e-05, "L-tyrosine": 0.0002, "L-valine": 0.0006, "adenine": 0.0002, "cytosine": 0.0002, "guanine": 0.0002, "uracil": 0.0002, "EZRich": 0.0, "H2O": 54.99987, "H+": 0.0012, "O2": 0.0012, "CO2": 0.0012, "L-glutamate": 0.011, "bioentity": 5.0, "length": 0.1, "Ribosome": 0.0}, "cell": {"H+": 0.00118, "membrane_H+": 0.0027, "length": 2.518768557e-06}, "polysomes": 3533.0, "mrna": 2955.0, "protein": 0.0, "trna_free": 0.00033251999999999994, "trna_charged": 0.00025578393000000007, "cells": 536870912.0, "instances": 536870912.0, "log2_instances": 29, "rnap_bound": 3785.0, "rnapaux_bound": 1772.0, "ribo_total": 44002.0}, "33600": {"conc": {"H+": 0.0012, "O2": 0.0012, "CO2": 0.0012, "Pi": 0.023899999999999998, "RpoD": 2.8e-07, "RNAP": 2.48e-06, "RNAP~RpoD": 1.86e-06, "RNAPAuxiliary": 3.49e-06, "ppGpp": 3.3e-07, "ATP": 0.0096, "CTP": 0.00417, "GTP": 0.004059999999999999, "UTP": 0.012830000000000001, "PPi": 0.0002, "AMP": 0.00055, "CMP": 0.00058, "GMP": 0.00233, "Ribosome": 9.539999999999998e-06, "RibosomeAuxiliary": 1.61e-06, "GDP": 0.00661, "L-leucine": 0.00062, "L-alanine": 0.00588, "glycine": 0.01227, "L-valine": 0.00127, "L-glutamate": 0.011090000000000001, "L-serine": 5.421e-05, "L-isoleucine": 0.00035, "L-aspartate": 0.005070000000000001, "L-threonine": 0.00026000000000000003, "L-lysine": 0.00062, "L-proline": 0.00066, "L-arginine": 0.00114, "L-phenylalanine": 4.358e-05, "L-tyrosine": 6.159e-05, "L-glutamine": 0.00386, "L-asparagine": 0.0005600000000000001, "L-histidine": 9.96e-05, "L-methionine": 9.497e-05, "L-cysteine": 0.0005200000000000001, "L-tryptophan": 3.5249999999999996e-05, "NH4+": 0.002, "acetyl-phosphate": 3.4960000000000003e-08, "NADH": 0.0005, "NAD+": 0.0033, "NADPH": 0.00035999999999999997, "NADP+": 0.00158, "FMN": 5.311999999999999e-05, "FAD": 0.00101, "CoA": 0.0014, "glutathione": 2.387e-11, "dATP": 0.00025, "ADP": 0.00061, "dAMP": 0.00015, "cAMP": 3.882e-08, "adenosine": 0.00026000000000000003, "deoxyadenosine": 4.0999999999999994e-07, "adenine": 0.0003, "dCTP": 6.167e-05, "cytosine": 0.0005300000000000001, "cytidine": 1.6499999999999999e-06, "dGMP": 0.0006, "guanine": 5.9829999999999995e-05, "guanosine": 7.78e-06, "deoxyguanosine": 2.35e-06, "dTTP": 0.0007800000000000001, "dTDP": 0.00013000000000000002, "UDP": 0.0028, "uridine": 3.3399999999999998e-06, "ITP": 2.8e-13, "IDP": 3.2e-13, "IMP": 0.00058, "L-homocysteine": 6.686e-05, "L-citrulline": 1.3769999999999999e-05, "L-ornithine": 3.2e-06, "L-histidinol": 5.926e-05, "S-adenosyl-L-methionine": 0.00017999999999999998, "D-glucose-6-phosphate": 0.0037, "D-fructose-6-phosphate": 0.00054, "D-fructose-1,6-bisphosphate": 0.01421, "dihydroxyacetone-phosphate": 0.00021, "3-phospho-D-glycerate": 0.00075, "phosphoenolpyruvate": 0.00027, "pyruvate": 0.00182, "acetyl-CoA": 0.00061, "oxaloacetate": 0.00059, "citrate": 0.0002, "2-oxoglutarate": 0.00059, "succinyl-CoA": 0.00026000000000000003, "succinate": 0.00067, "fumarate": 0.00013000000000000002, "L-malate": 0.0014, "propionyl-CoA": 3.39e-12, "malonyl-CoA": 0.0, "acetoacetyl-CoA": 2.587e-11, "myo-inositol": 0.0, "6-phospho-D-glucono-1,5-lactone": 2.25e-12, "6-phospho-D-gluconate": 0.00344, "D-ribulose-5-phosphate": 0.00016, "alpha-D-ribose-5-phosphate": 0.0004, "D-xylulose-5-phosphate": 1.0589999999999999e-11, "D-gluconate": 1.1499999999999998e-06, "glycerate": 1.97e-12, "glycerol-3-phosphate": 0.0, "2-deoxy-D-ribose-5-phosphate": 2.3e-07, "5-phospho-alpha-D-ribose-1-diphosphate": 0.00022, "N-carbamoyl-L-aspartate": 1.2179999999999999e-05, "(S)-dihydroorotate": 5.43e-06, "UDP-N-acetyl-D-glucosamine": 1.2919999999999999e-11, "2,3-dihydroxybenzoate": 2e-13, "4-hydroxybenzoate": 0.0, "shikimate": 0.00017, "phenylpyruvate": 1.978e-05, "anthranilate": 1.188e-05, "N2-acetyl-L-ornithine": 7.9e-07, "riboflavin": 0.00014000000000000001, "quinolinate": 0.00015, "PfkA": 1.27e-06, "FbaA": 7.509999999999999e-06, "TpiA": 6.009999999999999e-06, "GapA": 2.351e-05, "Pgk": 1.1619999999999999e-05, "Eno": 1.4829999999999999e-05, "PykF": 1.38e-06, "AceF": 4.4e-06, "AceE": 1.83e-06, "Lpd": 1.5399999999999999e-06, "GltA": 4.059999999999999e-06, "Icd": 1.035e-05, "SucA": 2.63e-06, "Mdh": 1.621e-05, "CyoA": 7.889999999999999e-06, "AtpA": 1.4779999999999999e-05, "Prs": 1.81e-06, "PurF": 1.1499999999999998e-06, "GuaB": 3.07e-06, "Gmk": 9.6e-07, "Adk": 3.95e-06, "NrdB": 1.58e-06, "NrdA": 6.800000000000001e-07, "CarA": 1.95e-06, "PyrB": 1.42e-06, "ThyA": 1.2499999999999999e-06, "Tmk": 9.8e-07, "PyrG": 1.7199999999999998e-06, "Ndk": 3.03e-06, "GlnA": 1.94e-06, "100S": 0.0, "oriC~DNAP": 1.25e-09, "genome": 0.00895, "CellWall": 1.20001, "D-glucose": 7.65e-06, "AtpD": 2.25e-06, "NuoA": 1.8799999999999998e-06, "GuaA": 2.4199999999999997e-06, "DnaE": 1.34e-06, "DnaX": 1.04e-06, "Lgt": 1.5e-06, "ClpP": 4.8e-07, "FtsH": 1.24e-06, "FusA": 1.5e-07, "Lon": 1.1499999999999998e-06, "TufA": 1.4e-06, "TufB": 2.2599999999999995e-06, "DnaB": 4.2999999999999996e-07, "GroEL": 8e-07, "GyrA": 1.79e-06, "GyrB": 1.8799999999999998e-06, "ParC": 3.2e-07, "ParE": 1.29e-06, "SecA": 1.4099999999999998e-06, "FtsI": 1.81e-06, "LpxC": 2.1e-06, "MurA": 1.42e-06, "BamA": 1.16e-06, "DnaK": 1.26e-06, "FtsA": 1.5399999999999999e-06, "ZipA": 1.05e-06, "OmpA": 2.39e-06, "OmpF": 1.2e-06, "SecY": 1.71e-06, "AlaS": 3.5899999999999995e-06, "ArgS": 1.78e-06, "Hns": 2.32e-06, "IleS": 2.4900000000000003e-06, "LeuS": 2.95e-06, "MetG": 1.94e-06, "ValS": 2.92e-06, "RpoA": 0.0, "RpoB": 2.9e-07, "RpoC": 5e-07, "NusA": 7.599999999999999e-07, "NusG": 8.589000000000001e-08, "Rho": 4.1999999999999995e-07, "GreA": 0.0, "rRNA16S": 6.9e-07, "rRNA23S": 2.0699999999999997e-06, "rRNA5S": 2.09e-06, "30S": 2.0299999999999996e-06, "50S": 5.9e-07, "RplA": 1.991e-05, "RplL": 1.7149999999999997e-05, "RpsA": 2.164e-05, "RpsC": 1.929e-05, "Crp": 2.0699999999999997e-06, "CspC": 2.43e-06, "DnaA": 1.28e-06, "DnaG": 1.42e-06, "Fis": 1.9299999999999997e-06, "HupA": 1.99e-06, "Ssb": 1.9699999999999998e-06, "Tsf": 8.799999999999999e-07, "DnaN": 1.6399999999999998e-06, "Frr": 1.42e-06, "FtsZ": 1.81e-06, "GroES": 8.599999999999999e-07, "InfA": 1.7000000000000001e-07, "InfB": 3.7999999999999996e-07, "InfC": 2.9e-07, "MreB": 1.8799999999999998e-06, "MukB": 7.5e-07, "PrfA": 1.1399999999999999e-06, "PrfB": 0.0, "EFTu": 1.51e-06}, "count": {"RpoD": 227.0, "RNAP": 1987.0, "RNAP~RpoD": 1491.0, "RNAPAuxiliary": 2805.0, "Ribosome": 7655.0, "RibosomeAuxiliary": 1292.0, "100S": 0.0, "oriC~DNAP": 1.0, "genome": 7184395.0, "rRNA16S": 552.0, "rRNA23S": 1663.0, "rRNA5S": 1677.0, "30S": 1628.0, "50S": 470.0, "RplA": 15980.0, "RplL": 13769.0, "RpsA": 17368.0, "RpsC": 15481.0}, "out": {"vital": 1.0, "Cl-": 0.06056, "Na+": 0.05, "NH4+": 0.0095, "K+": 0.00264, "Pi": 0.00132, "Mg2+": 0.0005300000000000001, "nicotinamide": 9.826e-05, "pantothenate": 4.949e-05, "pyridoxine": 1.655e-05, "thiamine": 1.507e-05, "lipoate": 9.74e-06, "riboflavin": 2.13e-06, "Ca2+": 5e-07, "biotin": 4.9e-07, "sulfate": 3.1e-07, "folate": 1.8e-07, "Mn2+": 8e-08, "boric_acid": 4e-08, "Co2+": 3.0000000000000004e-08, "Zn2+": 1e-08, "Cu2+": 1e-08, "Fe2+": 1e-08, "molybdate": 3.0000000000000004e-09, "D-glucose": 0.00409, "LB": 0.0, "L-alanine": 0.0008, "L-arginine": 0.005200000000000001, "L-asparagine": 0.0004, "L-aspartate": 0.0004, "L-cysteine": 9.987999999999999e-05, "L-glutamine": 0.0006, "glycine": 0.0008, "L-histidine": 0.0002, "L-isoleucine": 0.0004, "L-leucine": 0.0008, "L-lysine": 0.0004, "L-methionine": 0.0002, "L-phenylalanine": 0.0004, "L-proline": 0.0004, "L-serine": 0.01, "L-threonine": 0.0004, "L-tryptophan": 9.999999999999999e-05, "L-tyrosine": 0.0002, "L-valine": 0.0006, "adenine": 0.0002, "cytosine": 0.0002, "guanine": 0.0002, "uracil": 0.0002, "EZRich": 0.0, "H2O": 54.99986, "H+": 0.0012, "O2": 0.0012, "CO2": 0.0012, "L-glutamate": 0.011, "bioentity": 5.0, "length": 0.1, "Ribosome": 0.0}, "cell": {"H+": 0.00118, "membrane_H+": 0.00285, "length": 2.651557649e-06}, "polysomes": 3773.0, "mrna": 3210.0, "protein": 0.0, "trna_free": 0.00033255, "trna_charged": 0.00025811499999999995, "cells": 536870912.0, "instances": 536870912.0, "log2_instances": 29, "rnap_bound": 3941.0, "rnapaux_bound": 1850.0, "ribo_total": 46865.0}, "33700": {"conc": {"H+": 0.0012, "O2": 0.0012, "CO2": 0.0012, "Pi": 0.023899999999999998, "RpoD": 2.9e-07, "RNAP": 2.58e-06, "RNAP~RpoD": 1.92e-06, "RNAPAuxiliary": 3.7099999999999996e-06, "ppGpp": 3.3e-07, "ATP": 0.00959, "CTP": 0.0043, "GTP": 0.00302, "UTP": 0.01322, "PPi": 0.0002, "AMP": 0.00055, "CMP": 0.0006, "GMP": 0.00278, "Ribosome": 9.59e-06, "RibosomeAuxiliary": 1.6999999999999998e-06, "GDP": 0.00788, "L-leucine": 0.0006, "L-alanine": 0.00574, "glycine": 0.01238, "L-valine": 0.00124, "L-glutamate": 0.01104, "L-serine": 5.4659999999999995e-05, "L-isoleucine": 0.00034, "L-aspartate": 0.00515, "L-threonine": 0.00025, "L-lysine": 0.00061, "L-proline": 0.00066, "L-arginine": 0.00113, "L-phenylalanine": 4.608e-05, "L-tyrosine": 6.603e-05, "L-glutamine": 0.0039, "L-asparagine": 0.00057, "L-histidine": 0.0001, "L-methionine": 0.00011, "L-cysteine": 0.00054, "L-tryptophan": 3.9049999999999994e-05, "NH4+": 0.002, "acetyl-phosphate": 3.523e-08, "NADH": 0.0005, "NAD+": 0.00331, "NADPH": 0.00035, "NADP+": 0.00159, "FMN": 3.828e-05, "FAD": 0.00101, "CoA": 0.0014, "glutathione": 2.259e-11, "dATP": 0.00024, "ADP": 0.00061, "dAMP": 0.00015, "cAMP": 3.864e-08, "adenosine": 0.00025, "deoxyadenosine": 4.1999999999999995e-07, "adenine": 0.0003, "dCTP": 5.9789999999999995e-05, "cytosine": 0.0005300000000000001, "cytidine": 1.6599999999999998e-06, "dGMP": 0.0006, "guanine": 6.665000000000001e-05, "guanosine": 8.03e-06, "deoxyguanosine": 2.37e-06, "dTTP": 0.0007700000000000001, "dTDP": 0.00013000000000000002, "UDP": 0.0028799999999999997, "uridine": 3.35e-06, "ITP": 2.7e-13, "IDP": 3e-13, "IMP": 0.00057, "L-homocysteine": 7.787999999999999e-05, "L-citrulline": 1.323e-05, "L-ornithine": 3.1e-06, "L-histidinol": 5.968999999999999e-05, "S-adenosyl-L-methionine": 0.00017999999999999998, "D-glucose-6-phosphate": 0.0037, "D-fructose-6-phosphate": 0.00054, "D-fructose-1,6-bisphosphate": 0.014070000000000001, "dihydroxyacetone-phosphate": 0.00021, "3-phospho-D-glycerate": 0.00075, "phosphoenolpyruvate": 0.00027, "pyruvate": 0.0018000000000000002, "acetyl-CoA": 0.00061, "oxaloacetate": 0.0006, "citrate": 0.0002, "2-oxoglutarate": 0.00058, "succinyl-CoA": 0.00026000000000000003, "succinate": 0.00067, "fumarate": 0.00013000000000000002, "L-malate": 0.00141, "propionyl-CoA": 3.45e-12, "malonyl-CoA": 0.0, "acetoacetyl-CoA": 2.6019999999999998e-11, "myo-inositol": 0.0, "6-phospho-D-glucono-1,5-lactone": 2.13e-12, "6-phospho-D-gluconate": 0.00344, "D-ribulose-5-phosphate": 0.00016, "alpha-D-ribose-5-phosphate": 0.0004, "D-xylulose-5-phosphate": 1.0210000000000001e-11, "D-gluconate": 1.18e-06, "glycerate": 1.86e-12, "glycerol-3-phosphate": 0.0, "2-deoxy-D-ribose-5-phosphate": 2.3e-07, "5-phospho-alpha-D-ribose-1-diphosphate": 0.00022, "N-carbamoyl-L-aspartate": 1.0779999999999998e-05, "(S)-dihydroorotate": 4.89e-06, "UDP-N-acetyl-D-glucosamine": 1.223e-11, "2,3-dihydroxybenzoate": 1.9e-13, "4-hydroxybenzoate": 0.0, "shikimate": 0.00017, "phenylpyruvate": 2.073e-05, "anthranilate": 1.24e-05, "N2-acetyl-L-ornithine": 7.599999999999999e-07, "riboflavin": 0.0001, "quinolinate": 0.00015, "PfkA": 1.29e-06, "FbaA": 7.63e-06, "TpiA": 6.179999999999999e-06, "GapA": 2.346e-05, "Pgk": 1.172e-05, "Eno": 1.4849999999999998e-05, "PykF": 1.31e-06, "AceF": 4.48e-06, "AceE": 1.84e-06, "Lpd": 1.62e-06, "GltA": 3.95e-06, "Icd": 1.024e-05, "SucA": 2.62e-06, "Mdh": 1.626e-05, "CyoA": 7.889999999999999e-06, "AtpA": 1.4619999999999999e-05, "Prs": 1.7199999999999998e-06, "PurF": 1.2499999999999999e-06, "GuaB": 2.98e-06, "Gmk": 9.6e-07, "Adk": 3.82e-06, "NrdB": 1.6399999999999998e-06, "NrdA": 6.4e-07, "CarA": 1.99e-06, "PyrB": 1.4299999999999999e-06, "ThyA": 1.28e-06, "Tmk": 1e-06, "PyrG": 1.73e-06, "Ndk": 2.95e-06, "GlnA": 2.01e-06, "100S": 0.0, "oriC~DNAP": 1.18e-09, "genome": 0.00899, "CellWall": 1.20003, "D-glucose": 7.69e-06, "AtpD": 2.32e-06, "NuoA": 1.86e-06, "GuaA": 2.4e-06, "DnaE": 1.35e-06, "DnaX": 1.07e-06, "Lgt": 1.44e-06, "ClpP": 5.3e-07, "FtsH": 1.2299999999999999e-06, "FusA": 1.847e-08, "Lon": 1.12e-06, "TufA": 1.4e-06, "TufB": 2.22e-06, "DnaB": 4.0999999999999994e-07, "GroEL": 7.5e-07, "GyrA": 1.77e-06, "GyrB": 1.86e-06, "ParC": 3.1e-07, "ParE": 1.26e-06, "SecA": 1.37e-06, "FtsI": 1.7599999999999999e-06, "LpxC": 2.09e-06, "MurA": 1.38e-06, "BamA": 1.18e-06, "DnaK": 1.24e-06, "FtsA": 1.5199999999999998e-06, "ZipA": 9.9e-07, "OmpA": 2.2599999999999995e-06, "OmpF": 1.3e-06, "SecY": 1.83e-06, "AlaS": 3.5699999999999997e-06, "ArgS": 1.7199999999999998e-06, "Hns": 2.31e-06, "IleS": 2.47e-06, "LeuS": 2.88e-06, "MetG": 2.04e-06, "ValS": 2.98e-06, "RpoA": 0.0, "RpoB": 2.8e-07, "RpoC": 7.9e-07, "NusA": 6.1e-07, "NusG": 0.0, "Rho": 3.6e-07, "GreA": 5.187e-08, "rRNA16S": 6.7e-07, "rRNA23S": 1.8799999999999998e-06, "rRNA5S": 2.01e-06, "30S": 2.12e-06, "50S": 5.6e-07, "RplA": 2.166e-05, "RplL": 1.6809999999999997e-05, "RpsA": 2.094e-05, "RpsC": 2.0579999999999996e-05, "Crp": 2.08e-06, "CspC": 2.32e-06, "DnaA": 1.31e-06, "DnaG": 1.5199999999999998e-06, "Fis": 1.95e-06, "HupA": 1.9699999999999998e-06, "Ssb": 1.94e-06, "Tsf": 8.299999999999999e-07, "DnaN": 1.6399999999999998e-06, "Frr": 1.38e-06, "FtsZ": 1.8e-06, "GroES": 8.799999999999999e-07, "InfA": 1.3e-07, "InfB": 3e-07, "InfC": 2.0999999999999997e-07, "MreB": 1.8999999999999998e-06, "MukB": 7.3e-07, "PrfA": 1.1499999999999998e-06, "PrfB": 0.0, "EFTu": 1.2299999999999999e-06}, "count": {"RpoD": 243.0, "RNAP": 2185.0, "RNAP~RpoD": 1629.0, "RNAPAuxiliary": 3148.0, "Ribosome": 8132.0, "RibosomeAuxiliary": 1445.0, "100S": 0.0, "oriC~DNAP": 1.0, "genome": 7626883.0, "rRNA16S": 572.0, "rRNA23S": 1593.0, "rRNA5S": 1706.0, "30S": 1797.0, "50S": 479.0, "RplA": 18371.0, "RplL": 14253.0, "RpsA": 17756.0, "RpsC": 17454.0}, "out": {"vital": 1.0, "Cl-": 0.06056, "Na+": 0.05, "NH4+": 0.0095, "K+": 0.00264, "Pi": 0.00132, "Mg2+": 0.0005300000000000001, "nicotinamide": 9.826e-05, "pantothenate": 4.949e-05, "pyridoxine": 1.655e-05, "thiamine": 1.507e-05, "lipoate": 9.74e-06, "riboflavin": 2.13e-06, "Ca2+": 5e-07, "biotin": 4.9e-07, "sulfate": 3.1e-07, "folate": 1.8e-07, "Mn2+": 8e-08, "boric_acid": 4e-08, "Co2+": 3.0000000000000004e-08, "Zn2+": 1e-08, "Cu2+": 1e-08, "Fe2+": 1e-08, "molybdate": 3.0000000000000004e-09, "D-glucose": 0.00409, "LB": 0.0, "L-alanine": 0.0008, "L-arginine": 0.005200000000000001, "L-asparagine": 0.0004, "L-aspartate": 0.0004, "L-cysteine": 9.987999999999999e-05, "L-glutamine": 0.0006, "glycine": 0.0008, "L-histidine": 0.0002, "L-isoleucine": 0.0004, "L-leucine": 0.0008, "L-lysine": 0.0004, "L-methionine": 0.0002, "L-phenylalanine": 0.0004, "L-proline": 0.0004, "L-serine": 0.01, "L-threonine": 0.0004, "L-tryptophan": 9.999999999999999e-05, "L-tyrosine": 0.0002, "L-valine": 0.0006, "adenine": 0.0002, "cytosine": 0.0002, "guanine": 0.0002, "uracil": 0.0002, "EZRich": 0.0, "H2O": 54.99985, "H+": 0.0012, "O2": 0.0012, "CO2": 0.0012, "L-glutamate": 0.011, "bioentity": 5.0, "length": 0.1, "Ribosome": 0.0}, "cell": {"H+": 0.00118, "membrane_H+": 0.0032300000000000002, "length": 2.801533196e-06}, "polysomes": 3998.0, "mrna": 3450.0, "protein": 0.0, "trna_free": 0.00032704, "trna_charged": 0.00025438471999999996, "cells": 536870912.0, "instances": 536870912.0, "log2_instances": 29, "rnap_bound": 4012.0, "rnapaux_bound": 1831.0, "ribo_total": 49732.0}, "33800": {"conc": {"H+": 0.0012, "O2": 0.0012, "CO2": 0.0012, "Pi": 0.023899999999999998, "RpoD": 2.5e-07, "RNAP": 2.6499999999999996e-06, "RNAP~RpoD": 1.91e-06, "RNAPAuxiliary": 3.7899999999999997e-06, "ppGpp": 3.3e-07, "ATP": 0.00959, "CTP": 0.00439, "GTP": 0.00329, "UTP": 0.01349, "PPi": 0.0002, "AMP": 0.0005600000000000001, "CMP": 0.00061, "GMP": 0.00279, "Ribosome": 9.56e-06, "RibosomeAuxiliary": 1.7599999999999999e-06, "GDP": 0.007940000000000001, "L-leucine": 0.00059, "L-alanine": 0.00571, "glycine": 0.012410000000000001, "L-valine": 0.00125, "L-glutamate": 0.011, "L-serine": 5.421e-05, "L-isoleucine": 0.0003, "L-aspartate": 0.00512, "L-threonine": 0.00022, "L-lysine": 0.00061, "L-proline": 0.0006500000000000001, "L-arginine": 0.00114, "L-phenylalanine": 4.463e-05, "L-tyrosine": 6.349e-05, "L-glutamine": 0.00392, "L-asparagine": 0.00057, "L-histidine": 9.972e-05, "L-methionine": 0.0001, "L-cysteine": 0.0005300000000000001, "L-tryptophan": 3.222e-05, "NH4+": 0.002, "acetyl-phosphate": 3.519e-08, "NADH": 0.0005, "NAD+": 0.00331, "NADPH": 0.00035, "NADP+": 0.00159, "FMN": 4.002e-05, "FAD": 0.00101, "CoA": 0.0014, "glutathione": 2.1269999999999998e-11, "dATP": 0.00024, "ADP": 0.0006, "dAMP": 0.00015, "cAMP": 3.815e-08, "adenosine": 0.00026000000000000003, "deoxyadenosine": 4.1999999999999995e-07, "adenine": 0.0003, "dCTP": 6.0299999999999995e-05, "cytosine": 0.0005200000000000001, "cytidine": 1.6599999999999998e-06, "dGMP": 0.00059, "guanine": 6.135e-05, "guanosine": 8.279999999999999e-06, "deoxyguanosine": 2.3799999999999997e-06, "dTTP": 0.00075, "dTDP": 0.00013000000000000002, "UDP": 0.00294, "uridine": 3.3399999999999998e-06, "ITP": 2.5e-13, "IDP": 2.8e-13, "IMP": 0.00059, "L-homocysteine": 7.377e-05, "L-citrulline": 1.321e-05, "L-ornithine": 3.1299999999999997e-06, "L-histidinol": 5.9229999999999994e-05, "S-adenosyl-L-methionine": 0.00017999999999999998, "D-glucose-6-phosphate": 0.0037, "D-fructose-6-phosphate": 0.0005300000000000001, "D-fructose-1,6-bisphosphate": 0.013949999999999999, "dihydroxyacetone-phosphate": 0.00021, "3-phospho-D-glycerate": 0.00075, "phosphoenolpyruvate": 0.00027, "pyruvate": 0.0018000000000000002, "acetyl-CoA": 0.00061, "oxaloacetate": 0.0006, "citrate": 0.0002, "2-oxoglutarate": 0.00059, "succinyl-CoA": 0.00026000000000000003, "succinate": 0.00067, "fumarate": 0.00013000000000000002, "L-malate": 0.00141, "propionyl-CoA": 3.4799999999999997e-12, "malonyl-CoA": 0.0, "acetoacetyl-CoA": 2.596e-11, "myo-inositol": 0.0, "6-phospho-D-glucono-1,5-lactone": 2e-12, "6-phospho-D-gluconate": 0.00344, "D-ribulose-5-phosphate": 0.00016, "alpha-D-ribose-5-phosphate": 0.0004, "D-xylulose-5-phosphate": 9.79e-12, "D-gluconate": 1.1899999999999998e-06, "glycerate": 1.75e-12, "glycerol-3-phosphate": 0.0, "2-deoxy-D-ribose-5-phosphate": 2.3e-07, "5-phospho-alpha-D-ribose-1-diphosphate": 0.00022, "N-carbamoyl-L-aspartate": 9.25e-06, "(S)-dihydroorotate": 4.139999999999999e-06, "UDP-N-acetyl-D-glucosamine": 1.151e-11, "2,3-dihydroxybenzoate": 1.8e-13, "4-hydroxybenzoate": 0.0, "shikimate": 0.00017, "phenylpyruvate": 2.0359999999999998e-05, "anthranilate": 1.118e-05, "N2-acetyl-L-ornithine": 7.599999999999999e-07, "riboflavin": 0.00011, "quinolinate": 0.00015, "PfkA": 1.27e-06, "FbaA": 7.67e-06, "TpiA": 6.29e-06, "GapA": 2.3350000000000002e-05, "Pgk": 1.1869999999999998e-05, "Eno": 1.4829999999999999e-05, "PykF": 1.32e-06, "AceF": 4.509999999999999e-06, "AceE": 1.86e-06, "Lpd": 1.6299999999999999e-06, "GltA": 3.91e-06, "Icd": 1.021e-05, "SucA": 2.5499999999999997e-06, "Mdh": 1.607e-05, "CyoA": 7.879999999999999e-06, "AtpA": 1.439e-05, "Prs": 1.6999999999999998e-06, "PurF": 1.34e-06, "GuaB": 2.96e-06, "Gmk": 9.6e-07, "Adk": 3.6699999999999996e-06, "NrdB": 1.6e-06, "NrdA": 6.1e-07, "CarA": 1.9699999999999998e-06, "PyrB": 1.37e-06, "ThyA": 1.29e-06, "Tmk": 9.499999999999999e-07, "PyrG": 1.84e-06, "Ndk": 2.93e-06, "GlnA": 2.0699999999999997e-06, "100S": 0.0, "oriC~DNAP": 1.11e-09, "genome": 0.008960000000000001, "CellWall": 1.20001, "D-glucose": 7.68e-06, "AtpD": 2.33e-06, "NuoA": 1.79e-06, "GuaA": 2.2999999999999996e-06, "DnaE": 1.3600000000000001e-06, "DnaX": 1.09e-06, "Lgt": 1.3899999999999998e-06, "ClpP": 5.699999999999999e-07, "FtsH": 1.22e-06, "FusA": 0.0, "Lon": 1.11e-06, "TufA": 1.3600000000000001e-06, "TufB": 2.21e-06, "DnaB": 3.7999999999999996e-07, "GroEL": 7.699999999999999e-07, "GyrA": 1.69e-06, "GyrB": 1.86e-06, "ParC": 3.2e-07, "ParE": 1.26e-06, "SecA": 1.38e-06, "FtsI": 1.71e-06, "LpxC": 2.16e-06, "MurA": 1.3899999999999998e-06, "BamA": 1.2099999999999998e-06, "DnaK": 1.2499999999999999e-06, "FtsA": 1.48e-06, "ZipA": 1e-06, "OmpA": 2.2e-06, "OmpF": 1.33e-06, "SecY": 2e-06, "AlaS": 3.5e-06, "ArgS": 1.7599999999999999e-06, "Hns": 2.31e-06, "IleS": 2.4599999999999997e-06, "LeuS": 2.84e-06, "MetG": 2.14e-06, "ValS": 3.0399999999999997e-06, "RpoA": 0.0, "RpoB": 1.3e-07, "RpoC": 1.0299999999999999e-06, "NusA": 5.9e-07, "NusG": 2.2190000000000002e-08, "Rho": 3.8999999999999997e-07, "GreA": 0.0, "rRNA16S": 6.9e-07, "rRNA23S": 1.83e-06, "rRNA5S": 2.0699999999999997e-06, "30S": 1.98e-06, "50S": 5.4e-07, "RplA": 2.2489999999999996e-05, "RplL": 1.736e-05, "RpsA": 2.0909999999999998e-05, "RpsC": 2.009e-05, "Crp": 2.0599999999999998e-06, "CspC": 2.27e-06, "DnaA": 1.28e-06, "DnaG": 1.6e-06, "Fis": 1.96e-06, "HupA": 1.8999999999999998e-06, "Ssb": 1.86e-06, "Tsf": 8.399999999999999e-07, "DnaN": 1.62e-06, "Frr": 1.28e-06, "FtsZ": 1.73e-06, "GroES": 8.399999999999999e-07, "InfA": 1.2e-07, "InfB": 2.5e-07, "InfC": 2.5e-07, "MreB": 1.89e-06, "MukB": 7.3e-07, "PrfA": 1.1399999999999999e-06, "PrfB": 3.3300000000000003e-09, "EFTu": 9.7e-07}, "count": {"RpoD": 223.0, "RNAP": 2385.0, "RNAP~RpoD": 1721.0, "RNAPAuxiliary": 3418.0, "Ribosome": 8614.0, "RibosomeAuxiliary": 1586.0, "100S": 0.0, "oriC~DNAP": 1.0, "genome": 8069355.0, "rRNA16S": 625.0, "rRNA23S": 1652.0, "rRNA5S": 1862.0, "30S": 1780.0, "50S": 490.0, "RplA": 20261.0, "RplL": 15639.0, "RpsA": 18835.0, "RpsC": 18101.0}, "out": {"vital": 1.0, "Cl-": 0.06056, "Na+": 0.05, "NH4+": 0.0095, "K+": 0.00264, "Pi": 0.00132, "Mg2+": 0.0005300000000000001, "nicotinamide": 9.826e-05, "pantothenate": 4.949e-05, "pyridoxine": 1.655e-05, "thiamine": 1.507e-05, "lipoate": 9.74e-06, "riboflavin": 2.13e-06, "Ca2+": 5e-07, "biotin": 4.9e-07, "sulfate": 3.1e-07, "folate": 1.8e-07, "Mn2+": 8e-08, "boric_acid": 4e-08, "Co2+": 3.0000000000000004e-08, "Zn2+": 1e-08, "Cu2+": 1e-08, "Fe2+": 1e-08, "molybdate": 3.0000000000000004e-09, "D-glucose": 0.00409, "LB": 0.0, "L-alanine": 0.0008, "L-arginine": 0.005200000000000001, "L-asparagine": 0.0004, "L-aspartate": 0.0004, "L-cysteine": 9.987e-05, "L-glutamine": 0.0006, "glycine": 0.0008, "L-histidine": 0.0002, "L-isoleucine": 0.0004, "L-leucine": 0.0008, "L-lysine": 0.0004, "L-methionine": 0.0002, "L-phenylalanine": 0.0004, "L-proline": 0.0004, "L-serine": 0.01, "L-threonine": 0.0004, "L-tryptophan": 9.999999999999999e-05, "L-tyrosine": 0.0002, "L-valine": 0.0006, "adenine": 0.0002, "cytosine": 0.0002, "guanine": 0.0002, "uracil": 0.0002, "EZRich": 0.0, "H2O": 54.99985, "H+": 0.0012, "O2": 0.0012, "CO2": 0.0012, "L-glutamate": 0.011, "bioentity": 5.0, "length": 0.1, "Ribosome": 0.0}, "cell": {"H+": 0.00118, "membrane_H+": 0.0033900000000000002, "length": 2.976315629e-06}, "polysomes": 4226.0, "mrna": 3816.0, "protein": 0.0, "trna_free": 0.00033062999999999994, "trna_charged": 0.0002556299900000001, "cells": 536870912.0, "instances": 536870912.0, "log2_instances": 29, "rnap_bound": 4140.0, "rnapaux_bound": 1851.0, "ribo_total": 52584.0}, "33900": {"conc": {"H+": 0.0012, "O2": 0.0012, "CO2": 0.0012, "Pi": 0.023899999999999998, "RpoD": 2.4e-07, "RNAP": 2.7299999999999997e-06, "RNAP~RpoD": 1.95e-06, "RNAPAuxiliary": 3.92e-06, "ppGpp": 3.3e-07, "ATP": 0.0096, "CTP": 0.00434, "GTP": 0.00318, "UTP": 0.01334, "PPi": 0.0002, "AMP": 0.0005600000000000001, "CMP": 0.0006, "GMP": 0.00275, "Ribosome": 9.62e-06, "RibosomeAuxiliary": 1.8e-06, "GDP": 0.00782, "L-leucine": 0.00063, "L-alanine": 0.005940000000000001, "glycine": 0.01273, "L-valine": 0.00134, "L-glutamate": 0.01107, "L-serine": 5.4749999999999996e-05, "L-isoleucine": 0.00029, "L-aspartate": 0.005200000000000001, "L-threonine": 0.00021, "L-lysine": 0.0006, "L-proline": 0.00066, "L-arginine": 0.00116, "L-phenylalanine": 4.794e-05, "L-tyrosine": 7.09e-05, "L-glutamine": 0.0039700000000000004, "L-asparagine": 0.00058, "L-histidine": 0.0001, "L-methionine": 0.0001, "L-cysteine": 0.0005300000000000001, "L-tryptophan": 3.584e-05, "NH4+": 0.002, "acetyl-phosphate": 3.511e-08, "NADH": 0.0005, "NAD+": 0.00333, "NADPH": 0.00035, "NADP+": 0.0016, "FMN": 3.9189999999999996e-05, "FAD": 0.00101, "CoA": 0.0014, "glutathione": 2.005e-11, "dATP": 0.00023, "ADP": 0.00058, "dAMP": 0.00014000000000000001, "cAMP": 3.765e-08, "adenosine": 0.00026000000000000003, "deoxyadenosine": 4.1999999999999995e-07, "adenine": 0.0003, "dCTP": 6.445999999999999e-05, "cytosine": 0.0005200000000000001, "cytidine": 1.6599999999999998e-06, "dGMP": 0.00059, "guanine": 5.485e-05, "guanosine": 8.54e-06, "deoxyguanosine": 2.4e-06, "dTTP": 0.00074, "dTDP": 0.00012, "UDP": 0.0029100000000000003, "uridine": 3.35e-06, "ITP": 2.4e-13, "IDP": 2.7e-13, "IMP": 0.00059, "L-homocysteine": 7.193999999999999e-05, "L-citrulline": 1.34e-05, "L-ornithine": 3.19e-06, "L-histidinol": 6.118e-05, "S-adenosyl-L-methionine": 0.00017999999999999998, "D-glucose-6-phosphate": 0.0037, "D-fructose-6-phosphate": 0.0005300000000000001, "D-fructose-1,6-bisphosphate": 0.013890000000000001, "dihydroxyacetone-phosphate": 0.00021, "3-phospho-D-glycerate": 0.00075, "phosphoenolpyruvate": 0.00027, "pyruvate": 0.00184, "acetyl-CoA": 0.00062, "oxaloacetate": 0.0006, "citrate": 0.0002, "2-oxoglutarate": 0.00058, "succinyl-CoA": 0.00026000000000000003, "succinate": 0.00067, "fumarate": 0.00013000000000000002, "L-malate": 0.00141, "propionyl-CoA": 3.5099999999999998e-12, "malonyl-CoA": 0.0, "acetoacetyl-CoA": 2.589e-11, "myo-inositol": 0.0, "6-phospho-D-glucono-1,5-lactone": 1.89e-12, "6-phospho-D-gluconate": 0.00344, "D-ribulose-5-phosphate": 0.00016, "alpha-D-ribose-5-phosphate": 0.0004, "D-xylulose-5-phosphate": 9.4e-12, "D-gluconate": 1.2e-06, "glycerate": 1.6499999999999998e-12, "glycerol-3-phosphate": 0.0, "2-deoxy-D-ribose-5-phosphate": 2.1999999999999998e-07, "5-phospho-alpha-D-ribose-1-diphosphate": 0.00022, "N-carbamoyl-L-aspartate": 9.699999999999999e-06, "(S)-dihydroorotate": 4.32e-06, "UDP-N-acetyl-D-glucosamine": 1.085e-11, "2,3-dihydroxybenzoate": 1.7e-13, "4-hydroxybenzoate": 0.0, "shikimate": 0.00017, "phenylpyruvate": 2.11e-05, "anthranilate": 1.156e-05, "N2-acetyl-L-ornithine": 8e-07, "riboflavin": 0.00011, "quinolinate": 0.00015, "PfkA": 1.22e-06, "FbaA": 7.5699999999999995e-06, "TpiA": 6.3299999999999995e-06, "GapA": 2.316e-05, "Pgk": 1.2019999999999998e-05, "Eno": 1.489e-05, "PykF": 1.32e-06, "AceF": 4.44e-06, "AceE": 1.91e-06, "Lpd": 1.6999999999999998e-06, "GltA": 3.7999999999999996e-06, "Icd": 1.022e-05, "SucA": 2.5699999999999995e-06, "Mdh": 1.606e-05, "CyoA": 7.86e-06, "AtpA": 1.4199999999999998e-05, "Prs": 1.75e-06, "PurF": 1.37e-06, "GuaB": 3.02e-06, "Gmk": 9.499999999999999e-07, "Adk": 3.5299999999999997e-06, "NrdB": 1.51e-06, "NrdA": 6e-07, "CarA": 1.91e-06, "PyrB": 1.35e-06, "ThyA": 1.31e-06, "Tmk": 9.2e-07, "PyrG": 1.87e-06, "Ndk": 2.8999999999999998e-06, "GlnA": 2.2999999999999996e-06, "100S": 0.0, "oriC~DNAP": 1.05e-09, "genome": 0.00891, "CellWall": 1.20001, "D-glucose": 7.68e-06, "AtpD": 2.43e-06, "NuoA": 1.73e-06, "GuaA": 2.2599999999999995e-06, "DnaE": 1.47e-06, "DnaX": 1.09e-06, "Lgt": 1.34e-06, "ClpP": 5.8e-07, "FtsH": 1.1699999999999998e-06, "FusA": 2.09e-09, "Lon": 1.08e-06, "TufA": 1.31e-06, "TufB": 2.21e-06, "DnaB": 3.6e-07, "GroEL": 7.9e-07, "GyrA": 1.6699999999999999e-06, "GyrB": 1.87e-06, "ParC": 3.3e-07, "ParE": 1.2299999999999999e-06, "SecA": 1.37e-06, "FtsI": 1.62e-06, "LpxC": 2.21e-06, "MurA": 1.3600000000000001e-06, "BamA": 1.2499999999999999e-06, "DnaK": 1.27e-06, "FtsA": 1.5199999999999998e-06, "ZipA": 9.9e-07, "OmpA": 2.24e-06, "OmpF": 1.32e-06, "SecY": 2.0199999999999997e-06, "AlaS": 3.4399999999999997e-06, "ArgS": 1.8e-06, "Hns": 2.2999999999999996e-06, "IleS": 2.52e-06, "LeuS": 2.8e-06, "MetG": 2.21e-06, "ValS": 3.03e-06, "RpoA": 1.05e-09, "RpoB": 4.833e-08, "RpoC": 1.1499999999999998e-06, "NusA": 5e-07, "NusG": 1.674e-08, "Rho": 4e-07, "GreA": 0.0, "rRNA16S": 8.1e-07, "rRNA23S": 2.13e-06, "rRNA5S": 2.23e-06, "30S": 2.0699999999999997e-06, "50S": 6.3e-07, "RplA": 2.26e-05, "RplL": 1.664e-05, "RpsA": 2.219e-05, "RpsC": 1.918e-05, "Crp": 2.12e-06, "CspC": 2.27e-06, "DnaA": 1.2099999999999998e-06, "DnaG": 1.6e-06, "Fis": 2e-06, "HupA": 1.9299999999999997e-06, "Ssb": 1.78e-06, "Tsf": 9.3e-07, "DnaN": 1.5399999999999999e-06, "Frr": 1.22e-06, "FtsZ": 1.6599999999999998e-06, "GroES": 7.799999999999999e-07, "InfA": 1.3e-07, "InfB": 3.1e-07, "InfC": 2.8e-07, "MreB": 1.94e-06, "MukB": 7.4e-07, "PrfA": 1.28e-06, "PrfB": 1.05e-09, "EFTu": 7.5e-07}, "count": {"RpoD": 226.0, "RNAP": 2609.0, "RNAP~RpoD": 1859.0, "RNAPAuxiliary": 3744.0, "Ribosome": 9194.0, "RibosomeAuxiliary": 1721.0, "100S": 0.0, "oriC~DNAP": 1.0, "genome": 8512419.0, "rRNA16S": 773.0, "rRNA23S": 2035.0, "rRNA5S": 2129.0, "30S": 1982.0, "50S": 598.0, "RplA": 21591.0, "RplL": 15903.0, "RpsA": 21204.0, "RpsC": 18327.0}, "out": {"vital": 1.0, "Cl-": 0.06056, "Na+": 0.05, "NH4+": 0.0095, "K+": 0.00264, "Pi": 0.00132, "Mg2+": 0.0005300000000000001, "nicotinamide": 9.826e-05, "pantothenate": 4.949e-05, "pyridoxine": 1.655e-05, "thiamine": 1.507e-05, "lipoate": 9.74e-06, "riboflavin": 2.13e-06, "Ca2+": 5e-07, "biotin": 4.9e-07, "sulfate": 3.1e-07, "folate": 1.8e-07, "Mn2+": 8e-08, "boric_acid": 4e-08, "Co2+": 3.0000000000000004e-08, "Zn2+": 1e-08, "Cu2+": 1e-08, "Fe2+": 1e-08, "molybdate": 3.0000000000000004e-09, "D-glucose": 0.00409, "LB": 0.0, "L-alanine": 0.0008, "L-arginine": 0.005200000000000001, "L-asparagine": 0.0004, "L-aspartate": 0.0004, "L-cysteine": 9.986e-05, "L-glutamine": 0.0006, "glycine": 0.0008, "L-histidine": 0.0002, "L-isoleucine": 0.0004, "L-leucine": 0.0008, "L-lysine": 0.0004, "L-methionine": 0.0002, "L-phenylalanine": 0.0004, "L-proline": 0.0004, "L-serine": 0.01, "L-threonine": 0.0004, "L-tryptophan": 9.999999999999999e-05, "L-tyrosine": 0.0002, "L-valine": 0.0006, "adenine": 0.0002, "cytosine": 0.0002, "guanine": 0.0002, "uracil": 0.0002, "EZRich": 0.0, "H2O": 54.99984, "H+": 0.0012, "O2": 0.0012, "CO2": 0.0012, "L-glutamate": 0.011, "bioentity": 5.0, "length": 0.1, "Ribosome": 0.0}, "cell": {"H+": 0.00118, "membrane_H+": 0.0037, "length": 3.156545664e-06}, "polysomes": 4437.0, "mrna": 3985.0, "protein": 0.0, "trna_free": 0.0003298, "trna_charged": 0.0002570252499999999, "cells": 536870912.0, "instances": 536870912.0, "log2_instances": 29, "rnap_bound": 4308.0, "rnapaux_bound": 1854.0, "ribo_total": 55464.0}, "34000": {"conc": {"H+": 0.0012, "O2": 0.0012, "CO2": 0.0012, "Pi": 0.023899999999999998, "RpoD": 2e-07, "RNAP": 2.7299999999999997e-06, "RNAP~RpoD": 2.04e-06, "RNAPAuxiliary": 3.96e-06, "ppGpp": 3.3e-07, "ATP": 0.009550000000000001, "CTP": 0.004370000000000001, "GTP": 0.00275, "UTP": 0.01344, "PPi": 0.0002, "AMP": 0.00057, "CMP": 0.00061, "GMP": 0.00289, "Ribosome": 9.38e-06, "RibosomeAuxiliary": 1.85e-06, "GDP": 0.008220000000000002, "L-leucine": 0.0006500000000000001, "L-alanine": 0.00604, "glycine": 0.01285, "L-valine": 0.00133, "L-glutamate": 0.011090000000000001, "L-serine": 5.364e-05, "L-isoleucine": 0.00027, "L-aspartate": 0.00528, "L-threonine": 0.0002, "L-lysine": 0.00059, "L-proline": 0.0006500000000000001, "L-arginine": 0.00116, "L-phenylalanine": 4.497e-05, "L-tyrosine": 7.131999999999999e-05, "L-glutamine": 0.00401, "L-asparagine": 0.00059, "L-histidine": 0.0001, "L-methionine": 9.928e-05, "L-cysteine": 0.00051, "L-tryptophan": 3.342e-05, "NH4+": 0.002, "acetyl-phosphate": 3.4950000000000005e-08, "NADH": 0.0005, "NAD+": 0.00337, "NADPH": 0.00035, "NADP+": 0.0016, "FMN": 3.477e-05, "FAD": 0.00101, "CoA": 0.0014, "glutathione": 1.886e-11, "dATP": 0.00023, "ADP": 0.00064, "dAMP": 0.00014000000000000001, "cAMP": 3.699e-08, "adenosine": 0.00027, "deoxyadenosine": 4.1999999999999995e-07, "adenine": 0.00031, "dCTP": 6.812999999999999e-05, "cytosine": 0.00051, "cytidine": 1.6699999999999999e-06, "dGMP": 0.00059, "guanine": 5.2209999999999996e-05, "guanosine": 8.789999999999999e-06, "deoxyguanosine": 2.4199999999999997e-06, "dTTP": 0.00074, "dTDP": 0.00012, "UDP": 0.0029300000000000003, "uridine": 3.35e-06, "ITP": 2.2e-13, "IDP": 2.5e-13, "IMP": 0.0006, "L-homocysteine": 6.994e-05, "L-citrulline": 1.4449999999999999e-05, "L-ornithine": 3.45e-06, "L-histidinol": 6.174e-05, "S-adenosyl-L-methionine": 0.00017999999999999998, "D-glucose-6-phosphate": 0.0037, "D-fructose-6-phosphate": 0.00054, "D-fructose-1,6-bisphosphate": 0.013900000000000001, "dihydroxyacetone-phosphate": 0.00021, "3-phospho-D-glycerate": 0.00076, "phosphoenolpyruvate": 0.00028000000000000003, "pyruvate": 0.00183, "acetyl-CoA": 0.00061, "oxaloacetate": 0.00061, "citrate": 0.0002, "2-oxoglutarate": 0.00058, "succinyl-CoA": 0.00026000000000000003, "succinate": 0.00068, "fumarate": 0.00013000000000000002, "L-malate": 0.00142, "propionyl-CoA": 3.5299999999999997e-12, "malonyl-CoA": 0.0, "acetoacetyl-CoA": 2.5739999999999997e-11, "myo-inositol": 0.0, "6-phospho-D-glucono-1,5-lactone": 1.78e-12, "6-phospho-D-gluconate": 0.00344, "D-ribulose-5-phosphate": 0.00016, "alpha-D-ribose-5-phosphate": 0.0004, "D-xylulose-5-phosphate": 9e-12, "D-gluconate": 1.2099999999999998e-06, "glycerate": 1.55e-12, "glycerol-3-phosphate": 0.0, "2-deoxy-D-ribose-5-phosphate": 2.1999999999999998e-07, "5-phospho-alpha-D-ribose-1-diphosphate": 0.00023, "N-carbamoyl-L-aspartate": 1.0529999999999999e-05, "(S)-dihydroorotate": 4.69e-06, "UDP-N-acetyl-D-glucosamine": 1.0210000000000001e-11, "2,3-dihydroxybenzoate": 1.6e-13, "4-hydroxybenzoate": 0.0, "shikimate": 0.00017, "phenylpyruvate": 1.99e-05, "anthranilate": 1.123e-05, "N2-acetyl-L-ornithine": 8.799999999999999e-07, "riboflavin": 9.447e-05, "quinolinate": 0.00015, "PfkA": 1.16e-06, "FbaA": 7.49e-06, "TpiA": 6.29e-06, "GapA": 2.2899999999999998e-05, "Pgk": 1.212e-05, "Eno": 1.481e-05, "PykF": 1.3899999999999998e-06, "AceF": 4.3899999999999995e-06, "AceE": 1.89e-06, "Lpd": 1.6799999999999998e-06, "GltA": 3.72e-06, "Icd": 1.0199999999999999e-05, "SucA": 2.5299999999999995e-06, "Mdh": 1.606e-05, "CyoA": 7.769999999999998e-06, "AtpA": 1.3939999999999999e-05, "Prs": 1.84e-06, "PurF": 1.31e-06, "GuaB": 2.93e-06, "Gmk": 9.499999999999999e-07, "Adk": 3.4700000000000002e-06, "NrdB": 1.4499999999999999e-06, "NrdA": 5.8e-07, "CarA": 1.85e-06, "PyrB": 1.4499999999999999e-06, "ThyA": 1.3e-06, "Tmk": 8.9e-07, "PyrG": 1.85e-06, "Ndk": 2.83e-06, "GlnA": 2.4100000000000002e-06, "100S": 0.0, "oriC~DNAP": 9.800000000000001e-10, "genome": 0.00882, "CellWall": 1.20002, "D-glucose": 7.69e-06, "AtpD": 2.47e-06, "NuoA": 1.73e-06, "GuaA": 2.17e-06, "DnaE": 1.51e-06, "DnaX": 1.08e-06, "Lgt": 1.33e-06, "ClpP": 5.6e-07, "FtsH": 1.1299999999999998e-06, "FusA": 1.97e-09, "Lon": 1.1299999999999998e-06, "TufA": 1.3e-06, "TufB": 2.24e-06, "DnaB": 3.4000000000000003e-07, "GroEL": 8.199999999999999e-07, "GyrA": 1.6399999999999998e-06, "GyrB": 1.89e-06, "ParC": 3.5e-07, "ParE": 1.27e-06, "SecA": 1.38e-06, "FtsI": 1.58e-06, "LpxC": 2.1499999999999997e-06, "MurA": 1.31e-06, "BamA": 1.3e-06, "DnaK": 1.33e-06, "FtsA": 1.53e-06, "ZipA": 1.02e-06, "OmpA": 2.1899999999999998e-06, "OmpF": 1.28e-06, "SecY": 1.96e-06, "AlaS": 3.37e-06, "ArgS": 1.7599999999999999e-06, "Hns": 2.32e-06, "IleS": 2.5699999999999995e-06, "LeuS": 2.6899999999999997e-06, "MetG": 2.29e-06, "ValS": 2.96e-06, "RpoA": 1.1810000000000001e-08, "RpoB": 0.0, "RpoC": 1.1899999999999998e-06, "NusA": 4.0999999999999994e-07, "NusG": 9.84e-09, "Rho": 3.2e-07, "GreA": 0.0, "rRNA16S": 6.9e-07, "rRNA23S": 2.13e-06, "rRNA5S": 2.0599999999999998e-06, "30S": 2.1099999999999997e-06, "50S": 5.8e-07, "RplA": 2.317e-05, "RplL": 1.846e-05, "RpsA": 2.1989999999999998e-05, "RpsC": 1.7469999999999997e-05, "Crp": 2.1e-06, "CspC": 2.21e-06, "DnaA": 1.2e-06, "DnaG": 1.5599999999999999e-06, "Fis": 1.95e-06, "HupA": 1.8999999999999998e-06, "Ssb": 1.69e-06, "Tsf": 9.9e-07, "DnaN": 1.5599999999999999e-06, "Frr": 1.1e-06, "FtsZ": 1.57e-06, "GroES": 7.5e-07, "InfA": 1.6e-07, "InfB": 2.5e-07, "InfC": 3.3e-07, "MreB": 1.9299999999999997e-06, "MukB": 7.1e-07, "PrfA": 1.33e-06, "PrfB": 0.0, "EFTu": 5.2e-07}, "count": {"RpoD": 206.0, "RNAP": 2775.0, "RNAP~RpoD": 2072.0, "RNAPAuxiliary": 4025.0, "Ribosome": 9530.0, "RibosomeAuxiliary": 1882.0, "100S": 0.0, "oriC~DNAP": 1.0, "genome": 8955611.0, "rRNA16S": 699.0, "rRNA23S": 2159.0, "rRNA5S": 2090.0, "30S": 2141.0, "50S": 589.0, "RplA": 23534.0, "RplL": 18750.0, "RpsA": 22338.0, "RpsC": 17749.0}, "out": {"vital": 1.0, "Cl-": 0.06056, "Na+": 0.05, "NH4+": 0.0095, "K+": 0.00264, "Pi": 0.00132, "Mg2+": 0.0005300000000000001, "nicotinamide": 9.826e-05, "pantothenate": 4.949e-05, "pyridoxine": 1.655e-05, "thiamine": 1.507e-05, "lipoate": 9.74e-06, "riboflavin": 2.13e-06, "Ca2+": 5e-07, "biotin": 4.9e-07, "sulfate": 3.1e-07, "folate": 1.8e-07, "Mn2+": 8e-08, "boric_acid": 4e-08, "Co2+": 3.0000000000000004e-08, "Zn2+": 1e-08, "Cu2+": 1e-08, "Fe2+": 1e-08, "molybdate": 3.0000000000000004e-09, "D-glucose": 0.00409, "LB": 0.0, "L-alanine": 0.0008, "L-arginine": 0.005200000000000001, "L-asparagine": 0.0004, "L-aspartate": 0.0004, "L-cysteine": 9.984999999999999e-05, "L-glutamine": 0.0006, "glycine": 0.0008, "L-histidine": 0.0002, "L-isoleucine": 0.0004, "L-leucine": 0.0008, "L-lysine": 0.0004, "L-methionine": 0.0002, "L-phenylalanine": 0.0004, "L-proline": 0.0004, "L-serine": 0.01, "L-threonine": 0.0004, "L-tryptophan": 9.999999999999999e-05, "L-tyrosine": 0.0002, "L-valine": 0.0006, "adenine": 0.0002, "cytosine": 0.0002, "guanine": 0.0002, "uracil": 0.0002, "EZRich": 0.0, "H2O": 54.99983, "H+": 0.0012, "O2": 0.0012, "CO2": 0.0012, "L-glutamate": 0.01099, "bioentity": 5.0, "length": 0.1, "Ribosome": 0.0}, "cell": {"H+": 0.00118, "membrane_H+": 0.00385, "length": 3.355662529e-06}, "polysomes": 4705.0, "mrna": 4287.0, "protein": 0.0, "trna_free": 0.00032998999999999995, "trna_charged": 0.0002555778399999999, "cells": 536870912.0, "instances": 536870912.0, "log2_instances": 29, "rnap_bound": 4534.0, "rnapaux_bound": 1885.0, "ribo_total": 58510.0}, "34100": {"conc": {"H+": 0.0012, "O2": 0.0012, "CO2": 0.0012, "Pi": 0.023899999999999998, "RpoD": 2.0999999999999997e-07, "RNAP": 2.8199999999999997e-06, "RNAP~RpoD": 2.05e-06, "RNAPAuxiliary": 4.0399999999999994e-06, "ppGpp": 3.3e-07, "ATP": 0.00957, "CTP": 0.004370000000000001, "GTP": 0.00279, "UTP": 0.01343, "PPi": 0.0002, "AMP": 0.0005600000000000001, "CMP": 0.00061, "GMP": 0.00282, "Ribosome": 9.62e-06, "RibosomeAuxiliary": 1.94e-06, "GDP": 0.00801, "L-leucine": 0.00066, "L-alanine": 0.0063300000000000006, "glycine": 0.01326, "L-valine": 0.0012900000000000001, "L-glutamate": 0.01117, "L-serine": 5.4069999999999996e-05, "L-isoleucine": 0.00028000000000000003, "L-aspartate": 0.00528, "L-threonine": 0.0002, "L-lysine": 0.00059, "L-proline": 0.0006500000000000001, "L-arginine": 0.00118, "L-phenylalanine": 4.615999999999999e-05, "L-tyrosine": 7.491e-05, "L-glutamine": 0.00405, "L-asparagine": 0.00059, "L-histidine": 0.00011, "L-methionine": 0.0001, "L-cysteine": 0.00046, "L-tryptophan": 3.432e-05, "NH4+": 0.002, "acetyl-phosphate": 3.4890000000000003e-08, "NADH": 0.00051, "NAD+": 0.00342, "NADPH": 0.00035, "NADP+": 0.00161, "FMN": 3.496e-05, "FAD": 0.00101, "CoA": 0.0014, "glutathione": 1.7809999999999998e-11, "dATP": 0.00023, "ADP": 0.00061, "dAMP": 0.00014000000000000001, "cAMP": 3.64e-08, "adenosine": 0.00026000000000000003, "deoxyadenosine": 4.1999999999999995e-07, "adenine": 0.0003, "dCTP": 7.172e-05, "cytosine": 0.00051, "cytidine": 1.6799999999999998e-06, "dGMP": 0.00059, "guanine": 5.4029999999999996e-05, "guanosine": 9.039999999999998e-06, "deoxyguanosine": 2.44e-06, "dTTP": 0.00074, "dTDP": 0.00012, "UDP": 0.0029300000000000003, "uridine": 3.3599999999999996e-06, "ITP": 2.1e-13, "IDP": 2.4e-13, "IMP": 0.0006, "L-homocysteine": 7.087e-05, "L-citrulline": 1.4619999999999999e-05, "L-ornithine": 3.4799999999999997e-06, "L-histidinol": 6.254e-05, "S-adenosyl-L-methionine": 0.00017999999999999998, "D-glucose-6-phosphate": 0.0037, "D-fructose-6-phosphate": 0.0005300000000000001, "D-fructose-1,6-bisphosphate": 0.013880000000000002, "dihydroxyacetone-phosphate": 0.00021, "3-phospho-D-glycerate": 0.00076, "phosphoenolpyruvate": 0.00028000000000000003, "pyruvate": 0.00182, "acetyl-CoA": 0.00061, "oxaloacetate": 0.00061, "citrate": 0.0002, "2-oxoglutarate": 0.00058, "succinyl-CoA": 0.00026000000000000003, "succinate": 0.00068, "fumarate": 0.00014000000000000001, "L-malate": 0.00142, "propionyl-CoA": 3.5499999999999996e-12, "malonyl-CoA": 0.0, "acetoacetyl-CoA": 2.5649999999999997e-11, "myo-inositol": 0.0, "6-phospho-D-glucono-1,5-lactone": 1.68e-12, "6-phospho-D-gluconate": 0.00344, "D-ribulose-5-phosphate": 0.00016, "alpha-D-ribose-5-phosphate": 0.0004, "D-xylulose-5-phosphate": 8.64e-12, "D-gluconate": 1.2099999999999998e-06, "glycerate": 1.47e-12, "glycerol-3-phosphate": 0.0, "2-deoxy-D-ribose-5-phosphate": 2.1999999999999998e-07, "5-phospho-alpha-D-ribose-1-diphosphate": 0.00023, "N-carbamoyl-L-aspartate": 1.135e-05, "(S)-dihydroorotate": 5.0899999999999995e-06, "UDP-N-acetyl-D-glucosamine": 9.63e-12, "2,3-dihydroxybenzoate": 1.5e-13, "4-hydroxybenzoate": 0.0, "shikimate": 0.00017, "phenylpyruvate": 2.028e-05, "anthranilate": 1.148e-05, "N2-acetyl-L-ornithine": 8.9e-07, "riboflavin": 9.498e-05, "quinolinate": 0.00016, "PfkA": 1.1899999999999998e-06, "FbaA": 7.499999999999999e-06, "TpiA": 6.269999999999999e-06, "GapA": 2.2739999999999996e-05, "Pgk": 1.2169999999999999e-05, "Eno": 1.4849999999999998e-05, "PykF": 1.42e-06, "AceF": 4.33e-06, "AceE": 1.8799999999999998e-06, "Lpd": 1.62e-06, "GltA": 3.84e-06, "Icd": 1.017e-05, "SucA": 2.39e-06, "Mdh": 1.623e-05, "CyoA": 7.68e-06, "AtpA": 1.365e-05, "Prs": 1.8799999999999998e-06, "PurF": 1.24e-06, "GuaB": 2.83e-06, "Gmk": 9.499999999999999e-07, "Adk": 3.45e-06, "NrdB": 1.47e-06, "NrdA": 5.699999999999999e-07, "CarA": 1.83e-06, "PyrB": 1.55e-06, "ThyA": 1.2499999999999999e-06, "Tmk": 8.399999999999999e-07, "PyrG": 1.82e-06, "Ndk": 2.8099999999999998e-06, "GlnA": 2.5099999999999997e-06, "100S": 0.0, "oriC~DNAP": 9.300000000000001e-10, "genome": 0.00873, "CellWall": 1.20003, "D-glucose": 7.719999999999999e-06, "AtpD": 2.44e-06, "NuoA": 1.6999999999999998e-06, "GuaA": 2.1499999999999997e-06, "DnaE": 1.49e-06, "DnaX": 1.1e-06, "Lgt": 1.32e-06, "ClpP": 5.699999999999999e-07, "FtsH": 1.12e-06, "FusA": 0.0, "Lon": 1.18e-06, "TufA": 1.2499999999999999e-06, "TufB": 2.2999999999999996e-06, "DnaB": 3.2e-07, "GroEL": 8.1e-07, "GyrA": 1.61e-06, "GyrB": 1.86e-06, "ParC": 3.8999999999999997e-07, "ParE": 1.34e-06, "SecA": 1.4499999999999999e-06, "FtsI": 1.57e-06, "LpxC": 2.16e-06, "MurA": 1.26e-06, "BamA": 1.28e-06, "DnaK": 1.32e-06, "FtsA": 1.55e-06, "ZipA": 1.06e-06, "OmpA": 2.08e-06, "OmpF": 1.3e-06, "SecY": 1.8799999999999998e-06, "AlaS": 3.3599999999999996e-06, "ArgS": 1.69e-06, "Hns": 2.32e-06, "IleS": 2.62e-06, "LeuS": 2.6099999999999996e-06, "MetG": 2.29e-06, "ValS": 3.03e-06, "RpoA": 0.0, "RpoB": 1.0220000000000002e-08, "RpoC": 1.2099999999999998e-06, "NusA": 2.3e-07, "NusG": 1.8600000000000002e-09, "Rho": 2.8e-07, "GreA": 0.0, "rRNA16S": 7.9e-07, "rRNA23S": 2.2999999999999996e-06, "rRNA5S": 2.23e-06, "30S": 2.23e-06, "50S": 6.6e-07, "RplA": 2.298e-05, "RplL": 1.896e-05, "RpsA": 2.0739999999999998e-05, "RpsC": 1.772e-05, "Crp": 2.0299999999999996e-06, "CspC": 2.13e-06, "DnaA": 1.1899999999999998e-06, "DnaG": 1.5199999999999998e-06, "Fis": 1.9299999999999997e-06, "HupA": 1.8799999999999998e-06, "Ssb": 1.61e-06, "Tsf": 1.0299999999999999e-06, "DnaN": 1.58e-06, "Frr": 9.7e-07, "FtsZ": 1.5399999999999999e-06, "GroES": 7.699999999999999e-07, "InfA": 4.757e-08, "InfB": 1.3e-07, "InfC": 3.5e-07, "MreB": 1.9299999999999997e-06, "MukB": 6.9e-07, "PrfA": 1.3899999999999998e-06, "PrfB": 9.300000000000001e-10, "EFTu": 4.2999999999999996e-07}, "count": {"RpoD": 222.0, "RNAP": 3039.0, "RNAP~RpoD": 2211.0, "RNAPAuxiliary": 4343.0, "Ribosome": 10357.0, "RibosomeAuxiliary": 2093.0, "100S": 0.0, "oriC~DNAP": 1.0, "genome": 9399375.0, "rRNA16S": 855.0, "rRNA23S": 2473.0, "rRNA5S": 2398.0, "30S": 2402.0, "50S": 707.0, "RplA": 24731.0, "RplL": 20406.0, "RpsA": 22321.0, "RpsC": 19071.0}, "out": {"vital": 1.0, "Cl-": 0.06056, "Na+": 0.05, "NH4+": 0.0095, "K+": 0.00264, "Pi": 0.00132, "Mg2+": 0.0005300000000000001, "nicotinamide": 9.826e-05, "pantothenate": 4.949e-05, "pyridoxine": 1.655e-05, "thiamine": 1.507e-05, "lipoate": 9.74e-06, "riboflavin": 2.13e-06, "Ca2+": 5e-07, "biotin": 4.9e-07, "sulfate": 3.1e-07, "folate": 1.8e-07, "Mn2+": 8e-08, "boric_acid": 4e-08, "Co2+": 3.0000000000000004e-08, "Zn2+": 1e-08, "Cu2+": 1e-08, "Fe2+": 1e-08, "molybdate": 3.0000000000000004e-09, "D-glucose": 0.00409, "LB": 0.0, "L-alanine": 0.0008, "L-arginine": 0.005200000000000001, "L-asparagine": 0.0004, "L-aspartate": 0.0004, "L-cysteine": 9.983999999999999e-05, "L-glutamine": 0.0006, "glycine": 0.0008, "L-histidine": 0.0002, "L-isoleucine": 0.0004, "L-leucine": 0.0008, "L-lysine": 0.0004, "L-methionine": 0.0002, "L-phenylalanine": 0.0004, "L-proline": 0.0004, "L-serine": 0.01, "L-threonine": 0.0004, "L-tryptophan": 9.999999999999999e-05, "L-tyrosine": 0.0002, "L-valine": 0.0006, "adenine": 0.0002, "cytosine": 0.0002, "guanine": 0.0002, "uracil": 0.0002, "EZRich": 0.0, "H2O": 54.99982, "H+": 0.0012, "O2": 0.0012, "CO2": 0.0012, "L-glutamate": 0.01099, "bioentity": 5.0, "length": 0.1, "Ribosome": 0.0}, "cell": {"H+": 0.00118, "membrane_H+": 0.00415, "length": 3.555038002e-06}, "polysomes": 4925.0, "mrna": 4490.0, "protein": 0.0, "trna_free": 0.00032675, "trna_charged": 0.00025435372, "cells": 536870912.0, "instances": 536870912.0, "log2_instances": 29, "rnap_bound": 4684.0, "rnapaux_bound": 1904.0, "ribo_total": 61627.0}, "34200": {"conc": {"H+": 0.0012, "O2": 0.0012, "CO2": 0.0012, "Pi": 0.023899999999999998, "RpoD": 1.8e-07, "RNAP": 2.8999999999999998e-06, "RNAP~RpoD": 2.1e-06, "RNAPAuxiliary": 4.2099999999999995e-06, "ppGpp": 3.4000000000000003e-07, "ATP": 0.00957, "CTP": 0.00431, "GTP": 0.0032400000000000003, "UTP": 0.01323, "PPi": 0.0002, "AMP": 0.00054, "CMP": 0.0006, "GMP": 0.00261, "Ribosome": 9.199999999999998e-06, "RibosomeAuxiliary": 1.89e-06, "GDP": 0.00743, "L-leucine": 0.00064, "L-alanine": 0.00622, "glycine": 0.013470000000000001, "L-valine": 0.00125, "L-glutamate": 0.01123, "L-serine": 5.442e-05, "L-isoleucine": 0.00027, "L-aspartate": 0.00523, "L-threonine": 0.0002, "L-lysine": 0.00058, "L-proline": 0.00066, "L-arginine": 0.00117, "L-phenylalanine": 4.631e-05, "L-tyrosine": 7.593e-05, "L-glutamine": 0.004030000000000001, "L-asparagine": 0.00059, "L-histidine": 0.00011, "L-methionine": 0.00011, "L-cysteine": 0.00047, "L-tryptophan": 3.590999999999999e-05, "NH4+": 0.002, "acetyl-phosphate": 3.4890000000000003e-08, "NADH": 0.00051, "NAD+": 0.0034500000000000004, "NADPH": 0.00034, "NADP+": 0.00163, "FMN": 3.963e-05, "FAD": 0.00101, "CoA": 0.0014, "glutathione": 1.684e-11, "dATP": 0.00023, "ADP": 0.00059, "dAMP": 0.00014000000000000001, "cAMP": 3.584000000000001e-08, "adenosine": 0.00025, "deoxyadenosine": 4.1999999999999995e-07, "adenine": 0.00029, "dCTP": 8.037999999999999e-05, "cytosine": 0.0005, "cytidine": 1.69e-06, "dGMP": 0.00059, "guanine": 5.389e-05, "guanosine": 9.26e-06, "deoxyguanosine": 2.4599999999999997e-06, "dTTP": 0.00074, "dTDP": 0.00012, "UDP": 0.00289, "uridine": 3.38e-06, "ITP": 2e-13, "IDP": 2.3000000000000003e-13, "IMP": 0.00058, "L-homocysteine": 7.497e-05, "L-citrulline": 1.446e-05, "L-ornithine": 3.46e-06, "L-histidinol": 6.314999999999999e-05, "S-adenosyl-L-methionine": 0.00017999999999999998, "D-glucose-6-phosphate": 0.00369, "D-fructose-6-phosphate": 0.00054, "D-fructose-1,6-bisphosphate": 0.01411, "dihydroxyacetone-phosphate": 0.00021, "3-phospho-D-glycerate": 0.0007700000000000001, "phosphoenolpyruvate": 0.00029, "pyruvate": 0.00183, "acetyl-CoA": 0.00061, "oxaloacetate": 0.00062, "citrate": 0.00021, "2-oxoglutarate": 0.0006, "succinyl-CoA": 0.00026000000000000003, "succinate": 0.0007, "fumarate": 0.00014000000000000001, "L-malate": 0.00145, "propionyl-CoA": 3.59e-12, "malonyl-CoA": 0.0, "acetoacetyl-CoA": 2.561e-11, "myo-inositol": 0.0, "6-phospho-D-glucono-1,5-lactone": 1.59e-12, "6-phospho-D-gluconate": 0.00344, "D-ribulose-5-phosphate": 0.00016, "alpha-D-ribose-5-phosphate": 0.0004, "D-xylulose-5-phosphate": 8.32e-12, "D-gluconate": 1.2099999999999998e-06, "glycerate": 1.39e-12, "glycerol-3-phosphate": 0.0, "2-deoxy-D-ribose-5-phosphate": 2.1999999999999998e-07, "5-phospho-alpha-D-ribose-1-diphosphate": 0.00023, "N-carbamoyl-L-aspartate": 1.152e-05, "(S)-dihydroorotate": 5.21e-06, "UDP-N-acetyl-D-glucosamine": 9.11e-12, "2,3-dihydroxybenzoate": 1.4e-13, "4-hydroxybenzoate": 0.0, "shikimate": 0.00017, "phenylpyruvate": 2.094e-05, "anthranilate": 1.176e-05, "N2-acetyl-L-ornithine": 8.599999999999999e-07, "riboflavin": 0.00011, "quinolinate": 0.00016, "PfkA": 1.24e-06, "FbaA": 7.46e-06, "TpiA": 6.31e-06, "GapA": 2.263e-05, "Pgk": 1.221e-05, "Eno": 1.4859999999999998e-05, "PykF": 1.4499999999999999e-06, "AceF": 4.2999999999999995e-06, "AceE": 1.8799999999999998e-06, "Lpd": 1.6e-06, "GltA": 3.9399999999999995e-06, "Icd": 1.015e-05, "SucA": 2.27e-06, "Mdh": 1.632e-05, "CyoA": 7.68e-06, "AtpA": 1.3439999999999998e-05, "Prs": 1.91e-06, "PurF": 1.1899999999999998e-06, "GuaB": 2.7699999999999997e-06, "Gmk": 9.499999999999999e-07, "Adk": 3.5499999999999995e-06, "NrdB": 1.42e-06, "NrdA": 6e-07, "CarA": 1.81e-06, "PyrB": 1.51e-06, "ThyA": 1.18e-06, "Tmk": 8e-07, "PyrG": 1.86e-06, "Ndk": 2.8999999999999998e-06, "GlnA": 2.4999999999999998e-06, "100S": 0.0, "oriC~DNAP": 8.800000000000001e-10, "genome": 0.00865, "CellWall": 1.2, "D-glucose": 7.769999999999998e-06, "AtpD": 2.39e-06, "NuoA": 1.77e-06, "GuaA": 2.1499999999999997e-06, "DnaE": 1.4499999999999999e-06, "DnaX": 1.1499999999999998e-06, "Lgt": 1.37e-06, "ClpP": 5.4e-07, "FtsH": 1.1899999999999998e-06, "FusA": 7.030000000000001e-09, "Lon": 1.2299999999999999e-06, "TufA": 1.2099999999999998e-06, "TufB": 2.4199999999999997e-06, "DnaB": 3e-07, "GroEL": 7.9e-07, "GyrA": 1.6299999999999999e-06, "GyrB": 1.82e-06, "ParC": 4.8e-07, "ParE": 1.4099999999999998e-06, "SecA": 1.51e-06, "FtsI": 1.5199999999999998e-06, "LpxC": 2.1099999999999997e-06, "MurA": 1.27e-06, "BamA": 1.37e-06, "DnaK": 1.31e-06, "FtsA": 1.5199999999999998e-06, "ZipA": 1.1e-06, "OmpA": 2e-06, "OmpF": 1.3e-06, "SecY": 1.79e-06, "AlaS": 3.3599999999999996e-06, "ArgS": 1.69e-06, "Hns": 2.25e-06, "IleS": 2.5699999999999995e-06, "LeuS": 2.5699999999999995e-06, "MetG": 2.27e-06, "ValS": 3.07e-06, "RpoA": 8.800000000000001e-10, "RpoB": 6.854000000000002e-08, "RpoC": 1.1699999999999998e-06, "NusA": 0.0, "NusG": 0.0, "Rho": 2.2750000000000002e-08, "GreA": 1.67e-08, "rRNA16S": 1.0099999999999999e-06, "rRNA23S": 2.63e-06, "rRNA5S": 2.33e-06, "30S": 2.3799999999999997e-06, "50S": 6.9e-07, "RplA": 2.204e-05, "RplL": 1.9600000000000002e-05, "RpsA": 1.981e-05, "RpsC": 1.733e-05, "Crp": 2e-06, "CspC": 2.0599999999999998e-06, "DnaA": 1.1899999999999998e-06, "DnaG": 1.53e-06, "Fis": 1.89e-06, "HupA": 1.91e-06, "Ssb": 1.58e-06, "Tsf": 1e-06, "DnaN": 1.57e-06, "Frr": 8.799999999999999e-07, "FtsZ": 1.48e-06, "GroES": 7.9e-07, "InfA": 0.0, "InfB": 1e-07, "InfC": 3.6e-07, "MreB": 1.8999999999999998e-06, "MukB": 6.5e-07, "PrfA": 1.3899999999999998e-06, "PrfB": 2.0210000000000004e-08, "EFTu": 4.3999999999999997e-07}, "count": {"RpoD": 206.0, "RNAP": 3297.0, "RNAP~RpoD": 2387.0, "RNAPAuxiliary": 4789.0, "Ribosome": 10460.0, "RibosomeAuxiliary": 2155.0, "100S": 0.0, "oriC~DNAP": 1.0, "genome": 9843291.0, "rRNA16S": 1150.0, "rRNA23S": 2992.0, "rRNA5S": 2647.0, "30S": 2706.0, "50S": 782.0, "RplA": 25070.0, "RplL": 22299.0, "RpsA": 22538.0, "RpsC": 19719.0}, "out": {"vital": 1.0, "Cl-": 0.06056, "Na+": 0.05, "NH4+": 0.0095, "K+": 0.00264, "Pi": 0.00132, "Mg2+": 0.0005300000000000001, "nicotinamide": 9.826e-05, "pantothenate": 4.949e-05, "pyridoxine": 1.655e-05, "thiamine": 1.507e-05, "lipoate": 9.74e-06, "riboflavin": 2.13e-06, "Ca2+": 5e-07, "biotin": 4.9e-07, "sulfate": 3.1e-07, "folate": 1.8e-07, "Mn2+": 8e-08, "boric_acid": 4e-08, "Co2+": 3.0000000000000004e-08, "Zn2+": 1e-08, "Cu2+": 1e-08, "Fe2+": 1e-08, "molybdate": 3.0000000000000004e-09, "D-glucose": 0.00409, "LB": 0.0, "L-alanine": 0.0008, "L-arginine": 0.005200000000000001, "L-asparagine": 0.0004, "L-aspartate": 0.0004, "L-cysteine": 9.983e-05, "L-glutamine": 0.0006, "glycine": 0.0008, "L-histidine": 0.0002, "L-isoleucine": 0.0004, "L-leucine": 0.0008, "L-lysine": 0.0004, "L-methionine": 0.0002, "L-phenylalanine": 0.0004, "L-proline": 0.0004, "L-serine": 0.01, "L-threonine": 0.0004, "L-tryptophan": 9.999999999999999e-05, "L-tyrosine": 0.0002, "L-valine": 0.0006, "adenine": 0.0002, "cytosine": 0.0002, "guanine": 0.0002, "uracil": 0.0002, "EZRich": 0.0, "H2O": 54.99981, "H+": 0.0012, "O2": 0.0012, "CO2": 0.0012, "L-glutamate": 0.01099, "bioentity": 5.0, "length": 0.1, "Ribosome": 0.0}, "cell": {"H+": 0.00118, "membrane_H+": 0.0047, "length": 3.757988526e-06}, "polysomes": 5242.0, "mrna": 4899.0, "protein": 0.0, "trna_free": 0.00031996, "trna_charged": 0.00024823352, "cells": 536870912.0, "instances": 536870912.0, "log2_instances": 29, "rnap_bound": 4886.0, "rnapaux_bound": 1898.0, "ribo_total": 64910.0}, "34300": {"conc": {"H+": 0.0012, "O2": 0.0012, "CO2": 0.0012, "Pi": 0.023899999999999998, "RpoD": 1.8e-07, "RNAP": 2.93e-06, "RNAP~RpoD": 2.1e-06, "RNAPAuxiliary": 4.28e-06, "ppGpp": 3.4000000000000003e-07, "ATP": 0.0096, "CTP": 0.004240000000000001, "GTP": 0.0044800000000000005, "UTP": 0.01304, "PPi": 0.0002, "AMP": 0.00055, "CMP": 0.00059, "GMP": 0.00207, "Ribosome": 9.06e-06, "RibosomeAuxiliary": 1.81e-06, "GDP": 0.005889999999999999, "L-leucine": 0.00066, "L-alanine": 0.00632, "glycine": 0.013560000000000001, "L-valine": 0.00128, "L-glutamate": 0.01134, "L-serine": 5.4919999999999996e-05, "L-isoleucine": 0.00027, "L-aspartate": 0.00523, "L-threonine": 0.0002, "L-lysine": 0.00058, "L-proline": 0.00067, "L-arginine": 0.00118, "L-phenylalanine": 4.679999999999999e-05, "L-tyrosine": 7.673e-05, "L-glutamine": 0.004030000000000001, "L-asparagine": 0.00059, "L-histidine": 0.00011, "L-methionine": 0.00012, "L-cysteine": 0.00049, "L-tryptophan": 3.615999999999999e-05, "NH4+": 0.002, "acetyl-phosphate": 3.4890000000000003e-08, "NADH": 0.00051, "NAD+": 0.0034700000000000004, "NADPH": 0.00034, "NADP+": 0.00163, "FMN": 5.04e-05, "FAD": 0.00101, "CoA": 0.0014, "glutathione": 1.595e-11, "dATP": 0.00025, "ADP": 0.00058, "dAMP": 0.00015, "cAMP": 3.5270000000000004e-08, "adenosine": 0.00025, "deoxyadenosine": 4.1999999999999995e-07, "adenine": 0.00029, "dCTP": 0.00011, "cytosine": 0.0005, "cytidine": 1.6999999999999998e-06, "dGMP": 0.00063, "guanine": 4.542e-05, "guanosine": 9.41e-06, "deoxyguanosine": 2.4999999999999998e-06, "dTTP": 0.0007800000000000001, "dTDP": 0.00013000000000000002, "UDP": 0.00284, "uridine": 3.3999999999999996e-06, "ITP": 1.9e-13, "IDP": 2.1e-13, "IMP": 0.00059, "L-homocysteine": 8.169e-05, "L-citrulline": 1.3889999999999999e-05, "L-ornithine": 3.3599999999999996e-06, "L-histidinol": 6.282999999999999e-05, "S-adenosyl-L-methionine": 0.00017999999999999998, "D-glucose-6-phosphate": 0.00369, "D-fructose-6-phosphate": 0.00055, "D-fructose-1,6-bisphosphate": 0.01439, "dihydroxyacetone-phosphate": 0.00021, "3-phospho-D-glycerate": 0.0007700000000000001, "phosphoenolpyruvate": 0.00028000000000000003, "pyruvate": 0.00186, "acetyl-CoA": 0.00062, "oxaloacetate": 0.00062, "citrate": 0.00021, "2-oxoglutarate": 0.00061, "succinyl-CoA": 0.00026000000000000003, "succinate": 0.00069, "fumarate": 0.00014000000000000001, "L-malate": 0.0014399999999999999, "propionyl-CoA": 3.62e-12, "malonyl-CoA": 0.0, "acetoacetyl-CoA": 2.562e-11, "myo-inositol": 0.0, "6-phospho-D-glucono-1,5-lactone": 1.5e-12, "6-phospho-D-gluconate": 0.00344, "D-ribulose-5-phosphate": 0.00016, "alpha-D-ribose-5-phosphate": 0.0004, "D-xylulose-5-phosphate": 8.01e-12, "D-gluconate": 1.2099999999999998e-06, "glycerate": 1.31e-12, "glycerol-3-phosphate": 0.0, "2-deoxy-D-ribose-5-phosphate": 2.1999999999999998e-07, "5-phospho-alpha-D-ribose-1-diphosphate": 0.00023, "N-carbamoyl-L-aspartate": 1.221e-05, "(S)-dihydroorotate": 5.549999999999999e-06, "UDP-N-acetyl-D-glucosamine": 8.63e-12, "2,3-dihydroxybenzoate": 1.3e-13, "4-hydroxybenzoate": 0.0, "shikimate": 0.00017, "phenylpyruvate": 2.094e-05, "anthranilate": 1.176e-05, "N2-acetyl-L-ornithine": 8.399999999999999e-07, "riboflavin": 0.00014000000000000001, "quinolinate": 0.00016, "PfkA": 1.28e-06, "FbaA": 7.45e-06, "TpiA": 6.3299999999999995e-06, "GapA": 2.2519999999999998e-05, "Pgk": 1.2169999999999999e-05, "Eno": 1.489e-05, "PykF": 1.5e-06, "AceF": 4.2999999999999995e-06, "AceE": 1.86e-06, "Lpd": 1.6e-06, "GltA": 4.08e-06, "Icd": 1.024e-05, "SucA": 2.1899999999999998e-06, "Mdh": 1.6289999999999998e-05, "CyoA": 7.76e-06, "AtpA": 1.3289999999999998e-05, "Prs": 1.91e-06, "PurF": 1.2299999999999999e-06, "GuaB": 2.74e-06, "Gmk": 9.499999999999999e-07, "Adk": 3.6099999999999997e-06, "NrdB": 1.38e-06, "NrdA": 6.1e-07, "CarA": 1.8e-06, "PyrB": 1.5e-06, "ThyA": 1.11e-06, "Tmk": 7.5e-07, "PyrG": 1.8999999999999998e-06, "Ndk": 2.96e-06, "GlnA": 2.4500000000000003e-06, "100S": 0.0, "oriC~DNAP": 8.3e-10, "genome": 0.00833, "CellWall": 1.1999900000000001, "D-glucose": 7.83e-06, "AtpD": 2.3799999999999997e-06, "NuoA": 1.8e-06, "GuaA": 2.2e-06, "DnaE": 1.4099999999999998e-06, "DnaX": 1.1499999999999998e-06, "Lgt": 1.3899999999999998e-06, "ClpP": 5.1e-07, "FtsH": 1.3e-06, "FusA": 8.988e-08, "Lon": 1.28e-06, "TufA": 1.18e-06, "TufB": 2.39e-06, "DnaB": 3e-07, "GroEL": 7.9e-07, "GyrA": 1.71e-06, "GyrB": 1.79e-06, "ParC": 5.2e-07, "ParE": 1.42e-06, "SecA": 1.4499999999999999e-06, "FtsI": 1.55e-06, "LpxC": 2.05e-06, "MurA": 1.3e-06, "BamA": 1.35e-06, "DnaK": 1.31e-06, "FtsA": 1.53e-06, "ZipA": 1.1399999999999999e-06, "OmpA": 1.96e-06, "OmpF": 1.29e-06, "SecY": 1.8e-06, "AlaS": 3.33e-06, "ArgS": 1.7599999999999999e-06, "Hns": 2.2e-06, "IleS": 2.5499999999999997e-06, "LeuS": 2.5499999999999997e-06, "MetG": 2.25e-06, "ValS": 3.07e-06, "RpoA": 0.0, "RpoB": 1.3e-07, "RpoC": 1.1699999999999998e-06, "NusA": 1.7480000000000002e-08, "NusG": 8.3e-10, "Rho": 0.0, "GreA": 3.3280000000000004e-08, "rRNA16S": 1.18e-06, "rRNA23S": 2.91e-06, "rRNA5S": 2.68e-06, "30S": 2.58e-06, "50S": 8e-07, "RplA": 1.935e-05, "RplL": 1.853e-05, "RpsA": 1.829e-05, "RpsC": 1.637e-05, "Crp": 1.96e-06, "CspC": 2.09e-06, "DnaA": 1.2299999999999999e-06, "DnaG": 1.5199999999999998e-06, "Fis": 1.9699999999999998e-06, "HupA": 1.95e-06, "Ssb": 1.53e-06, "Tsf": 1.0099999999999999e-06, "DnaN": 1.5199999999999998e-06, "Frr": 8.1e-07, "FtsZ": 1.4499999999999999e-06, "GroES": 7.9e-07, "InfA": 0.0, "InfB": 1.8999999999999998e-07, "InfC": 4.5e-07, "MreB": 1.8999999999999998e-06, "MukB": 6.2e-07, "PrfA": 1.44e-06, "PrfB": 2.747e-08, "EFTu": 4.9e-07}, "count": {"RpoD": 219.0, "RNAP": 3515.0, "RNAP~RpoD": 2519.0, "RNAPAuxiliary": 5137.0, "Ribosome": 10880.0, "RibosomeAuxiliary": 2177.0, "100S": 0.0, "oriC~DNAP": 1.0, "genome": 10000063.0, "rRNA16S": 1423.0, "rRNA23S": 3495.0, "rRNA5S": 3223.0, "30S": 3098.0, "50S": 958.0, "RplA": 23240.0, "RplL": 22253.0, "RpsA": 21970.0, "RpsC": 19666.0}, "out": {"vital": 1.0, "Cl-": 0.06056, "Na+": 0.05, "NH4+": 0.0095, "K+": 0.00264, "Pi": 0.00132, "Mg2+": 0.0005300000000000001, "nicotinamide": 9.826e-05, "pantothenate": 4.949e-05, "pyridoxine": 1.655e-05, "thiamine": 1.507e-05, "lipoate": 9.74e-06, "riboflavin": 2.13e-06, "Ca2+": 5e-07, "biotin": 4.9e-07, "sulfate": 3.1e-07, "folate": 1.8e-07, "Mn2+": 8e-08, "boric_acid": 4e-08, "Co2+": 3.0000000000000004e-08, "Zn2+": 1e-08, "Cu2+": 1e-08, "Fe2+": 1e-08, "molybdate": 3.0000000000000004e-09, "D-glucose": 0.00409, "LB": 0.0, "L-alanine": 0.0008, "L-arginine": 0.005200000000000001, "L-asparagine": 0.0004, "L-aspartate": 0.0004, "L-cysteine": 9.981e-05, "L-glutamine": 0.0006, "glycine": 0.0008, "L-histidine": 0.0002, "L-isoleucine": 0.0004, "L-leucine": 0.0008, "L-lysine": 0.0004, "L-methionine": 0.0002, "L-phenylalanine": 0.0004, "L-proline": 0.0004, "L-serine": 0.01, "L-threonine": 0.0004, "L-tryptophan": 9.999999999999999e-05, "L-tyrosine": 0.0002, "L-valine": 0.0006, "adenine": 0.0002, "cytosine": 0.0002, "guanine": 0.0002, "uracil": 0.0002, "EZRich": 0.0, "H2O": 54.99980000000001, "H+": 0.0012, "O2": 0.0012, "CO2": 0.0012, "L-glutamate": 0.01099, "bioentity": 5.0, "length": 0.1, "Ribosome": 0.0}, "cell": {"H+": 0.00118, "membrane_H+": 0.00475, "length": 3.967757441e-06}, "polysomes": 5564.0, "mrna": 5186.0, "protein": 0.0, "trna_free": 0.00031616999999999995, "trna_charged": 0.00024570497999999995, "cells": 536870912.0, "instances": 536870912.0, "log2_instances": 29, "rnap_bound": 5056.0, "rnapaux_bound": 1898.0, "ribo_total": 68550.0}, "34400": {"conc": {"H+": 0.0012, "O2": 0.0012, "CO2": 0.0012, "Pi": 0.023899999999999998, "RpoD": 4.3999999999999997e-07, "RNAP": 2.0299999999999996e-06, "RNAP~RpoD": 1.6699999999999999e-06, "RNAPAuxiliary": 3.1e-06, "ppGpp": 3.4000000000000003e-07, "ATP": 0.009550000000000001, "CTP": 0.0043300000000000005, "GTP": 0.00425, "UTP": 0.01331, "PPi": 0.0002, "AMP": 0.00055, "CMP": 0.0006, "GMP": 0.00199, "Ribosome": 1.056e-05, "RibosomeAuxiliary": 1.79e-06, "GDP": 0.0057, "L-leucine": 0.00067, "L-alanine": 0.00635, "glycine": 0.01374, "L-valine": 0.0013100000000000002, "L-glutamate": 0.01129, "L-serine": 5.4229999999999994e-05, "L-isoleucine": 0.00024, "L-aspartate": 0.005240000000000001, "L-threonine": 0.00017999999999999998, "L-lysine": 0.00057, "L-proline": 0.00066, "L-arginine": 0.00115, "L-phenylalanine": 4.197e-05, "L-tyrosine": 7.231e-05, "L-glutamine": 0.004, "L-asparagine": 0.00059, "L-histidine": 0.0001, "L-methionine": 0.00011, "L-cysteine": 0.00047, "L-tryptophan": 3.12e-05, "NH4+": 0.002, "acetyl-phosphate": 3.532e-08, "NADH": 0.00051, "NAD+": 0.0034900000000000005, "NADPH": 0.00034, "NADP+": 0.00164, "FMN": 5.238e-05, "FAD": 0.00101, "CoA": 0.0014, "glutathione": 1.527e-11, "dATP": 0.00024, "ADP": 0.00063, "dAMP": 0.00015, "cAMP": 3.532e-08, "adenosine": 0.00026000000000000003, "deoxyadenosine": 4.2999999999999996e-07, "adenine": 0.0003, "dCTP": 8.125e-05, "cytosine": 0.0005, "cytidine": 1.73e-06, "dGMP": 0.00061, "guanine": 4.467e-05, "guanosine": 9.539999999999998e-06, "deoxyguanosine": 2.56e-06, "dTTP": 0.00075, "dTDP": 0.00013000000000000002, "UDP": 0.0029, "uridine": 3.45e-06, "ITP": 1.8e-13, "IDP": 2e-13, "IMP": 0.00059, "L-homocysteine": 7.973999999999999e-05, "L-citrulline": 1.333e-05, "L-ornithine": 3.22e-06, "L-histidinol": 6.107e-05, "S-adenosyl-L-methionine": 0.00017999999999999998, "D-glucose-6-phosphate": 0.00367, "D-fructose-6-phosphate": 0.00055, "D-fructose-1,6-bisphosphate": 0.01453, "dihydroxyacetone-phosphate": 0.00022, "3-phospho-D-glycerate": 0.00076, "phosphoenolpyruvate": 0.00028000000000000003, "pyruvate": 0.00186, "acetyl-CoA": 0.00062, "oxaloacetate": 0.00062, "citrate": 0.00021, "2-oxoglutarate": 0.0006, "succinyl-CoA": 0.00026000000000000003, "succinate": 0.00068, "fumarate": 0.00014000000000000001, "L-malate": 0.00145, "propionyl-CoA": 3.66e-12, "malonyl-CoA": 0.0, "acetoacetyl-CoA": 2.597e-11, "myo-inositol": 0.0, "6-phospho-D-glucono-1,5-lactone": 1.44e-12, "6-phospho-D-gluconate": 0.00344, "D-ribulose-5-phosphate": 0.00016, "alpha-D-ribose-5-phosphate": 0.0004, "D-xylulose-5-phosphate": 7.9e-12, "D-gluconate": 1.2099999999999998e-06, "glycerate": 1.26e-12, "glycerol-3-phosphate": 0.0, "2-deoxy-D-ribose-5-phosphate": 2.1999999999999998e-07, "5-phospho-alpha-D-ribose-1-diphosphate": 0.00023, "N-carbamoyl-L-aspartate": 1.1369999999999998e-05, "(S)-dihydroorotate": 5.139999999999999e-06, "UDP-N-acetyl-D-glucosamine": 8.259999999999999e-12, "2,3-dihydroxybenzoate": 1.3e-13, "4-hydroxybenzoate": 0.0, "shikimate": 0.00017, "phenylpyruvate": 1.91e-05, "anthranilate": 1.0789999999999998e-05, "N2-acetyl-L-ornithine": 8.599999999999999e-07, "riboflavin": 0.00014000000000000001, "quinolinate": 0.00016, "PfkA": 1.32e-06, "FbaA": 7.44e-06, "TpiA": 6.4e-06, "GapA": 2.276e-05, "Pgk": 1.231e-05, "Eno": 1.4999999999999999e-05, "PykF": 1.6e-06, "AceF": 4.3799999999999996e-06, "AceE": 1.89e-06, "Lpd": 1.6499999999999999e-06, "GltA": 4.23e-06, "Icd": 1.048e-05, "SucA": 2.17e-06, "Mdh": 1.63e-05, "CyoA": 7.929999999999999e-06, "AtpA": 1.349e-05, "Prs": 2.0299999999999996e-06, "PurF": 1.28e-06, "GuaB": 2.7799999999999996e-06, "Gmk": 9.399999999999999e-07, "Adk": 3.72e-06, "NrdB": 1.4099999999999998e-06, "NrdA": 6.800000000000001e-07, "CarA": 1.78e-06, "PyrB": 1.51e-06, "ThyA": 1.08e-06, "Tmk": 7.2e-07, "PyrG": 1.9299999999999997e-06, "Ndk": 3.0899999999999996e-06, "GlnA": 2.43e-06, "100S": 0.0, "oriC~DNAP": 1.59e-09, "genome": 0.008570000000000001, "CellWall": 1.20004, "D-glucose": 7.97e-06, "AtpD": 2.33e-06, "NuoA": 1.92e-06, "GuaA": 2.3399999999999996e-06, "DnaE": 1.49e-06, "DnaX": 1.16e-06, "Lgt": 1.4099999999999998e-06, "ClpP": 5e-07, "FtsH": 1.38e-06, "FusA": 1.4e-07, "Lon": 1.27e-06, "TufA": 1.29e-06, "TufB": 2.33e-06, "DnaB": 3.1e-07, "GroEL": 8e-07, "GyrA": 1.81e-06, "GyrB": 1.85e-06, "ParC": 6.4e-07, "ParE": 1.3600000000000001e-06, "SecA": 1.4299999999999999e-06, "FtsI": 1.6399999999999998e-06, "LpxC": 2e-06, "MurA": 1.35e-06, "BamA": 1.32e-06, "DnaK": 1.31e-06, "FtsA": 1.61e-06, "ZipA": 1.1699999999999998e-06, "OmpA": 2.01e-06, "OmpF": 1.31e-06, "SecY": 1.83e-06, "AlaS": 3.37e-06, "ArgS": 1.87e-06, "Hns": 2.2e-06, "IleS": 2.5899999999999998e-06, "LeuS": 2.7e-06, "MetG": 2.23e-06, "ValS": 3.0799999999999997e-06, "RpoA": 1.59e-09, "RpoB": 1.7000000000000001e-07, "RpoC": 1.16e-06, "NusA": 8.761e-08, "NusG": 0.0, "Rho": 6.38e-09, "GreA": 6.129e-08, "rRNA16S": 4.6e-07, "rRNA23S": 1.6699999999999999e-06, "rRNA5S": 1.71e-06, "30S": 1.86e-06, "50S": 5.699999999999999e-07, "RplA": 1.7559999999999998e-05, "RplL": 1.7789999999999997e-05, "RpsA": 1.334e-05, "RpsC": 1.4199999999999998e-05, "Crp": 1.96e-06, "CspC": 2.1099999999999997e-06, "DnaA": 1.3e-06, "DnaG": 1.47e-06, "Fis": 2.0699999999999997e-06, "HupA": 2.0199999999999997e-06, "Ssb": 1.5199999999999998e-06, "Tsf": 9.1e-07, "DnaN": 1.47e-06, "Frr": 7e-07, "FtsZ": 1.47e-06, "GroES": 7.599999999999999e-07, "InfA": 1.59e-09, "InfB": 2.9e-07, "InfC": 6.4e-07, "MreB": 1.9699999999999998e-06, "MukB": 6.5e-07, "PrfA": 1.44e-06, "PrfB": 0.0, "EFTu": 5.1e-07}, "count": {"RpoD": 277.0, "RNAP": 1276.0, "RNAP~RpoD": 1045.0, "RNAPAuxiliary": 1944.0, "Ribosome": 6623.0, "RibosomeAuxiliary": 1123.0, "100S": 0.0, "oriC~DNAP": 1.0, "genome": 5377472.0, "rRNA16S": 290.0, "rRNA23S": 1045.0, "rRNA5S": 1073.0, "30S": 1164.0, "50S": 355.0, "RplA": 11018.0, "RplL": 11162.0, "RpsA": 8371.0, "RpsC": 8911.0}, "out": {"vital": 1.0, "Cl-": 0.06056, "Na+": 0.05, "NH4+": 0.0095, "K+": 0.00264, "Pi": 0.00132, "Mg2+": 0.0005300000000000001, "nicotinamide": 9.826e-05, "pantothenate": 4.949e-05, "pyridoxine": 1.655e-05, "thiamine": 1.507e-05, "lipoate": 9.74e-06, "riboflavin": 2.13e-06, "Ca2+": 5e-07, "biotin": 4.9e-07, "sulfate": 3.1e-07, "folate": 1.8e-07, "Mn2+": 8e-08, "boric_acid": 4e-08, "Co2+": 3.0000000000000004e-08, "Zn2+": 1e-08, "Cu2+": 1e-08, "Fe2+": 1e-08, "molybdate": 3.0000000000000004e-09, "D-glucose": 0.00409, "LB": 0.0, "L-alanine": 0.0008, "L-arginine": 0.005200000000000001, "L-asparagine": 0.0004, "L-aspartate": 0.0004, "L-cysteine": 9.979999999999999e-05, "L-glutamine": 0.0006, "glycine": 0.0008, "L-histidine": 0.0002, "L-isoleucine": 0.0004, "L-leucine": 0.0008, "L-lysine": 0.0004, "L-methionine": 0.0002, "L-phenylalanine": 0.0004, "L-proline": 0.0004, "L-serine": 0.01, "L-threonine": 0.0004, "L-tryptophan": 9.999999999999999e-05, "L-tyrosine": 0.0002, "L-valine": 0.0006, "adenine": 0.0002, "cytosine": 0.0002, "guanine": 0.0002, "uracil": 0.0002, "EZRich": 0.0, "H2O": 54.999790000000004, "H+": 0.0012, "O2": 0.0012, "CO2": 0.0012, "L-glutamate": 0.01099, "bioentity": 5.0, "length": 0.1, "Ribosome": 0.0}, "cell": {"H+": 0.00118, "membrane_H+": 0.0049900000000000005, "length": 2.072607576e-06}, "polysomes": 2969.0, "mrna": 2340.0, "protein": 0.0, "trna_free": 0.00032387, "trna_charged": 0.00024868635999999994, "cells": 1073741824.0, "instances": 1073741824.0, "log2_instances": 30, "rnap_bound": 3234.0, "rnapaux_bound": 1748.0, "ribo_total": 37543.0}, "34500": {"conc": {"H+": 0.0012, "O2": 0.0012, "CO2": 0.0012, "Pi": 0.023899999999999998, "RpoD": 3.8999999999999997e-07, "RNAP": 2.1099999999999997e-06, "RNAP~RpoD": 1.81e-06, "RNAPAuxiliary": 3.24e-06, "ppGpp": 3.4000000000000003e-07, "ATP": 0.00953, "CTP": 0.00435, "GTP": 0.00378, "UTP": 0.01336, "PPi": 0.0002, "AMP": 0.0005300000000000001, "CMP": 0.0006, "GMP": 0.0021000000000000003, "Ribosome": 1.0199999999999999e-05, "RibosomeAuxiliary": 1.69e-06, "GDP": 0.00596, "L-leucine": 0.0006, "L-alanine": 0.00579, "glycine": 0.01277, "L-valine": 0.00123, "L-glutamate": 0.01115, "L-serine": 5.402e-05, "L-isoleucine": 0.00021, "L-aspartate": 0.00517, "L-threonine": 0.00016, "L-lysine": 0.00054, "L-proline": 0.00064, "L-arginine": 0.00115, "L-phenylalanine": 3.9689999999999994e-05, "L-tyrosine": 7.411e-05, "L-glutamine": 0.00395, "L-asparagine": 0.00058, "L-histidine": 0.0001, "L-methionine": 0.00011, "L-cysteine": 0.00048, "L-tryptophan": 2.86e-05, "NH4+": 0.002, "acetyl-phosphate": 3.517e-08, "NADH": 0.00051, "NAD+": 0.0034900000000000005, "NADPH": 0.00034, "NADP+": 0.00165, "FMN": 4.251e-05, "FAD": 0.00101, "CoA": 0.0014, "glutathione": 1.438e-11, "dATP": 0.00023, "ADP": 0.00063, "dAMP": 0.00014000000000000001, "cAMP": 3.522e-08, "adenosine": 0.00025, "deoxyadenosine": 4.2999999999999996e-07, "adenine": 0.00029, "dCTP": 8.375e-05, "cytosine": 0.0005, "cytidine": 1.73e-06, "dGMP": 0.00058, "guanine": 4.836999999999999e-05, "guanosine": 9.55e-06, "deoxyguanosine": 2.5699999999999995e-06, "dTTP": 0.00071, "dTDP": 0.00012, "UDP": 0.0029100000000000003, "uridine": 3.45e-06, "ITP": 1.7e-13, "IDP": 1.9e-13, "IMP": 0.00057, "L-homocysteine": 8.045999999999999e-05, "L-citrulline": 1.243e-05, "L-ornithine": 2.99e-06, "L-histidinol": 6.095e-05, "S-adenosyl-L-methionine": 0.00017999999999999998, "D-glucose-6-phosphate": 0.00368, "D-fructose-6-phosphate": 0.00055, "D-fructose-1,6-bisphosphate": 0.014410000000000001, "dihydroxyacetone-phosphate": 0.00021, "3-phospho-D-glycerate": 0.00075, "phosphoenolpyruvate": 0.00029, "pyruvate": 0.0018100000000000002, "acetyl-CoA": 0.0006, "oxaloacetate": 0.00063, "citrate": 0.00021, "2-oxoglutarate": 0.00062, "succinyl-CoA": 0.00026000000000000003, "succinate": 0.00069, "fumarate": 0.00014000000000000001, "L-malate": 0.0015, "propionyl-CoA": 3.6299999999999997e-12, "malonyl-CoA": 0.0, "acetoacetyl-CoA": 2.59e-11, "myo-inositol": 0.0, "6-phospho-D-glucono-1,5-lactone": 1.3500000000000001e-12, "6-phospho-D-gluconate": 0.00344, "D-ribulose-5-phosphate": 0.00016, "alpha-D-ribose-5-phosphate": 0.0004, "D-xylulose-5-phosphate": 7.68e-12, "D-gluconate": 1.2e-06, "glycerate": 1.19e-12, "glycerol-3-phosphate": 0.0, "2-deoxy-D-ribose-5-phosphate": 2.1999999999999998e-07, "5-phospho-alpha-D-ribose-1-diphosphate": 0.00023, "N-carbamoyl-L-aspartate": 1.134e-05, "(S)-dihydroorotate": 5.04e-06, "UDP-N-acetyl-D-glucosamine": 7.78e-12, "2,3-dihydroxybenzoate": 1.2e-13, "4-hydroxybenzoate": 0.0, "shikimate": 0.00016, "phenylpyruvate": 1.8699999999999997e-05, "anthranilate": 1.0199999999999999e-05, "N2-acetyl-L-ornithine": 8.499999999999999e-07, "riboflavin": 0.00012, "quinolinate": 0.00016, "PfkA": 1.27e-06, "FbaA": 7.33e-06, "TpiA": 6.4199999999999995e-06, "GapA": 2.2769999999999997e-05, "Pgk": 1.231e-05, "Eno": 1.5029999999999998e-05, "PykF": 1.71e-06, "AceF": 4.36e-06, "AceE": 1.79e-06, "Lpd": 1.6999999999999998e-06, "GltA": 4.15e-06, "Icd": 1.0619999999999998e-05, "SucA": 2.1099999999999997e-06, "Mdh": 1.611e-05, "CyoA": 8.099999999999999e-06, "AtpA": 1.3619999999999998e-05, "Prs": 2.05e-06, "PurF": 1.2299999999999999e-06, "GuaB": 2.85e-06, "Gmk": 9e-07, "Adk": 3.7899999999999997e-06, "NrdB": 1.47e-06, "NrdA": 7.9e-07, "CarA": 1.79e-06, "PyrB": 1.51e-06, "ThyA": 1.07e-06, "Tmk": 6.800000000000001e-07, "PyrG": 1.94e-06, "Ndk": 3.14e-06, "GlnA": 2.36e-06, "100S": 0.0, "oriC~DNAP": 1.5000000000000002e-09, "genome": 0.008740000000000001, "CellWall": 1.20005, "D-glucose": 7.97e-06, "AtpD": 2.2799999999999998e-06, "NuoA": 1.8799999999999998e-06, "GuaA": 2.35e-06, "DnaE": 1.6e-06, "DnaX": 1.31e-06, "Lgt": 1.33e-06, "ClpP": 4.9e-07, "FtsH": 1.5399999999999999e-06, "FusA": 2.7e-07, "Lon": 1.24e-06, "TufA": 1.3600000000000001e-06, "TufB": 2.29e-06, "DnaB": 4.0999999999999994e-07, "GroEL": 8.499999999999999e-07, "GyrA": 1.89e-06, "GyrB": 1.7599999999999999e-06, "ParC": 6.5e-07, "ParE": 1.28e-06, "SecA": 1.4099999999999998e-06, "FtsI": 1.6299999999999999e-06, "LpxC": 1.89e-06, "MurA": 1.3600000000000001e-06, "BamA": 1.26e-06, "DnaK": 1.33e-06, "FtsA": 1.6e-06, "ZipA": 1.12e-06, "OmpA": 2.05e-06, "OmpF": 1.27e-06, "SecY": 1.92e-06, "AlaS": 3.45e-06, "ArgS": 1.81e-06, "Hns": 2.14e-06, "IleS": 2.58e-06, "LeuS": 2.8099999999999998e-06, "MetG": 2.13e-06, "ValS": 3.0399999999999997e-06, "RpoA": 0.0, "RpoB": 1.8e-07, "RpoC": 1.07e-06, "NusA": 4.4909999999999996e-08, "NusG": 0.0, "Rho": 8.853000000000001e-08, "GreA": 1.0999999999999999e-07, "rRNA16S": 4.3999999999999997e-07, "rRNA23S": 1.6999999999999998e-06, "rRNA5S": 1.3600000000000001e-06, "30S": 1.6499999999999999e-06, "50S": 4.5e-07, "RplA": 1.91e-05, "RplL": 1.603e-05, "RpsA": 1.346e-05, "RpsC": 1.481e-05, "Crp": 1.94e-06, "CspC": 2.23e-06, "DnaA": 1.29e-06, "DnaG": 1.42e-06, "Fis": 2.16e-06, "HupA": 2.0199999999999997e-06, "Ssb": 1.53e-06, "Tsf": 8.699999999999999e-07, "DnaN": 1.4299999999999999e-06, "Frr": 7.4e-07, "FtsZ": 1.42e-06, "GroES": 7.3e-07, "InfA": 1.3e-07, "InfB": 3.3e-07, "InfC": 8.199999999999999e-07, "MreB": 1.9299999999999997e-06, "MukB": 7.1e-07, "PrfA": 1.53e-06, "PrfB": 0.0, "EFTu": 5e-07}, "count": {"RpoD": 262.0, "RNAP": 1406.0, "RNAP~RpoD": 1204.0, "RNAPAuxiliary": 2156.0, "Ribosome": 6791.0, "RibosomeAuxiliary": 1124.0, "100S": 0.0, "oriC~DNAP": 1.0, "genome": 5821932.0, "rRNA16S": 295.0, "rRNA23S": 1133.0, "rRNA5S": 906.0, "30S": 1102.0, "50S": 302.0, "RplA": 12719.0, "RplL": 10675.0, "RpsA": 8965.0, "RpsC": 9860.0}, "out": {"vital": 1.0, "Cl-": 0.06056, "Na+": 0.05, "NH4+": 0.0095, "K+": 0.00264, "Pi": 0.00132, "Mg2+": 0.0005300000000000001, "nicotinamide": 9.826e-05, "pantothenate": 4.949e-05, "pyridoxine": 1.655e-05, "thiamine": 1.507e-05, "lipoate": 9.74e-06, "riboflavin": 2.13e-06, "Ca2+": 5e-07, "biotin": 4.9e-07, "sulfate": 3.1e-07, "folate": 1.8e-07, "Mn2+": 8e-08, "boric_acid": 4e-08, "Co2+": 3.0000000000000004e-08, "Zn2+": 1e-08, "Cu2+": 1e-08, "Fe2+": 1e-08, "molybdate": 3.0000000000000004e-09, "D-glucose": 0.00409, "LB": 0.0, "L-alanine": 0.0008, "L-arginine": 0.005200000000000001, "L-asparagine": 0.0004, "L-aspartate": 0.0004, "L-cysteine": 9.978e-05, "L-glutamine": 0.0006, "glycine": 0.0008, "L-histidine": 0.0002, "L-isoleucine": 0.0004, "L-leucine": 0.0008, "L-lysine": 0.0004, "L-methionine": 0.0002, "L-phenylalanine": 0.0004, "L-proline": 0.0004, "L-serine": 0.01, "L-threonine": 0.0004, "L-tryptophan": 9.999999999999999e-05, "L-tyrosine": 0.0002, "L-valine": 0.0006, "adenine": 0.0002, "cytosine": 0.0002, "guanine": 0.0002, "uracil": 0.0002, "EZRich": 0.0, "H2O": 54.99978, "H+": 0.0012, "O2": 0.0012, "CO2": 0.0012, "L-glutamate": 0.01099, "bioentity": 5.0, "length": 0.1, "Ribosome": 0.0}, "cell": {"H+": 0.00118, "membrane_H+": 0.00532, "length": 2.200162488e-06}, "polysomes": 3173.0, "mrna": 2565.0, "protein": 0.0, "trna_free": 0.00032404, "trna_charged": 0.0002463560000000001, "cells": 1073741824.0, "instances": 1073741824.0, "log2_instances": 30, "rnap_bound": 3377.0, "rnapaux_bound": 1757.0, "ribo_total": 39901.0}, "34600": {"conc": {"H+": 0.0012, "O2": 0.0012, "CO2": 0.0012, "Pi": 0.023899999999999998, "RpoD": 3.8999999999999997e-07, "RNAP": 2.1099999999999997e-06, "RNAP~RpoD": 1.82e-06, "RNAPAuxiliary": 3.27e-06, "ppGpp": 3.4000000000000003e-07, "ATP": 0.00959, "CTP": 0.004370000000000001, "GTP": 0.00461, "UTP": 0.01343, "PPi": 0.0002, "AMP": 0.0005300000000000001, "CMP": 0.0006, "GMP": 0.00173, "Ribosome": 9.99e-06, "RibosomeAuxiliary": 1.6999999999999998e-06, "GDP": 0.0049299999999999995, "L-leucine": 0.00063, "L-alanine": 0.0058200000000000005, "glycine": 0.012240000000000001, "L-valine": 0.00124, "L-glutamate": 0.011210000000000001, "L-serine": 5.474e-05, "L-isoleucine": 0.00022, "L-aspartate": 0.00522, "L-threonine": 0.00016, "L-lysine": 0.00054, "L-proline": 0.00066, "L-arginine": 0.00115, "L-phenylalanine": 4.047999999999999e-05, "L-tyrosine": 7.54e-05, "L-glutamine": 0.00394, "L-asparagine": 0.00058, "L-histidine": 0.0001, "L-methionine": 0.00011, "L-cysteine": 0.00048, "L-tryptophan": 3.3039999999999995e-05, "NH4+": 0.002, "acetyl-phosphate": 3.4750000000000003e-08, "NADH": 0.00051, "NAD+": 0.00348, "NADPH": 0.00034, "NADP+": 0.00165, "FMN": 5.222e-05, "FAD": 0.00101, "CoA": 0.0014, "glutathione": 1.348e-11, "dATP": 0.00022, "ADP": 0.0005600000000000001, "dAMP": 0.00014000000000000001, "cAMP": 3.498e-08, "adenosine": 0.00024, "deoxyadenosine": 4.2999999999999996e-07, "adenine": 0.00028000000000000003, "dCTP": 0.0001, "cytosine": 0.0005, "cytidine": 1.7199999999999998e-06, "dGMP": 0.00057, "guanine": 4.677e-05, "guanosine": 9.48e-06, "deoxyguanosine": 2.5699999999999995e-06, "dTTP": 0.00067, "dTDP": 0.00011, "UDP": 0.0029300000000000003, "uridine": 3.43e-06, "ITP": 1.6e-13, "IDP": 1.8e-13, "IMP": 0.0005600000000000001, "L-homocysteine": 7.719999999999999e-05, "L-citrulline": 1.2039999999999998e-05, "L-ornithine": 2.87e-06, "L-histidinol": 6.162e-05, "S-adenosyl-L-methionine": 0.00017999999999999998, "D-glucose-6-phosphate": 0.00368, "D-fructose-6-phosphate": 0.00055, "D-fructose-1,6-bisphosphate": 0.014230000000000001, "dihydroxyacetone-phosphate": 0.00021, "3-phospho-D-glycerate": 0.00073, "phosphoenolpyruvate": 0.00028000000000000003, "pyruvate": 0.0018100000000000002, "acetyl-CoA": 0.00061, "oxaloacetate": 0.00062, "citrate": 0.00021, "2-oxoglutarate": 0.00061, "succinyl-CoA": 0.00026000000000000003, "succinate": 0.00069, "fumarate": 0.00014000000000000001, "L-malate": 0.00148, "propionyl-CoA": 3.5499999999999996e-12, "malonyl-CoA": 0.0, "acetoacetyl-CoA": 2.567e-11, "myo-inositol": 0.0, "6-phospho-D-glucono-1,5-lactone": 1.27e-12, "6-phospho-D-gluconate": 0.00344, "D-ribulose-5-phosphate": 0.00016, "alpha-D-ribose-5-phosphate": 0.0004, "D-xylulose-5-phosphate": 7.429999999999999e-12, "D-gluconate": 1.18e-06, "glycerate": 1.1100000000000001e-12, "glycerol-3-phosphate": 0.0, "2-deoxy-D-ribose-5-phosphate": 2.0999999999999997e-07, "5-phospho-alpha-D-ribose-1-diphosphate": 0.00023, "N-carbamoyl-L-aspartate": 1.067e-05, "(S)-dihydroorotate": 4.72e-06, "UDP-N-acetyl-D-glucosamine": 7.29e-12, "2,3-dihydroxybenzoate": 1.1e-13, "4-hydroxybenzoate": 0.0, "shikimate": 0.00016, "phenylpyruvate": 1.837e-05, "anthranilate": 1.113e-05, "N2-acetyl-L-ornithine": 8.9e-07, "riboflavin": 0.00014000000000000001, "quinolinate": 0.00016, "PfkA": 1.1899999999999998e-06, "FbaA": 7.2199999999999995e-06, "TpiA": 6.29e-06, "GapA": 2.27e-05, "Pgk": 1.213e-05, "Eno": 1.481e-05, "PykF": 1.62e-06, "AceF": 4.34e-06, "AceE": 1.7399999999999999e-06, "Lpd": 1.6299999999999999e-06, "GltA": 4.1199999999999995e-06, "Icd": 1.0599999999999998e-05, "SucA": 2.09e-06, "Mdh": 1.5859999999999997e-05, "CyoA": 8.13e-06, "AtpA": 1.3729999999999999e-05, "Prs": 1.95e-06, "PurF": 1.1499999999999998e-06, "GuaB": 2.8199999999999997e-06, "Gmk": 9.1e-07, "Adk": 3.83e-06, "NrdB": 1.38e-06, "NrdA": 8e-07, "CarA": 1.78e-06, "PyrB": 1.42e-06, "ThyA": 1.0099999999999999e-06, "Tmk": 6.800000000000001e-07, "PyrG": 1.91e-06, "Ndk": 3.24e-06, "GlnA": 2.3399999999999996e-06, "100S": 0.0, "oriC~DNAP": 1.41e-09, "genome": 0.00882, "CellWall": 1.20005, "D-glucose": 7.91e-06, "AtpD": 2.1499999999999997e-06, "NuoA": 1.87e-06, "GuaA": 2.29e-06, "DnaE": 1.69e-06, "DnaX": 1.5e-06, "Lgt": 1.26e-06, "ClpP": 4.8e-07, "FtsH": 1.59e-06, "FusA": 2.3e-07, "Lon": 1.2099999999999998e-06, "TufA": 1.3899999999999998e-06, "TufB": 2.23e-06, "DnaB": 4.0999999999999994e-07, "GroEL": 8.799999999999999e-07, "GyrA": 1.85e-06, "GyrB": 1.6499999999999999e-06, "ParC": 6.1e-07, "ParE": 1.2099999999999998e-06, "SecA": 1.35e-06, "FtsI": 1.61e-06, "LpxC": 1.81e-06, "MurA": 1.29e-06, "BamA": 1.28e-06, "DnaK": 1.24e-06, "FtsA": 1.6399999999999998e-06, "ZipA": 1.06e-06, "OmpA": 2.16e-06, "OmpF": 1.3e-06, "SecY": 1.9299999999999997e-06, "AlaS": 3.4399999999999997e-06, "ArgS": 1.77e-06, "Hns": 2.0299999999999996e-06, "IleS": 2.5699999999999995e-06, "LeuS": 2.93e-06, "MetG": 2.0599999999999998e-06, "ValS": 2.96e-06, "RpoA": 0.0, "RpoB": 1.8e-07, "RpoC": 8.799999999999999e-07, "NusA": 8.566e-08, "NusG": 0.0, "Rho": 1.8999999999999998e-07, "GreA": 1.6e-07, "rRNA16S": 6.1e-07, "rRNA23S": 1.87e-06, "rRNA5S": 1.55e-06, "30S": 1.78e-06, "50S": 4.3999999999999997e-07, "RplA": 1.9359999999999998e-05, "RplL": 1.8079999999999996e-05, "RpsA": 1.43e-05, "RpsC": 1.296e-05, "Crp": 1.9699999999999998e-06, "CspC": 2.2799999999999998e-06, "DnaA": 1.24e-06, "DnaG": 1.37e-06, "Fis": 2.24e-06, "HupA": 1.9699999999999998e-06, "Ssb": 1.53e-06, "Tsf": 8.599999999999999e-07, "DnaN": 1.44e-06, "Frr": 6e-07, "FtsZ": 1.34e-06, "GroES": 7.2e-07, "InfA": 2.7e-07, "InfB": 1.8e-07, "InfC": 7.3e-07, "MreB": 1.96e-06, "MukB": 7.2e-07, "PrfA": 1.4099999999999998e-06, "PrfB": 0.0, "EFTu": 4.3999999999999997e-07}, "count": {"RpoD": 277.0, "RNAP": 1499.0, "RNAP~RpoD": 1296.0, "RNAPAuxiliary": 2321.0, "Ribosome": 7100.0, "RibosomeAuxiliary": 1207.0, "100S": 0.0, "oriC~DNAP": 1.0, "genome": 6267192.0, "rRNA16S": 432.0, "rRNA23S": 1327.0, "rRNA5S": 1102.0, "30S": 1262.0, "50S": 314.0, "RplA": 13762.0, "RplL": 12851.0, "RpsA": 10163.0, "RpsC": 9213.0}, "out": {"vital": 1.0, "Cl-": 0.06056, "Na+": 0.05, "NH4+": 0.0095, "K+": 0.00264, "Pi": 0.00132, "Mg2+": 0.0005300000000000001, "nicotinamide": 9.826e-05, "pantothenate": 4.949e-05, "pyridoxine": 1.655e-05, "thiamine": 1.507e-05, "lipoate": 9.74e-06, "riboflavin": 2.13e-06, "Ca2+": 5e-07, "biotin": 4.9e-07, "sulfate": 3.1e-07, "folate": 1.8e-07, "Mn2+": 8e-08, "boric_acid": 4e-08, "Co2+": 3.0000000000000004e-08, "Zn2+": 1e-08, "Cu2+": 1e-08, "Fe2+": 1e-08, "molybdate": 3.0000000000000004e-09, "D-glucose": 0.00409, "LB": 0.0, "L-alanine": 0.0008, "L-arginine": 0.005200000000000001, "L-asparagine": 0.0004, "L-aspartate": 0.0004, "L-cysteine": 9.976000000000001e-05, "L-glutamine": 0.0006, "glycine": 0.0008, "L-histidine": 0.0002, "L-isoleucine": 0.0004, "L-leucine": 0.0008, "L-lysine": 0.0004, "L-methionine": 0.0002, "L-phenylalanine": 0.0004, "L-proline": 0.0004, "L-serine": 0.01, "L-threonine": 0.0004, "L-tryptophan": 9.999999999999999e-05, "L-tyrosine": 0.0002, "L-valine": 0.0006, "adenine": 0.0002, "cytosine": 0.0002, "guanine": 0.0002, "uracil": 0.0002, "EZRich": 0.0, "H2O": 54.99977, "H+": 0.0012, "O2": 0.0012, "CO2": 0.0012, "L-glutamate": 0.01099, "bioentity": 5.0, "length": 0.1, "Ribosome": 0.0}, "cell": {"H+": 0.00118, "membrane_H+": 0.0048, "length": 2.347802329e-06}, "polysomes": 3368.0, "mrna": 2811.0, "protein": 0.0, "trna_free": 0.00032232, "trna_charged": 0.00024598423000000004, "cells": 1073741824.0, "instances": 1073741824.0, "log2_instances": 30, "rnap_bound": 3593.0, "rnapaux_bound": 1796.0, "ribo_total": 42180.0}, "34700": {"conc": {"H+": 0.0012, "O2": 0.0012, "CO2": 0.0012, "Pi": 0.023899999999999998, "RpoD": 3.5e-07, "RNAP": 2.14e-06, "RNAP~RpoD": 1.94e-06, "RNAPAuxiliary": 3.5e-06, "ppGpp": 3.4000000000000003e-07, "ATP": 0.00959, "CTP": 0.00439, "GTP": 0.00485, "UTP": 0.0135, "PPi": 0.0002, "AMP": 0.00051, "CMP": 0.0006, "GMP": 0.00151, "Ribosome": 9.699999999999999e-06, "RibosomeAuxiliary": 1.58e-06, "GDP": 0.00429, "L-leucine": 0.00064, "L-alanine": 0.006019999999999999, "glycine": 0.011779999999999999, "L-valine": 0.00124, "L-glutamate": 0.01117, "L-serine": 5.464e-05, "L-isoleucine": 0.00022, "L-aspartate": 0.004980000000000001, "L-threonine": 0.00016, "L-lysine": 0.0005200000000000001, "L-proline": 0.00064, "L-arginine": 0.00113, "L-phenylalanine": 3.607e-05, "L-tyrosine": 6.824e-05, "L-glutamine": 0.00395, "L-asparagine": 0.0005600000000000001, "L-histidine": 0.0001, "L-methionine": 0.00011, "L-cysteine": 0.00046, "L-tryptophan": 2.821e-05, "NH4+": 0.002, "acetyl-phosphate": 3.451e-08, "NADH": 0.00051, "NAD+": 0.0034700000000000004, "NADPH": 0.00034, "NADP+": 0.00166, "FMN": 5.6479999999999995e-05, "FAD": 0.00101, "CoA": 0.0014, "glutathione": 1.271e-11, "dATP": 0.00022, "ADP": 0.00055, "dAMP": 0.00014000000000000001, "cAMP": 3.5030000000000003e-08, "adenosine": 0.00024, "deoxyadenosine": 4.2999999999999996e-07, "adenine": 0.00027, "dCTP": 0.00011, "cytosine": 0.0005200000000000001, "cytidine": 1.73e-06, "dGMP": 0.0005600000000000001, "guanine": 4.2340000000000005e-05, "guanosine": 9.369999999999998e-06, "deoxyguanosine": 2.58e-06, "dTTP": 0.00067, "dTDP": 0.00011, "UDP": 0.00294, "uridine": 3.4399999999999997e-06, "ITP": 1.5e-13, "IDP": 1.7e-13, "IMP": 0.00055, "L-homocysteine": 8.001e-05, "L-citrulline": 1.226e-05, "L-ornithine": 2.88e-06, "L-histidinol": 6.0049999999999996e-05, "S-adenosyl-L-methionine": 0.00017999999999999998, "D-glucose-6-phosphate": 0.00369, "D-fructose-6-phosphate": 0.00054, "D-fructose-1,6-bisphosphate": 0.01402, "dihydroxyacetone-phosphate": 0.00021, "3-phospho-D-glycerate": 0.0007199999999999999, "phosphoenolpyruvate": 0.00028000000000000003, "pyruvate": 0.00185, "acetyl-CoA": 0.00062, "oxaloacetate": 0.00061, "citrate": 0.00021, "2-oxoglutarate": 0.00062, "succinyl-CoA": 0.00026000000000000003, "succinate": 0.0007, "fumarate": 0.00014000000000000001, "L-malate": 0.00146, "propionyl-CoA": 3.5e-12, "malonyl-CoA": 0.0, "acetoacetyl-CoA": 2.573e-11, "myo-inositol": 0.0, "6-phospho-D-glucono-1,5-lactone": 1.2e-12, "6-phospho-D-gluconate": 0.00344, "D-ribulose-5-phosphate": 0.00016, "alpha-D-ribose-5-phosphate": 0.0004, "D-xylulose-5-phosphate": 7.21e-12, "D-gluconate": 1.16e-06, "glycerate": 1.05e-12, "glycerol-3-phosphate": 0.0, "2-deoxy-D-ribose-5-phosphate": 2.0999999999999997e-07, "5-phospho-alpha-D-ribose-1-diphosphate": 0.00023, "N-carbamoyl-L-aspartate": 1.021e-05, "(S)-dihydroorotate": 4.54e-06, "UDP-N-acetyl-D-glucosamine": 6.88e-12, "2,3-dihydroxybenzoate": 1e-13, "4-hydroxybenzoate": 0.0, "shikimate": 0.00016, "phenylpyruvate": 1.695e-05, "anthranilate": 1.0449999999999998e-05, "N2-acetyl-L-ornithine": 9e-07, "riboflavin": 0.00015, "quinolinate": 0.00016, "PfkA": 1.1399999999999999e-06, "FbaA": 7.2e-06, "TpiA": 6.2300000000000005e-06, "GapA": 2.276e-05, "Pgk": 1.2179999999999999e-05, "Eno": 1.459e-05, "PykF": 1.57e-06, "AceF": 4.48e-06, "AceE": 1.71e-06, "Lpd": 1.6599999999999998e-06, "GltA": 4.15e-06, "Icd": 1.058e-05, "SucA": 2.0699999999999997e-06, "Mdh": 1.568e-05, "CyoA": 8.15e-06, "AtpA": 1.3919999999999999e-05, "Prs": 2e-06, "PurF": 1.1299999999999998e-06, "GuaB": 2.8199999999999997e-06, "Gmk": 9.7e-07, "Adk": 3.9e-06, "NrdB": 1.33e-06, "NrdA": 7.599999999999999e-07, "CarA": 1.83e-06, "PyrB": 1.4e-06, "ThyA": 1.0299999999999999e-06, "Tmk": 6.4e-07, "PyrG": 1.87e-06, "Ndk": 3.3599999999999996e-06, "GlnA": 2.48e-06, "100S": 0.0, "oriC~DNAP": 1.3300000000000002e-09, "genome": 0.00891, "CellWall": 1.20003, "D-glucose": 7.9e-06, "AtpD": 2.0599999999999998e-06, "NuoA": 1.98e-06, "GuaA": 2.36e-06, "DnaE": 1.73e-06, "DnaX": 1.51e-06, "Lgt": 1.26e-06, "ClpP": 5e-07, "FtsH": 1.55e-06, "FusA": 3.5e-07, "Lon": 1.16e-06, "TufA": 1.3899999999999998e-06, "TufB": 2.2e-06, "DnaB": 3.8999999999999997e-07, "GroEL": 9.2e-07, "GyrA": 1.82e-06, "GyrB": 1.6e-06, "ParC": 5.699999999999999e-07, "ParE": 1.18e-06, "SecA": 1.29e-06, "FtsI": 1.6299999999999999e-06, "LpxC": 1.82e-06, "MurA": 1.24e-06, "BamA": 1.35e-06, "DnaK": 1.1899999999999998e-06, "FtsA": 1.6499999999999999e-06, "ZipA": 1.02e-06, "OmpA": 2.21e-06, "OmpF": 1.34e-06, "SecY": 1.9299999999999997e-06, "AlaS": 3.39e-06, "ArgS": 1.77e-06, "Hns": 1.9699999999999998e-06, "IleS": 2.4999999999999998e-06, "LeuS": 3.0099999999999996e-06, "MetG": 1.99e-06, "ValS": 3.07e-06, "RpoA": 0.0, "RpoB": 1.5e-07, "RpoC": 7.2e-07, "NusA": 0.0, "NusG": 0.0, "Rho": 1.3e-07, "GreA": 5.2020000000000005e-08, "rRNA16S": 6.2e-07, "rRNA23S": 1.9299999999999997e-06, "rRNA5S": 1.84e-06, "30S": 1.78e-06, "50S": 5.5e-07, "RplA": 1.984e-05, "RplL": 1.9059999999999997e-05, "RpsA": 1.309e-05, "RpsC": 1.1119999999999999e-05, "Crp": 1.99e-06, "CspC": 2.2599999999999995e-06, "DnaA": 1.16e-06, "DnaG": 1.33e-06, "Fis": 2.2799999999999998e-06, "HupA": 1.8999999999999998e-06, "Ssb": 1.53e-06, "Tsf": 1e-06, "DnaN": 1.46e-06, "Frr": 5.2e-07, "FtsZ": 1.32e-06, "GroES": 6.7e-07, "InfA": 4.8e-07, "InfB": 3.2e-07, "InfC": 7.599999999999999e-07, "MreB": 1.9299999999999997e-06, "MukB": 7.1e-07, "PrfA": 1.42e-06, "PrfB": 0.0, "EFTu": 4.9e-07}, "count": {"RpoD": 266.0, "RNAP": 1612.0, "RNAP~RpoD": 1460.0, "RNAPAuxiliary": 2639.0, "Ribosome": 7310.0, "RibosomeAuxiliary": 1191.0, "100S": 0.0, "oriC~DNAP": 1.0, "genome": 6713192.0, "rRNA16S": 468.0, "rRNA23S": 1457.0, "rRNA5S": 1389.0, "30S": 1343.0, "50S": 414.0, "RplA": 14956.0, "RplL": 14365.0, "RpsA": 9871.0, "RpsC": 8379.0}, "out": {"vital": 1.0, "Cl-": 0.06056, "Na+": 0.05, "NH4+": 0.0095, "K+": 0.00264, "Pi": 0.00132, "Mg2+": 0.0005300000000000001, "nicotinamide": 9.826e-05, "pantothenate": 4.949e-05, "pyridoxine": 1.655e-05, "thiamine": 1.507e-05, "lipoate": 9.74e-06, "riboflavin": 2.13e-06, "Ca2+": 5e-07, "biotin": 4.9e-07, "sulfate": 3.1e-07, "folate": 1.8e-07, "Mn2+": 8e-08, "boric_acid": 4e-08, "Co2+": 3.0000000000000004e-08, "Zn2+": 1e-08, "Cu2+": 1e-08, "Fe2+": 1e-08, "molybdate": 3.0000000000000004e-09, "D-glucose": 0.00409, "LB": 0.0, "L-alanine": 0.0008, "L-arginine": 0.005200000000000001, "L-asparagine": 0.0004, "L-aspartate": 0.0004, "L-cysteine": 9.975e-05, "L-glutamine": 0.0006, "glycine": 0.0008, "L-histidine": 0.0002, "L-isoleucine": 0.0004, "L-leucine": 0.0008, "L-lysine": 0.0004, "L-methionine": 0.0002, "L-phenylalanine": 0.0004, "L-proline": 0.0004, "L-serine": 0.01, "L-threonine": 0.0004, "L-tryptophan": 9.999999999999999e-05, "L-tyrosine": 0.0002, "L-valine": 0.0006, "adenine": 0.0002, "cytosine": 0.0002, "guanine": 0.0002, "uracil": 0.0002, "EZRich": 0.0, "H2O": 54.99975, "H+": 0.0012, "O2": 0.0012, "CO2": 0.0012, "L-glutamate": 0.01099, "bioentity": 5.0, "length": 0.1, "Ribosome": 0.0}, "cell": {"H+": 0.00118, "membrane_H+": 0.00457, "length": 2.490378794e-06}, "polysomes": 3602.0, "mrna": 3025.0, "protein": 0.0, "trna_free": 0.00032738000000000005, "trna_charged": 0.00024703197, "cells": 1073741824.0, "instances": 1073741824.0, "log2_instances": 30, "rnap_bound": 3799.0, "rnapaux_bound": 1827.0, "ribo_total": 44830.0}, "34800": {"conc": {"H+": 0.0012, "O2": 0.0012, "CO2": 0.0012, "Pi": 0.023899999999999998, "RpoD": 3.2e-07, "RNAP": 2.21e-06, "RNAP~RpoD": 2.0299999999999996e-06, "RNAPAuxiliary": 3.66e-06, "ppGpp": 3.4000000000000003e-07, "ATP": 0.00961, "CTP": 0.0043, "GTP": 0.00484, "UTP": 0.01323, "PPi": 0.0002, "AMP": 0.00049, "CMP": 0.00059, "GMP": 0.00136, "Ribosome": 9.99e-06, "RibosomeAuxiliary": 1.7199999999999998e-06, "GDP": 0.00387, "L-leucine": 0.00064, "L-alanine": 0.0059299999999999995, "glycine": 0.010660000000000001, "L-valine": 0.00124, "L-glutamate": 0.01122, "L-serine": 5.3950000000000004e-05, "L-isoleucine": 0.00023, "L-aspartate": 0.0049299999999999995, "L-threonine": 0.00017, "L-lysine": 0.0005200000000000001, "L-proline": 0.0006500000000000001, "L-arginine": 0.00114, "L-phenylalanine": 3.7409999999999996e-05, "L-tyrosine": 7.070999999999999e-05, "L-glutamine": 0.00392, "L-asparagine": 0.00055, "L-histidine": 0.0001, "L-methionine": 0.00012, "L-cysteine": 0.00047, "L-tryptophan": 3.2479999999999994e-05, "NH4+": 0.002, "acetyl-phosphate": 3.425e-08, "NADH": 0.00051, "NAD+": 0.00344, "NADPH": 0.00034, "NADP+": 0.00166, "FMN": 5.788e-05, "FAD": 0.00101, "CoA": 0.0014, "glutathione": 1.197e-11, "dATP": 0.00022, "ADP": 0.00051, "dAMP": 0.00014000000000000001, "cAMP": 3.511e-08, "adenosine": 0.00023, "deoxyadenosine": 4.2999999999999996e-07, "adenine": 0.00026000000000000003, "dCTP": 0.00012, "cytosine": 0.0005300000000000001, "cytidine": 1.7399999999999999e-06, "dGMP": 0.00055, "guanine": 3.854e-05, "guanosine": 9.23e-06, "deoxyguanosine": 2.58e-06, "dTTP": 0.00068, "dTDP": 0.00011, "UDP": 0.0028799999999999997, "uridine": 3.45e-06, "ITP": 1.4e-13, "IDP": 1.6e-13, "IMP": 0.0005200000000000001, "L-homocysteine": 8.214e-05, "L-citrulline": 1.193e-05, "L-ornithine": 2.8199999999999997e-06, "L-histidinol": 6.167e-05, "S-adenosyl-L-methionine": 0.00017999999999999998, "D-glucose-6-phosphate": 0.0037, "D-fructose-6-phosphate": 0.0005300000000000001, "D-fructose-1,6-bisphosphate": 0.013859999999999999, "dihydroxyacetone-phosphate": 0.00021, "3-phospho-D-glycerate": 0.00071, "phosphoenolpyruvate": 0.00027, "pyruvate": 0.00184, "acetyl-CoA": 0.00062, "oxaloacetate": 0.0006, "citrate": 0.00021, "2-oxoglutarate": 0.00062, "succinyl-CoA": 0.00026000000000000003, "succinate": 0.00071, "fumarate": 0.00014000000000000001, "L-malate": 0.00145, "propionyl-CoA": 3.45e-12, "malonyl-CoA": 0.0, "acetoacetyl-CoA": 2.59e-11, "myo-inositol": 0.0, "6-phospho-D-glucono-1,5-lactone": 1.1299999999999998e-12, "6-phospho-D-gluconate": 0.00344, "D-ribulose-5-phosphate": 0.00016, "alpha-D-ribose-5-phosphate": 0.0004, "D-xylulose-5-phosphate": 6.99e-12, "D-gluconate": 1.1399999999999999e-06, "glycerate": 9.9e-13, "glycerol-3-phosphate": 0.0, "2-deoxy-D-ribose-5-phosphate": 2e-07, "5-phospho-alpha-D-ribose-1-diphosphate": 0.00023, "N-carbamoyl-L-aspartate": 1.101e-05, "(S)-dihydroorotate": 4.839999999999999e-06, "UDP-N-acetyl-D-glucosamine": 6.480000000000001e-12, "2,3-dihydroxybenzoate": 0.0, "4-hydroxybenzoate": 0.0, "shikimate": 0.00015, "phenylpyruvate": 1.7469999999999997e-05, "anthranilate": 1.117e-05, "N2-acetyl-L-ornithine": 8.799999999999999e-07, "riboflavin": 0.00016, "quinolinate": 0.00016, "PfkA": 1.1299999999999998e-06, "FbaA": 7.2e-06, "TpiA": 6.07e-06, "GapA": 2.273e-05, "Pgk": 1.213e-05, "Eno": 1.442e-05, "PykF": 1.53e-06, "AceF": 4.58e-06, "AceE": 1.7599999999999999e-06, "Lpd": 1.6499999999999999e-06, "GltA": 4.2099999999999995e-06, "Icd": 1.066e-05, "SucA": 2.01e-06, "Mdh": 1.547e-05, "CyoA": 8.249999999999999e-06, "AtpA": 1.4109999999999999e-05, "Prs": 2.17e-06, "PurF": 1.12e-06, "GuaB": 2.89e-06, "Gmk": 1.1899999999999998e-06, "Adk": 4.01e-06, "NrdB": 1.2499999999999999e-06, "NrdA": 7.3e-07, "CarA": 1.94e-06, "PyrB": 1.35e-06, "ThyA": 1.12e-06, "Tmk": 6.3e-07, "PyrG": 1.79e-06, "Ndk": 3.38e-06, "GlnA": 2.63e-06, "100S": 0.0, "oriC~DNAP": 1.25e-09, "genome": 0.00894, "CellWall": 1.20005, "D-glucose": 7.9e-06, "AtpD": 2.04e-06, "NuoA": 1.94e-06, "GuaA": 2.36e-06, "DnaE": 1.6999999999999998e-06, "DnaX": 1.4499999999999999e-06, "Lgt": 1.33e-06, "ClpP": 5e-07, "FtsH": 1.6e-06, "FusA": 2.6e-07, "Lon": 1.11e-06, "TufA": 1.32e-06, "TufB": 2.22e-06, "DnaB": 3.6e-07, "GroEL": 8.9e-07, "GyrA": 1.82e-06, "GyrB": 1.57e-06, "ParC": 5.4e-07, "ParE": 1.1699999999999998e-06, "SecA": 1.27e-06, "FtsI": 1.7199999999999998e-06, "LpxC": 1.75e-06, "MurA": 1.24e-06, "BamA": 1.34e-06, "DnaK": 1.1299999999999998e-06, "FtsA": 1.6999999999999998e-06, "ZipA": 1.02e-06, "OmpA": 2.17e-06, "OmpF": 1.4099999999999998e-06, "SecY": 2.0699999999999997e-06, "AlaS": 3.3399999999999998e-06, "ArgS": 1.78e-06, "Hns": 1.96e-06, "IleS": 2.4999999999999998e-06, "LeuS": 2.98e-06, "MetG": 1.91e-06, "ValS": 3.25e-06, "RpoA": 1.25e-09, "RpoB": 8.479000000000001e-08, "RpoC": 6.4e-07, "NusA": 5e-09, "NusG": 0.0, "Rho": 2e-07, "GreA": 2.522e-08, "rRNA16S": 7.2e-07, "rRNA23S": 2.2e-06, "rRNA5S": 2.1899999999999998e-06, "30S": 2.0199999999999997e-06, "50S": 5.9e-07, "RplA": 1.9609999999999997e-05, "RplL": 1.701e-05, "RpsA": 1.164e-05, "RpsC": 1.167e-05, "Crp": 1.96e-06, "CspC": 2.17e-06, "DnaA": 1.09e-06, "DnaG": 1.29e-06, "Fis": 2.31e-06, "HupA": 1.82e-06, "Ssb": 1.5199999999999998e-06, "Tsf": 8.299999999999999e-07, "DnaN": 1.47e-06, "Frr": 2e-07, "FtsZ": 1.3e-06, "GroES": 6.6e-07, "InfA": 3.2e-07, "InfB": 2.5e-07, "InfC": 5.699999999999999e-07, "MreB": 2.0599999999999998e-06, "MukB": 6.800000000000001e-07, "PrfA": 1.12e-06, "PrfB": 0.0, "EFTu": 2.9e-07}, "count": {"RpoD": 260.0, "RNAP": 1766.0, "RNAP~RpoD": 1627.0, "RNAPAuxiliary": 2930.0, "Ribosome": 7998.0, "RibosomeAuxiliary": 1376.0, "100S": 0.0, "oriC~DNAP": 1.0, "genome": 7159232.0, "rRNA16S": 580.0, "rRNA23S": 1759.0, "rRNA5S": 1752.0, "30S": 1616.0, "50S": 471.0, "RplA": 15696.0, "RplL": 13616.0, "RpsA": 9320.0, "RpsC": 9339.0}, "out": {"vital": 1.0, "Cl-": 0.06056, "Na+": 0.05, "NH4+": 0.0095, "K+": 0.00264, "Pi": 0.00132, "Mg2+": 0.0005300000000000001, "nicotinamide": 9.826e-05, "pantothenate": 4.949e-05, "pyridoxine": 1.655e-05, "thiamine": 1.507e-05, "lipoate": 9.74e-06, "riboflavin": 2.13e-06, "Ca2+": 5e-07, "biotin": 4.9e-07, "sulfate": 3.1e-07, "folate": 1.8e-07, "Mn2+": 8e-08, "boric_acid": 4e-08, "Co2+": 3.0000000000000004e-08, "Zn2+": 1e-08, "Cu2+": 1e-08, "Fe2+": 1e-08, "molybdate": 3.0000000000000004e-09, "D-glucose": 0.00409, "LB": 0.0, "L-alanine": 0.0008, "L-arginine": 0.005200000000000001, "L-asparagine": 0.0004, "L-aspartate": 0.0004, "L-cysteine": 9.972e-05, "L-glutamine": 0.0006, "glycine": 0.0008, "L-histidine": 0.0002, "L-isoleucine": 0.0004, "L-leucine": 0.0008, "L-lysine": 0.0004, "L-methionine": 0.0002, "L-phenylalanine": 0.0004, "L-proline": 0.0004, "L-serine": 0.01, "L-threonine": 0.0004, "L-tryptophan": 9.999999999999999e-05, "L-tyrosine": 0.0002, "L-valine": 0.0006, "adenine": 0.0002, "cytosine": 0.0002, "guanine": 0.0002, "uracil": 0.0002, "EZRich": 0.0, "H2O": 54.999739999999996, "H+": 0.0012, "O2": 0.0012, "CO2": 0.0012, "L-glutamate": 0.01099, "bioentity": 5.0, "length": 0.1, "Ribosome": 0.0}, "cell": {"H+": 0.00118, "membrane_H+": 0.00422, "length": 2.64438813e-06}, "polysomes": 3818.0, "mrna": 3122.0, "protein": 0.0, "trna_free": 0.00032974, "trna_charged": 0.00025112499999999994, "cells": 1073741824.0, "instances": 1073741824.0, "log2_instances": 30, "rnap_bound": 3973.0, "rnapaux_bound": 1831.0, "ribo_total": 47668.0}, "34900": {"conc": {"H+": 0.0012, "O2": 0.0012, "CO2": 0.0012, "Pi": 0.023899999999999998, "RpoD": 3.4000000000000003e-07, "RNAP": 2.1899999999999998e-06, "RNAP~RpoD": 2.22e-06, "RNAPAuxiliary": 3.64e-06, "ppGpp": 3.4000000000000003e-07, "ATP": 0.00957, "CTP": 0.00421, "GTP": 0.00471, "UTP": 0.012960000000000001, "PPi": 0.0002, "AMP": 0.00048, "CMP": 0.00058, "GMP": 0.0013000000000000002, "Ribosome": 9.659999999999999e-06, "RibosomeAuxiliary": 1.6999999999999998e-06, "GDP": 0.0037300000000000002, "L-leucine": 0.0006500000000000001, "L-alanine": 0.00608, "glycine": 0.009630000000000001, "L-valine": 0.00128, "L-glutamate": 0.01131, "L-serine": 5.264e-05, "L-isoleucine": 0.00024, "L-aspartate": 0.00496, "L-threonine": 0.00017, "L-lysine": 0.0005200000000000001, "L-proline": 0.0006500000000000001, "L-arginine": 0.00115, "L-phenylalanine": 3.645e-05, "L-tyrosine": 7.115999999999999e-05, "L-glutamine": 0.00391, "L-asparagine": 0.00055, "L-histidine": 0.00011, "L-methionine": 0.00012, "L-cysteine": 0.00046, "L-tryptophan": 3.13e-05, "NH4+": 0.002, "acetyl-phosphate": 3.407e-08, "NADH": 0.00051, "NAD+": 0.00342, "NADPH": 0.00035, "NADP+": 0.00165, "FMN": 5.747e-05, "FAD": 0.00101, "CoA": 0.0014, "glutathione": 1.132e-11, "dATP": 0.00021, "ADP": 0.0005300000000000001, "dAMP": 0.00013000000000000002, "cAMP": 3.5200000000000004e-08, "adenosine": 0.00022, "deoxyadenosine": 4.2999999999999996e-07, "adenine": 0.00026000000000000003, "dCTP": 0.00011, "cytosine": 0.0005300000000000001, "cytidine": 1.75e-06, "dGMP": 0.00055, "guanine": 3.9189999999999996e-05, "guanosine": 9.119999999999999e-06, "deoxyguanosine": 2.5899999999999998e-06, "dTTP": 0.00071, "dTDP": 0.00012, "UDP": 0.00283, "uridine": 3.4799999999999997e-06, "ITP": 1.3e-13, "IDP": 1.5e-13, "IMP": 0.00051, "L-homocysteine": 8.394e-05, "L-citrulline": 1.176e-05, "L-ornithine": 2.8199999999999997e-06, "L-histidinol": 6.234e-05, "S-adenosyl-L-methionine": 0.00017999999999999998, "D-glucose-6-phosphate": 0.0037, "D-fructose-6-phosphate": 0.0005200000000000001, "D-fructose-1,6-bisphosphate": 0.0137, "dihydroxyacetone-phosphate": 0.0002, "3-phospho-D-glycerate": 0.0007, "phosphoenolpyruvate": 0.00027, "pyruvate": 0.00184, "acetyl-CoA": 0.00063, "oxaloacetate": 0.00059, "citrate": 0.00021, "2-oxoglutarate": 0.00061, "succinyl-CoA": 0.00026000000000000003, "succinate": 0.00071, "fumarate": 0.00014000000000000001, "L-malate": 0.00143, "propionyl-CoA": 3.42e-12, "malonyl-CoA": 0.0, "acetoacetyl-CoA": 2.627e-11, "myo-inositol": 0.0, "6-phospho-D-glucono-1,5-lactone": 1.07e-12, "6-phospho-D-gluconate": 0.00344, "D-ribulose-5-phosphate": 0.00016, "alpha-D-ribose-5-phosphate": 0.0004, "D-xylulose-5-phosphate": 6.799999999999999e-12, "D-gluconate": 1.1399999999999999e-06, "glycerate": 9.3e-13, "glycerol-3-phosphate": 0.0, "2-deoxy-D-ribose-5-phosphate": 2e-07, "5-phospho-alpha-D-ribose-1-diphosphate": 0.00023, "N-carbamoyl-L-aspartate": 1.1439999999999999e-05, "(S)-dihydroorotate": 5.05e-06, "UDP-N-acetyl-D-glucosamine": 6.12e-12, "2,3-dihydroxybenzoate": 0.0, "4-hydroxybenzoate": 0.0, "shikimate": 0.00015, "phenylpyruvate": 1.6879999999999998e-05, "anthranilate": 1.113e-05, "N2-acetyl-L-ornithine": 8.9e-07, "riboflavin": 0.00016, "quinolinate": 0.00016, "PfkA": 1.2099999999999998e-06, "FbaA": 7.15e-06, "TpiA": 5.87e-06, "GapA": 2.291e-05, "Pgk": 1.2199999999999998e-05, "Eno": 1.435e-05, "PykF": 1.49e-06, "AceF": 4.669999999999999e-06, "AceE": 1.71e-06, "Lpd": 1.62e-06, "GltA": 4.28e-06, "Icd": 1.058e-05, "SucA": 1.99e-06, "Mdh": 1.536e-05, "CyoA": 8.289999999999999e-06, "AtpA": 1.435e-05, "Prs": 2.36e-06, "PurF": 1.12e-06, "GuaB": 2.98e-06, "Gmk": 1.42e-06, "Adk": 4.03e-06, "NrdB": 1.18e-06, "NrdA": 6.9e-07, "CarA": 1.96e-06, "PyrB": 1.28e-06, "ThyA": 1.2e-06, "Tmk": 6.5e-07, "PyrG": 1.73e-06, "Ndk": 3.3599999999999996e-06, "GlnA": 2.7699999999999997e-06, "100S": 0.0, "oriC~DNAP": 1.18e-09, "genome": 0.00898, "CellWall": 1.20003, "D-glucose": 7.94e-06, "AtpD": 2.04e-06, "NuoA": 1.83e-06, "GuaA": 2.36e-06, "DnaE": 1.6e-06, "DnaX": 1.42e-06, "Lgt": 1.3600000000000001e-06, "ClpP": 5.2e-07, "FtsH": 1.6499999999999999e-06, "FusA": 1.2e-07, "Lon": 1.06e-06, "TufA": 1.27e-06, "TufB": 2.1499999999999997e-06, "DnaB": 3.4000000000000003e-07, "GroEL": 8.399999999999999e-07, "GyrA": 1.87e-06, "GyrB": 1.62e-06, "ParC": 5.1e-07, "ParE": 1.1899999999999998e-06, "SecA": 1.2499999999999999e-06, "FtsI": 1.8e-06, "LpxC": 1.6799999999999998e-06, "MurA": 1.28e-06, "BamA": 1.33e-06, "DnaK": 1.12e-06, "FtsA": 1.7599999999999999e-06, "ZipA": 1.02e-06, "OmpA": 2.1899999999999998e-06, "OmpF": 1.3899999999999998e-06, "SecY": 2.2e-06, "AlaS": 3.5199999999999998e-06, "ArgS": 1.77e-06, "Hns": 1.99e-06, "IleS": 2.4999999999999998e-06, "LeuS": 2.94e-06, "MetG": 1.85e-06, "ValS": 3.29e-06, "RpoA": 2.8350000000000002e-08, "RpoB": 0.0, "RpoC": 4.2999999999999996e-07, "NusA": 4.730000000000001e-09, "NusG": 5.9100000000000005e-09, "Rho": 4.5e-07, "GreA": 0.0, "rRNA16S": 8.1e-07, "rRNA23S": 2.2599999999999995e-06, "rRNA5S": 2.3799999999999997e-06, "30S": 2.1099999999999997e-06, "50S": 6.7e-07, "RplA": 2.0899999999999996e-05, "RplL": 1.4689999999999998e-05, "RpsA": 1.063e-05, "RpsC": 1.261e-05, "Crp": 1.9299999999999997e-06, "CspC": 2.14e-06, "DnaA": 1.1e-06, "DnaG": 1.3e-06, "Fis": 2.2799999999999998e-06, "HupA": 1.82e-06, "Ssb": 1.6399999999999998e-06, "Tsf": 8e-07, "DnaN": 1.48e-06, "Frr": 0.0, "FtsZ": 1.3e-06, "GroES": 6.800000000000001e-07, "InfA": 3.1e-07, "InfB": 2.0999999999999997e-07, "InfC": 5.2e-07, "MreB": 2.13e-06, "MukB": 6.6e-07, "PrfA": 9.7e-07, "PrfB": 6.496e-08, "EFTu": 2.9e-07}, "count": {"RpoD": 287.0, "RNAP": 1857.0, "RNAP~RpoD": 1880.0, "RNAPAuxiliary": 3085.0, "Ribosome": 8180.0, "RibosomeAuxiliary": 1441.0, "100S": 0.0, "oriC~DNAP": 1.0, "genome": 7605300.0, "rRNA16S": 685.0, "rRNA23S": 1917.0, "rRNA5S": 2012.0, "30S": 1786.0, "50S": 569.0, "RplA": 17695.0, "RplL": 12437.0, "RpsA": 8995.0, "RpsC": 10671.0}, "out": {"vital": 1.0, "Cl-": 0.06056, "Na+": 0.05, "NH4+": 0.0095, "K+": 0.00264, "Pi": 0.00132, "Mg2+": 0.0005300000000000001, "nicotinamide": 9.826e-05, "pantothenate": 4.949e-05, "pyridoxine": 1.655e-05, "thiamine": 1.507e-05, "lipoate": 9.74e-06, "riboflavin": 2.13e-06, "Ca2+": 5e-07, "biotin": 4.9e-07, "sulfate": 3.1e-07, "folate": 1.8e-07, "Mn2+": 8e-08, "boric_acid": 4e-08, "Co2+": 3.0000000000000004e-08, "Zn2+": 1e-08, "Cu2+": 1e-08, "Fe2+": 1e-08, "molybdate": 3.0000000000000004e-09, "D-glucose": 0.00408, "LB": 0.0, "L-alanine": 0.0008, "L-arginine": 0.005200000000000001, "L-asparagine": 0.0004, "L-aspartate": 0.0004, "L-cysteine": 9.97e-05, "L-glutamine": 0.00059, "glycine": 0.0008, "L-histidine": 0.0002, "L-isoleucine": 0.0004, "L-leucine": 0.0008, "L-lysine": 0.0004, "L-methionine": 0.0002, "L-phenylalanine": 0.0004, "L-proline": 0.0004, "L-serine": 0.01, "L-threonine": 0.0004, "L-tryptophan": 9.999999999999999e-05, "L-tyrosine": 0.0002, "L-valine": 0.0006, "adenine": 0.0002, "cytosine": 0.0002, "guanine": 0.0002, "uracil": 0.0002, "EZRich": 0.0, "H2O": 54.99972, "H+": 0.0012, "O2": 0.0012, "CO2": 0.0012, "L-glutamate": 0.01099, "bioentity": 5.0, "length": 0.1, "Ribosome": 0.0}, "cell": {"H+": 0.00118, "membrane_H+": 0.0038, "length": 2.796606538e-06}, "polysomes": 4119.0, "mrna": 3491.0, "protein": 0.0, "trna_free": 0.00033204999999999997, "trna_charged": 0.00025416708, "cells": 1073741824.0, "instances": 1073741824.0, "log2_instances": 30, "rnap_bound": 4248.0, "rnapaux_bound": 1914.0, "ribo_total": 50810.0}, "35000": {"conc": {"H+": 0.0012, "O2": 0.0012, "CO2": 0.0012, "Pi": 0.023899999999999998, "RpoD": 3.3e-07, "RNAP": 2.05e-06, "RNAP~RpoD": 2.2799999999999998e-06, "RNAPAuxiliary": 3.6099999999999997e-06, "ppGpp": 3.4000000000000003e-07, "ATP": 0.009550000000000001, "CTP": 0.00417, "GTP": 0.00425, "UTP": 0.01282, "PPi": 0.0002, "AMP": 0.00045000000000000004, "CMP": 0.00058, "GMP": 0.00145, "Ribosome": 9.23e-06, "RibosomeAuxiliary": 1.62e-06, "GDP": 0.00412, "L-leucine": 0.0005600000000000001, "L-alanine": 0.00571, "glycine": 0.008369999999999999, "L-valine": 0.00116, "L-glutamate": 0.01111, "L-serine": 4.8509999999999995e-05, "L-isoleucine": 0.0002, "L-aspartate": 0.00466, "L-threonine": 0.00014000000000000001, "L-lysine": 0.0005, "L-proline": 0.00063, "L-arginine": 0.0011200000000000001, "L-phenylalanine": 3.4e-05, "L-tyrosine": 6.411e-05, "L-glutamine": 0.0038799999999999998, "L-asparagine": 0.0005200000000000001, "L-histidine": 0.0001, "L-methionine": 0.00011, "L-cysteine": 0.0004, "L-tryptophan": 2.769e-05, "NH4+": 0.002, "acetyl-phosphate": 3.3770000000000004e-08, "NADH": 0.00051, "NAD+": 0.0034, "NADPH": 0.00033, "NADP+": 0.00166, "FMN": 4.883e-05, "FAD": 0.00101, "CoA": 0.0014, "glutathione": 1.066e-11, "dATP": 0.00021, "ADP": 0.0005, "dAMP": 0.00013000000000000002, "cAMP": 3.505e-08, "adenosine": 0.00021, "deoxyadenosine": 4.2999999999999996e-07, "adenine": 0.00024, "dCTP": 0.00011, "cytosine": 0.00054, "cytidine": 1.75e-06, "dGMP": 0.00054, "guanine": 4.171e-05, "guanosine": 9e-06, "deoxyguanosine": 2.5899999999999998e-06, "dTTP": 0.00073, "dTDP": 0.00012, "UDP": 0.00279, "uridine": 3.4799999999999997e-06, "ITP": 1.3e-13, "IDP": 1.4e-13, "IMP": 0.00049, "L-homocysteine": 7.787999999999999e-05, "L-citrulline": 1.2189999999999998e-05, "L-ornithine": 2.92e-06, "L-histidinol": 6.027e-05, "S-adenosyl-L-methionine": 0.00017999999999999998, "D-glucose-6-phosphate": 0.00369, "D-fructose-6-phosphate": 0.00051, "D-fructose-1,6-bisphosphate": 0.013689999999999999, "dihydroxyacetone-phosphate": 0.0002, "3-phospho-D-glycerate": 0.0007, "phosphoenolpyruvate": 0.00027, "pyruvate": 0.0017900000000000001, "acetyl-CoA": 0.00062, "oxaloacetate": 0.00059, "citrate": 0.00021, "2-oxoglutarate": 0.00063, "succinyl-CoA": 0.00027, "succinate": 0.00074, "fumarate": 0.00015, "L-malate": 0.00145, "propionyl-CoA": 3.37e-12, "malonyl-CoA": 0.0, "acetoacetyl-CoA": 2.6579999999999997e-11, "myo-inositol": 0.0, "6-phospho-D-glucono-1,5-lactone": 1e-12, "6-phospho-D-gluconate": 0.00344, "D-ribulose-5-phosphate": 0.00016, "alpha-D-ribose-5-phosphate": 0.0004, "D-xylulose-5-phosphate": 6.58e-12, "D-gluconate": 1.1299999999999998e-06, "glycerate": 8.8e-13, "glycerol-3-phosphate": 0.0, "2-deoxy-D-ribose-5-phosphate": 2e-07, "5-phospho-alpha-D-ribose-1-diphosphate": 0.00023, "N-carbamoyl-L-aspartate": 1.14e-05, "(S)-dihydroorotate": 5.05e-06, "UDP-N-acetyl-D-glucosamine": 5.77e-12, "2,3-dihydroxybenzoate": 0.0, "4-hydroxybenzoate": 0.0, "shikimate": 0.00015, "phenylpyruvate": 1.685e-05, "anthranilate": 1.084e-05, "N2-acetyl-L-ornithine": 8.699999999999999e-07, "riboflavin": 0.00013000000000000002, "quinolinate": 0.00015, "PfkA": 1.34e-06, "FbaA": 7.019999999999999e-06, "TpiA": 5.7e-06, "GapA": 2.2899999999999998e-05, "Pgk": 1.2199999999999998e-05, "Eno": 1.4289999999999999e-05, "PykF": 1.49e-06, "AceF": 4.79e-06, "AceE": 1.62e-06, "Lpd": 1.6e-06, "GltA": 4.28e-06, "Icd": 1.041e-05, "SucA": 2.05e-06, "Mdh": 1.5169999999999999e-05, "CyoA": 8.220000000000001e-06, "AtpA": 1.438e-05, "Prs": 2.37e-06, "PurF": 1.07e-06, "GuaB": 2.93e-06, "Gmk": 1.48e-06, "Adk": 4.02e-06, "NrdB": 1.1399999999999999e-06, "NrdA": 6.5e-07, "CarA": 1.91e-06, "PyrB": 1.26e-06, "ThyA": 1.27e-06, "Tmk": 6.7e-07, "PyrG": 1.69e-06, "Ndk": 3.2799999999999995e-06, "GlnA": 2.84e-06, "100S": 0.0, "oriC~DNAP": 1.11e-09, "genome": 0.008960000000000001, "CellWall": 1.20001, "D-glucose": 7.96e-06, "AtpD": 2.13e-06, "NuoA": 1.73e-06, "GuaA": 2.32e-06, "DnaE": 1.5399999999999999e-06, "DnaX": 1.38e-06, "Lgt": 1.33e-06, "ClpP": 5.4e-07, "FtsH": 1.5599999999999999e-06, "FusA": 1.2e-07, "Lon": 1.07e-06, "TufA": 1.27e-06, "TufB": 2.16e-06, "DnaB": 3.4000000000000003e-07, "GroEL": 7.799999999999999e-07, "GyrA": 1.86e-06, "GyrB": 1.6699999999999999e-06, "ParC": 4.8e-07, "ParE": 1.31e-06, "SecA": 1.37e-06, "FtsI": 1.7399999999999999e-06, "LpxC": 1.6499999999999999e-06, "MurA": 1.31e-06, "BamA": 1.33e-06, "DnaK": 1.1399999999999999e-06, "FtsA": 1.7599999999999999e-06, "ZipA": 9.6e-07, "OmpA": 2.18e-06, "OmpF": 1.3600000000000001e-06, "SecY": 2.1899999999999998e-06, "AlaS": 3.72e-06, "ArgS": 1.78e-06, "Hns": 2.0699999999999997e-06, "IleS": 2.4999999999999998e-06, "LeuS": 2.89e-06, "MetG": 1.89e-06, "ValS": 3.41e-06, "RpoA": 3.4000000000000003e-07, "RpoB": 0.0, "RpoC": 3.5e-07, "NusA": 2.3360000000000002e-08, "NusG": 0.0, "Rho": 7.3e-07, "GreA": 1.11e-09, "rRNA16S": 8.599999999999999e-07, "rRNA23S": 2.25e-06, "rRNA5S": 2.33e-06, "30S": 2.24e-06, "50S": 6.7e-07, "RplA": 2.069e-05, "RplL": 1.346e-05, "RpsA": 1.043e-05, "RpsC": 1.043e-05, "Crp": 1.91e-06, "CspC": 2.23e-06, "DnaA": 1.1e-06, "DnaG": 1.34e-06, "Fis": 2.23e-06, "HupA": 1.82e-06, "Ssb": 1.7599999999999999e-06, "Tsf": 8.699999999999999e-07, "DnaN": 1.48e-06, "Frr": 0.0, "FtsZ": 1.28e-06, "GroES": 7e-07, "InfA": 5.699999999999999e-07, "InfB": 1.4e-07, "InfC": 5.8e-07, "MreB": 2.21e-06, "MukB": 6.7e-07, "PrfA": 1.1499999999999998e-06, "PrfB": 1.5e-07, "EFTu": 3.4000000000000003e-07}, "count": {"RpoD": 301.0, "RNAP": 1847.0, "RNAP~RpoD": 2053.0, "RNAPAuxiliary": 3249.0, "Ribosome": 8295.0, "RibosomeAuxiliary": 1456.0, "100S": 0.0, "oriC~DNAP": 1.0, "genome": 8050744.0, "rRNA16S": 775.0, "rRNA23S": 2025.0, "rRNA5S": 2097.0, "30S": 2015.0, "50S": 600.0, "RplA": 18596.0, "RplL": 12102.0, "RpsA": 9373.0, "RpsC": 9374.0}, "out": {"vital": 1.0, "Cl-": 0.06056, "Na+": 0.05, "NH4+": 0.0095, "K+": 0.00264, "Pi": 0.00132, "Mg2+": 0.0005300000000000001, "nicotinamide": 9.826e-05, "pantothenate": 4.949e-05, "pyridoxine": 1.655e-05, "thiamine": 1.507e-05, "lipoate": 9.74e-06, "riboflavin": 2.13e-06, "Ca2+": 5e-07, "biotin": 4.9e-07, "sulfate": 3.1e-07, "folate": 1.8e-07, "Mn2+": 8e-08, "boric_acid": 4e-08, "Co2+": 3.0000000000000004e-08, "Zn2+": 1e-08, "Cu2+": 1e-08, "Fe2+": 1e-08, "molybdate": 3.0000000000000004e-09, "D-glucose": 0.00408, "LB": 0.0, "L-alanine": 0.0008, "L-arginine": 0.005200000000000001, "L-asparagine": 0.0004, "L-aspartate": 0.0004, "L-cysteine": 9.967e-05, "L-glutamine": 0.00059, "glycine": 0.0008, "L-histidine": 0.0002, "L-isoleucine": 0.0004, "L-leucine": 0.0008, "L-lysine": 0.0004, "L-methionine": 0.0002, "L-phenylalanine": 0.0004, "L-proline": 0.0004, "L-serine": 0.01, "L-threonine": 0.0004, "L-tryptophan": 9.999999999999999e-05, "L-tyrosine": 0.0002, "L-valine": 0.0006, "adenine": 0.0002, "cytosine": 0.0002, "guanine": 0.0002, "uracil": 0.0002, "EZRich": 0.0, "H2O": 54.99971, "H+": 0.0012, "O2": 0.0012, "CO2": 0.0012, "L-glutamate": 0.01099, "bioentity": 5.0, "length": 0.1, "Ribosome": 0.0}, "cell": {"H+": 0.00118, "membrane_H+": 0.0042699999999999995, "length": 2.969671652e-06}, "polysomes": 4416.0, "mrna": 3873.0, "protein": 0.0, "trna_free": 0.00034306, "trna_charged": 0.0002586199900000001, "cells": 1073741824.0, "instances": 1073741824.0, "log2_instances": 30, "rnap_bound": 4464.0, "rnapaux_bound": 1970.0, "ribo_total": 54135.0}, "35100": {"conc": {"H+": 0.0012, "O2": 0.0012, "CO2": 0.0012, "Pi": 0.023899999999999998, "RpoD": 3e-07, "RNAP": 2.08e-06, "RNAP~RpoD": 2.3399999999999996e-06, "RNAPAuxiliary": 3.56e-06, "ppGpp": 3.4000000000000003e-07, "ATP": 0.00957, "CTP": 0.00423, "GTP": 0.00333, "UTP": 0.013000000000000001, "PPi": 0.0002, "AMP": 0.00045000000000000004, "CMP": 0.00059, "GMP": 0.00184, "Ribosome": 9.17e-06, "RibosomeAuxiliary": 1.6599999999999998e-06, "GDP": 0.005240000000000001, "L-leucine": 0.0005300000000000001, "L-alanine": 0.00551, "glycine": 0.0070599999999999994, "L-valine": 0.00111, "L-glutamate": 0.01104, "L-serine": 4.6229999999999996e-05, "L-isoleucine": 0.00019, "L-aspartate": 0.00463, "L-threonine": 0.00013000000000000002, "L-lysine": 0.0005600000000000001, "L-proline": 0.00064, "L-arginine": 0.00111, "L-phenylalanine": 3.617e-05, "L-tyrosine": 6.829e-05, "L-glutamine": 0.0038900000000000002, "L-asparagine": 0.0005200000000000001, "L-histidine": 0.00011, "L-methionine": 9.89e-05, "L-cysteine": 0.00035999999999999997, "L-tryptophan": 3.468e-05, "NH4+": 0.002, "acetyl-phosphate": 3.344e-08, "NADH": 0.00051, "NAD+": 0.00335, "NADPH": 0.00033, "NADP+": 0.00167, "FMN": 4.156e-05, "FAD": 0.00101, "CoA": 0.0014, "glutathione": 1.001e-11, "dATP": 0.0002, "ADP": 0.00048, "dAMP": 0.00013000000000000002, "cAMP": 3.5030000000000003e-08, "adenosine": 0.00021, "deoxyadenosine": 4.1999999999999995e-07, "adenine": 0.00024, "dCTP": 0.00011, "cytosine": 0.0005300000000000001, "cytidine": 1.75e-06, "dGMP": 0.00055, "guanine": 4.828e-05, "guanosine": 8.91e-06, "deoxyguanosine": 2.58e-06, "dTTP": 0.00075, "dTDP": 0.00013000000000000002, "UDP": 0.00283, "uridine": 3.46e-06, "ITP": 1.2e-13, "IDP": 1.3e-13, "IMP": 0.00049, "L-homocysteine": 6.978e-05, "L-citrulline": 1.166e-05, "L-ornithine": 2.8e-06, "L-histidinol": 6.311e-05, "S-adenosyl-L-methionine": 0.00017999999999999998, "D-glucose-6-phosphate": 0.00369, "D-fructose-6-phosphate": 0.00051, "D-fructose-1,6-bisphosphate": 0.013720000000000001, "dihydroxyacetone-phosphate": 0.0002, "3-phospho-D-glycerate": 0.0007, "phosphoenolpyruvate": 0.00027, "pyruvate": 0.00175, "acetyl-CoA": 0.00061, "oxaloacetate": 0.00059, "citrate": 0.00021, "2-oxoglutarate": 0.00064, "succinyl-CoA": 0.00027, "succinate": 0.00075, "fumarate": 0.00015, "L-malate": 0.00148, "propionyl-CoA": 3.2999999999999997e-12, "malonyl-CoA": 0.0, "acetoacetyl-CoA": 2.6739999999999996e-11, "myo-inositol": 0.0, "6-phospho-D-glucono-1,5-lactone": 9.399999999999998e-13, "6-phospho-D-gluconate": 0.00344, "D-ribulose-5-phosphate": 0.00016, "alpha-D-ribose-5-phosphate": 0.0004, "D-xylulose-5-phosphate": 6.349999999999999e-12, "D-gluconate": 1.12e-06, "glycerate": 8.299999999999999e-13, "glycerol-3-phosphate": 0.0, "2-deoxy-D-ribose-5-phosphate": 2e-07, "5-phospho-alpha-D-ribose-1-diphosphate": 0.00023, "N-carbamoyl-L-aspartate": 1.084e-05, "(S)-dihydroorotate": 4.8200000000000004e-06, "UDP-N-acetyl-D-glucosamine": 5.42e-12, "2,3-dihydroxybenzoate": 0.0, "4-hydroxybenzoate": 0.0, "shikimate": 0.00015, "phenylpyruvate": 1.8089999999999998e-05, "anthranilate": 1.212e-05, "N2-acetyl-L-ornithine": 7.9e-07, "riboflavin": 0.00011, "quinolinate": 0.00015, "PfkA": 1.34e-06, "FbaA": 6.8699999999999994e-06, "TpiA": 5.549999999999999e-06, "GapA": 2.2739999999999996e-05, "Pgk": 1.222e-05, "Eno": 1.414e-05, "PykF": 1.49e-06, "AceF": 4.8200000000000004e-06, "AceE": 1.5199999999999998e-06, "Lpd": 1.6e-06, "GltA": 4.28e-06, "Icd": 1.024e-05, "SucA": 2.0699999999999997e-06, "Mdh": 1.497e-05, "CyoA": 8.02e-06, "AtpA": 1.435e-05, "Prs": 2.33e-06, "PurF": 1.08e-06, "GuaB": 2.89e-06, "Gmk": 1.46e-06, "Adk": 4.1199999999999995e-06, "NrdB": 1.16e-06, "NrdA": 7.4e-07, "CarA": 1.86e-06, "PyrB": 1.2499999999999999e-06, "ThyA": 1.35e-06, "Tmk": 6.3e-07, "PyrG": 1.6999999999999998e-06, "Ndk": 3.14e-06, "GlnA": 2.87e-06, "100S": 0.0, "oriC~DNAP": 1.05e-09, "genome": 0.00888, "CellWall": 1.2, "D-glucose": 7.95e-06, "AtpD": 2.13e-06, "NuoA": 1.7399999999999999e-06, "GuaA": 2.2999999999999996e-06, "DnaE": 1.55e-06, "DnaX": 1.34e-06, "Lgt": 1.4e-06, "ClpP": 5.6e-07, "FtsH": 1.5199999999999998e-06, "FusA": 1.05e-09, "Lon": 1.0099999999999999e-06, "TufA": 1.2299999999999999e-06, "TufB": 2.13e-06, "DnaB": 3.2e-07, "GroEL": 7.599999999999999e-07, "GyrA": 1.81e-06, "GyrB": 1.69e-06, "ParC": 4.6e-07, "ParE": 1.37e-06, "SecA": 1.4e-06, "FtsI": 1.71e-06, "LpxC": 1.59e-06, "MurA": 1.33e-06, "BamA": 1.29e-06, "DnaK": 1.1299999999999998e-06, "FtsA": 1.8e-06, "ZipA": 9.7e-07, "OmpA": 2.16e-06, "OmpF": 1.31e-06, "SecY": 2.0599999999999998e-06, "AlaS": 3.78e-06, "ArgS": 1.77e-06, "Hns": 2.14e-06, "IleS": 2.43e-06, "LeuS": 2.85e-06, "MetG": 1.85e-06, "ValS": 3.45e-06, "RpoA": 5.4e-07, "RpoB": 0.0, "RpoC": 1.6e-07, "NusA": 2.4e-07, "NusG": 7.001e-08, "Rho": 9.8e-07, "GreA": 0.0, "rRNA16S": 8.799999999999999e-07, "rRNA23S": 2.12e-06, "rRNA5S": 2.3399999999999996e-06, "30S": 2.39e-06, "50S": 6.3e-07, "RplA": 1.957e-05, "RplL": 1.155e-05, "RpsA": 1.3019999999999999e-05, "RpsC": 7.99e-06, "Crp": 1.8999999999999998e-06, "CspC": 2.29e-06, "DnaA": 1.09e-06, "DnaG": 1.38e-06, "Fis": 2.13e-06, "HupA": 1.82e-06, "Ssb": 1.7399999999999999e-06, "Tsf": 7.4e-07, "DnaN": 1.51e-06, "Frr": 0.0, "FtsZ": 1.27e-06, "GroES": 7.4e-07, "InfA": 6.800000000000001e-07, "InfB": 1.3e-07, "InfC": 5.4e-07, "MreB": 2.25e-06, "MukB": 6.6e-07, "PrfA": 1.1499999999999998e-06, "PrfB": 1.6e-07, "EFTu": 4.3999999999999997e-07}, "count": {"RpoD": 287.0, "RNAP": 1985.0, "RNAP~RpoD": 2243.0, "RNAPAuxiliary": 3405.0, "Ribosome": 8768.0, "RibosomeAuxiliary": 1590.0, "100S": 0.0, "oriC~DNAP": 1.0, "genome": 8496348.0, "rRNA16S": 845.0, "rRNA23S": 2024.0, "rRNA5S": 2240.0, "30S": 2283.0, "50S": 600.0, "RplA": 18722.0, "RplL": 11047.0, "RpsA": 12456.0, "RpsC": 7645.0}, "out": {"vital": 1.0, "Cl-": 0.06056, "Na+": 0.05, "NH4+": 0.0095, "K+": 0.00264, "Pi": 0.00132, "Mg2+": 0.0005300000000000001, "nicotinamide": 9.826e-05, "pantothenate": 4.949e-05, "pyridoxine": 1.655e-05, "thiamine": 1.507e-05, "lipoate": 9.74e-06, "riboflavin": 2.13e-06, "Ca2+": 5e-07, "biotin": 4.9e-07, "sulfate": 3.1e-07, "folate": 1.8e-07, "Mn2+": 8e-08, "boric_acid": 4e-08, "Co2+": 3.0000000000000004e-08, "Zn2+": 1e-08, "Cu2+": 1e-08, "Fe2+": 1e-08, "molybdate": 3.0000000000000004e-09, "D-glucose": 0.00408, "LB": 0.0, "L-alanine": 0.0008, "L-arginine": 0.005200000000000001, "L-asparagine": 0.0004, "L-aspartate": 0.0004, "L-cysteine": 9.962e-05, "L-glutamine": 0.00059, "glycine": 0.0008, "L-histidine": 0.0002, "L-isoleucine": 0.0004, "L-leucine": 0.0008, "L-lysine": 0.0004, "L-methionine": 0.0002, "L-phenylalanine": 0.0004, "L-proline": 0.0004, "L-serine": 0.01, "L-threonine": 0.0004, "L-tryptophan": 9.999999999999999e-05, "L-tyrosine": 0.0002, "L-valine": 0.0006, "adenine": 0.0002, "cytosine": 0.0002, "guanine": 0.0002, "uracil": 0.0002, "EZRich": 0.0, "H2O": 54.99969, "H+": 0.0012, "O2": 0.0012, "CO2": 0.0012, "L-glutamate": 0.01099, "bioentity": 5.0, "length": 0.1, "Ribosome": 0.0}, "cell": {"H+": 0.00118, "membrane_H+": 0.00409, "length": 3.160191304e-06}, "polysomes": 4680.0, "mrna": 4122.0, "protein": 0.0, "trna_free": 0.00035046999999999997, "trna_charged": 0.00026677629999999987, "cells": 1073741824.0, "instances": 1073741824.0, "log2_instances": 30, "rnap_bound": 4622.0, "rnapaux_bound": 1961.0, "ribo_total": 57378.0}, "35200": {"conc": {"H+": 0.0012, "O2": 0.0012, "CO2": 0.0012, "Pi": 0.023899999999999998, "RpoD": 3.1e-07, "RNAP": 2.0699999999999997e-06, "RNAP~RpoD": 2.32e-06, "RNAPAuxiliary": 3.4799999999999997e-06, "ppGpp": 3.4000000000000003e-07, "ATP": 0.00951, "CTP": 0.0043, "GTP": 0.00335, "UTP": 0.0132, "PPi": 0.0002, "AMP": 0.00045000000000000004, "CMP": 0.0006, "GMP": 0.00193, "Ribosome": 9.339999999999999e-06, "RibosomeAuxiliary": 1.82e-06, "GDP": 0.00551, "L-leucine": 0.00054, "L-alanine": 0.00558, "glycine": 0.0067, "L-valine": 0.00113, "L-glutamate": 0.01106, "L-serine": 4.5889999999999996e-05, "L-isoleucine": 0.00017999999999999998, "L-aspartate": 0.00478, "L-threonine": 0.00013000000000000002, "L-lysine": 0.00055, "L-proline": 0.0006500000000000001, "L-arginine": 0.00111, "L-phenylalanine": 3.947e-05, "L-tyrosine": 6.963e-05, "L-glutamine": 0.00392, "L-asparagine": 0.00054, "L-histidine": 0.00011, "L-methionine": 9.006e-05, "L-cysteine": 0.00035999999999999997, "L-tryptophan": 3.772999999999999e-05, "NH4+": 0.002, "acetyl-phosphate": 3.309000000000001e-08, "NADH": 0.0005200000000000001, "NAD+": 0.00331, "NADPH": 0.00034, "NADP+": 0.00165, "FMN": 3.929e-05, "FAD": 0.00101, "CoA": 0.0014, "glutathione": 9.4e-12, "dATP": 0.00021, "ADP": 0.00057, "dAMP": 0.00013000000000000002, "cAMP": 3.497e-08, "adenosine": 0.00021, "deoxyadenosine": 4.1999999999999995e-07, "adenine": 0.00024, "dCTP": 0.00012, "cytosine": 0.0005300000000000001, "cytidine": 1.7399999999999999e-06, "dGMP": 0.00059, "guanine": 4.968e-05, "guanosine": 8.9e-06, "deoxyguanosine": 2.58e-06, "dTTP": 0.0007800000000000001, "dTDP": 0.00013000000000000002, "UDP": 0.0028799999999999997, "uridine": 3.4399999999999997e-06, "ITP": 1.1e-13, "IDP": 1.3e-13, "IMP": 0.0005, "L-homocysteine": 6.356e-05, "L-citrulline": 1.152e-05, "L-ornithine": 2.76e-06, "L-histidinol": 6.353999999999999e-05, "S-adenosyl-L-methionine": 0.00017999999999999998, "D-glucose-6-phosphate": 0.00369, "D-fructose-6-phosphate": 0.0005200000000000001, "D-fructose-1,6-bisphosphate": 0.01383, "dihydroxyacetone-phosphate": 0.00021, "3-phospho-D-glycerate": 0.00071, "phosphoenolpyruvate": 0.00027, "pyruvate": 0.00172, "acetyl-CoA": 0.0006, "oxaloacetate": 0.0006, "citrate": 0.00021, "2-oxoglutarate": 0.00062, "succinyl-CoA": 0.00027, "succinate": 0.00074, "fumarate": 0.00015, "L-malate": 0.00148, "propionyl-CoA": 3.22e-12, "malonyl-CoA": 0.0, "acetoacetyl-CoA": 2.677e-11, "myo-inositol": 0.0, "6-phospho-D-glucono-1,5-lactone": 8.9e-13, "6-phospho-D-gluconate": 0.00344, "D-ribulose-5-phosphate": 0.00016, "alpha-D-ribose-5-phosphate": 0.0004, "D-xylulose-5-phosphate": 6.12e-12, "D-gluconate": 1.11e-06, "glycerate": 7.700000000000001e-13, "glycerol-3-phosphate": 0.0, "2-deoxy-D-ribose-5-phosphate": 2e-07, "5-phospho-alpha-D-ribose-1-diphosphate": 0.00023, "N-carbamoyl-L-aspartate": 1.0619999999999998e-05, "(S)-dihydroorotate": 4.71e-06, "UDP-N-acetyl-D-glucosamine": 5.0899999999999995e-12, "2,3-dihydroxybenzoate": 0.0, "4-hydroxybenzoate": 0.0, "shikimate": 0.00014000000000000001, "phenylpyruvate": 1.919e-05, "anthranilate": 1.257e-05, "N2-acetyl-L-ornithine": 7.5e-07, "riboflavin": 0.00011, "quinolinate": 0.00015, "PfkA": 1.3600000000000001e-06, "FbaA": 6.82e-06, "TpiA": 5.389999999999999e-06, "GapA": 2.246e-05, "Pgk": 1.212e-05, "Eno": 1.4069999999999999e-05, "PykF": 1.49e-06, "AceF": 4.72e-06, "AceE": 1.44e-06, "Lpd": 1.6499999999999999e-06, "GltA": 4.2099999999999995e-06, "Icd": 1.01e-05, "SucA": 2.05e-06, "Mdh": 1.4859999999999998e-05, "CyoA": 7.86e-06, "AtpA": 1.44e-05, "Prs": 2.3399999999999996e-06, "PurF": 1.06e-06, "GuaB": 2.88e-06, "Gmk": 1.4099999999999998e-06, "Adk": 4.139999999999999e-06, "NrdB": 1.24e-06, "NrdA": 8.199999999999999e-07, "CarA": 1.8e-06, "PyrB": 1.29e-06, "ThyA": 1.38e-06, "Tmk": 6.1e-07, "PyrG": 1.71e-06, "Ndk": 3.0799999999999997e-06, "GlnA": 2.84e-06, "100S": 0.0, "oriC~DNAP": 9.800000000000001e-10, "genome": 0.00877, "CellWall": 1.2, "D-glucose": 7.91e-06, "AtpD": 2.12e-06, "NuoA": 1.75e-06, "GuaA": 2.25e-06, "DnaE": 1.5399999999999999e-06, "DnaX": 1.31e-06, "Lgt": 1.38e-06, "ClpP": 5.8e-07, "FtsH": 1.51e-06, "FusA": 0.0, "Lon": 1.02e-06, "TufA": 1.18e-06, "TufB": 2.17e-06, "DnaB": 3e-07, "GroEL": 7.3e-07, "GyrA": 1.7399999999999999e-06, "GyrB": 1.6399999999999998e-06, "ParC": 4.2999999999999996e-07, "ParE": 1.3899999999999998e-06, "SecA": 1.4e-06, "FtsI": 1.6999999999999998e-06, "LpxC": 1.51e-06, "MurA": 1.28e-06, "BamA": 1.29e-06, "DnaK": 1.1699999999999998e-06, "FtsA": 1.85e-06, "ZipA": 1.06e-06, "OmpA": 2.1499999999999997e-06, "OmpF": 1.3600000000000001e-06, "SecY": 1.9699999999999998e-06, "AlaS": 3.77e-06, "ArgS": 1.7599999999999999e-06, "Hns": 2.16e-06, "IleS": 2.4199999999999997e-06, "LeuS": 2.85e-06, "MetG": 1.8999999999999998e-06, "ValS": 3.5099999999999994e-06, "RpoA": 8.299999999999999e-07, "RpoB": 6.867e-08, "RpoC": 0.0, "NusA": 6.4e-07, "NusG": 2.1999999999999998e-07, "Rho": 1.11e-06, "GreA": 0.0, "rRNA16S": 8.1e-07, "rRNA23S": 2.14e-06, "rRNA5S": 2.2999999999999996e-06, "30S": 2.37e-06, "50S": 6.1e-07, "RplA": 1.799e-05, "RplL": 1.3e-05, "RpsA": 1.3880000000000001e-05, "RpsC": 1.032e-05, "Crp": 1.92e-06, "CspC": 2.31e-06, "DnaA": 1.1e-06, "DnaG": 1.37e-06, "Fis": 2.05e-06, "HupA": 1.86e-06, "Ssb": 1.69e-06, "Tsf": 4.8e-07, "DnaN": 1.5e-06, "Frr": 6.8700000000000005e-09, "FtsZ": 1.2299999999999999e-06, "GroES": 7.799999999999999e-07, "InfA": 6.2e-07, "InfB": 1.0999999999999999e-07, "InfC": 5.4e-07, "MreB": 2.32e-06, "MukB": 6.5e-07, "PrfA": 1.1399999999999999e-06, "PrfB": 6.635e-08, "EFTu": 3.7999999999999996e-07}, "count": {"RpoD": 314.0, "RNAP": 2114.0, "RNAP~RpoD": 2360.0, "RNAPAuxiliary": 3551.0, "Ribosome": 9522.0, "RibosomeAuxiliary": 1851.0, "100S": 0.0, "oriC~DNAP": 1.0, "genome": 8942304.0, "rRNA16S": 830.0, "rRNA23S": 2180.0, "rRNA5S": 2344.0, "30S": 2419.0, "50S": 618.0, "RplA": 18331.0, "RplL": 13246.0, "RpsA": 14147.0, "RpsC": 10520.0}, "out": {"vital": 1.0, "Cl-": 0.06056, "Na+": 0.05, "NH4+": 0.0095, "K+": 0.00264, "Pi": 0.00132, "Mg2+": 0.0005300000000000001, "nicotinamide": 9.826e-05, "pantothenate": 4.949e-05, "pyridoxine": 1.655e-05, "thiamine": 1.507e-05, "lipoate": 9.74e-06, "riboflavin": 2.13e-06, "Ca2+": 5e-07, "biotin": 4.9e-07, "sulfate": 3.1e-07, "folate": 1.8e-07, "Mn2+": 8e-08, "boric_acid": 4e-08, "Co2+": 3.0000000000000004e-08, "Zn2+": 1e-08, "Cu2+": 1e-08, "Fe2+": 1e-08, "molybdate": 3.0000000000000004e-09, "D-glucose": 0.00408, "LB": 0.0, "L-alanine": 0.0008, "L-arginine": 0.005200000000000001, "L-asparagine": 0.0004, "L-aspartate": 0.0004, "L-cysteine": 9.956999999999998e-05, "L-glutamine": 0.00059, "glycine": 0.0008, "L-histidine": 0.0002, "L-isoleucine": 0.0004, "L-leucine": 0.0008, "L-lysine": 0.0004, "L-methionine": 0.0002, "L-phenylalanine": 0.0004, "L-proline": 0.0004, "L-serine": 0.01, "L-threonine": 0.0004, "L-tryptophan": 9.999999999999999e-05, "L-tyrosine": 0.0002, "L-valine": 0.0006, "adenine": 0.0002, "cytosine": 0.0002, "guanine": 0.00019, "uracil": 0.0002, "EZRich": 0.0, "H2O": 54.99967, "H+": 0.0012, "O2": 0.0012, "CO2": 0.0012, "L-glutamate": 0.01099, "bioentity": 5.0, "length": 0.1, "Ribosome": 0.0}, "cell": {"H+": 0.00118, "membrane_H+": 0.0036000000000000003, "length": 3.367125527e-06}, "polysomes": 4920.0, "mrna": 4419.0, "protein": 0.0, "trna_free": 0.00034654, "trna_charged": 0.00026579489999999995, "cells": 1073741824.0, "instances": 1073741824.0, "log2_instances": 30, "rnap_bound": 4803.0, "rnapaux_bound": 1933.0, "ribo_total": 60582.0}, "35300": {"conc": {"H+": 0.0012, "O2": 0.0012, "CO2": 0.0012, "Pi": 0.023899999999999998, "RpoD": 3e-07, "RNAP": 1.94e-06, "RNAP~RpoD": 2.2999999999999996e-06, "RNAPAuxiliary": 3.5299999999999997e-06, "ppGpp": 3.4000000000000003e-07, "ATP": 0.00956, "CTP": 0.00435, "GTP": 0.00329, "UTP": 0.01339, "PPi": 0.0002, "AMP": 0.00046, "CMP": 0.00061, "GMP": 0.00191, "Ribosome": 9.48e-06, "RibosomeAuxiliary": 1.91e-06, "GDP": 0.0054800000000000005, "L-leucine": 0.0005600000000000001, "L-alanine": 0.0057599999999999995, "glycine": 0.00667, "L-valine": 0.00114, "L-glutamate": 0.011130000000000001, "L-serine": 4.539e-05, "L-isoleucine": 0.00017999999999999998, "L-aspartate": 0.004900000000000001, "L-threonine": 0.00013000000000000002, "L-lysine": 0.00055, "L-proline": 0.00066, "L-arginine": 0.00113, "L-phenylalanine": 4.1729999999999995e-05, "L-tyrosine": 7.120999999999999e-05, "L-glutamine": 0.00393, "L-asparagine": 0.00055, "L-histidine": 0.00011, "L-methionine": 9.190999999999999e-05, "L-cysteine": 0.00037, "L-tryptophan": 3.9399999999999995e-05, "NH4+": 0.002, "acetyl-phosphate": 3.2900000000000003e-08, "NADH": 0.0005300000000000001, "NAD+": 0.00329, "NADPH": 0.00034, "NADP+": 0.00165, "FMN": 3.87e-05, "FAD": 0.00101, "CoA": 0.0014, "glutathione": 8.84e-12, "dATP": 0.00022, "ADP": 0.0005200000000000001, "dAMP": 0.00014000000000000001, "cAMP": 3.5e-08, "adenosine": 0.00021, "deoxyadenosine": 4.1999999999999995e-07, "adenine": 0.00024, "dCTP": 0.00013000000000000002, "cytosine": 0.0005300000000000001, "cytidine": 1.7399999999999999e-06, "dGMP": 0.00062, "guanine": 4.5039999999999996e-05, "guanosine": 8.92e-06, "deoxyguanosine": 2.5899999999999998e-06, "dTTP": 0.0008100000000000001, "dTDP": 0.00014000000000000001, "UDP": 0.00292, "uridine": 3.43e-06, "ITP": 1.1e-13, "IDP": 1.2e-13, "IMP": 0.0005, "L-homocysteine": 6.479999999999999e-05, "L-citrulline": 1.1689999999999998e-05, "L-ornithine": 2.8099999999999998e-06, "L-histidinol": 6.378e-05, "S-adenosyl-L-methionine": 0.00017999999999999998, "D-glucose-6-phosphate": 0.00369, "D-fructose-6-phosphate": 0.0005200000000000001, "D-fructose-1,6-bisphosphate": 0.013960000000000002, "dihydroxyacetone-phosphate": 0.00021, "3-phospho-D-glycerate": 0.0007199999999999999, "phosphoenolpyruvate": 0.00027, "pyruvate": 0.00172, "acetyl-CoA": 0.0006, "oxaloacetate": 0.00061, "citrate": 0.00021, "2-oxoglutarate": 0.00062, "succinyl-CoA": 0.00026000000000000003, "succinate": 0.00073, "fumarate": 0.00015, "L-malate": 0.00149, "propionyl-CoA": 3.14e-12, "malonyl-CoA": 0.0, "acetoacetyl-CoA": 2.688e-11, "myo-inositol": 0.0, "6-phospho-D-glucono-1,5-lactone": 8.299999999999999e-13, "6-phospho-D-gluconate": 0.00344, "D-ribulose-5-phosphate": 0.00016, "alpha-D-ribose-5-phosphate": 0.0004, "D-xylulose-5-phosphate": 5.91e-12, "D-gluconate": 1.09e-06, "glycerate": 7.299999999999999e-13, "glycerol-3-phosphate": 0.0, "2-deoxy-D-ribose-5-phosphate": 2e-07, "5-phospho-alpha-D-ribose-1-diphosphate": 0.00023, "N-carbamoyl-L-aspartate": 1.0769999999999999e-05, "(S)-dihydroorotate": 4.7e-06, "UDP-N-acetyl-D-glucosamine": 4.7899999999999996e-12, "2,3-dihydroxybenzoate": 0.0, "4-hydroxybenzoate": 0.0, "shikimate": 0.00014000000000000001, "phenylpyruvate": 1.981e-05, "anthranilate": 1.2659999999999999e-05, "N2-acetyl-L-ornithine": 7.4e-07, "riboflavin": 0.00011, "quinolinate": 0.00015, "PfkA": 1.3600000000000001e-06, "FbaA": 6.799999999999999e-06, "TpiA": 5.219999999999999e-06, "GapA": 2.2329999999999998e-05, "Pgk": 1.2029999999999998e-05, "Eno": 1.4109999999999999e-05, "PykF": 1.5199999999999998e-06, "AceF": 4.72e-06, "AceE": 1.4e-06, "Lpd": 1.55e-06, "GltA": 4.1199999999999995e-06, "Icd": 9.98e-06, "SucA": 2.04e-06, "Mdh": 1.482e-05, "CyoA": 7.75e-06, "AtpA": 1.441e-05, "Prs": 2.2599999999999995e-06, "PurF": 1.0099999999999999e-06, "GuaB": 2.87e-06, "Gmk": 1.42e-06, "Adk": 4.07e-06, "NrdB": 1.2499999999999999e-06, "NrdA": 8.299999999999999e-07, "CarA": 1.78e-06, "PyrB": 1.3899999999999998e-06, "ThyA": 1.47e-06, "Tmk": 6e-07, "PyrG": 1.69e-06, "Ndk": 3.0499999999999996e-06, "GlnA": 2.76e-06, "100S": 0.0, "oriC~DNAP": 9.200000000000001e-10, "genome": 0.00867, "CellWall": 1.20001, "D-glucose": 7.9e-06, "AtpD": 2.14e-06, "NuoA": 1.6999999999999998e-06, "GuaA": 2.14e-06, "DnaE": 1.5399999999999999e-06, "DnaX": 1.33e-06, "Lgt": 1.34e-06, "ClpP": 5.699999999999999e-07, "FtsH": 1.59e-06, "FusA": 0.0, "Lon": 1.05e-06, "TufA": 1.2299999999999999e-06, "TufB": 2.1499999999999997e-06, "DnaB": 2.8e-07, "GroEL": 7.5e-07, "GyrA": 1.77e-06, "GyrB": 1.61e-06, "ParC": 4.5e-07, "ParE": 1.42e-06, "SecA": 1.4e-06, "FtsI": 1.6999999999999998e-06, "LpxC": 1.61e-06, "MurA": 1.26e-06, "BamA": 1.29e-06, "DnaK": 1.1699999999999998e-06, "FtsA": 1.83e-06, "ZipA": 1.08e-06, "OmpA": 2.23e-06, "OmpF": 1.3600000000000001e-06, "SecY": 1.9299999999999997e-06, "AlaS": 3.8499999999999996e-06, "ArgS": 1.7399999999999999e-06, "Hns": 2.14e-06, "IleS": 2.4500000000000003e-06, "LeuS": 2.87e-06, "MetG": 1.9299999999999997e-06, "ValS": 3.43e-06, "RpoA": 1.31e-06, "RpoB": 2.4e-07, "RpoC": 0.0, "NusA": 9.2e-07, "NusG": 2.8e-07, "Rho": 1.2e-06, "GreA": 0.0, "rRNA16S": 9.2e-07, "rRNA23S": 2.2999999999999996e-06, "rRNA5S": 2.31e-06, "30S": 2.4999999999999998e-06, "50S": 6.1e-07, "RplA": 1.946e-05, "RplL": 1.277e-05, "RpsA": 1.414e-05, "RpsC": 1.089e-05, "Crp": 1.8799999999999998e-06, "CspC": 2.3799999999999997e-06, "DnaA": 1.09e-06, "DnaG": 1.3600000000000001e-06, "Fis": 2e-06, "HupA": 1.84e-06, "Ssb": 1.6599999999999998e-06, "Tsf": 3.7e-07, "DnaN": 1.46e-06, "Frr": 2.5840000000000002e-08, "FtsZ": 1.2e-06, "GroES": 8.1e-07, "InfA": 5.2e-07, "InfB": 9.728000000000001e-08, "InfC": 5.699999999999999e-07, "MreB": 2.31e-06, "MukB": 6.4e-07, "PrfA": 1.26e-06, "PrfB": 3.6900000000000003e-09, "EFTu": 4.1999999999999995e-07}, "count": {"RpoD": 324.0, "RNAP": 2097.0, "RNAP~RpoD": 2488.0, "RNAPAuxiliary": 3825.0, "Ribosome": 10274.0, "RibosomeAuxiliary": 2066.0, "100S": 0.0, "oriC~DNAP": 1.0, "genome": 9388820.0, "rRNA16S": 997.0, "rRNA23S": 2496.0, "rRNA5S": 2503.0, "30S": 2704.0, "50S": 662.0, "RplA": 21077.0, "RplL": 13836.0, "RpsA": 15321.0, "RpsC": 11792.0}, "out": {"vital": 1.0, "Cl-": 0.06056, "Na+": 0.05, "NH4+": 0.0095, "K+": 0.00264, "Pi": 0.00132, "Mg2+": 0.0005300000000000001, "nicotinamide": 9.826e-05, "pantothenate": 4.949e-05, "pyridoxine": 1.655e-05, "thiamine": 1.507e-05, "lipoate": 9.74e-06, "riboflavin": 2.13e-06, "Ca2+": 5e-07, "biotin": 4.9e-07, "sulfate": 3.1e-07, "folate": 1.8e-07, "Mn2+": 8e-08, "boric_acid": 4e-08, "Co2+": 3.0000000000000004e-08, "Zn2+": 1e-08, "Cu2+": 1e-08, "Fe2+": 1e-08, "molybdate": 3.0000000000000004e-09, "D-glucose": 0.00408, "LB": 0.0, "L-alanine": 0.0008, "L-arginine": 0.005200000000000001, "L-asparagine": 0.0004, "L-aspartate": 0.0004, "L-cysteine": 9.951e-05, "L-glutamine": 0.00059, "glycine": 0.0008, "L-histidine": 0.0002, "L-isoleucine": 0.0004, "L-leucine": 0.0008, "L-lysine": 0.0004, "L-methionine": 0.0002, "L-phenylalanine": 0.0004, "L-proline": 0.0004, "L-serine": 0.01, "L-threonine": 0.0004, "L-tryptophan": 9.999999999999999e-05, "L-tyrosine": 0.0002, "L-valine": 0.0006, "adenine": 0.0002, "cytosine": 0.0002, "guanine": 0.00019, "uracil": 0.0002, "EZRich": 0.0, "H2O": 54.99965, "H+": 0.0012, "O2": 0.0012, "CO2": 0.0012, "L-glutamate": 0.01099, "bioentity": 5.0, "length": 0.1, "Ribosome": 0.0}, "cell": {"H+": 0.00118, "membrane_H+": 0.0036000000000000003, "length": 3.57867665e-06}, "polysomes": 5159.0, "mrna": 4533.0, "protein": 0.0, "trna_free": 0.00034184000000000005, "trna_charged": 0.00026376552000000004, "cells": 1073741824.0, "instances": 1073741824.0, "log2_instances": 30, "rnap_bound": 5024.0, "rnapaux_bound": 1945.0, "ribo_total": 63814.0}, "35400": {"conc": {"H+": 0.0012, "O2": 0.0012, "CO2": 0.0012, "Pi": 0.023899999999999998, "RpoD": 2.5e-07, "RNAP": 2.05e-06, "RNAP~RpoD": 2.2799999999999998e-06, "RNAPAuxiliary": 3.68e-06, "ppGpp": 3.4000000000000003e-07, "ATP": 0.00958, "CTP": 0.0044, "GTP": 0.00313, "UTP": 0.01353, "PPi": 0.0002, "AMP": 0.00046, "CMP": 0.00061, "GMP": 0.0018700000000000001, "Ribosome": 9.26e-06, "RibosomeAuxiliary": 1.92e-06, "GDP": 0.00535, "L-leucine": 0.0005300000000000001, "L-alanine": 0.00564, "glycine": 0.00643, "L-valine": 0.0011, "L-glutamate": 0.011090000000000001, "L-serine": 4.488e-05, "L-isoleucine": 0.00017999999999999998, "L-aspartate": 0.005, "L-threonine": 0.00013000000000000002, "L-lysine": 0.00054, "L-proline": 0.00066, "L-arginine": 0.0011200000000000001, "L-phenylalanine": 4.267e-05, "L-tyrosine": 6.995e-05, "L-glutamine": 0.0039, "L-asparagine": 0.0005600000000000001, "L-histidine": 0.00011, "L-methionine": 0.0001, "L-cysteine": 0.00039000000000000005, "L-tryptophan": 4.0119999999999995e-05, "NH4+": 0.002, "acetyl-phosphate": 3.2790000000000004e-08, "NADH": 0.00054, "NAD+": 0.00328, "NADPH": 0.00034, "NADP+": 0.00164, "FMN": 3.685e-05, "FAD": 0.00101, "CoA": 0.0014, "glutathione": 8.33e-12, "dATP": 0.00023, "ADP": 0.0005, "dAMP": 0.00015, "cAMP": 3.515e-08, "adenosine": 0.00021, "deoxyadenosine": 4.0999999999999994e-07, "adenine": 0.00025, "dCTP": 0.00013000000000000002, "cytosine": 0.0005200000000000001, "cytidine": 1.73e-06, "dGMP": 0.0006500000000000001, "guanine": 4.2409999999999995e-05, "guanosine": 8.92e-06, "deoxyguanosine": 2.6099999999999996e-06, "dTTP": 0.00086, "dTDP": 0.00014000000000000001, "UDP": 0.0029500000000000004, "uridine": 3.42e-06, "ITP": 0.0, "IDP": 1.1e-13, "IMP": 0.0005, "L-homocysteine": 7.356999999999999e-05, "L-citrulline": 1.21e-05, "L-ornithine": 2.92e-06, "L-histidinol": 6.369e-05, "S-adenosyl-L-methionine": 0.00017999999999999998, "D-glucose-6-phosphate": 0.0037, "D-fructose-6-phosphate": 0.0005300000000000001, "D-fructose-1,6-bisphosphate": 0.014039999999999999, "dihydroxyacetone-phosphate": 0.00021, "3-phospho-D-glycerate": 0.00073, "phosphoenolpyruvate": 0.00028000000000000003, "pyruvate": 0.0016899999999999999, "acetyl-CoA": 0.00059, "oxaloacetate": 0.00062, "citrate": 0.00021, "2-oxoglutarate": 0.00062, "succinyl-CoA": 0.00026000000000000003, "succinate": 0.0007199999999999999, "fumarate": 0.00015, "L-malate": 0.0015300000000000001, "propionyl-CoA": 3.0699999999999996e-12, "malonyl-CoA": 0.0, "acetoacetyl-CoA": 2.7010000000000002e-11, "myo-inositol": 0.0, "6-phospho-D-glucono-1,5-lactone": 7.8e-13, "6-phospho-D-gluconate": 0.00344, "D-ribulose-5-phosphate": 0.00016, "alpha-D-ribose-5-phosphate": 0.0004, "D-xylulose-5-phosphate": 5.7e-12, "D-gluconate": 1.07e-06, "glycerate": 6.899999999999999e-13, "glycerol-3-phosphate": 0.0, "2-deoxy-D-ribose-5-phosphate": 2e-07, "5-phospho-alpha-D-ribose-1-diphosphate": 0.00023, "N-carbamoyl-L-aspartate": 1.082e-05, "(S)-dihydroorotate": 4.66e-06, "UDP-N-acetyl-D-glucosamine": 4.51e-12, "2,3-dihydroxybenzoate": 0.0, "4-hydroxybenzoate": 0.0, "shikimate": 0.00015, "phenylpyruvate": 2.009e-05, "anthranilate": 1.264e-05, "N2-acetyl-L-ornithine": 7.799999999999999e-07, "riboflavin": 0.0001, "quinolinate": 0.00015, "PfkA": 1.37e-06, "FbaA": 6.86e-06, "TpiA": 5.139999999999999e-06, "GapA": 2.2309999999999998e-05, "Pgk": 1.2019999999999998e-05, "Eno": 1.4269999999999999e-05, "PykF": 1.5e-06, "AceF": 4.78e-06, "AceE": 1.35e-06, "Lpd": 1.46e-06, "GltA": 4.1e-06, "Icd": 9.89e-06, "SucA": 1.99e-06, "Mdh": 1.476e-05, "CyoA": 7.82e-06, "AtpA": 1.4519999999999998e-05, "Prs": 2.2999999999999996e-06, "PurF": 9.9e-07, "GuaB": 2.85e-06, "Gmk": 1.4499999999999999e-06, "Adk": 3.99e-06, "NrdB": 1.29e-06, "NrdA": 8.299999999999999e-07, "CarA": 1.7599999999999999e-06, "PyrB": 1.4499999999999999e-06, "ThyA": 1.5199999999999998e-06, "Tmk": 6e-07, "PyrG": 1.6499999999999999e-06, "Ndk": 3.0799999999999997e-06, "GlnA": 2.6499999999999996e-06, "100S": 0.0, "oriC~DNAP": 8.700000000000001e-10, "genome": 0.00855, "CellWall": 1.20002, "D-glucose": 7.9e-06, "AtpD": 2.14e-06, "NuoA": 1.6399999999999998e-06, "GuaA": 2.05e-06, "DnaE": 1.5e-06, "DnaX": 1.32e-06, "Lgt": 1.29e-06, "ClpP": 5.4e-07, "FtsH": 1.6e-06, "FusA": 0.0, "Lon": 1.1e-06, "TufA": 1.24e-06, "TufB": 2.12e-06, "DnaB": 2.8e-07, "GroEL": 7.3e-07, "GyrA": 1.84e-06, "GyrB": 1.59e-06, "ParC": 4.1999999999999995e-07, "ParE": 1.38e-06, "SecA": 1.4e-06, "FtsI": 1.6799999999999998e-06, "LpxC": 1.71e-06, "MurA": 1.2499999999999999e-06, "BamA": 1.26e-06, "DnaK": 1.16e-06, "FtsA": 1.79e-06, "ZipA": 1.11e-06, "OmpA": 2.32e-06, "OmpF": 1.3600000000000001e-06, "SecY": 1.94e-06, "AlaS": 3.95e-06, "ArgS": 1.6999999999999998e-06, "Hns": 2.12e-06, "IleS": 2.5499999999999997e-06, "LeuS": 2.8999999999999998e-06, "MetG": 1.8799999999999998e-06, "ValS": 3.38e-06, "RpoA": 1.29e-06, "RpoB": 2.6e-07, "RpoC": 0.0, "NusA": 9.6e-07, "NusG": 2.4e-07, "Rho": 1.2499999999999999e-06, "GreA": 8.700000000000001e-10, "rRNA16S": 9.6e-07, "rRNA23S": 2.48e-06, "rRNA5S": 2.39e-06, "30S": 2.6899999999999997e-06, "50S": 6.7e-07, "RplA": 1.95e-05, "RplL": 1.24e-05, "RpsA": 1.608e-05, "RpsC": 1.039e-05, "Crp": 1.85e-06, "CspC": 2.37e-06, "DnaA": 1.1299999999999998e-06, "DnaG": 1.31e-06, "Fis": 1.92e-06, "HupA": 1.8799999999999998e-06, "Ssb": 1.6699999999999999e-06, "Tsf": 3.3e-07, "DnaN": 1.44e-06, "Frr": 2.52e-08, "FtsZ": 1.1699999999999998e-06, "GroES": 8.199999999999999e-07, "InfA": 5e-07, "InfB": 1.8999999999999998e-07, "InfC": 5.8e-07, "MreB": 2.32e-06, "MukB": 6.4e-07, "PrfA": 1.38e-06, "PrfB": 1.7400000000000002e-09, "EFTu": 5.1e-07}, "count": {"RpoD": 284.0, "RNAP": 2357.0, "RNAP~RpoD": 2627.0, "RNAPAuxiliary": 4229.0, "Ribosome": 10650.0, "RibosomeAuxiliary": 2211.0, "100S": 0.0, "oriC~DNAP": 1.0, "genome": 9835868.0, "rRNA16S": 1103.0, "rRNA23S": 2852.0, "rRNA5S": 2753.0, "30S": 3096.0, "50S": 767.0, "RplA": 22432.0, "RplL": 14264.0, "RpsA": 18505.0, "RpsC": 11950.0}, "out": {"vital": 1.0, "Cl-": 0.06056, "Na+": 0.05, "NH4+": 0.0095, "K+": 0.00264, "Pi": 0.00132, "Mg2+": 0.0005300000000000001, "nicotinamide": 9.826e-05, "pantothenate": 4.949e-05, "pyridoxine": 1.655e-05, "thiamine": 1.507e-05, "lipoate": 9.74e-06, "riboflavin": 2.13e-06, "Ca2+": 5e-07, "biotin": 4.9e-07, "sulfate": 3.1e-07, "folate": 1.8e-07, "Mn2+": 8e-08, "boric_acid": 4e-08, "Co2+": 3.0000000000000004e-08, "Zn2+": 1e-08, "Cu2+": 1e-08, "Fe2+": 1e-08, "molybdate": 3.0000000000000004e-09, "D-glucose": 0.00408, "LB": 0.0, "L-alanine": 0.0008, "L-arginine": 0.005200000000000001, "L-asparagine": 0.0004, "L-aspartate": 0.0004, "L-cysteine": 9.945999999999999e-05, "L-glutamine": 0.00059, "glycine": 0.0008, "L-histidine": 0.0002, "L-isoleucine": 0.0004, "L-leucine": 0.0008, "L-lysine": 0.0004, "L-methionine": 0.0002, "L-phenylalanine": 0.0004, "L-proline": 0.0004, "L-serine": 0.01, "L-threonine": 0.0004, "L-tryptophan": 9.999999999999999e-05, "L-tyrosine": 0.0002, "L-valine": 0.0006, "adenine": 0.0002, "cytosine": 0.0002, "guanine": 0.00019, "uracil": 0.0002, "EZRich": 0.0, "H2O": 54.99962000000001, "H+": 0.0012, "O2": 0.0012, "CO2": 0.0012, "L-glutamate": 0.01099, "bioentity": 5.0, "length": 0.1, "Ribosome": 0.0}, "cell": {"H+": 0.00118, "membrane_H+": 0.00372, "length": 3.801115514e-06}, "polysomes": 5421.0, "mrna": 4958.0, "protein": 0.0, "trna_free": 0.00033591, "trna_charged": 0.00025912522, "cells": 1073741824.0, "instances": 1073741824.0, "log2_instances": 30, "rnap_bound": 5158.0, "rnapaux_bound": 1868.0, "ribo_total": 67190.0}, "35500": {"conc": {"H+": 0.0012, "O2": 0.0012, "CO2": 0.0012, "Pi": 0.023899999999999998, "RpoD": 6.1e-07, "RNAP": 1.5399999999999999e-06, "RNAP~RpoD": 1.6799999999999998e-06, "RNAPAuxiliary": 2.7699999999999997e-06, "ppGpp": 3.4000000000000003e-07, "ATP": 0.009550000000000001, "CTP": 0.0044800000000000005, "GTP": 0.0032500000000000003, "UTP": 0.01377, "PPi": 0.0002, "AMP": 0.00048, "CMP": 0.00062, "GMP": 0.0018000000000000002, "Ribosome": 1.041e-05, "RibosomeAuxiliary": 2.0299999999999996e-06, "GDP": 0.00513, "L-leucine": 0.00049, "L-alanine": 0.00552, "glycine": 0.00622, "L-valine": 0.0011, "L-glutamate": 0.01101, "L-serine": 4.445e-05, "L-isoleucine": 0.00016, "L-aspartate": 0.00505, "L-threonine": 0.00011, "L-lysine": 0.00054, "L-proline": 0.0006500000000000001, "L-arginine": 0.0011, "L-phenylalanine": 3.946e-05, "L-tyrosine": 6.233e-05, "L-glutamine": 0.00394, "L-asparagine": 0.0005600000000000001, "L-histidine": 0.0001, "L-methionine": 0.0001, "L-cysteine": 0.00038, "L-tryptophan": 3.098e-05, "NH4+": 0.002, "acetyl-phosphate": 3.269e-08, "NADH": 0.00054, "NAD+": 0.00327, "NADPH": 0.00033, "NADP+": 0.00164, "FMN": 3.774e-05, "FAD": 0.00101, "CoA": 0.0014, "glutathione": 7.82e-12, "dATP": 0.00025, "ADP": 0.00054, "dAMP": 0.00016, "cAMP": 3.523e-08, "adenosine": 0.00022, "deoxyadenosine": 4.0999999999999994e-07, "adenine": 0.00026000000000000003, "dCTP": 0.00013000000000000002, "cytosine": 0.0005200000000000001, "cytidine": 1.73e-06, "dGMP": 0.00068, "guanine": 4.378e-05, "guanosine": 8.86e-06, "deoxyguanosine": 2.63e-06, "dTTP": 0.00091, "dTDP": 0.00015, "UDP": 0.003, "uridine": 3.3999999999999996e-06, "ITP": 0.0, "IDP": 1e-13, "IMP": 0.0005200000000000001, "L-homocysteine": 7.151999999999999e-05, "L-citrulline": 1.241e-05, "L-ornithine": 2.99e-06, "L-histidinol": 6.156e-05, "S-adenosyl-L-methionine": 0.00017999999999999998, "D-glucose-6-phosphate": 0.0037, "D-fructose-6-phosphate": 0.0005300000000000001, "D-fructose-1,6-bisphosphate": 0.014130000000000002, "dihydroxyacetone-phosphate": 0.00021, "3-phospho-D-glycerate": 0.00074, "phosphoenolpyruvate": 0.00029, "pyruvate": 0.00167, "acetyl-CoA": 0.00058, "oxaloacetate": 0.00063, "citrate": 0.00021, "2-oxoglutarate": 0.00062, "succinyl-CoA": 0.00026000000000000003, "succinate": 0.0007199999999999999, "fumarate": 0.00015, "L-malate": 0.0015500000000000002, "propionyl-CoA": 2.99e-12, "malonyl-CoA": 0.0, "acetoacetyl-CoA": 2.7039999999999998e-11, "myo-inositol": 0.0, "6-phospho-D-glucono-1,5-lactone": 7.4e-13, "6-phospho-D-gluconate": 0.00344, "D-ribulose-5-phosphate": 0.00016, "alpha-D-ribose-5-phosphate": 0.0004, "D-xylulose-5-phosphate": 5.46e-12, "D-gluconate": 1.05e-06, "glycerate": 6.4e-13, "glycerol-3-phosphate": 0.0, "2-deoxy-D-ribose-5-phosphate": 2e-07, "5-phospho-alpha-D-ribose-1-diphosphate": 0.00023, "N-carbamoyl-L-aspartate": 1.016e-05, "(S)-dihydroorotate": 4.3899999999999995e-06, "UDP-N-acetyl-D-glucosamine": 4.23e-12, "2,3-dihydroxybenzoate": 0.0, "4-hydroxybenzoate": 0.0, "shikimate": 0.00015, "phenylpyruvate": 1.91e-05, "anthranilate": 1.101e-05, "N2-acetyl-L-ornithine": 8.399999999999999e-07, "riboflavin": 0.0001, "quinolinate": 0.00015, "PfkA": 1.4e-06, "FbaA": 6.86e-06, "TpiA": 5.16e-06, "GapA": 2.2199999999999998e-05, "Pgk": 1.205e-05, "Eno": 1.4369999999999998e-05, "PykF": 1.46e-06, "AceF": 4.69e-06, "AceE": 1.29e-06, "Lpd": 1.44e-06, "GltA": 4.08e-06, "Icd": 9.88e-06, "SucA": 1.9699999999999998e-06, "Mdh": 1.471e-05, "CyoA": 7.92e-06, "AtpA": 1.4599999999999999e-05, "Prs": 2.27e-06, "PurF": 1e-06, "GuaB": 2.8e-06, "Gmk": 1.47e-06, "Adk": 3.92e-06, "NrdB": 1.38e-06, "NrdA": 8.399999999999999e-07, "CarA": 1.71e-06, "PyrB": 1.5e-06, "ThyA": 1.5599999999999999e-06, "Tmk": 5.6e-07, "PyrG": 1.69e-06, "Ndk": 3.0499999999999996e-06, "GlnA": 2.67e-06, "100S": 0.0, "oriC~DNAP": 1.63e-09, "genome": 0.008320000000000001, "CellWall": 1.20004, "D-glucose": 7.889999999999999e-06, "AtpD": 2.0599999999999998e-06, "NuoA": 1.59e-06, "GuaA": 2.01e-06, "DnaE": 1.5e-06, "DnaX": 1.29e-06, "Lgt": 1.33e-06, "ClpP": 5.6e-07, "FtsH": 1.55e-06, "FusA": 1.63e-09, "Lon": 1.09e-06, "TufA": 1.24e-06, "TufB": 2.14e-06, "DnaB": 2.7e-07, "GroEL": 7.3e-07, "GyrA": 1.94e-06, "GyrB": 1.55e-06, "ParC": 4.2999999999999996e-07, "ParE": 1.4099999999999998e-06, "SecA": 1.37e-06, "FtsI": 1.59e-06, "LpxC": 1.6799999999999998e-06, "MurA": 1.22e-06, "BamA": 1.27e-06, "DnaK": 1.1699999999999998e-06, "FtsA": 1.7399999999999999e-06, "ZipA": 1.2099999999999998e-06, "OmpA": 2.27e-06, "OmpF": 1.33e-06, "SecY": 1.96e-06, "AlaS": 3.93e-06, "ArgS": 1.6499999999999999e-06, "Hns": 2.0699999999999997e-06, "IleS": 2.58e-06, "LeuS": 2.8999999999999998e-06, "MetG": 1.8999999999999998e-06, "ValS": 3.37e-06, "RpoA": 1.28e-06, "RpoB": 3.3e-07, "RpoC": 0.0, "NusA": 8.599999999999999e-07, "NusG": 1.8999999999999998e-07, "Rho": 1.35e-06, "GreA": 0.0, "rRNA16S": 5.8e-07, "rRNA23S": 2.23e-06, "rRNA5S": 1.92e-06, "30S": 2.7299999999999997e-06, "50S": 6.7e-07, "RplA": 1.793e-05, "RplL": 1.2529999999999999e-05, "RpsA": 1.603e-05, "RpsC": 1.1439999999999999e-05, "Crp": 1.87e-06, "CspC": 2.2999999999999996e-06, "DnaA": 1.1699999999999998e-06, "DnaG": 1.29e-06, "Fis": 1.8999999999999998e-06, "HupA": 1.91e-06, "Ssb": 1.7199999999999998e-06, "Tsf": 2e-07, "DnaN": 1.4499999999999999e-06, "Frr": 0.0, "FtsZ": 1.1899999999999998e-06, "GroES": 8.299999999999999e-07, "InfA": 5.2e-07, "InfB": 2.8e-07, "InfC": 5e-07, "MreB": 2.3399999999999996e-06, "MukB": 6.3e-07, "PrfA": 1.33e-06, "PrfB": 4.900000000000001e-09, "EFTu": 5.699999999999999e-07}, "count": {"RpoD": 375.0, "RNAP": 942.0, "RNAP~RpoD": 1027.0, "RNAPAuxiliary": 1694.0, "Ribosome": 6374.0, "RibosomeAuxiliary": 1244.0, "100S": 0.0, "oriC~DNAP": 1.0, "genome": 5095562.0, "rRNA16S": 357.0, "rRNA23S": 1368.0, "rRNA5S": 1176.0, "30S": 1669.0, "50S": 408.0, "RplA": 10980.0, "RplL": 7672.0, "RpsA": 9816.0, "RpsC": 7006.0}, "out": {"vital": 1.0, "Cl-": 0.06056, "Na+": 0.05, "NH4+": 0.0095, "K+": 0.00264, "Pi": 0.00132, "Mg2+": 0.0005300000000000001, "nicotinamide": 9.826e-05, "pantothenate": 4.949e-05, "pyridoxine": 1.655e-05, "thiamine": 1.507e-05, "lipoate": 9.74e-06, "riboflavin": 2.13e-06, "Ca2+": 5e-07, "biotin": 4.9e-07, "sulfate": 3.1e-07, "folate": 1.8e-07, "Mn2+": 8e-08, "boric_acid": 4e-08, "Co2+": 3.0000000000000004e-08, "Zn2+": 1e-08, "Cu2+": 1e-08, "Fe2+": 1e-08, "molybdate": 3.0000000000000004e-09, "D-glucose": 0.00408, "LB": 0.0, "L-alanine": 0.0008, "L-arginine": 0.005200000000000001, "L-asparagine": 0.0004, "L-aspartate": 0.0004, "L-cysteine": 9.94e-05, "L-glutamine": 0.00059, "glycine": 0.0008, "L-histidine": 0.0002, "L-isoleucine": 0.0004, "L-leucine": 0.0008, "L-lysine": 0.0004, "L-methionine": 0.0002, "L-phenylalanine": 0.0004, "L-proline": 0.0004, "L-serine": 0.01, "L-threonine": 0.0004, "L-tryptophan": 9.999999999999999e-05, "L-tyrosine": 0.0002, "L-valine": 0.0006, "adenine": 0.0002, "cytosine": 0.0002, "guanine": 0.00019, "uracil": 0.0002, "EZRich": 0.0, "H2O": 54.9996, "H+": 0.0012, "O2": 0.0012, "CO2": 0.0012, "L-glutamate": 0.01099, "bioentity": 5.0, "length": 0.1, "Ribosome": 0.0}, "cell": {"H+": 0.00118, "membrane_H+": 0.0034900000000000005, "length": 2.022548576e-06}, "polysomes": 2779.0, "mrna": 2246.0, "protein": 0.0, "trna_free": 0.00034672, "trna_charged": 0.0002641530499999999, "cells": 2147483647.0, "instances": 2147483648.0, "log2_instances": 31, "rnap_bound": 3024.0, "rnapaux_bound": 1526.0, "ribo_total": 35404.0}, "35600": {"conc": {"H+": 0.0012, "O2": 0.0012, "CO2": 0.0012, "Pi": 0.023899999999999998, "RpoD": 5.5e-07, "RNAP": 1.4499999999999999e-06, "RNAP~RpoD": 1.6599999999999998e-06, "RNAPAuxiliary": 2.6899999999999997e-06, "ppGpp": 3.4000000000000003e-07, "ATP": 0.00958, "CTP": 0.0045000000000000005, "GTP": 0.0032500000000000003, "UTP": 0.01383, "PPi": 0.0002, "AMP": 0.00049, "CMP": 0.00063, "GMP": 0.0018100000000000002, "Ribosome": 1.049e-05, "RibosomeAuxiliary": 1.95e-06, "GDP": 0.00515, "L-leucine": 0.00054, "L-alanine": 0.00551, "glycine": 0.006860000000000001, "L-valine": 0.00114, "L-glutamate": 0.01103, "L-serine": 4.7459999999999996e-05, "L-isoleucine": 0.00017, "L-aspartate": 0.0050999999999999995, "L-threonine": 0.00013000000000000002, "L-lysine": 0.00054, "L-proline": 0.00066, "L-arginine": 0.00114, "L-phenylalanine": 4.289e-05, "L-tyrosine": 6.366e-05, "L-glutamine": 0.00394, "L-asparagine": 0.00057, "L-histidine": 0.00011, "L-methionine": 9.897e-05, "L-cysteine": 0.0004, "L-tryptophan": 3.2579999999999996e-05, "NH4+": 0.002, "acetyl-phosphate": 3.27e-08, "NADH": 0.00054, "NAD+": 0.00328, "NADPH": 0.00033, "NADP+": 0.00165, "FMN": 3.874e-05, "FAD": 0.00101, "CoA": 0.0014, "glutathione": 7.38e-12, "dATP": 0.00024, "ADP": 0.0005300000000000001, "dAMP": 0.00015, "cAMP": 3.535e-08, "adenosine": 0.00023, "deoxyadenosine": 4.0999999999999994e-07, "adenine": 0.00027, "dCTP": 0.00011, "cytosine": 0.0005200000000000001, "cytidine": 1.7199999999999998e-06, "dGMP": 0.00067, "guanine": 4.7289999999999996e-05, "guanosine": 8.82e-06, "deoxyguanosine": 2.6499999999999996e-06, "dTTP": 0.0008900000000000001, "dTDP": 0.00015, "UDP": 0.0030099999999999997, "uridine": 3.39e-06, "ITP": 0.0, "IDP": 0.0, "IMP": 0.0005200000000000001, "L-homocysteine": 6.968e-05, "L-citrulline": 1.2630000000000001e-05, "L-ornithine": 3.03e-06, "L-histidinol": 6.288e-05, "S-adenosyl-L-methionine": 0.00017999999999999998, "D-glucose-6-phosphate": 0.00369, "D-fructose-6-phosphate": 0.0005300000000000001, "D-fructose-1,6-bisphosphate": 0.014029999999999999, "dihydroxyacetone-phosphate": 0.00021, "3-phospho-D-glycerate": 0.00075, "phosphoenolpyruvate": 0.00029, "pyruvate": 0.0017, "acetyl-CoA": 0.00058, "oxaloacetate": 0.0006500000000000001, "citrate": 0.00022, "2-oxoglutarate": 0.00063, "succinyl-CoA": 0.00027, "succinate": 0.00074, "fumarate": 0.00015, "L-malate": 0.00158, "propionyl-CoA": 2.9199999999999997e-12, "malonyl-CoA": 0.0, "acetoacetyl-CoA": 2.709e-11, "myo-inositol": 0.0, "6-phospho-D-glucono-1,5-lactone": 6.899999999999999e-13, "6-phospho-D-gluconate": 0.00344, "D-ribulose-5-phosphate": 0.00016, "alpha-D-ribose-5-phosphate": 0.0004, "D-xylulose-5-phosphate": 5.1500000000000005e-12, "D-gluconate": 1.04e-06, "glycerate": 6.099999999999999e-13, "glycerol-3-phosphate": 0.0, "2-deoxy-D-ribose-5-phosphate": 2.0999999999999997e-07, "5-phospho-alpha-D-ribose-1-diphosphate": 0.00023, "N-carbamoyl-L-aspartate": 1.0009999999999999e-05, "(S)-dihydroorotate": 4.25e-06, "UDP-N-acetyl-D-glucosamine": 3.99e-12, "2,3-dihydroxybenzoate": 0.0, "4-hydroxybenzoate": 0.0, "shikimate": 0.00015, "phenylpyruvate": 2.068e-05, "anthranilate": 1.1089999999999999e-05, "N2-acetyl-L-ornithine": 8.199999999999999e-07, "riboflavin": 0.00011, "quinolinate": 0.00015, "PfkA": 1.33e-06, "FbaA": 6.879999999999999e-06, "TpiA": 5.2699999999999995e-06, "GapA": 2.221e-05, "Pgk": 1.2159999999999999e-05, "Eno": 1.447e-05, "PykF": 1.44e-06, "AceF": 4.5599999999999995e-06, "AceE": 1.2299999999999999e-06, "Lpd": 1.3899999999999998e-06, "GltA": 4.03e-06, "Icd": 9.98e-06, "SucA": 2.0599999999999998e-06, "Mdh": 1.4529999999999998e-05, "CyoA": 8.19e-06, "AtpA": 1.4789999999999999e-05, "Prs": 2.22e-06, "PurF": 1.1e-06, "GuaB": 2.79e-06, "Gmk": 1.47e-06, "Adk": 3.88e-06, "NrdB": 1.48e-06, "NrdA": 9.3e-07, "CarA": 1.6499999999999999e-06, "PyrB": 1.5e-06, "ThyA": 1.5199999999999998e-06, "Tmk": 5.3e-07, "PyrG": 1.75e-06, "Ndk": 3e-06, "GlnA": 2.5899999999999998e-06, "100S": 0.0, "oriC~DNAP": 1.54e-09, "genome": 0.008539999999999999, "CellWall": 1.20001, "D-glucose": 7.9e-06, "AtpD": 1.98e-06, "NuoA": 1.5399999999999999e-06, "GuaA": 2.1e-06, "DnaE": 1.5e-06, "DnaX": 1.2499999999999999e-06, "Lgt": 1.38e-06, "ClpP": 5.6e-07, "FtsH": 1.48e-06, "FusA": 3.08e-09, "Lon": 1.1e-06, "TufA": 1.26e-06, "TufB": 2.22e-06, "DnaB": 3.1e-07, "GroEL": 7.3e-07, "GyrA": 2.0599999999999998e-06, "GyrB": 1.53e-06, "ParC": 4.6e-07, "ParE": 1.46e-06, "SecA": 1.4299999999999999e-06, "FtsI": 1.53e-06, "LpxC": 1.6799999999999998e-06, "MurA": 1.31e-06, "BamA": 1.32e-06, "DnaK": 1.1899999999999998e-06, "FtsA": 1.69e-06, "ZipA": 1.26e-06, "OmpA": 2.32e-06, "OmpF": 1.3600000000000001e-06, "SecY": 2e-06, "AlaS": 3.92e-06, "ArgS": 1.6999999999999998e-06, "Hns": 2.04e-06, "IleS": 2.64e-06, "LeuS": 2.87e-06, "MetG": 1.9299999999999997e-06, "ValS": 3.41e-06, "RpoA": 1.18e-06, "RpoB": 3.5e-07, "RpoC": 0.0, "NusA": 6.5e-07, "NusG": 1.232e-08, "Rho": 1.22e-06, "GreA": 0.0, "rRNA16S": 4.5e-07, "rRNA23S": 1.6499999999999999e-06, "rRNA5S": 1.4499999999999999e-06, "30S": 1.82e-06, "50S": 3.8999999999999997e-07, "RplA": 1.638e-05, "RplL": 1.4529999999999998e-05, "RpsA": 1.45e-05, "RpsC": 1.255e-05, "Crp": 1.96e-06, "CspC": 2.25e-06, "DnaA": 1.1499999999999998e-06, "DnaG": 1.3e-06, "Fis": 1.92e-06, "HupA": 2.04e-06, "Ssb": 1.86e-06, "Tsf": 1.5e-07, "DnaN": 1.47e-06, "Frr": 6.005e-08, "FtsZ": 1.29e-06, "GroES": 8.599999999999999e-07, "InfA": 6.2e-07, "InfB": 3.3e-07, "InfC": 7.2e-07, "MreB": 2.36e-06, "MukB": 6.6e-07, "PrfA": 1.31e-06, "PrfB": 0.0, "EFTu": 7.4e-07}, "count": {"RpoD": 355.0, "RNAP": 942.0, "RNAP~RpoD": 1076.0, "RNAPAuxiliary": 1747.0, "Ribosome": 6809.0, "RibosomeAuxiliary": 1264.0, "100S": 0.0, "oriC~DNAP": 1.0, "genome": 5542214.0, "rRNA16S": 292.0, "rRNA23S": 1070.0, "rRNA5S": 940.0, "30S": 1180.0, "50S": 251.0, "RplA": 10632.0, "RplL": 9433.0, "RpsA": 9415.0, "RpsC": 8149.0}, "out": {"vital": 1.0, "Cl-": 0.06056, "Na+": 0.05, "NH4+": 0.0095, "K+": 0.00264, "Pi": 0.00132, "Mg2+": 0.0005300000000000001, "nicotinamide": 9.826e-05, "pantothenate": 4.949e-05, "pyridoxine": 1.655e-05, "thiamine": 1.507e-05, "lipoate": 9.74e-06, "riboflavin": 2.13e-06, "Ca2+": 5e-07, "biotin": 4.9e-07, "sulfate": 3.1e-07, "folate": 1.8e-07, "Mn2+": 8e-08, "boric_acid": 4e-08, "Co2+": 3.0000000000000004e-08, "Zn2+": 1e-08, "Cu2+": 1e-08, "Fe2+": 1e-08, "molybdate": 3.0000000000000004e-09, "D-glucose": 0.00408, "LB": 0.0, "L-alanine": 0.0008, "L-arginine": 0.005200000000000001, "L-asparagine": 0.0004, "L-aspartate": 0.0004, "L-cysteine": 9.934999999999999e-05, "L-glutamine": 0.00059, "glycine": 0.0008, "L-histidine": 0.0002, "L-isoleucine": 0.0004, "L-leucine": 0.0008, "L-lysine": 0.0004, "L-methionine": 0.0002, "L-phenylalanine": 0.0004, "L-proline": 0.0004, "L-serine": 0.01, "L-threonine": 0.0004, "L-tryptophan": 9.999999999999999e-05, "L-tyrosine": 0.0002, "L-valine": 0.0006, "adenine": 0.0002, "cytosine": 0.0002, "guanine": 0.00019, "uracil": 0.0002, "EZRich": 0.0, "H2O": 54.99957, "H+": 0.0012, "O2": 0.0012, "CO2": 0.0012, "L-glutamate": 0.01099, "bioentity": 5.0, "length": 0.1, "Ribosome": 0.0}, "cell": {"H+": 0.00118, "membrane_H+": 0.00336, "length": 2.144953766e-06}, "polysomes": 2998.0, "mrna": 2429.0, "protein": 0.0, "trna_free": 0.00034738999999999994, "trna_charged": 0.0002683761600000001, "cells": 2147483647.0, "instances": 2147483648.0, "log2_instances": 31, "rnap_bound": 3277.0, "rnapaux_bound": 1704.0, "ribo_total": 38009.0}, "35700": {"conc": {"H+": 0.0012, "O2": 0.0012, "CO2": 0.0012, "Pi": 0.023899999999999998, "RpoD": 4.6999999999999995e-07, "RNAP": 1.6e-06, "RNAP~RpoD": 1.7399999999999999e-06, "RNAPAuxiliary": 2.8999999999999998e-06, "ppGpp": 3.4000000000000003e-07, "ATP": 0.00953, "CTP": 0.00466, "GTP": 0.00266, "UTP": 0.014320000000000001, "PPi": 0.0002, "AMP": 0.00051, "CMP": 0.0006500000000000001, "GMP": 0.00214, "Ribosome": 1.09e-05, "RibosomeAuxiliary": 2.09e-06, "GDP": 0.00613, "L-leucine": 0.00054, "L-alanine": 0.00545, "glycine": 0.00759, "L-valine": 0.00116, "L-glutamate": 0.01101, "L-serine": 4.967e-05, "L-isoleucine": 0.00017, "L-aspartate": 0.00508, "L-threonine": 0.00013000000000000002, "L-lysine": 0.0005300000000000001, "L-proline": 0.00066, "L-arginine": 0.00115, "L-phenylalanine": 4.565e-05, "L-tyrosine": 6.0689999999999997e-05, "L-glutamine": 0.00398, "L-asparagine": 0.00057, "L-histidine": 0.00011, "L-methionine": 9.442e-05, "L-cysteine": 0.00041, "L-tryptophan": 3.014e-05, "NH4+": 0.002, "acetyl-phosphate": 3.259e-08, "NADH": 0.0005300000000000001, "NAD+": 0.00329, "NADPH": 0.00032, "NADP+": 0.00165, "FMN": 2.98e-05, "FAD": 0.00101, "CoA": 0.0014, "glutathione": 6.95e-12, "dATP": 0.00025, "ADP": 0.00064, "dAMP": 0.00015, "cAMP": 3.548e-08, "adenosine": 0.00024, "deoxyadenosine": 4.0999999999999994e-07, "adenine": 0.00028000000000000003, "dCTP": 0.00011, "cytosine": 0.00051, "cytidine": 1.7199999999999998e-06, "dGMP": 0.00067, "guanine": 4.86e-05, "guanosine": 8.85e-06, "deoxyguanosine": 2.67e-06, "dTTP": 0.00087, "dTDP": 0.00014000000000000001, "UDP": 0.0031200000000000004, "uridine": 3.37e-06, "ITP": 0.0, "IDP": 0.0, "IMP": 0.00054, "L-homocysteine": 6.65e-05, "L-citrulline": 1.3419999999999999e-05, "L-ornithine": 3.2e-06, "L-histidinol": 6.277e-05, "S-adenosyl-L-methionine": 0.00017999999999999998, "D-glucose-6-phosphate": 0.0037, "D-fructose-6-phosphate": 0.0005300000000000001, "D-fructose-1,6-bisphosphate": 0.01391, "dihydroxyacetone-phosphate": 0.00021, "3-phospho-D-glycerate": 0.00076, "phosphoenolpyruvate": 0.0003, "pyruvate": 0.00172, "acetyl-CoA": 0.00059, "oxaloacetate": 0.00066, "citrate": 0.00022, "2-oxoglutarate": 0.00064, "succinyl-CoA": 0.00027, "succinate": 0.00075, "fumarate": 0.00016, "L-malate": 0.0016, "propionyl-CoA": 2.87e-12, "malonyl-CoA": 0.0, "acetoacetyl-CoA": 2.712e-11, "myo-inositol": 0.0, "6-phospho-D-glucono-1,5-lactone": 6.500000000000001e-13, "6-phospho-D-gluconate": 0.00344, "D-ribulose-5-phosphate": 0.00016, "alpha-D-ribose-5-phosphate": 0.0004, "D-xylulose-5-phosphate": 4.85e-12, "D-gluconate": 1.0299999999999999e-06, "glycerate": 5.699999999999999e-13, "glycerol-3-phosphate": 0.0, "2-deoxy-D-ribose-5-phosphate": 2.0999999999999997e-07, "5-phospho-alpha-D-ribose-1-diphosphate": 0.00023, "N-carbamoyl-L-aspartate": 8.3e-06, "(S)-dihydroorotate": 3.6099999999999997e-06, "UDP-N-acetyl-D-glucosamine": 3.759999999999999e-12, "2,3-dihydroxybenzoate": 0.0, "4-hydroxybenzoate": 0.0, "shikimate": 0.00015, "phenylpyruvate": 2.232e-05, "anthranilate": 1.056e-05, "N2-acetyl-L-ornithine": 8.699999999999999e-07, "riboflavin": 8.151e-05, "quinolinate": 0.00015, "PfkA": 1.31e-06, "FbaA": 6.93e-06, "TpiA": 5.33e-06, "GapA": 2.229e-05, "Pgk": 1.2189999999999998e-05, "Eno": 1.458e-05, "PykF": 1.4299999999999999e-06, "AceF": 4.5e-06, "AceE": 1.22e-06, "Lpd": 1.44e-06, "GltA": 3.99e-06, "Icd": 1.005e-05, "SucA": 2.0299999999999996e-06, "Mdh": 1.44e-05, "CyoA": 8.409999999999999e-06, "AtpA": 1.5039999999999998e-05, "Prs": 2.14e-06, "PurF": 1.2099999999999998e-06, "GuaB": 2.76e-06, "Gmk": 1.4099999999999998e-06, "Adk": 4.01e-06, "NrdB": 1.5399999999999999e-06, "NrdA": 9.6e-07, "CarA": 1.61e-06, "PyrB": 1.4299999999999999e-06, "ThyA": 1.4299999999999999e-06, "Tmk": 5e-07, "PyrG": 1.7399999999999999e-06, "Ndk": 2.93e-06, "GlnA": 2.5099999999999997e-06, "100S": 0.0, "oriC~DNAP": 1.45e-09, "genome": 0.00868, "CellWall": 1.20003, "D-glucose": 7.879999999999999e-06, "AtpD": 1.94e-06, "NuoA": 1.59e-06, "GuaA": 2.1e-06, "DnaE": 1.48e-06, "DnaX": 1.18e-06, "Lgt": 1.4499999999999999e-06, "ClpP": 5.3e-07, "FtsH": 1.5e-06, "FusA": 4.35e-09, "Lon": 1.12e-06, "TufA": 1.35e-06, "TufB": 2.22e-06, "DnaB": 2.9e-07, "GroEL": 7.3e-07, "GyrA": 2.14e-06, "GyrB": 1.6e-06, "ParC": 4.5e-07, "ParE": 1.48e-06, "SecA": 1.4099999999999998e-06, "FtsI": 1.5199999999999998e-06, "LpxC": 1.77e-06, "MurA": 1.4299999999999999e-06, "BamA": 1.4299999999999999e-06, "DnaK": 1.12e-06, "FtsA": 1.59e-06, "ZipA": 1.3e-06, "OmpA": 2.31e-06, "OmpF": 1.35e-06, "SecY": 2.0199999999999997e-06, "AlaS": 3.77e-06, "ArgS": 1.75e-06, "Hns": 1.99e-06, "IleS": 2.64e-06, "LeuS": 2.8599999999999997e-06, "MetG": 2e-06, "ValS": 3.43e-06, "RpoA": 1.1399999999999999e-06, "RpoB": 2.6e-07, "RpoC": 0.0, "NusA": 5.4e-07, "NusG": 1.45e-09, "Rho": 1.0299999999999999e-06, "GreA": 5.8e-09, "rRNA16S": 4.1999999999999995e-07, "rRNA23S": 1.38e-06, "rRNA5S": 1.46e-06, "30S": 1.6299999999999999e-06, "50S": 3.7999999999999996e-07, "RplA": 1.406e-05, "RplL": 1.73e-05, "RpsA": 1.8449999999999998e-05, "RpsC": 1.574e-05, "Crp": 2.0199999999999997e-06, "CspC": 2.2599999999999995e-06, "DnaA": 1.2099999999999998e-06, "DnaG": 1.26e-06, "Fis": 1.82e-06, "HupA": 2.09e-06, "Ssb": 1.9699999999999998e-06, "Tsf": 6.214e-08, "DnaN": 1.38e-06, "Frr": 1.74e-08, "FtsZ": 1.31e-06, "GroES": 9e-07, "InfA": 6.9e-07, "InfB": 2.8e-07, "InfC": 7.2e-07, "MreB": 2.29e-06, "MukB": 6.2e-07, "PrfA": 1.1899999999999998e-06, "PrfB": 0.0, "EFTu": 7.699999999999999e-07}, "count": {"RpoD": 324.0, "RNAP": 1102.0, "RNAP~RpoD": 1199.0, "RNAPAuxiliary": 2002.0, "Ribosome": 7520.0, "RibosomeAuxiliary": 1441.0, "100S": 0.0, "oriC~DNAP": 1.0, "genome": 5988586.0, "rRNA16S": 287.0, "rRNA23S": 952.0, "rRNA5S": 1006.0, "30S": 1122.0, "50S": 259.0, "RplA": 9697.0, "RplL": 11930.0, "RpsA": 12721.0, "RpsC": 10853.0}, "out": {"vital": 1.0, "Cl-": 0.06056, "Na+": 0.05, "NH4+": 0.0095, "K+": 0.00264, "Pi": 0.00132, "Mg2+": 0.0005300000000000001, "nicotinamide": 9.826e-05, "pantothenate": 4.949e-05, "pyridoxine": 1.655e-05, "thiamine": 1.507e-05, "lipoate": 9.74e-06, "riboflavin": 2.13e-06, "Ca2+": 5e-07, "biotin": 4.9e-07, "sulfate": 3.1e-07, "folate": 1.8e-07, "Mn2+": 8e-08, "boric_acid": 4e-08, "Co2+": 3.0000000000000004e-08, "Zn2+": 1e-08, "Cu2+": 1e-08, "Fe2+": 1e-08, "molybdate": 3.0000000000000004e-09, "D-glucose": 0.00408, "LB": 0.0, "L-alanine": 0.0008, "L-arginine": 0.005200000000000001, "L-asparagine": 0.0004, "L-aspartate": 0.0004, "L-cysteine": 9.929999999999999e-05, "L-glutamine": 0.00059, "glycine": 0.0008, "L-histidine": 0.0002, "L-isoleucine": 0.0004, "L-leucine": 0.0008, "L-lysine": 0.0004, "L-methionine": 0.0002, "L-phenylalanine": 0.0004, "L-proline": 0.0004, "L-serine": 0.01, "L-threonine": 0.0004, "L-tryptophan": 9.999999999999999e-05, "L-tyrosine": 0.0002, "L-valine": 0.0006, "adenine": 0.0002, "cytosine": 0.0002, "guanine": 0.00019, "uracil": 0.0002, "EZRich": 0.0, "H2O": 54.99954, "H+": 0.0012, "O2": 0.0012, "CO2": 0.0012, "L-glutamate": 0.01099, "bioentity": 5.0, "length": 0.1, "Ribosome": 0.0}, "cell": {"H+": 0.00118, "membrane_H+": 0.00292, "length": 2.278187717e-06}, "polysomes": 3128.0, "mrna": 2542.0, "protein": 0.0, "trna_free": 0.00034492, "trna_charged": 0.0002661429, "cells": 2147483647.0, "instances": 2147483648.0, "log2_instances": 31, "rnap_bound": 3371.0, "rnapaux_bound": 1672.0, "ribo_total": 40090.0}, "35800": {"conc": {"H+": 0.0012, "O2": 0.0012, "CO2": 0.0012, "Pi": 0.023899999999999998, "RpoD": 4.3999999999999997e-07, "RNAP": 1.73e-06, "RNAP~RpoD": 1.7399999999999999e-06, "RNAPAuxiliary": 2.98e-06, "ppGpp": 3.3e-07, "ATP": 0.009550000000000001, "CTP": 0.00464, "GTP": 0.0025800000000000003, "UTP": 0.01426, "PPi": 0.0002, "AMP": 0.0005, "CMP": 0.0006500000000000001, "GMP": 0.00216, "Ribosome": 1.034e-05, "RibosomeAuxiliary": 2.12e-06, "GDP": 0.0061600000000000005, "L-leucine": 0.00057, "L-alanine": 0.00564, "glycine": 0.00807, "L-valine": 0.00121, "L-glutamate": 0.01104, "L-serine": 5.038e-05, "L-isoleucine": 0.00017, "L-aspartate": 0.005030000000000001, "L-threonine": 0.00012, "L-lysine": 0.0005200000000000001, "L-proline": 0.00066, "L-arginine": 0.00114, "L-phenylalanine": 4.702e-05, "L-tyrosine": 5.633e-05, "L-glutamine": 0.00395, "L-asparagine": 0.00057, "L-histidine": 0.0001, "L-methionine": 8.687e-05, "L-cysteine": 0.00041, "L-tryptophan": 2.868e-05, "NH4+": 0.002, "acetyl-phosphate": 3.254e-08, "NADH": 0.00054, "NAD+": 0.00328, "NADPH": 0.00032, "NADP+": 0.00165, "FMN": 3.303e-05, "FAD": 0.00101, "CoA": 0.0014, "glutathione": 6.54e-12, "dATP": 0.00025, "ADP": 0.00061, "dAMP": 0.00016, "cAMP": 3.623e-08, "adenosine": 0.00023, "deoxyadenosine": 4.0999999999999994e-07, "adenine": 0.00028000000000000003, "dCTP": 0.00012, "cytosine": 0.00051, "cytidine": 1.71e-06, "dGMP": 0.00067, "guanine": 5.061e-05, "guanosine": 8.88e-06, "deoxyguanosine": 2.6899999999999997e-06, "dTTP": 0.00085, "dTDP": 0.00014000000000000001, "UDP": 0.00311, "uridine": 3.3599999999999996e-06, "ITP": 0.0, "IDP": 0.0, "IMP": 0.0005300000000000001, "L-homocysteine": 6.122e-05, "L-citrulline": 1.3880000000000001e-05, "L-ornithine": 3.25e-06, "L-histidinol": 6.171e-05, "S-adenosyl-L-methionine": 0.00017999999999999998, "D-glucose-6-phosphate": 0.0037, "D-fructose-6-phosphate": 0.0005200000000000001, "D-fructose-1,6-bisphosphate": 0.01391, "dihydroxyacetone-phosphate": 0.00021, "3-phospho-D-glycerate": 0.0007700000000000001, "phosphoenolpyruvate": 0.00029, "pyruvate": 0.0017900000000000001, "acetyl-CoA": 0.00061, "oxaloacetate": 0.0006500000000000001, "citrate": 0.00022, "2-oxoglutarate": 0.0006500000000000001, "succinyl-CoA": 0.00027, "succinate": 0.00074, "fumarate": 0.00015, "L-malate": 0.00161, "propionyl-CoA": 2.8199999999999997e-12, "malonyl-CoA": 0.0, "acetoacetyl-CoA": 2.7239999999999998e-11, "myo-inositol": 0.0, "6-phospho-D-glucono-1,5-lactone": 6.2e-13, "6-phospho-D-gluconate": 0.00344, "D-ribulose-5-phosphate": 0.00016, "alpha-D-ribose-5-phosphate": 0.0004, "D-xylulose-5-phosphate": 4.57e-12, "D-gluconate": 1.0299999999999999e-06, "glycerate": 5.4e-13, "glycerol-3-phosphate": 0.0, "2-deoxy-D-ribose-5-phosphate": 2.1999999999999998e-07, "5-phospho-alpha-D-ribose-1-diphosphate": 0.00023, "N-carbamoyl-L-aspartate": 8.03e-06, "(S)-dihydroorotate": 3.4700000000000002e-06, "UDP-N-acetyl-D-glucosamine": 3.54e-12, "2,3-dihydroxybenzoate": 0.0, "4-hydroxybenzoate": 0.0, "shikimate": 0.00015, "phenylpyruvate": 2.269e-05, "anthranilate": 1.048e-05, "N2-acetyl-L-ornithine": 8.299999999999999e-07, "riboflavin": 8.928e-05, "quinolinate": 0.00015, "PfkA": 1.33e-06, "FbaA": 7.049999999999999e-06, "TpiA": 5.4400000000000004e-06, "GapA": 2.232e-05, "Pgk": 1.21e-05, "Eno": 1.459e-05, "PykF": 1.4099999999999998e-06, "AceF": 4.42e-06, "AceE": 1.2299999999999999e-06, "Lpd": 1.5e-06, "GltA": 3.91e-06, "Icd": 1.011e-05, "SucA": 1.96e-06, "Mdh": 1.4279999999999999e-05, "CyoA": 8.619999999999999e-06, "AtpA": 1.507e-05, "Prs": 2.05e-06, "PurF": 1.27e-06, "GuaB": 2.6499999999999996e-06, "Gmk": 1.38e-06, "Adk": 4.1100000000000005e-06, "NrdB": 1.57e-06, "NrdA": 9.7e-07, "CarA": 1.58e-06, "PyrB": 1.37e-06, "ThyA": 1.38e-06, "Tmk": 5.4e-07, "PyrG": 1.7599999999999999e-06, "Ndk": 2.85e-06, "GlnA": 2.4599999999999997e-06, "100S": 0.0, "oriC~DNAP": 1.3700000000000002e-09, "genome": 0.00879, "CellWall": 1.20003, "D-glucose": 7.86e-06, "AtpD": 1.89e-06, "NuoA": 1.57e-06, "GuaA": 2.12e-06, "DnaE": 1.4099999999999998e-06, "DnaX": 1.12e-06, "Lgt": 1.47e-06, "ClpP": 5.3e-07, "FtsH": 1.44e-06, "FusA": 9.560000000000001e-09, "Lon": 1.08e-06, "TufA": 1.4099999999999998e-06, "TufB": 2.31e-06, "DnaB": 2.8e-07, "GroEL": 6.7e-07, "GyrA": 2.27e-06, "GyrB": 1.6399999999999998e-06, "ParC": 4.2999999999999996e-07, "ParE": 1.4e-06, "SecA": 1.44e-06, "FtsI": 1.47e-06, "LpxC": 1.7599999999999999e-06, "MurA": 1.4499999999999999e-06, "BamA": 1.5199999999999998e-06, "DnaK": 1.06e-06, "FtsA": 1.49e-06, "ZipA": 1.28e-06, "OmpA": 2.27e-06, "OmpF": 1.33e-06, "SecY": 1.95e-06, "AlaS": 3.7099999999999996e-06, "ArgS": 1.7199999999999998e-06, "Hns": 1.95e-06, "IleS": 2.5699999999999995e-06, "LeuS": 2.74e-06, "MetG": 2.09e-06, "ValS": 3.4399999999999997e-06, "RpoA": 1.26e-06, "RpoB": 2.4e-07, "RpoC": 0.0, "NusA": 4.9e-07, "NusG": 0.0, "Rho": 9e-07, "GreA": 1e-07, "rRNA16S": 5.2e-07, "rRNA23S": 1.55e-06, "rRNA5S": 1.5399999999999999e-06, "30S": 1.6999999999999998e-06, "50S": 4.2999999999999996e-07, "RplA": 1.566e-05, "RplL": 1.719e-05, "RpsA": 1.935e-05, "RpsC": 1.761e-05, "Crp": 2.0299999999999996e-06, "CspC": 2.32e-06, "DnaA": 1.31e-06, "DnaG": 1.22e-06, "Fis": 1.7199999999999998e-06, "HupA": 2.24e-06, "Ssb": 2.0199999999999997e-06, "Tsf": 8.581000000000001e-08, "DnaN": 1.35e-06, "Frr": 5.8720000000000006e-08, "FtsZ": 1.28e-06, "GroES": 9.9e-07, "InfA": 7.599999999999999e-07, "InfB": 3.4000000000000003e-07, "InfC": 6.800000000000001e-07, "MreB": 2.22e-06, "MukB": 6.2e-07, "PrfA": 1.12e-06, "PrfB": 0.0, "EFTu": 8.399999999999999e-07}, "count": {"RpoD": 323.0, "RNAP": 1270.0, "RNAP~RpoD": 1272.0, "RNAPAuxiliary": 2184.0, "Ribosome": 7566.0, "RibosomeAuxiliary": 1554.0, "100S": 0.0, "oriC~DNAP": 1.0, "genome": 6435114.0, "rRNA16S": 377.0, "rRNA23S": 1137.0, "rRNA5S": 1127.0, "30S": 1246.0, "50S": 316.0, "RplA": 11466.0, "RplL": 12586.0, "RpsA": 14167.0, "RpsC": 12890.0}, "out": {"vital": 1.0, "Cl-": 0.06056, "Na+": 0.05, "NH4+": 0.0095, "K+": 0.00264, "Pi": 0.00132, "Mg2+": 0.0005300000000000001, "nicotinamide": 9.826e-05, "pantothenate": 4.949e-05, "pyridoxine": 1.655e-05, "thiamine": 1.507e-05, "lipoate": 9.74e-06, "riboflavin": 2.13e-06, "Ca2+": 5e-07, "biotin": 4.9e-07, "sulfate": 3.1e-07, "folate": 1.8e-07, "Mn2+": 8e-08, "boric_acid": 4e-08, "Co2+": 3.0000000000000004e-08, "Zn2+": 1e-08, "Cu2+": 1e-08, "Fe2+": 1e-08, "molybdate": 3.0000000000000004e-09, "D-glucose": 0.004070000000000001, "LB": 0.0, "L-alanine": 0.0008, "L-arginine": 0.005200000000000001, "L-asparagine": 0.0004, "L-aspartate": 0.0004, "L-cysteine": 9.925e-05, "L-glutamine": 0.00059, "glycine": 0.0008, "L-histidine": 0.0002, "L-isoleucine": 0.0004, "L-leucine": 0.0008, "L-lysine": 0.0004, "L-methionine": 0.0002, "L-phenylalanine": 0.0004, "L-proline": 0.0004, "L-serine": 0.00999, "L-threonine": 0.0004, "L-tryptophan": 9.999999999999999e-05, "L-tyrosine": 0.0002, "L-valine": 0.0006, "adenine": 0.0002, "cytosine": 0.0002, "guanine": 0.00019, "uracil": 0.0002, "EZRich": 0.0, "H2O": 54.99951, "H+": 0.0012, "O2": 0.0012, "CO2": 0.0012, "L-glutamate": 0.01098, "bioentity": 5.0, "length": 0.1, "Ribosome": 0.0}, "cell": {"H+": 0.00118, "membrane_H+": 0.00311, "length": 2.418225925e-06}, "polysomes": 3326.0, "mrna": 2861.0, "protein": 0.0, "trna_free": 0.00034597, "trna_charged": 0.00026613957999999994, "cells": 2147483647.0, "instances": 2147483648.0, "log2_instances": 31, "rnap_bound": 3452.0, "rnapaux_bound": 1694.0, "ribo_total": 42186.0}, "35900": {"conc": {"H+": 0.0012, "O2": 0.0012, "CO2": 0.0012, "Pi": 0.023899999999999998, "RpoD": 3.7999999999999996e-07, "RNAP": 1.84e-06, "RNAP~RpoD": 1.6799999999999998e-06, "RNAPAuxiliary": 3.07e-06, "ppGpp": 3.3e-07, "ATP": 0.00953, "CTP": 0.00478, "GTP": 0.0017, "UTP": 0.01467, "PPi": 0.0002, "AMP": 0.0005300000000000001, "CMP": 0.00067, "GMP": 0.0025800000000000003, "Ribosome": 9.529999999999999e-06, "RibosomeAuxiliary": 2.14e-06, "GDP": 0.00738, "L-leucine": 0.00062, "L-alanine": 0.00595, "glycine": 0.00843, "L-valine": 0.00128, "L-glutamate": 0.01112, "L-serine": 5.063e-05, "L-isoleucine": 0.00016, "L-aspartate": 0.00514, "L-threonine": 0.00011, "L-lysine": 0.0005200000000000001, "L-proline": 0.00066, "L-arginine": 0.00115, "L-phenylalanine": 4.7189999999999994e-05, "L-tyrosine": 5.8939999999999995e-05, "L-glutamine": 0.004019999999999999, "L-asparagine": 0.00058, "L-histidine": 0.0001, "L-methionine": 8.342e-05, "L-cysteine": 0.00041, "L-tryptophan": 2.946e-05, "NH4+": 0.002, "acetyl-phosphate": 3.242e-08, "NADH": 0.00054, "NAD+": 0.00328, "NADPH": 0.00033, "NADP+": 0.00163, "FMN": 2.348e-05, "FAD": 0.001, "CoA": 0.0014, "glutathione": 6.15e-12, "dATP": 0.00026000000000000003, "ADP": 0.00068, "dAMP": 0.00016, "cAMP": 3.703e-08, "adenosine": 0.00025, "deoxyadenosine": 4.0999999999999994e-07, "adenine": 0.00029, "dCTP": 0.00012, "cytosine": 0.0005, "cytidine": 1.71e-06, "dGMP": 0.00068, "guanine": 4.819e-05, "guanosine": 8.939999999999999e-06, "deoxyguanosine": 2.7e-06, "dTTP": 0.00084, "dTDP": 0.00014000000000000001, "UDP": 0.00319, "uridine": 3.35e-06, "ITP": 0.0, "IDP": 0.0, "IMP": 0.00055, "L-homocysteine": 5.881e-05, "L-citrulline": 1.346e-05, "L-ornithine": 3.11e-06, "L-histidinol": 6.192e-05, "S-adenosyl-L-methionine": 0.00017999999999999998, "D-glucose-6-phosphate": 0.00369, "D-fructose-6-phosphate": 0.0005300000000000001, "D-fructose-1,6-bisphosphate": 0.014119999999999999, "dihydroxyacetone-phosphate": 0.00021, "3-phospho-D-glycerate": 0.00079, "phosphoenolpyruvate": 0.00029, "pyruvate": 0.0018000000000000002, "acetyl-CoA": 0.00061, "oxaloacetate": 0.00063, "citrate": 0.00021, "2-oxoglutarate": 0.00062, "succinyl-CoA": 0.00025, "succinate": 0.0007, "fumarate": 0.00015, "L-malate": 0.0015400000000000001, "propionyl-CoA": 2.77e-12, "malonyl-CoA": 0.0, "acetoacetyl-CoA": 2.7309999999999997e-11, "myo-inositol": 0.0, "6-phospho-D-glucono-1,5-lactone": 5.8e-13, "6-phospho-D-gluconate": 0.00344, "D-ribulose-5-phosphate": 0.00016, "alpha-D-ribose-5-phosphate": 0.0004, "D-xylulose-5-phosphate": 4.29e-12, "D-gluconate": 1.02e-06, "glycerate": 5.1e-13, "glycerol-3-phosphate": 0.0, "2-deoxy-D-ribose-5-phosphate": 2.1999999999999998e-07, "5-phospho-alpha-D-ribose-1-diphosphate": 0.00023, "N-carbamoyl-L-aspartate": 7.0399999999999995e-06, "(S)-dihydroorotate": 3.1299999999999997e-06, "UDP-N-acetyl-D-glucosamine": 3.33e-12, "2,3-dihydroxybenzoate": 0.0, "4-hydroxybenzoate": 0.0, "shikimate": 0.00015, "phenylpyruvate": 2.1519999999999997e-05, "anthranilate": 1.0789999999999998e-05, "N2-acetyl-L-ornithine": 8.199999999999999e-07, "riboflavin": 6.332999999999999e-05, "quinolinate": 0.00015, "PfkA": 1.3899999999999998e-06, "FbaA": 7.24e-06, "TpiA": 5.5e-06, "GapA": 2.237e-05, "Pgk": 1.211e-05, "Eno": 1.4689999999999998e-05, "PykF": 1.3600000000000001e-06, "AceF": 4.29e-06, "AceE": 1.27e-06, "Lpd": 1.58e-06, "GltA": 3.89e-06, "Icd": 1.025e-05, "SucA": 1.85e-06, "Mdh": 1.414e-05, "CyoA": 8.63e-06, "AtpA": 1.497e-05, "Prs": 1.98e-06, "PurF": 1.34e-06, "GuaB": 2.5699999999999995e-06, "Gmk": 1.35e-06, "Adk": 4.15e-06, "NrdB": 1.6e-06, "NrdA": 9.1e-07, "CarA": 1.57e-06, "PyrB": 1.32e-06, "ThyA": 1.32e-06, "Tmk": 5.5e-07, "PyrG": 1.82e-06, "Ndk": 2.7200000000000002e-06, "GlnA": 2.52e-06, "100S": 0.0, "oriC~DNAP": 1.2800000000000001e-09, "genome": 0.008830000000000001, "CellWall": 1.20004, "D-glucose": 7.84e-06, "AtpD": 1.91e-06, "NuoA": 1.6399999999999998e-06, "GuaA": 2.1499999999999997e-06, "DnaE": 1.4e-06, "DnaX": 1.08e-06, "Lgt": 1.49e-06, "ClpP": 5.3e-07, "FtsH": 1.4099999999999998e-06, "FusA": 0.0, "Lon": 1.0299999999999999e-06, "TufA": 1.44e-06, "TufB": 2.4100000000000002e-06, "DnaB": 2.6e-07, "GroEL": 6.5e-07, "GyrA": 2.27e-06, "GyrB": 1.6399999999999998e-06, "ParC": 4.1999999999999995e-07, "ParE": 1.38e-06, "SecA": 1.4099999999999998e-06, "FtsI": 1.4499999999999999e-06, "LpxC": 1.8e-06, "MurA": 1.46e-06, "BamA": 1.53e-06, "DnaK": 9.8e-07, "FtsA": 1.4299999999999999e-06, "ZipA": 1.2099999999999998e-06, "OmpA": 2.36e-06, "OmpF": 1.37e-06, "SecY": 1.86e-06, "AlaS": 3.68e-06, "ArgS": 1.6699999999999999e-06, "Hns": 1.95e-06, "IleS": 2.5099999999999997e-06, "LeuS": 2.7200000000000002e-06, "MetG": 2.0599999999999998e-06, "ValS": 3.4700000000000002e-06, "RpoA": 1.24e-06, "RpoB": 1.0999999999999999e-07, "RpoC": 0.0, "NusA": 4.3999999999999997e-07, "NusG": 0.0, "Rho": 8.199999999999999e-07, "GreA": 4.737e-08, "rRNA16S": 4.1999999999999995e-07, "rRNA23S": 1.3600000000000001e-06, "rRNA5S": 1.35e-06, "30S": 1.69e-06, "50S": 4.0999999999999994e-07, "RplA": 1.742e-05, "RplL": 1.66e-05, "RpsA": 1.85e-05, "RpsC": 1.653e-05, "Crp": 2.01e-06, "CspC": 2.43e-06, "DnaA": 1.37e-06, "DnaG": 1.1499999999999998e-06, "Fis": 1.6399999999999998e-06, "HupA": 2.4e-06, "Ssb": 2.04e-06, "Tsf": 1.0999999999999999e-07, "DnaN": 1.3600000000000001e-06, "Frr": 7.700000000000001e-09, "FtsZ": 1.35e-06, "GroES": 1e-06, "InfA": 7.4e-07, "InfB": 4.9e-07, "InfC": 6e-07, "MreB": 2.17e-06, "MukB": 6.2e-07, "PrfA": 9.2e-07, "PrfB": 3.594e-08, "EFTu": 8.9e-07}, "count": {"RpoD": 293.0, "RNAP": 1436.0, "RNAP~RpoD": 1309.0, "RNAPAuxiliary": 2391.0, "Ribosome": 7422.0, "RibosomeAuxiliary": 1666.0, "100S": 0.0, "oriC~DNAP": 1.0, "genome": 6881698.0, "rRNA16S": 329.0, "rRNA23S": 1057.0, "rRNA5S": 1051.0, "30S": 1313.0, "50S": 320.0, "RplA": 13569.0, "RplL": 12932.0, "RpsA": 14407.0, "RpsC": 12876.0}, "out": {"vital": 1.0, "Cl-": 0.06056, "Na+": 0.05, "NH4+": 0.0095, "K+": 0.00264, "Pi": 0.00132, "Mg2+": 0.0005300000000000001, "nicotinamide": 9.826e-05, "pantothenate": 4.949e-05, "pyridoxine": 1.655e-05, "thiamine": 1.507e-05, "lipoate": 9.74e-06, "riboflavin": 2.13e-06, "Ca2+": 5e-07, "biotin": 4.9e-07, "sulfate": 3.1e-07, "folate": 1.8e-07, "Mn2+": 8e-08, "boric_acid": 4e-08, "Co2+": 3.0000000000000004e-08, "Zn2+": 1e-08, "Cu2+": 1e-08, "Fe2+": 1e-08, "molybdate": 3.0000000000000004e-09, "D-glucose": 0.004070000000000001, "LB": 0.0, "L-alanine": 0.0008, "L-arginine": 0.005200000000000001, "L-asparagine": 0.0004, "L-aspartate": 0.0004, "L-cysteine": 9.92e-05, "L-glutamine": 0.00059, "glycine": 0.0008, "L-histidine": 0.0002, "L-isoleucine": 0.0004, "L-leucine": 0.0008, "L-lysine": 0.0004, "L-methionine": 0.0002, "L-phenylalanine": 0.0004, "L-proline": 0.0004, "L-serine": 0.00999, "L-threonine": 0.0004, "L-tryptophan": 9.999999999999999e-05, "L-tyrosine": 0.0002, "L-valine": 0.0006, "adenine": 0.0002, "cytosine": 0.0002, "guanine": 0.00019, "uracil": 0.0002, "EZRich": 0.0, "H2O": 54.999480000000005, "H+": 0.0012, "O2": 0.0012, "CO2": 0.0012, "L-glutamate": 0.01098, "bioentity": 5.0, "length": 0.1, "Ribosome": 0.0}, "cell": {"H+": 0.00118, "membrane_H+": 0.00271, "length": 2.573341617e-06}, "polysomes": 3540.0, "mrna": 2988.0, "protein": 0.0, "trna_free": 0.00035196, "trna_charged": 0.00027180767999999993, "cells": 2147483647.0, "instances": 2147483648.0, "log2_instances": 31, "rnap_bound": 3542.0, "rnapaux_bound": 1732.0, "ribo_total": 44362.0}, "36000": {"conc": {"H+": 0.0012, "O2": 0.0012, "CO2": 0.0012, "Pi": 0.023899999999999998, "RpoD": 3.5e-07, "RNAP": 1.9699999999999998e-06, "RNAP~RpoD": 1.71e-06, "RNAPAuxiliary": 3.22e-06, "ppGpp": 3.3e-07, "ATP": 0.009550000000000001, "CTP": 0.00495, "GTP": 0.00177, "UTP": 0.01518, "PPi": 0.0002, "AMP": 0.00055, "CMP": 0.00069, "GMP": 0.00265, "Ribosome": 9.679999999999999e-06, "RibosomeAuxiliary": 2.27e-06, "GDP": 0.0076100000000000004, "L-leucine": 0.00071, "L-alanine": 0.00632, "glycine": 0.00926, "L-valine": 0.00136, "L-glutamate": 0.01136, "L-serine": 5.226e-05, "L-isoleucine": 0.00019, "L-aspartate": 0.00545, "L-threonine": 0.00012, "L-lysine": 0.00051, "L-proline": 0.00068, "L-arginine": 0.00118, "L-phenylalanine": 4.934e-05, "L-tyrosine": 6.389e-05, "L-glutamine": 0.004070000000000001, "L-asparagine": 0.00062, "L-histidine": 0.00011, "L-methionine": 8.965e-05, "L-cysteine": 0.00043, "L-tryptophan": 3.574e-05, "NH4+": 0.002, "acetyl-phosphate": 3.221e-08, "NADH": 0.00054, "NAD+": 0.00329, "NADPH": 0.00035, "NADP+": 0.00161, "FMN": 2.2309999999999998e-05, "FAD": 0.001, "CoA": 0.0014, "glutathione": 5.78e-12, "dATP": 0.00027, "ADP": 0.0007, "dAMP": 0.00017, "cAMP": 3.7610000000000004e-08, "adenosine": 0.00025, "deoxyadenosine": 4.0999999999999994e-07, "adenine": 0.0003, "dCTP": 0.00013000000000000002, "cytosine": 0.00049, "cytidine": 1.71e-06, "dGMP": 0.00068, "guanine": 3.963e-05, "guanosine": 9.08e-06, "deoxyguanosine": 2.7200000000000002e-06, "dTTP": 0.00083, "dTDP": 0.00014000000000000001, "UDP": 0.0033, "uridine": 3.35e-06, "ITP": 0.0, "IDP": 0.0, "IMP": 0.00057, "L-homocysteine": 6.314999999999999e-05, "L-citrulline": 1.242e-05, "L-ornithine": 2.87e-06, "L-histidinol": 6.366e-05, "S-adenosyl-L-methionine": 0.00017999999999999998, "D-glucose-6-phosphate": 0.00369, "D-fructose-6-phosphate": 0.00054, "D-fructose-1,6-bisphosphate": 0.01416, "dihydroxyacetone-phosphate": 0.00021, "3-phospho-D-glycerate": 0.0008100000000000001, "phosphoenolpyruvate": 0.00028000000000000003, "pyruvate": 0.0017900000000000001, "acetyl-CoA": 0.0006, "oxaloacetate": 0.00062, "citrate": 0.00021, "2-oxoglutarate": 0.00059, "succinyl-CoA": 0.00024, "succinate": 0.00066, "fumarate": 0.00014000000000000001, "L-malate": 0.00149, "propionyl-CoA": 2.72e-12, "malonyl-CoA": 0.0, "acetoacetyl-CoA": 2.7280000000000002e-11, "myo-inositol": 0.0, "6-phospho-D-glucono-1,5-lactone": 5.4e-13, "6-phospho-D-gluconate": 0.00344, "D-ribulose-5-phosphate": 0.00016, "alpha-D-ribose-5-phosphate": 0.0004, "D-xylulose-5-phosphate": 4.03e-12, "D-gluconate": 1.0099999999999999e-06, "glycerate": 4.8e-13, "glycerol-3-phosphate": 0.0, "2-deoxy-D-ribose-5-phosphate": 2.3e-07, "5-phospho-alpha-D-ribose-1-diphosphate": 0.00023, "N-carbamoyl-L-aspartate": 6.259999999999999e-06, "(S)-dihydroorotate": 2.84e-06, "UDP-N-acetyl-D-glucosamine": 3.1299999999999998e-12, "2,3-dihydroxybenzoate": 0.0, "4-hydroxybenzoate": 0.0, "shikimate": 0.00014000000000000001, "phenylpyruvate": 2.0879999999999997e-05, "anthranilate": 1.194e-05, "N2-acetyl-L-ornithine": 8.1e-07, "riboflavin": 6.057999999999999e-05, "quinolinate": 0.00015, "PfkA": 1.37e-06, "FbaA": 7.55e-06, "TpiA": 5.4400000000000004e-06, "GapA": 2.229e-05, "Pgk": 1.211e-05, "Eno": 1.4699999999999998e-05, "PykF": 1.34e-06, "AceF": 4.1900000000000005e-06, "AceE": 1.34e-06, "Lpd": 1.5399999999999999e-06, "GltA": 3.83e-06, "Icd": 1.033e-05, "SucA": 1.75e-06, "Mdh": 1.416e-05, "CyoA": 8.619999999999999e-06, "AtpA": 1.481e-05, "Prs": 1.86e-06, "PurF": 1.35e-06, "GuaB": 2.52e-06, "Gmk": 1.42e-06, "Adk": 4.08e-06, "NrdB": 1.61e-06, "NrdA": 9.399999999999999e-07, "CarA": 1.51e-06, "PyrB": 1.32e-06, "ThyA": 1.27e-06, "Tmk": 5.2e-07, "PyrG": 1.83e-06, "Ndk": 2.6099999999999996e-06, "GlnA": 2.5099999999999997e-06, "100S": 0.0, "oriC~DNAP": 1.21e-09, "genome": 0.00884, "CellWall": 1.20002, "D-glucose": 7.84e-06, "AtpD": 2.04e-06, "NuoA": 1.6699999999999999e-06, "GuaA": 2.14e-06, "DnaE": 1.38e-06, "DnaX": 1.04e-06, "Lgt": 1.55e-06, "ClpP": 5.2e-07, "FtsH": 1.3899999999999998e-06, "FusA": 3.6200000000000003e-09, "Lon": 1.06e-06, "TufA": 1.42e-06, "TufB": 2.4599999999999997e-06, "DnaB": 2.4e-07, "GroEL": 6.3e-07, "GyrA": 2.25e-06, "GyrB": 1.6e-06, "ParC": 4.5e-07, "ParE": 1.4099999999999998e-06, "SecA": 1.35e-06, "FtsI": 1.44e-06, "LpxC": 1.82e-06, "MurA": 1.61e-06, "BamA": 1.5399999999999999e-06, "DnaK": 9.399999999999999e-07, "FtsA": 1.38e-06, "ZipA": 1.1699999999999998e-06, "OmpA": 2.3799999999999997e-06, "OmpF": 1.4299999999999999e-06, "SecY": 1.75e-06, "AlaS": 3.6499999999999998e-06, "ArgS": 1.62e-06, "Hns": 1.91e-06, "IleS": 2.54e-06, "LeuS": 2.75e-06, "MetG": 2.0299999999999996e-06, "ValS": 3.5199999999999998e-06, "RpoA": 1e-06, "RpoB": 0.0, "RpoC": 1.569e-08, "NusA": 4.8e-07, "NusG": 4.83e-09, "Rho": 8.499999999999999e-07, "GreA": 0.0, "rRNA16S": 4.3999999999999997e-07, "rRNA23S": 1.44e-06, "rRNA5S": 1.31e-06, "30S": 1.58e-06, "50S": 3.2e-07, "RplA": 1.905e-05, "RplL": 1.987e-05, "RpsA": 1.955e-05, "RpsC": 1.737e-05, "Crp": 1.9299999999999997e-06, "CspC": 2.58e-06, "DnaA": 1.4499999999999999e-06, "DnaG": 1.2e-06, "Fis": 1.5399999999999999e-06, "HupA": 2.54e-06, "Ssb": 2.08e-06, "Tsf": 1.8e-07, "DnaN": 1.3899999999999998e-06, "Frr": 7.240000000000001e-09, "FtsZ": 1.3899999999999998e-06, "GroES": 1.06e-06, "InfA": 7e-07, "InfB": 6.9e-07, "InfC": 5.1e-07, "MreB": 2.14e-06, "MukB": 6.4e-07, "PrfA": 6.3e-07, "PrfB": 0.0, "EFTu": 9.1e-07}, "count": {"RpoD": 290.0, "RNAP": 1636.0, "RNAP~RpoD": 1413.0, "RNAPAuxiliary": 2666.0, "Ribosome": 8018.0, "RibosomeAuxiliary": 1882.0, "100S": 0.0, "oriC~DNAP": 1.0, "genome": 7328526.0, "rRNA16S": 363.0, "rRNA23S": 1192.0, "rRNA5S": 1083.0, "30S": 1312.0, "50S": 265.0, "RplA": 15789.0, "RplL": 16468.0, "RpsA": 16200.0, "RpsC": 14395.0}, "out": {"vital": 1.0, "Cl-": 0.06056, "Na+": 0.05, "NH4+": 0.0095, "K+": 0.00264, "Pi": 0.00132, "Mg2+": 0.0005300000000000001, "nicotinamide": 9.826e-05, "pantothenate": 4.949e-05, "pyridoxine": 1.655e-05, "thiamine": 1.507e-05, "lipoate": 9.74e-06, "riboflavin": 2.13e-06, "Ca2+": 5e-07, "biotin": 4.9e-07, "sulfate": 3.1e-07, "folate": 1.8e-07, "Mn2+": 8e-08, "boric_acid": 4e-08, "Co2+": 3.0000000000000004e-08, "Zn2+": 1e-08, "Cu2+": 1e-08, "Fe2+": 1e-08, "molybdate": 3.0000000000000004e-09, "D-glucose": 0.004070000000000001, "LB": 0.0, "L-alanine": 0.0008, "L-arginine": 0.005200000000000001, "L-asparagine": 0.0004, "L-aspartate": 0.0004, "L-cysteine": 9.915e-05, "L-glutamine": 0.00059, "glycine": 0.0008, "L-histidine": 0.0002, "L-isoleucine": 0.0004, "L-leucine": 0.0008, "L-lysine": 0.0004, "L-methionine": 0.0002, "L-phenylalanine": 0.0004, "L-proline": 0.0004, "L-serine": 0.00999, "L-threonine": 0.0004, "L-tryptophan": 9.999999999999999e-05, "L-tyrosine": 0.0002, "L-valine": 0.0006, "adenine": 0.0002, "cytosine": 0.0002, "guanine": 0.00019, "uracil": 0.0002, "EZRich": 0.0, "H2O": 54.99944000000001, "H+": 0.0012, "O2": 0.0012, "CO2": 0.0012, "L-glutamate": 0.01098, "bioentity": 5.0, "length": 0.1, "Ribosome": 0.0}, "cell": {"H+": 0.00118, "membrane_H+": 0.0024300000000000003, "length": 2.737562575e-06}, "polysomes": 3671.0, "mrna": 3232.0, "protein": 0.0, "trna_free": 0.0003457, "trna_charged": 0.00027021725999999994, "cells": 2147483647.0, "instances": 2147483648.0, "log2_instances": 31, "rnap_bound": 3624.0, "rnapaux_bound": 1724.0, "ribo_total": 46258.0}, "36100": {"conc": {"H+": 0.0012, "O2": 0.0012, "CO2": 0.0012, "Pi": 0.023899999999999998, "RpoD": 3.1e-07, "RNAP": 2e-06, "RNAP~RpoD": 1.6999999999999998e-06, "RNAPAuxiliary": 3.35e-06, "ppGpp": 3.3e-07, "ATP": 0.00954, "CTP": 0.0050999999999999995, "GTP": 0.00142, "UTP": 0.01565, "PPi": 0.0002, "AMP": 0.00055, "CMP": 0.0007199999999999999, "GMP": 0.00286, "Ribosome": 9.31e-06, "RibosomeAuxiliary": 2.25e-06, "GDP": 0.008199999999999999, "L-leucine": 0.00074, "L-alanine": 0.00649, "glycine": 0.01011, "L-valine": 0.00138, "L-glutamate": 0.01149, "L-serine": 5.3429999999999995e-05, "L-isoleucine": 0.0002, "L-aspartate": 0.00556, "L-threonine": 0.00014000000000000001, "L-lysine": 0.00051, "L-proline": 0.00069, "L-arginine": 0.0011899999999999999, "L-phenylalanine": 5.285e-05, "L-tyrosine": 6.429999999999999e-05, "L-glutamine": 0.00408, "L-asparagine": 0.00063, "L-histidine": 0.00011, "L-methionine": 9.119e-05, "L-cysteine": 0.00041, "L-tryptophan": 3.4e-05, "NH4+": 0.002, "acetyl-phosphate": 3.189e-08, "NADH": 0.0005300000000000001, "NAD+": 0.00331, "NADPH": 0.00037, "NADP+": 0.00159, "FMN": 1.6289999999999998e-05, "FAD": 0.001, "CoA": 0.0014, "glutathione": 5.429999999999999e-12, "dATP": 0.00028000000000000003, "ADP": 0.00073, "dAMP": 0.00017999999999999998, "cAMP": 3.798e-08, "adenosine": 0.00026000000000000003, "deoxyadenosine": 4.0999999999999994e-07, "adenine": 0.0003, "dCTP": 0.00015, "cytosine": 0.00049, "cytidine": 1.7199999999999998e-06, "dGMP": 0.00069, "guanine": 3.701e-05, "guanosine": 9.23e-06, "deoxyguanosine": 2.7200000000000002e-06, "dTTP": 0.00082, "dTDP": 0.00014000000000000001, "UDP": 0.0034, "uridine": 3.35e-06, "ITP": 0.0, "IDP": 0.0, "IMP": 0.00058, "L-homocysteine": 6.409e-05, "L-citrulline": 1.2159999999999999e-05, "L-ornithine": 2.8e-06, "L-histidinol": 6.404e-05, "S-adenosyl-L-methionine": 0.00017999999999999998, "D-glucose-6-phosphate": 0.0037, "D-fructose-6-phosphate": 0.0005300000000000001, "D-fructose-1,6-bisphosphate": 0.01392, "dihydroxyacetone-phosphate": 0.00021, "3-phospho-D-glycerate": 0.0008100000000000001, "phosphoenolpyruvate": 0.00028000000000000003, "pyruvate": 0.00176, "acetyl-CoA": 0.00059, "oxaloacetate": 0.0006, "citrate": 0.0002, "2-oxoglutarate": 0.00057, "succinyl-CoA": 0.00023, "succinate": 0.00064, "fumarate": 0.00013000000000000002, "L-malate": 0.00143, "propionyl-CoA": 2.6800000000000003e-12, "malonyl-CoA": 0.0, "acetoacetyl-CoA": 2.7199999999999997e-11, "myo-inositol": 0.0, "6-phospho-D-glucono-1,5-lactone": 5.1e-13, "6-phospho-D-gluconate": 0.00344, "D-ribulose-5-phosphate": 0.00016, "alpha-D-ribose-5-phosphate": 0.0004, "D-xylulose-5-phosphate": 3.79e-12, "D-gluconate": 1e-06, "glycerate": 4.5e-13, "glycerol-3-phosphate": 0.0, "2-deoxy-D-ribose-5-phosphate": 2.3e-07, "5-phospho-alpha-D-ribose-1-diphosphate": 0.00023, "N-carbamoyl-L-aspartate": 5.48e-06, "(S)-dihydroorotate": 2.4900000000000003e-06, "UDP-N-acetyl-D-glucosamine": 2.94e-12, "2,3-dihydroxybenzoate": 0.0, "4-hydroxybenzoate": 0.0, "shikimate": 0.00013000000000000002, "phenylpyruvate": 2.123e-05, "anthranilate": 1.1619999999999999e-05, "N2-acetyl-L-ornithine": 7.799999999999999e-07, "riboflavin": 4.456e-05, "quinolinate": 0.00015, "PfkA": 1.35e-06, "FbaA": 7.63e-06, "TpiA": 5.34e-06, "GapA": 2.232e-05, "Pgk": 1.211e-05, "Eno": 1.4829999999999999e-05, "PykF": 1.26e-06, "AceF": 4.18e-06, "AceE": 1.34e-06, "Lpd": 1.61e-06, "GltA": 3.72e-06, "Icd": 1.0359999999999999e-05, "SucA": 1.6599999999999998e-06, "Mdh": 1.422e-05, "CyoA": 8.54e-06, "AtpA": 1.459e-05, "Prs": 1.85e-06, "PurF": 1.26e-06, "GuaB": 2.4999999999999998e-06, "Gmk": 1.48e-06, "Adk": 4.03e-06, "NrdB": 1.58e-06, "NrdA": 9.8e-07, "CarA": 1.46e-06, "PyrB": 1.26e-06, "ThyA": 1.2e-06, "Tmk": 4.9e-07, "PyrG": 1.82e-06, "Ndk": 2.48e-06, "GlnA": 2.47e-06, "100S": 0.0, "oriC~DNAP": 1.13e-09, "genome": 0.00882, "CellWall": 1.1999900000000001, "D-glucose": 7.83e-06, "AtpD": 2.0699999999999997e-06, "NuoA": 1.6699999999999999e-06, "GuaA": 2.0599999999999998e-06, "DnaE": 1.35e-06, "DnaX": 1.02e-06, "Lgt": 1.61e-06, "ClpP": 5.3e-07, "FtsH": 1.33e-06, "FusA": 3.173e-08, "Lon": 1.08e-06, "TufA": 1.35e-06, "TufB": 2.4999999999999998e-06, "DnaB": 2.3e-07, "GroEL": 6.2e-07, "GyrA": 2.27e-06, "GyrB": 1.6e-06, "ParC": 4.6e-07, "ParE": 1.4299999999999999e-06, "SecA": 1.3e-06, "FtsI": 1.4e-06, "LpxC": 1.86e-06, "MurA": 1.6399999999999998e-06, "BamA": 1.57e-06, "DnaK": 9.499999999999999e-07, "FtsA": 1.34e-06, "ZipA": 1.11e-06, "OmpA": 2.2599999999999995e-06, "OmpF": 1.49e-06, "SecY": 1.6499999999999999e-06, "AlaS": 3.66e-06, "ArgS": 1.59e-06, "Hns": 1.86e-06, "IleS": 2.6e-06, "LeuS": 2.7e-06, "MetG": 2.0199999999999997e-06, "ValS": 3.4799999999999997e-06, "RpoA": 8.199999999999999e-07, "RpoB": 9.070000000000001e-09, "RpoC": 0.0, "NusA": 4.2999999999999996e-07, "NusG": 2.2700000000000002e-09, "Rho": 8e-07, "GreA": 0.0, "rRNA16S": 3.5e-07, "rRNA23S": 1.2299999999999999e-06, "rRNA5S": 1.28e-06, "30S": 1.53e-06, "50S": 3.5e-07, "RplA": 1.8809999999999998e-05, "RplL": 2.073e-05, "RpsA": 1.886e-05, "RpsC": 1.735e-05, "Crp": 1.85e-06, "CspC": 2.7299999999999997e-06, "DnaA": 1.46e-06, "DnaG": 1.22e-06, "Fis": 1.5e-06, "HupA": 2.64e-06, "Ssb": 2.13e-06, "Tsf": 3.2e-07, "DnaN": 1.4099999999999998e-06, "Frr": 1.4740000000000002e-08, "FtsZ": 1.4499999999999999e-06, "GroES": 1.12e-06, "InfA": 7.9e-07, "InfB": 8.299999999999999e-07, "InfC": 5.1e-07, "MreB": 2.1499999999999997e-06, "MukB": 6.9e-07, "PrfA": 4.9e-07, "PrfB": 0.0, "EFTu": 9.499999999999999e-07}, "count": {"RpoD": 269.0, "RNAP": 1760.0, "RNAP~RpoD": 1500.0, "RNAPAuxiliary": 2955.0, "Ribosome": 8206.0, "RibosomeAuxiliary": 1986.0, "100S": 0.0, "oriC~DNAP": 1.0, "genome": 7775890.0, "rRNA16S": 305.0, "rRNA23S": 1087.0, "rRNA5S": 1128.0, "30S": 1348.0, "50S": 311.0, "RplA": 16588.0, "RplL": 18283.0, "RpsA": 16634.0, "RpsC": 15301.0}, "out": {"vital": 1.0, "Cl-": 0.06056, "Na+": 0.05, "NH4+": 0.0095, "K+": 0.00264, "Pi": 0.00132, "Mg2+": 0.0005300000000000001, "nicotinamide": 9.826e-05, "pantothenate": 4.949e-05, "pyridoxine": 1.655e-05, "thiamine": 1.507e-05, "lipoate": 9.74e-06, "riboflavin": 2.13e-06, "Ca2+": 5e-07, "biotin": 4.9e-07, "sulfate": 3.1e-07, "folate": 1.8e-07, "Mn2+": 8e-08, "boric_acid": 4e-08, "Co2+": 3.0000000000000004e-08, "Zn2+": 1e-08, "Cu2+": 1e-08, "Fe2+": 1e-08, "molybdate": 3.0000000000000004e-09, "D-glucose": 0.004070000000000001, "LB": 0.0, "L-alanine": 0.0008, "L-arginine": 0.005200000000000001, "L-asparagine": 0.0004, "L-aspartate": 0.0004, "L-cysteine": 9.91e-05, "L-glutamine": 0.00059, "glycine": 0.0008, "L-histidine": 0.0002, "L-isoleucine": 0.0004, "L-leucine": 0.0008, "L-lysine": 0.0004, "L-methionine": 0.0002, "L-phenylalanine": 0.0004, "L-proline": 0.0004, "L-serine": 0.00999, "L-threonine": 0.0004, "L-tryptophan": 9.999e-05, "L-tyrosine": 0.0002, "L-valine": 0.0006, "adenine": 0.0002, "cytosine": 0.0002, "guanine": 0.00019, "uracil": 0.0002, "EZRich": 0.0, "H2O": 54.999410000000005, "H+": 0.0012, "O2": 0.0012, "CO2": 0.0012, "L-glutamate": 0.01098, "bioentity": 5.0, "length": 0.1, "Ribosome": 0.0}, "cell": {"H+": 0.00118, "membrane_H+": 0.00219, "length": 2.913091824e-06}, "polysomes": 3837.0, "mrna": 3521.0, "protein": 0.0, "trna_free": 0.00034449999999999997, "trna_charged": 0.0002728756599999999, "cells": 2147483647.0, "instances": 2147483648.0, "log2_instances": 31, "rnap_bound": 3772.0, "rnapaux_bound": 1735.0, "ribo_total": 48106.0}, "36200": {"conc": {"H+": 0.0012, "O2": 0.0012, "CO2": 0.0012, "Pi": 0.023899999999999998, "RpoD": 2.8e-07, "RNAP": 2e-06, "RNAP~RpoD": 1.6699999999999999e-06, "RNAPAuxiliary": 3.4799999999999997e-06, "ppGpp": 3.3e-07, "ATP": 0.0096, "CTP": 0.0050999999999999995, "GTP": 0.0020299999999999997, "UTP": 0.01564, "PPi": 0.0002, "AMP": 0.0005300000000000001, "CMP": 0.0007199999999999999, "GMP": 0.00261, "Ribosome": 9.32e-06, "RibosomeAuxiliary": 2.35e-06, "GDP": 0.00745, "L-leucine": 0.00074, "L-alanine": 0.006500000000000001, "glycine": 0.01058, "L-valine": 0.00136, "L-glutamate": 0.01153, "L-serine": 5.451e-05, "L-isoleucine": 0.00021, "L-aspartate": 0.00556, "L-threonine": 0.00014000000000000001, "L-lysine": 0.0005200000000000001, "L-proline": 0.0007, "L-arginine": 0.0011899999999999999, "L-phenylalanine": 5.546e-05, "L-tyrosine": 6.534e-05, "L-glutamine": 0.00405, "L-asparagine": 0.00063, "L-histidine": 0.00011, "L-methionine": 9.185e-05, "L-cysteine": 0.00041, "L-tryptophan": 3.941e-05, "NH4+": 0.002, "acetyl-phosphate": 3.161e-08, "NADH": 0.0005300000000000001, "NAD+": 0.00335, "NADPH": 0.00037, "NADP+": 0.0016, "FMN": 2.299e-05, "FAD": 0.001, "CoA": 0.0014, "glutathione": 5.12e-12, "dATP": 0.00029, "ADP": 0.00064, "dAMP": 0.00017999999999999998, "cAMP": 3.8310000000000004e-08, "adenosine": 0.00025, "deoxyadenosine": 4.1999999999999995e-07, "adenine": 0.00029, "dCTP": 0.00016, "cytosine": 0.00048, "cytidine": 1.73e-06, "dGMP": 0.0007, "guanine": 3.428e-05, "guanosine": 9.39e-06, "deoxyguanosine": 2.74e-06, "dTTP": 0.00083, "dTDP": 0.00014000000000000001, "UDP": 0.0034, "uridine": 3.37e-06, "ITP": 0.0, "IDP": 0.0, "IMP": 0.0005600000000000001, "L-homocysteine": 6.454e-05, "L-citrulline": 1.215e-05, "L-ornithine": 2.8e-06, "L-histidinol": 6.528e-05, "S-adenosyl-L-methionine": 0.00017999999999999998, "D-glucose-6-phosphate": 0.00371, "D-fructose-6-phosphate": 0.0005200000000000001, "D-fructose-1,6-bisphosphate": 0.01374, "dihydroxyacetone-phosphate": 0.00021, "3-phospho-D-glycerate": 0.00082, "phosphoenolpyruvate": 0.00028000000000000003, "pyruvate": 0.00177, "acetyl-CoA": 0.00059, "oxaloacetate": 0.00061, "citrate": 0.0002, "2-oxoglutarate": 0.00058, "succinyl-CoA": 0.00023, "succinate": 0.00064, "fumarate": 0.00013000000000000002, "L-malate": 0.0014399999999999999, "propionyl-CoA": 2.65e-12, "malonyl-CoA": 0.0, "acetoacetyl-CoA": 2.723e-11, "myo-inositol": 0.0, "6-phospho-D-glucono-1,5-lactone": 4.8e-13, "6-phospho-D-gluconate": 0.00344, "D-ribulose-5-phosphate": 0.00016, "alpha-D-ribose-5-phosphate": 0.0004, "D-xylulose-5-phosphate": 3.58e-12, "D-gluconate": 9.9e-07, "glycerate": 4.2e-13, "glycerol-3-phosphate": 0.0, "2-deoxy-D-ribose-5-phosphate": 2.4e-07, "5-phospho-alpha-D-ribose-1-diphosphate": 0.00023, "N-carbamoyl-L-aspartate": 5.28e-06, "(S)-dihydroorotate": 2.39e-06, "UDP-N-acetyl-D-glucosamine": 2.77e-12, "2,3-dihydroxybenzoate": 0.0, "4-hydroxybenzoate": 0.0, "shikimate": 0.00013000000000000002, "phenylpyruvate": 2.239e-05, "anthranilate": 1.264e-05, "N2-acetyl-L-ornithine": 7.5e-07, "riboflavin": 6.290999999999999e-05, "quinolinate": 0.00015, "PfkA": 1.35e-06, "FbaA": 7.63e-06, "TpiA": 5.309999999999999e-06, "GapA": 2.2539999999999998e-05, "Pgk": 1.2159999999999999e-05, "Eno": 1.497e-05, "PykF": 1.1899999999999998e-06, "AceF": 4.16e-06, "AceE": 1.33e-06, "Lpd": 1.6599999999999998e-06, "GltA": 3.6499999999999998e-06, "Icd": 1.03e-05, "SucA": 1.62e-06, "Mdh": 1.438e-05, "CyoA": 8.380000000000001e-06, "AtpA": 1.433e-05, "Prs": 1.91e-06, "PurF": 1.22e-06, "GuaB": 2.47e-06, "Gmk": 1.4499999999999999e-06, "Adk": 3.99e-06, "NrdB": 1.5599999999999999e-06, "NrdA": 9.399999999999999e-07, "CarA": 1.38e-06, "PyrB": 1.2e-06, "ThyA": 1.1299999999999998e-06, "Tmk": 5.1e-07, "PyrG": 1.83e-06, "Ndk": 2.5499999999999997e-06, "GlnA": 2.44e-06, "100S": 0.0, "oriC~DNAP": 1.07e-09, "genome": 0.0088, "CellWall": 1.20003, "D-glucose": 7.85e-06, "AtpD": 2.08e-06, "NuoA": 1.6999999999999998e-06, "GuaA": 2e-06, "DnaE": 1.29e-06, "DnaX": 1.0099999999999999e-06, "Lgt": 1.6299999999999999e-06, "ClpP": 5.699999999999999e-07, "FtsH": 1.2499999999999999e-06, "FusA": 0.0, "Lon": 1.11e-06, "TufA": 1.28e-06, "TufB": 2.62e-06, "DnaB": 2.1999999999999998e-07, "GroEL": 6.7e-07, "GyrA": 2.3399999999999996e-06, "GyrB": 1.59e-06, "ParC": 4.2999999999999996e-07, "ParE": 1.42e-06, "SecA": 1.2299999999999999e-06, "FtsI": 1.49e-06, "LpxC": 1.89e-06, "MurA": 1.71e-06, "BamA": 1.55e-06, "DnaK": 1e-06, "FtsA": 1.35e-06, "ZipA": 1.09e-06, "OmpA": 2.16e-06, "OmpF": 1.51e-06, "SecY": 1.59e-06, "AlaS": 3.5499999999999995e-06, "ArgS": 1.5399999999999999e-06, "Hns": 1.86e-06, "IleS": 2.7699999999999997e-06, "LeuS": 2.58e-06, "MetG": 2e-06, "ValS": 3.4799999999999997e-06, "RpoA": 7.599999999999999e-07, "RpoB": 4.8120000000000003e-08, "RpoC": 0.0, "NusA": 3.1e-07, "NusG": 2.14e-09, "Rho": 8e-07, "GreA": 0.0, "rRNA16S": 5.3e-07, "rRNA23S": 1.42e-06, "rRNA5S": 1.59e-06, "30S": 1.71e-06, "50S": 3.6e-07, "RplA": 1.979e-05, "RplL": 2.1309999999999998e-05, "RpsA": 1.818e-05, "RpsC": 1.74e-05, "Crp": 1.81e-06, "CspC": 2.8599999999999997e-06, "DnaA": 1.4e-06, "DnaG": 1.22e-06, "Fis": 1.44e-06, "HupA": 2.64e-06, "Ssb": 2.27e-06, "Tsf": 4.2999999999999996e-07, "DnaN": 1.46e-06, "Frr": 7.490000000000001e-09, "FtsZ": 1.49e-06, "GroES": 1.06e-06, "InfA": 7.699999999999999e-07, "InfB": 8.699999999999999e-07, "InfC": 4.3999999999999997e-07, "MreB": 2.12e-06, "MukB": 6.800000000000001e-07, "PrfA": 5e-07, "PrfB": 9.630000000000001e-09, "EFTu": 9e-07}, "count": {"RpoD": 266.0, "RNAP": 1867.0, "RNAP~RpoD": 1559.0, "RNAPAuxiliary": 3249.0, "Ribosome": 8713.0, "RibosomeAuxiliary": 2201.0, "100S": 0.0, "oriC~DNAP": 1.0, "genome": 8223926.0, "rRNA16S": 493.0, "rRNA23S": 1329.0, "rRNA5S": 1486.0, "30S": 1596.0, "50S": 341.0, "RplA": 18500.0, "RplL": 19915.0, "RpsA": 16993.0, "RpsC": 16259.0}, "out": {"vital": 1.0, "Cl-": 0.06056, "Na+": 0.05, "NH4+": 0.0095, "K+": 0.00264, "Pi": 0.00132, "Mg2+": 0.0005300000000000001, "nicotinamide": 9.826e-05, "pantothenate": 4.949e-05, "pyridoxine": 1.655e-05, "thiamine": 1.507e-05, "lipoate": 9.74e-06, "riboflavin": 2.13e-06, "Ca2+": 5e-07, "biotin": 4.9e-07, "sulfate": 3.1e-07, "folate": 1.8e-07, "Mn2+": 8e-08, "boric_acid": 4e-08, "Co2+": 3.0000000000000004e-08, "Zn2+": 1e-08, "Cu2+": 1e-08, "Fe2+": 1e-08, "molybdate": 3.0000000000000004e-09, "D-glucose": 0.004070000000000001, "LB": 0.0, "L-alanine": 0.0008, "L-arginine": 0.005200000000000001, "L-asparagine": 0.0004, "L-aspartate": 0.0004, "L-cysteine": 9.904e-05, "L-glutamine": 0.00059, "glycine": 0.0008, "L-histidine": 0.0002, "L-isoleucine": 0.0004, "L-leucine": 0.0008, "L-lysine": 0.0004, "L-methionine": 0.0002, "L-phenylalanine": 0.0004, "L-proline": 0.0004, "L-serine": 0.00999, "L-threonine": 0.0004, "L-tryptophan": 9.999e-05, "L-tyrosine": 0.0002, "L-valine": 0.0006, "adenine": 0.0002, "cytosine": 0.0002, "guanine": 0.00019, "uracil": 0.0002, "EZRich": 0.0, "H2O": 54.999370000000006, "H+": 0.0012, "O2": 0.0012, "CO2": 0.0012, "L-glutamate": 0.01098, "bioentity": 5.0, "length": 0.1, "Ribosome": 0.0}, "cell": {"H+": 0.00118, "membrane_H+": 0.0023799999999999997, "length": 3.087630357e-06}, "polysomes": 3962.0, "mrna": 3693.0, "protein": 0.0, "trna_free": 0.00034164000000000004, "trna_charged": 0.00027211428, "cells": 2147483647.0, "instances": 2147483648.0, "log2_instances": 31, "rnap_bound": 3935.0, "rnapaux_bound": 1771.0, "ribo_total": 49983.0}, "36300": {"conc": {"H+": 0.0012, "O2": 0.0012, "CO2": 0.0012, "Pi": 0.023899999999999998, "RpoD": 2.8e-07, "RNAP": 2.05e-06, "RNAP~RpoD": 1.6299999999999999e-06, "RNAPAuxiliary": 3.7099999999999996e-06, "ppGpp": 3.4000000000000003e-07, "ATP": 0.0096, "CTP": 0.005019999999999999, "GTP": 0.00223, "UTP": 0.01542, "PPi": 0.0002, "AMP": 0.0005200000000000001, "CMP": 0.00071, "GMP": 0.00235, "Ribosome": 8.949999999999999e-06, "RibosomeAuxiliary": 2.4100000000000002e-06, "GDP": 0.006730000000000001, "L-leucine": 0.0007199999999999999, "L-alanine": 0.0062900000000000005, "glycine": 0.01042, "L-valine": 0.00132, "L-glutamate": 0.011460000000000001, "L-serine": 5.361e-05, "L-isoleucine": 0.00019, "L-aspartate": 0.00562, "L-threonine": 0.00012, "L-lysine": 0.00059, "L-proline": 0.0007, "L-arginine": 0.00118, "L-phenylalanine": 5.009e-05, "L-tyrosine": 6.401e-05, "L-glutamine": 0.004019999999999999, "L-asparagine": 0.00063, "L-histidine": 0.00011, "L-methionine": 8.92e-05, "L-cysteine": 0.00043, "L-tryptophan": 3.892e-05, "NH4+": 0.002, "acetyl-phosphate": 3.1360000000000004e-08, "NADH": 0.00054, "NAD+": 0.0033799999999999998, "NADPH": 0.00037, "NADP+": 0.0016, "FMN": 2.678e-05, "FAD": 0.001, "CoA": 0.0014, "glutathione": 4.85e-12, "dATP": 0.0003, "ADP": 0.00062, "dAMP": 0.00019, "cAMP": 3.874e-08, "adenosine": 0.00024, "deoxyadenosine": 4.1999999999999995e-07, "adenine": 0.00029, "dCTP": 0.00015, "cytosine": 0.00048, "cytidine": 1.7399999999999999e-06, "dGMP": 0.00071, "guanine": 3.184e-05, "guanosine": 9.49e-06, "deoxyguanosine": 2.75e-06, "dTTP": 0.00083, "dTDP": 0.00014000000000000001, "UDP": 0.00336, "uridine": 3.39e-06, "ITP": 0.0, "IDP": 0.0, "IMP": 0.00055, "L-homocysteine": 6.272e-05, "L-citrulline": 1.2470000000000001e-05, "L-ornithine": 2.87e-06, "L-histidinol": 6.552e-05, "S-adenosyl-L-methionine": 0.00017999999999999998, "D-glucose-6-phosphate": 0.0037, "D-fructose-6-phosphate": 0.0005200000000000001, "D-fructose-1,6-bisphosphate": 0.013689999999999999, "dihydroxyacetone-phosphate": 0.00021, "3-phospho-D-glycerate": 0.00083, "phosphoenolpyruvate": 0.00028000000000000003, "pyruvate": 0.00175, "acetyl-CoA": 0.00059, "oxaloacetate": 0.00062, "citrate": 0.0002, "2-oxoglutarate": 0.00058, "succinyl-CoA": 0.00023, "succinate": 0.0006500000000000001, "fumarate": 0.00014000000000000001, "L-malate": 0.00147, "propionyl-CoA": 2.62e-12, "malonyl-CoA": 0.0, "acetoacetyl-CoA": 2.7289999999999997e-11, "myo-inositol": 0.0, "6-phospho-D-glucono-1,5-lactone": 4.600000000000001e-13, "6-phospho-D-gluconate": 0.00344, "D-ribulose-5-phosphate": 0.00016, "alpha-D-ribose-5-phosphate": 0.0004, "D-xylulose-5-phosphate": 3.3799999999999997e-12, "D-gluconate": 9.8e-07, "glycerate": 4e-13, "glycerol-3-phosphate": 0.0, "2-deoxy-D-ribose-5-phosphate": 2.4e-07, "5-phospho-alpha-D-ribose-1-diphosphate": 0.00023, "N-carbamoyl-L-aspartate": 5.48e-06, "(S)-dihydroorotate": 2.44e-06, "UDP-N-acetyl-D-glucosamine": 2.62e-12, "2,3-dihydroxybenzoate": 0.0, "4-hydroxybenzoate": 0.0, "shikimate": 0.00013000000000000002, "phenylpyruvate": 2.079e-05, "anthranilate": 1.259e-05, "N2-acetyl-L-ornithine": 7.799999999999999e-07, "riboflavin": 7.285999999999999e-05, "quinolinate": 0.00016, "PfkA": 1.32e-06, "FbaA": 7.5799999999999994e-06, "TpiA": 5.29e-06, "GapA": 2.2749999999999997e-05, "Pgk": 1.2189999999999998e-05, "Eno": 1.508e-05, "PykF": 1.18e-06, "AceF": 4.139999999999999e-06, "AceE": 1.32e-06, "Lpd": 1.6499999999999999e-06, "GltA": 3.7099999999999996e-06, "Icd": 1.022e-05, "SucA": 1.69e-06, "Mdh": 1.4609999999999999e-05, "CyoA": 8.269999999999999e-06, "AtpA": 1.4249999999999999e-05, "Prs": 1.96e-06, "PurF": 1.1499999999999998e-06, "GuaB": 2.48e-06, "Gmk": 1.4099999999999998e-06, "Adk": 4.0399999999999994e-06, "NrdB": 1.6299999999999999e-06, "NrdA": 9e-07, "CarA": 1.31e-06, "PyrB": 1.1399999999999999e-06, "ThyA": 1.1e-06, "Tmk": 5.699999999999999e-07, "PyrG": 1.85e-06, "Ndk": 2.58e-06, "GlnA": 2.4500000000000003e-06, "100S": 0.0, "oriC~DNAP": 1.01e-09, "genome": 0.00877, "CellWall": 1.20004, "D-glucose": 7.889999999999999e-06, "AtpD": 2.05e-06, "NuoA": 1.73e-06, "GuaA": 1.95e-06, "DnaE": 1.28e-06, "DnaX": 1.09e-06, "Lgt": 1.6299999999999999e-06, "ClpP": 6.3e-07, "FtsH": 1.22e-06, "FusA": 4.9570000000000006e-08, "Lon": 1.16e-06, "TufA": 1.2499999999999999e-06, "TufB": 2.6899999999999997e-06, "DnaB": 2e-07, "GroEL": 7.4e-07, "GyrA": 2.36e-06, "GyrB": 1.5399999999999999e-06, "ParC": 4.0999999999999994e-07, "ParE": 1.4099999999999998e-06, "SecA": 1.24e-06, "FtsI": 1.5199999999999998e-06, "LpxC": 1.8999999999999998e-06, "MurA": 1.7399999999999999e-06, "BamA": 1.51e-06, "DnaK": 1.1e-06, "FtsA": 1.3e-06, "ZipA": 1.0299999999999999e-06, "OmpA": 2.1099999999999997e-06, "OmpF": 1.49e-06, "SecY": 1.5599999999999999e-06, "AlaS": 3.43e-06, "ArgS": 1.48e-06, "Hns": 1.94e-06, "IleS": 2.96e-06, "LeuS": 2.54e-06, "MetG": 1.94e-06, "ValS": 3.39e-06, "RpoA": 7.699999999999999e-07, "RpoB": 1.8999999999999998e-07, "RpoC": 0.0, "NusA": 1.5e-07, "NusG": 3.944e-08, "Rho": 8.299999999999999e-07, "GreA": 0.0, "rRNA16S": 5.4e-07, "rRNA23S": 1.75e-06, "rRNA5S": 1.8999999999999998e-06, "30S": 1.8799999999999998e-06, "50S": 4.8e-07, "RplA": 1.9299999999999998e-05, "RplL": 2.1539999999999997e-05, "RpsA": 1.6780000000000002e-05, "RpsC": 1.8030000000000002e-05, "Crp": 1.87e-06, "CspC": 2.88e-06, "DnaA": 1.37e-06, "DnaG": 1.18e-06, "Fis": 1.44e-06, "HupA": 2.5899999999999998e-06, "Ssb": 2.25e-06, "Tsf": 4.6e-07, "DnaN": 1.4499999999999999e-06, "Frr": 0.0, "FtsZ": 1.51e-06, "GroES": 9.9e-07, "InfA": 7.1e-07, "InfB": 7.799999999999999e-07, "InfC": 3.7e-07, "MreB": 2.0699999999999997e-06, "MukB": 7e-07, "PrfA": 4.8e-07, "PrfB": 2.0230000000000003e-08, "EFTu": 8.399999999999999e-07}, "count": {"RpoD": 274.0, "RNAP": 2030.0, "RNAP~RpoD": 1612.0, "RNAPAuxiliary": 3668.0, "Ribosome": 8844.0, "RibosomeAuxiliary": 2380.0, "100S": 0.0, "oriC~DNAP": 1.0, "genome": 8671550.0, "rRNA16S": 532.0, "rRNA23S": 1726.0, "rRNA5S": 1880.0, "30S": 1858.0, "50S": 470.0, "RplA": 19074.0, "RplL": 21291.0, "RpsA": 16581.0, "RpsC": 17824.0}, "out": {"vital": 1.0, "Cl-": 0.06056, "Na+": 0.05, "NH4+": 0.0095, "K+": 0.00264, "Pi": 0.00132, "Mg2+": 0.0005300000000000001, "nicotinamide": 9.826e-05, "pantothenate": 4.949e-05, "pyridoxine": 1.655e-05, "thiamine": 1.507e-05, "lipoate": 9.74e-06, "riboflavin": 2.13e-06, "Ca2+": 5e-07, "biotin": 4.9e-07, "sulfate": 3.1e-07, "folate": 1.8e-07, "Mn2+": 8e-08, "boric_acid": 4e-08, "Co2+": 3.0000000000000004e-08, "Zn2+": 1e-08, "Cu2+": 1e-08, "Fe2+": 1e-08, "molybdate": 3.0000000000000004e-09, "D-glucose": 0.004070000000000001, "LB": 0.0, "L-alanine": 0.0008, "L-arginine": 0.005200000000000001, "L-asparagine": 0.0004, "L-aspartate": 0.0004, "L-cysteine": 9.898e-05, "L-glutamine": 0.00059, "glycine": 0.0008, "L-histidine": 0.0002, "L-isoleucine": 0.0004, "L-leucine": 0.0008, "L-lysine": 0.0004, "L-methionine": 0.0002, "L-phenylalanine": 0.0004, "L-proline": 0.0004, "L-serine": 0.00999, "L-threonine": 0.0004, "L-tryptophan": 9.999e-05, "L-tyrosine": 0.0002, "L-valine": 0.0006, "adenine": 0.0002, "cytosine": 0.0002, "guanine": 0.00019, "uracil": 0.0002, "EZRich": 0.0, "H2O": 54.99933, "H+": 0.0012, "O2": 0.0012, "CO2": 0.0012, "L-glutamate": 0.01098, "bioentity": 5.0, "length": 0.1, "Ribosome": 0.0}, "cell": {"H+": 0.00118, "membrane_H+": 0.0026000000000000003, "length": 3.26506603e-06}, "polysomes": 4156.0, "mrna": 3905.0, "protein": 0.0, "trna_free": 0.00033749, "trna_charged": 0.0002681180799999998, "cells": 2147483647.0, "instances": 2147483648.0, "log2_instances": 31, "rnap_bound": 4047.0, "rnapaux_bound": 1713.0, "ribo_total": 52234.0}, "36400": {"conc": {"H+": 0.0012, "O2": 0.0012, "CO2": 0.0012, "Pi": 0.023899999999999998, "RpoD": 2.7e-07, "RNAP": 2.0299999999999996e-06, "RNAP~RpoD": 1.6399999999999998e-06, "RNAPAuxiliary": 3.89e-06, "ppGpp": 3.4000000000000003e-07, "ATP": 0.00957, "CTP": 0.00491, "GTP": 0.0025299999999999997, "UTP": 0.015090000000000001, "PPi": 0.0002, "AMP": 0.0005300000000000001, "CMP": 0.00069, "GMP": 0.0020800000000000003, "Ribosome": 8.9e-06, "RibosomeAuxiliary": 2.3799999999999997e-06, "GDP": 0.00596, "L-leucine": 0.00073, "L-alanine": 0.00617, "glycine": 0.01016, "L-valine": 0.00133, "L-glutamate": 0.01144, "L-serine": 5.2579999999999995e-05, "L-isoleucine": 0.00016, "L-aspartate": 0.00568, "L-threonine": 0.00011, "L-lysine": 0.00067, "L-proline": 0.0007, "L-arginine": 0.0011899999999999999, "L-phenylalanine": 4.829e-05, "L-tyrosine": 6.603e-05, "L-glutamine": 0.00404, "L-asparagine": 0.00063, "L-histidine": 0.00011, "L-methionine": 8.551e-05, "L-cysteine": 0.00044, "L-tryptophan": 3.845e-05, "NH4+": 0.002, "acetyl-phosphate": 3.117e-08, "NADH": 0.00054, "NAD+": 0.0034100000000000003, "NADPH": 0.00037, "NADP+": 0.0016, "FMN": 3.059e-05, "FAD": 0.001, "CoA": 0.0014, "glutathione": 4.59e-12, "dATP": 0.00031, "ADP": 0.0006500000000000001, "dAMP": 0.00019, "cAMP": 4.007e-08, "adenosine": 0.00024, "deoxyadenosine": 4.2999999999999996e-07, "adenine": 0.00029, "dCTP": 0.00015, "cytosine": 0.00048, "cytidine": 1.7599999999999999e-06, "dGMP": 0.0007, "guanine": 3.39e-05, "guanosine": 9.519999999999999e-06, "deoxyguanosine": 2.7699999999999997e-06, "dTTP": 0.00084, "dTDP": 0.00014000000000000001, "UDP": 0.00328, "uridine": 3.41e-06, "ITP": 0.0, "IDP": 0.0, "IMP": 0.0005600000000000001, "L-homocysteine": 6.015e-05, "L-citrulline": 1.19e-05, "L-ornithine": 2.74e-06, "L-histidinol": 6.515e-05, "S-adenosyl-L-methionine": 0.00017999999999999998, "D-glucose-6-phosphate": 0.0037, "D-fructose-6-phosphate": 0.0005200000000000001, "D-fructose-1,6-bisphosphate": 0.01367, "dihydroxyacetone-phosphate": 0.00021, "3-phospho-D-glycerate": 0.00083, "phosphoenolpyruvate": 0.00028000000000000003, "pyruvate": 0.00173, "acetyl-CoA": 0.00058, "oxaloacetate": 0.00062, "citrate": 0.0002, "2-oxoglutarate": 0.00057, "succinyl-CoA": 0.00024, "succinate": 0.00066, "fumarate": 0.00014000000000000001, "L-malate": 0.00147, "propionyl-CoA": 2.5899999999999997e-12, "malonyl-CoA": 0.0, "acetoacetyl-CoA": 2.732e-11, "myo-inositol": 0.0, "6-phospho-D-glucono-1,5-lactone": 4.3e-13, "6-phospho-D-gluconate": 0.00344, "D-ribulose-5-phosphate": 0.00016, "alpha-D-ribose-5-phosphate": 0.0004, "D-xylulose-5-phosphate": 3.2e-12, "D-gluconate": 9.7e-07, "glycerate": 3.8e-13, "glycerol-3-phosphate": 0.0, "2-deoxy-D-ribose-5-phosphate": 2.4e-07, "5-phospho-alpha-D-ribose-1-diphosphate": 0.00023, "N-carbamoyl-L-aspartate": 5.69e-06, "(S)-dihydroorotate": 2.5099999999999997e-06, "UDP-N-acetyl-D-glucosamine": 2.48e-12, "2,3-dihydroxybenzoate": 0.0, "4-hydroxybenzoate": 0.0, "shikimate": 0.00013000000000000002, "phenylpyruvate": 2.003e-05, "anthranilate": 1.272e-05, "N2-acetyl-L-ornithine": 7.799999999999999e-07, "riboflavin": 8.323e-05, "quinolinate": 0.00016, "PfkA": 1.31e-06, "FbaA": 7.599999999999999e-06, "TpiA": 5.36e-06, "GapA": 2.294e-05, "Pgk": 1.227e-05, "Eno": 1.526e-05, "PykF": 1.18e-06, "AceF": 4.07e-06, "AceE": 1.29e-06, "Lpd": 1.6799999999999998e-06, "GltA": 3.7099999999999996e-06, "Icd": 1.0199999999999999e-05, "SucA": 1.8e-06, "Mdh": 1.475e-05, "CyoA": 8.210000000000001e-06, "AtpA": 1.418e-05, "Prs": 1.9699999999999998e-06, "PurF": 1.09e-06, "GuaB": 2.5099999999999997e-06, "Gmk": 1.34e-06, "Adk": 4.1e-06, "NrdB": 1.6499999999999999e-06, "NrdA": 8.799999999999999e-07, "CarA": 1.2499999999999999e-06, "PyrB": 1.08e-06, "ThyA": 1.05e-06, "Tmk": 5.9e-07, "PyrG": 1.79e-06, "Ndk": 2.62e-06, "GlnA": 2.54e-06, "100S": 0.0, "oriC~DNAP": 9.6e-10, "genome": 0.00873, "CellWall": 1.1999900000000001, "D-glucose": 7.95e-06, "AtpD": 2e-06, "NuoA": 1.6599999999999998e-06, "GuaA": 1.95e-06, "DnaE": 1.24e-06, "DnaX": 1.16e-06, "Lgt": 1.6699999999999999e-06, "ClpP": 6.4e-07, "FtsH": 1.22e-06, "FusA": 1.3e-07, "Lon": 1.22e-06, "TufA": 1.26e-06, "TufB": 2.7e-06, "DnaB": 1.8999999999999998e-07, "GroEL": 8e-07, "GyrA": 2.2999999999999996e-06, "GyrB": 1.51e-06, "ParC": 4.2999999999999996e-07, "ParE": 1.4099999999999998e-06, "SecA": 1.33e-06, "FtsI": 1.5599999999999999e-06, "LpxC": 1.85e-06, "MurA": 1.6799999999999998e-06, "BamA": 1.46e-06, "DnaK": 1.2299999999999999e-06, "FtsA": 1.27e-06, "ZipA": 9.8e-07, "OmpA": 2.0599999999999998e-06, "OmpF": 1.47e-06, "SecY": 1.5e-06, "AlaS": 3.38e-06, "ArgS": 1.4e-06, "Hns": 1.98e-06, "IleS": 3.14e-06, "LeuS": 2.48e-06, "MetG": 1.91e-06, "ValS": 3.2599999999999997e-06, "RpoA": 7.599999999999999e-07, "RpoB": 2.5e-07, "RpoC": 0.0, "NusA": 0.0, "NusG": 5.75e-09, "Rho": 8.1e-07, "GreA": 9.6e-10, "rRNA16S": 7.3e-07, "rRNA23S": 1.95e-06, "rRNA5S": 2.1099999999999997e-06, "30S": 1.95e-06, "50S": 5.6e-07, "RplA": 1.912e-05, "RplL": 2.094e-05, "RpsA": 1.572e-05, "RpsC": 2.013e-05, "Crp": 1.96e-06, "CspC": 2.93e-06, "DnaA": 1.3600000000000001e-06, "DnaG": 1.1699999999999998e-06, "Fis": 1.47e-06, "HupA": 2.54e-06, "Ssb": 2.27e-06, "Tsf": 5.8e-07, "DnaN": 1.4299999999999999e-06, "Frr": 0.0, "FtsZ": 1.5199999999999998e-06, "GroES": 9.399999999999999e-07, "InfA": 7.799999999999999e-07, "InfB": 6.800000000000001e-07, "InfC": 4.3999999999999997e-07, "MreB": 2.0599999999999998e-06, "MukB": 7e-07, "PrfA": 5e-07, "PrfB": 1.7000000000000001e-07, "EFTu": 9.2e-07}, "count": {"RpoD": 283.0, "RNAP": 2123.0, "RNAP~RpoD": 1714.0, "RNAPAuxiliary": 4057.0, "Ribosome": 9296.0, "RibosomeAuxiliary": 2483.0, "100S": 0.0, "oriC~DNAP": 1.0, "genome": 9119438.0, "rRNA16S": 762.0, "rRNA23S": 2034.0, "rRNA5S": 2203.0, "30S": 2038.0, "50S": 581.0, "RplA": 19966.0, "RplL": 21868.0, "RpsA": 16419.0, "RpsC": 21025.0}, "out": {"vital": 1.0, "Cl-": 0.06056, "Na+": 0.05, "NH4+": 0.0095, "K+": 0.00264, "Pi": 0.00132, "Mg2+": 0.0005300000000000001, "nicotinamide": 9.826e-05, "pantothenate": 4.949e-05, "pyridoxine": 1.655e-05, "thiamine": 1.507e-05, "lipoate": 9.74e-06, "riboflavin": 2.13e-06, "Ca2+": 5e-07, "biotin": 4.9e-07, "sulfate": 3.1e-07, "folate": 1.8e-07, "Mn2+": 8e-08, "boric_acid": 4e-08, "Co2+": 3.0000000000000004e-08, "Zn2+": 1e-08, "Cu2+": 1e-08, "Fe2+": 1e-08, "molybdate": 3.0000000000000004e-09, "D-glucose": 0.004059999999999999, "LB": 0.0, "L-alanine": 0.0008, "L-arginine": 0.005200000000000001, "L-asparagine": 0.0004, "L-aspartate": 0.0004, "L-cysteine": 9.892e-05, "L-glutamine": 0.00059, "glycine": 0.0008, "L-histidine": 0.0002, "L-isoleucine": 0.0004, "L-leucine": 0.0008, "L-lysine": 0.0004, "L-methionine": 0.0002, "L-phenylalanine": 0.0004, "L-proline": 0.0004, "L-serine": 0.00999, "L-threonine": 0.0004, "L-tryptophan": 9.999e-05, "L-tyrosine": 0.0002, "L-valine": 0.0006, "adenine": 0.0002, "cytosine": 0.0002, "guanine": 0.00019, "uracil": 0.00019, "EZRich": 0.0, "H2O": 54.99928, "H+": 0.0012, "O2": 0.0012, "CO2": 0.0012, "L-glutamate": 0.01098, "bioentity": 5.0, "length": 0.1, "Ribosome": 0.0}, "cell": {"H+": 0.00118, "membrane_H+": 0.00257, "length": 3.449752622e-06}, "polysomes": 4375.0, "mrna": 4048.0, "protein": 0.0, "trna_free": 0.00034133999999999987, "trna_charged": 0.0002711767200000001, "cells": 2147483647.0, "instances": 2147483648.0, "log2_instances": 31, "rnap_bound": 4271.0, "rnapaux_bound": 1740.0, "ribo_total": 54876.0}, "36500": {"conc": {"H+": 0.0012, "O2": 0.0012, "CO2": 0.0012, "Pi": 0.023899999999999998, "RpoD": 2.5e-07, "RNAP": 2.0199999999999997e-06, "RNAP~RpoD": 1.69e-06, "RNAPAuxiliary": 3.93e-06, "ppGpp": 3.4000000000000003e-07, "ATP": 0.00961, "CTP": 0.00479, "GTP": 0.00266, "UTP": 0.01471, "PPi": 0.0002, "AMP": 0.0005200000000000001, "CMP": 0.00067, "GMP": 0.00188, "Ribosome": 8.83e-06, "RibosomeAuxiliary": 2.31e-06, "GDP": 0.00538, "L-leucine": 0.0007199999999999999, "L-alanine": 0.00619, "glycine": 0.00993, "L-valine": 0.00133, "L-glutamate": 0.011460000000000001, "L-serine": 5.2499999999999995e-05, "L-isoleucine": 0.00015, "L-aspartate": 0.00577, "L-threonine": 0.0001, "L-lysine": 0.00067, "L-proline": 0.00069, "L-arginine": 0.0011899999999999999, "L-phenylalanine": 4.971e-05, "L-tyrosine": 6.776e-05, "L-glutamine": 0.004059999999999999, "L-asparagine": 0.00064, "L-histidine": 0.00011, "L-methionine": 8.617e-05, "L-cysteine": 0.00046, "L-tryptophan": 4.0770000000000004e-05, "NH4+": 0.002, "acetyl-phosphate": 3.118e-08, "NADH": 0.0005300000000000001, "NAD+": 0.0034500000000000004, "NADPH": 0.00037, "NADP+": 0.0016, "FMN": 3.243e-05, "FAD": 0.001, "CoA": 0.0014, "glutathione": 4.36e-12, "dATP": 0.00031, "ADP": 0.00062, "dAMP": 0.00019, "cAMP": 4.213000000000001e-08, "adenosine": 0.00024, "deoxyadenosine": 4.2999999999999996e-07, "adenine": 0.00028000000000000003, "dCTP": 0.00014000000000000001, "cytosine": 0.00047, "cytidine": 1.78e-06, "dGMP": 0.0007, "guanine": 2.961e-05, "guanosine": 9.55e-06, "deoxyguanosine": 2.8099999999999998e-06, "dTTP": 0.00086, "dTDP": 0.00014000000000000001, "UDP": 0.0032, "uridine": 3.4399999999999997e-06, "ITP": 0.0, "IDP": 0.0, "IMP": 0.00055, "L-homocysteine": 6.061e-05, "L-citrulline": 1.1869999999999998e-05, "L-ornithine": 2.7299999999999997e-06, "L-histidinol": 6.654999999999999e-05, "S-adenosyl-L-methionine": 0.00017999999999999998, "D-glucose-6-phosphate": 0.00369, "D-fructose-6-phosphate": 0.0005200000000000001, "D-fructose-1,6-bisphosphate": 0.013710000000000002, "dihydroxyacetone-phosphate": 0.00021, "3-phospho-D-glycerate": 0.00085, "phosphoenolpyruvate": 0.00029, "pyruvate": 0.00173, "acetyl-CoA": 0.00057, "oxaloacetate": 0.00064, "citrate": 0.0002, "2-oxoglutarate": 0.00058, "succinyl-CoA": 0.00024, "succinate": 0.00066, "fumarate": 0.00014000000000000001, "L-malate": 0.00149, "propionyl-CoA": 2.56e-12, "malonyl-CoA": 0.0, "acetoacetyl-CoA": 2.7399999999999997e-11, "myo-inositol": 0.0, "6-phospho-D-glucono-1,5-lactone": 4.0999999999999997e-13, "6-phospho-D-gluconate": 0.00344, "D-ribulose-5-phosphate": 0.00016, "alpha-D-ribose-5-phosphate": 0.0004, "D-xylulose-5-phosphate": 3.04e-12, "D-gluconate": 9.6e-07, "glycerate": 3.6e-13, "glycerol-3-phosphate": 0.0, "2-deoxy-D-ribose-5-phosphate": 2.5e-07, "5-phospho-alpha-D-ribose-1-diphosphate": 0.00023, "N-carbamoyl-L-aspartate": 5.99e-06, "(S)-dihydroorotate": 2.5899999999999998e-06, "UDP-N-acetyl-D-glucosamine": 2.3599999999999996e-12, "2,3-dihydroxybenzoate": 0.0, "4-hydroxybenzoate": 0.0, "shikimate": 0.00014000000000000001, "phenylpyruvate": 2.068e-05, "anthranilate": 1.306e-05, "N2-acetyl-L-ornithine": 7.599999999999999e-07, "riboflavin": 8.82e-05, "quinolinate": 0.00016, "PfkA": 1.34e-06, "FbaA": 7.719999999999999e-06, "TpiA": 5.459999999999999e-06, "GapA": 2.331e-05, "Pgk": 1.2369999999999998e-05, "Eno": 1.539e-05, "PykF": 1.16e-06, "AceF": 4.03e-06, "AceE": 1.24e-06, "Lpd": 1.7599999999999999e-06, "GltA": 3.68e-06, "Icd": 1.0199999999999999e-05, "SucA": 1.82e-06, "Mdh": 1.494e-05, "CyoA": 8.210000000000001e-06, "AtpA": 1.403e-05, "Prs": 2.01e-06, "PurF": 1.04e-06, "GuaB": 2.4500000000000003e-06, "Gmk": 1.28e-06, "Adk": 4.2e-06, "NrdB": 1.61e-06, "NrdA": 8.299999999999999e-07, "CarA": 1.26e-06, "PyrB": 1.0299999999999999e-06, "ThyA": 1.05e-06, "Tmk": 5.699999999999999e-07, "PyrG": 1.73e-06, "Ndk": 2.68e-06, "GlnA": 2.6e-06, "100S": 0.0, "oriC~DNAP": 9.100000000000001e-10, "genome": 0.00871, "CellWall": 1.1999900000000001, "D-glucose": 8.050000000000001e-06, "AtpD": 1.98e-06, "NuoA": 1.6299999999999999e-06, "GuaA": 1.9299999999999997e-06, "DnaE": 1.28e-06, "DnaX": 1.18e-06, "Lgt": 1.69e-06, "ClpP": 6.3e-07, "FtsH": 1.2099999999999998e-06, "FusA": 1.8e-07, "Lon": 1.27e-06, "TufA": 1.26e-06, "TufB": 2.71e-06, "DnaB": 1.8e-07, "GroEL": 8.299999999999999e-07, "GyrA": 2.3799999999999997e-06, "GyrB": 1.49e-06, "ParC": 4.6e-07, "ParE": 1.3899999999999998e-06, "SecA": 1.38e-06, "FtsI": 1.59e-06, "LpxC": 1.86e-06, "MurA": 1.6799999999999998e-06, "BamA": 1.42e-06, "DnaK": 1.2299999999999999e-06, "FtsA": 1.2299999999999999e-06, "ZipA": 9.499999999999999e-07, "OmpA": 2.05e-06, "OmpF": 1.5199999999999998e-06, "SecY": 1.48e-06, "AlaS": 3.4399999999999997e-06, "ArgS": 1.35e-06, "Hns": 2.0199999999999997e-06, "IleS": 3.14e-06, "LeuS": 2.4900000000000003e-06, "MetG": 1.84e-06, "ValS": 3.23e-06, "RpoA": 5.1e-07, "RpoB": 1.6e-07, "RpoC": 0.0, "NusA": 0.0, "NusG": 3.366e-08, "Rho": 9.1e-07, "GreA": 4.094e-08, "rRNA16S": 8e-07, "rRNA23S": 2.16e-06, "rRNA5S": 2.23e-06, "30S": 2.08e-06, "50S": 6.4e-07, "RplA": 1.798e-05, "RplL": 1.9629999999999997e-05, "RpsA": 1.587e-05, "RpsC": 1.9059999999999997e-05, "Crp": 1.96e-06, "CspC": 2.99e-06, "DnaA": 1.31e-06, "DnaG": 1.16e-06, "Fis": 1.51e-06, "HupA": 2.4599999999999997e-06, "Ssb": 2.33e-06, "Tsf": 7.699999999999999e-07, "DnaN": 1.5e-06, "Frr": 0.0, "FtsZ": 1.55e-06, "GroES": 9.7e-07, "InfA": 1.02e-06, "InfB": 6.9e-07, "InfC": 6.1e-07, "MreB": 2.04e-06, "MukB": 6.7e-07, "PrfA": 5.5e-07, "PrfB": 3.6e-07, "EFTu": 9.9e-07}, "count": {"RpoD": 270.0, "RNAP": 2217.0, "RNAP~RpoD": 1858.0, "RNAPAuxiliary": 4322.0, "Ribosome": 9701.0, "RibosomeAuxiliary": 2535.0, "100S": 0.0, "oriC~DNAP": 1.0, "genome": 9567222.0, "rRNA16S": 877.0, "rRNA23S": 2376.0, "rRNA5S": 2447.0, "30S": 2290.0, "50S": 699.0, "RplA": 19759.0, "RplL": 21564.0, "RpsA": 17438.0, "RpsC": 20939.0}, "out": {"vital": 1.0, "Cl-": 0.06056, "Na+": 0.05, "NH4+": 0.0095, "K+": 0.00264, "Pi": 0.00132, "Mg2+": 0.0005300000000000001, "nicotinamide": 9.826e-05, "pantothenate": 4.949e-05, "pyridoxine": 1.655e-05, "thiamine": 1.507e-05, "lipoate": 9.74e-06, "riboflavin": 2.13e-06, "Ca2+": 5e-07, "biotin": 4.9e-07, "sulfate": 3.1e-07, "folate": 1.8e-07, "Mn2+": 8e-08, "boric_acid": 4e-08, "Co2+": 3.0000000000000004e-08, "Zn2+": 1e-08, "Cu2+": 1e-08, "Fe2+": 1e-08, "molybdate": 3.0000000000000004e-09, "D-glucose": 0.004059999999999999, "LB": 0.0, "L-alanine": 0.0008, "L-arginine": 0.005200000000000001, "L-asparagine": 0.0004, "L-aspartate": 0.0004, "L-cysteine": 9.886e-05, "L-glutamine": 0.00059, "glycine": 0.0008, "L-histidine": 0.0002, "L-isoleucine": 0.0004, "L-leucine": 0.0008, "L-lysine": 0.0004, "L-methionine": 0.0002, "L-phenylalanine": 0.0004, "L-proline": 0.0004, "L-serine": 0.00999, "L-threonine": 0.0004, "L-tryptophan": 9.999e-05, "L-tyrosine": 0.0002, "L-valine": 0.0006, "adenine": 0.0002, "cytosine": 0.0002, "guanine": 0.00019, "uracil": 0.00019, "EZRich": 0.0, "H2O": 54.99924, "H+": 0.0012, "O2": 0.0012, "CO2": 0.0012, "L-glutamate": 0.01098, "bioentity": 5.0, "length": 0.1, "Ribosome": 0.0}, "cell": {"H+": 0.00118, "membrane_H+": 0.00271, "length": 3.629801314e-06}, "polysomes": 4629.0, "mrna": 4438.0, "protein": 0.0, "trna_free": 0.00034191000000000007, "trna_charged": 0.00027247272999999996, "cells": 2147483647.0, "instances": 2147483648.0, "log2_instances": 31, "rnap_bound": 4611.0, "rnapaux_bound": 1781.0, "ribo_total": 57881.0}, "36600": {"conc": {"H+": 0.0012, "O2": 0.0012, "CO2": 0.0012, "Pi": 0.023899999999999998, "RpoD": 2.4e-07, "RNAP": 2.14e-06, "RNAP~RpoD": 1.71e-06, "RNAPAuxiliary": 4.01e-06, "ppGpp": 3.4000000000000003e-07, "ATP": 0.00953, "CTP": 0.00478, "GTP": 0.00254, "UTP": 0.01467, "PPi": 0.0002, "AMP": 0.0005300000000000001, "CMP": 0.00067, "GMP": 0.00183, "Ribosome": 9.189999999999998e-06, "RibosomeAuxiliary": 2.25e-06, "GDP": 0.005240000000000001, "L-leucine": 0.00075, "L-alanine": 0.00617, "glycine": 0.01, "L-valine": 0.00134, "L-glutamate": 0.01141, "L-serine": 5.2109999999999994e-05, "L-isoleucine": 0.00017, "L-aspartate": 0.0058200000000000005, "L-threonine": 0.00011, "L-lysine": 0.00066, "L-proline": 0.00068, "L-arginine": 0.0011899999999999999, "L-phenylalanine": 5.061e-05, "L-tyrosine": 6.956999999999999e-05, "L-glutamine": 0.004070000000000001, "L-asparagine": 0.0006500000000000001, "L-histidine": 0.00011, "L-methionine": 9.170999999999999e-05, "L-cysteine": 0.00049, "L-tryptophan": 4.184e-05, "NH4+": 0.002, "acetyl-phosphate": 3.126e-08, "NADH": 0.00054, "NAD+": 0.00348, "NADPH": 0.00037, "NADP+": 0.00161, "FMN": 3.071e-05, "FAD": 0.001, "CoA": 0.0014, "glutathione": 4.15e-12, "dATP": 0.00031, "ADP": 0.0007, "dAMP": 0.0002, "cAMP": 4.426e-08, "adenosine": 0.00024, "deoxyadenosine": 4.3999999999999997e-07, "adenine": 0.00029, "dCTP": 0.00014000000000000001, "cytosine": 0.00047, "cytidine": 1.8e-06, "dGMP": 0.0007, "guanine": 2.698e-05, "guanosine": 9.57e-06, "deoxyguanosine": 2.85e-06, "dTTP": 0.00087, "dTDP": 0.00015, "UDP": 0.00319, "uridine": 3.4799999999999997e-06, "ITP": 0.0, "IDP": 0.0, "IMP": 0.0005600000000000001, "L-homocysteine": 6.451e-05, "L-citrulline": 1.2199999999999998e-05, "L-ornithine": 2.8099999999999998e-06, "L-histidinol": 6.784e-05, "S-adenosyl-L-methionine": 0.00017999999999999998, "D-glucose-6-phosphate": 0.00368, "D-fructose-6-phosphate": 0.0005200000000000001, "D-fructose-1,6-bisphosphate": 0.01384, "dihydroxyacetone-phosphate": 0.00021, "3-phospho-D-glycerate": 0.00086, "phosphoenolpyruvate": 0.00029, "pyruvate": 0.00175, "acetyl-CoA": 0.00058, "oxaloacetate": 0.0006500000000000001, "citrate": 0.0002, "2-oxoglutarate": 0.00058, "succinyl-CoA": 0.00024, "succinate": 0.00066, "fumarate": 0.00014000000000000001, "L-malate": 0.00151, "propionyl-CoA": 2.54e-12, "malonyl-CoA": 0.0, "acetoacetyl-CoA": 2.75e-11, "myo-inositol": 0.0, "6-phospho-D-glucono-1,5-lactone": 3.9e-13, "6-phospho-D-gluconate": 0.00344, "D-ribulose-5-phosphate": 0.00016, "alpha-D-ribose-5-phosphate": 0.0004, "D-xylulose-5-phosphate": 2.8999999999999998e-12, "D-gluconate": 9.499999999999999e-07, "glycerate": 3.4e-13, "glycerol-3-phosphate": 0.0, "2-deoxy-D-ribose-5-phosphate": 2.6e-07, "5-phospho-alpha-D-ribose-1-diphosphate": 0.00023, "N-carbamoyl-L-aspartate": 6.019999999999999e-06, "(S)-dihydroorotate": 2.58e-06, "UDP-N-acetyl-D-glucosamine": 2.25e-12, "2,3-dihydroxybenzoate": 0.0, "4-hydroxybenzoate": 0.0, "shikimate": 0.00014000000000000001, "phenylpyruvate": 2.11e-05, "anthranilate": 1.322e-05, "N2-acetyl-L-ornithine": 7.699999999999999e-07, "riboflavin": 8.359e-05, "quinolinate": 0.00016, "PfkA": 1.4e-06, "FbaA": 7.699999999999999e-06, "TpiA": 5.45e-06, "GapA": 2.3719999999999997e-05, "Pgk": 1.245e-05, "Eno": 1.553e-05, "PykF": 1.2499999999999999e-06, "AceF": 4.0399999999999994e-06, "AceE": 1.2299999999999999e-06, "Lpd": 1.85e-06, "GltA": 3.6499999999999998e-06, "Icd": 1.006e-05, "SucA": 1.87e-06, "Mdh": 1.513e-05, "CyoA": 8.2e-06, "AtpA": 1.3949999999999999e-05, "Prs": 1.95e-06, "PurF": 9.9e-07, "GuaB": 2.37e-06, "Gmk": 1.29e-06, "Adk": 4.18e-06, "NrdB": 1.5599999999999999e-06, "NrdA": 7.9e-07, "CarA": 1.3e-06, "PyrB": 1e-06, "ThyA": 1.05e-06, "Tmk": 5.8e-07, "PyrG": 1.7399999999999999e-06, "Ndk": 2.7e-06, "GlnA": 2.64e-06, "100S": 0.0, "oriC~DNAP": 8.700000000000001e-10, "genome": 0.008660000000000001, "CellWall": 1.20004, "D-glucose": 8.15e-06, "AtpD": 1.9699999999999998e-06, "NuoA": 1.61e-06, "GuaA": 1.9299999999999997e-06, "DnaE": 1.3e-06, "DnaX": 1.2e-06, "Lgt": 1.6599999999999998e-06, "ClpP": 6.2e-07, "FtsH": 1.27e-06, "FusA": 2.5e-07, "Lon": 1.27e-06, "TufA": 1.29e-06, "TufB": 2.74e-06, "DnaB": 1.7000000000000001e-07, "GroEL": 8.399999999999999e-07, "GyrA": 2.43e-06, "GyrB": 1.5e-06, "ParC": 4.5e-07, "ParE": 1.38e-06, "SecA": 1.38e-06, "FtsI": 1.5599999999999999e-06, "LpxC": 1.8799999999999998e-06, "MurA": 1.7599999999999999e-06, "BamA": 1.46e-06, "DnaK": 1.28e-06, "FtsA": 1.2e-06, "ZipA": 9.9e-07, "OmpA": 2.0299999999999996e-06, "OmpF": 1.53e-06, "SecY": 1.5399999999999999e-06, "AlaS": 3.5499999999999995e-06, "ArgS": 1.31e-06, "Hns": 2e-06, "IleS": 3.1e-06, "LeuS": 2.5099999999999997e-06, "MetG": 1.81e-06, "ValS": 3.27e-06, "RpoA": 2.3e-07, "RpoB": 7.564000000000001e-08, "RpoC": 0.0, "NusA": 0.0, "NusG": 3.55e-08, "Rho": 8.599999999999999e-07, "GreA": 9.696e-08, "rRNA16S": 7.799999999999999e-07, "rRNA23S": 2.2e-06, "rRNA5S": 2.33e-06, "30S": 2.16e-06, "50S": 6.7e-07, "RplA": 1.81e-05, "RplL": 1.9299999999999998e-05, "RpsA": 1.7519999999999998e-05, "RpsC": 1.9329999999999996e-05, "Crp": 1.98e-06, "CspC": 3e-06, "DnaA": 1.28e-06, "DnaG": 1.2e-06, "Fis": 1.5e-06, "HupA": 2.4599999999999997e-06, "Ssb": 2.39e-06, "Tsf": 9.3e-07, "DnaN": 1.59e-06, "Frr": 0.0, "FtsZ": 1.53e-06, "GroES": 9.8e-07, "InfA": 1.27e-06, "InfB": 7.5e-07, "InfC": 7.799999999999999e-07, "MreB": 1.99e-06, "MukB": 6.4e-07, "PrfA": 6.5e-07, "PrfB": 5.1e-07, "EFTu": 1.1e-06}, "count": {"RpoD": 273.0, "RNAP": 2475.0, "RNAP~RpoD": 1970.0, "RNAPAuxiliary": 4624.0, "Ribosome": 10612.0, "RibosomeAuxiliary": 2593.0, "100S": 0.0, "oriC~DNAP": 1.0, "genome": 10000026.0, "rRNA16S": 906.0, "rRNA23S": 2540.0, "rRNA5S": 2692.0, "30S": 2496.0, "50S": 774.0, "RplA": 20892.0, "RplL": 22276.0, "RpsA": 20223.0, "RpsC": 22307.0}, "out": {"vital": 1.0, "Cl-": 0.06056, "Na+": 0.05, "NH4+": 0.0095, "K+": 0.00264, "Pi": 0.00132, "Mg2+": 0.0005300000000000001, "nicotinamide": 9.826e-05, "pantothenate": 4.949e-05, "pyridoxine": 1.655e-05, "thiamine": 1.507e-05, "lipoate": 9.74e-06, "riboflavin": 2.13e-06, "Ca2+": 5e-07, "biotin": 4.9e-07, "sulfate": 3.1e-07, "folate": 1.8e-07, "Mn2+": 8e-08, "boric_acid": 4e-08, "Co2+": 3.0000000000000004e-08, "Zn2+": 1e-08, "Cu2+": 1e-08, "Fe2+": 1e-08, "molybdate": 3.0000000000000004e-09, "D-glucose": 0.004059999999999999, "LB": 0.0, "L-alanine": 0.0008, "L-arginine": 0.005200000000000001, "L-asparagine": 0.0004, "L-aspartate": 0.0004, "L-cysteine": 9.881e-05, "L-glutamine": 0.00059, "glycine": 0.0008, "L-histidine": 0.0002, "L-isoleucine": 0.0004, "L-leucine": 0.0008, "L-lysine": 0.00039000000000000005, "L-methionine": 0.0002, "L-phenylalanine": 0.0004, "L-proline": 0.0004, "L-serine": 0.00999, "L-threonine": 0.0004, "L-tryptophan": 9.999e-05, "L-tyrosine": 0.0002, "L-valine": 0.0006, "adenine": 0.0002, "cytosine": 0.0002, "guanine": 0.00019, "uracil": 0.00019, "EZRich": 0.0, "H2O": 54.999199999999995, "H+": 0.0012, "O2": 0.0012, "CO2": 0.0012, "L-glutamate": 0.01098, "bioentity": 5.0, "length": 0.1, "Ribosome": 0.0}, "cell": {"H+": 0.00118, "membrane_H+": 0.0029500000000000004, "length": 3.812930116e-06}, "polysomes": 4847.0, "mrna": 4559.0, "protein": 0.0, "trna_free": 0.00033393, "trna_charged": 0.00026621174, "cells": 2147483647.0, "instances": 2147483648.0, "log2_instances": 31, "rnap_bound": 4852.0, "rnapaux_bound": 1812.0, "ribo_total": 61132.0}, "36700": {"conc": {"H+": 0.0012, "O2": 0.0012, "CO2": 0.0012, "Pi": 0.023899999999999998, "RpoD": 4.8e-07, "RNAP": 2.17e-06, "RNAP~RpoD": 1.2499999999999999e-06, "RNAPAuxiliary": 3.73e-06, "ppGpp": 3.5e-07, "ATP": 0.00959, "CTP": 0.00485, "GTP": 0.00279, "UTP": 0.01487, "PPi": 0.0002, "AMP": 0.00055, "CMP": 0.00068, "GMP": 0.00173, "Ribosome": 9.359999999999998e-06, "RibosomeAuxiliary": 2.0699999999999997e-06, "GDP": 0.004940000000000001, "L-leucine": 0.0007800000000000001, "L-alanine": 0.006110000000000001, "glycine": 0.01011, "L-valine": 0.00134, "L-glutamate": 0.01142, "L-serine": 5.164e-05, "L-isoleucine": 0.00017, "L-aspartate": 0.00595, "L-threonine": 0.00011, "L-lysine": 0.00066, "L-proline": 0.00068, "L-arginine": 0.00118, "L-phenylalanine": 4.964e-05, "L-tyrosine": 6.793999999999999e-05, "L-glutamine": 0.00408, "L-asparagine": 0.00066, "L-histidine": 0.00012, "L-methionine": 9.201e-05, "L-cysteine": 0.0005, "L-tryptophan": 4.035e-05, "NH4+": 0.002, "acetyl-phosphate": 3.126e-08, "NADH": 0.0005300000000000001, "NAD+": 0.0035, "NADPH": 0.00037, "NADP+": 0.0016200000000000001, "FMN": 3.213e-05, "FAD": 0.001, "CoA": 0.0014, "glutathione": 3.94e-12, "dATP": 0.00034, "ADP": 0.00068, "dAMP": 0.00021, "cAMP": 4.6130000000000003e-08, "adenosine": 0.00025, "deoxyadenosine": 4.5e-07, "adenine": 0.0003, "dCTP": 0.00015, "cytosine": 0.00047, "cytidine": 1.82e-06, "dGMP": 0.00074, "guanine": 2.5039999999999997e-05, "guanosine": 9.56e-06, "deoxyguanosine": 2.89e-06, "dTTP": 0.00094, "dTDP": 0.00016, "UDP": 0.0032400000000000003, "uridine": 3.5199999999999998e-06, "ITP": 0.0, "IDP": 0.0, "IMP": 0.0005600000000000001, "L-homocysteine": 6.471e-05, "L-citrulline": 1.1699999999999998e-05, "L-ornithine": 2.71e-06, "L-histidinol": 6.917e-05, "S-adenosyl-L-methionine": 0.00017999999999999998, "D-glucose-6-phosphate": 0.00368, "D-fructose-6-phosphate": 0.0005300000000000001, "D-fructose-1,6-bisphosphate": 0.01408, "dihydroxyacetone-phosphate": 0.00021, "3-phospho-D-glycerate": 0.00088, "phosphoenolpyruvate": 0.0003, "pyruvate": 0.00176, "acetyl-CoA": 0.00058, "oxaloacetate": 0.00066, "citrate": 0.0002, "2-oxoglutarate": 0.00058, "succinyl-CoA": 0.00024, "succinate": 0.00066, "fumarate": 0.00014000000000000001, "L-malate": 0.00151, "propionyl-CoA": 2.53e-12, "malonyl-CoA": 0.0, "acetoacetyl-CoA": 2.759e-11, "myo-inositol": 0.0, "6-phospho-D-glucono-1,5-lactone": 3.7e-13, "6-phospho-D-gluconate": 0.00344, "D-ribulose-5-phosphate": 0.00016, "alpha-D-ribose-5-phosphate": 0.0004, "D-xylulose-5-phosphate": 2.7499999999999998e-12, "D-gluconate": 9.399999999999999e-07, "glycerate": 3.2e-13, "glycerol-3-phosphate": 0.0, "2-deoxy-D-ribose-5-phosphate": 2.6e-07, "5-phospho-alpha-D-ribose-1-diphosphate": 0.00023, "N-carbamoyl-L-aspartate": 6.259999999999999e-06, "(S)-dihydroorotate": 2.7200000000000002e-06, "UDP-N-acetyl-D-glucosamine": 2.13e-12, "2,3-dihydroxybenzoate": 0.0, "4-hydroxybenzoate": 0.0, "shikimate": 0.00014000000000000001, "phenylpyruvate": 2.066e-05, "anthranilate": 1.289e-05, "N2-acetyl-L-ornithine": 7.5e-07, "riboflavin": 8.762e-05, "quinolinate": 0.00016, "PfkA": 1.4299999999999999e-06, "FbaA": 7.66e-06, "TpiA": 5.379999999999999e-06, "GapA": 2.4039999999999997e-05, "Pgk": 1.258e-05, "Eno": 1.5539999999999997e-05, "PykF": 1.38e-06, "AceF": 4.02e-06, "AceE": 1.2299999999999999e-06, "Lpd": 1.9299999999999997e-06, "GltA": 3.6499999999999998e-06, "Icd": 9.999999999999999e-06, "SucA": 1.8999999999999998e-06, "Mdh": 1.528e-05, "CyoA": 8.15e-06, "AtpA": 1.381e-05, "Prs": 1.85e-06, "PurF": 1.06e-06, "GuaB": 2.36e-06, "Gmk": 1.28e-06, "Adk": 4.1199999999999995e-06, "NrdB": 1.5199999999999998e-06, "NrdA": 8e-07, "CarA": 1.3e-06, "PyrB": 1.06e-06, "ThyA": 1.09e-06, "Tmk": 5.699999999999999e-07, "PyrG": 1.79e-06, "Ndk": 2.7200000000000002e-06, "GlnA": 2.6099999999999996e-06, "100S": 0.0, "oriC~DNAP": 1.65e-09, "genome": 0.008289999999999999, "CellWall": 1.20003, "D-glucose": 8.249999999999999e-06, "AtpD": 2.01e-06, "NuoA": 1.6699999999999999e-06, "GuaA": 1.8999999999999998e-06, "DnaE": 1.32e-06, "DnaX": 1.16e-06, "Lgt": 1.62e-06, "ClpP": 6e-07, "FtsH": 1.3e-06, "FusA": 3.3e-07, "Lon": 1.24e-06, "TufA": 1.31e-06, "TufB": 2.67e-06, "DnaB": 1.7000000000000001e-07, "GroEL": 8.9e-07, "GyrA": 2.3799999999999997e-06, "GyrB": 1.47e-06, "ParC": 4.1999999999999995e-07, "ParE": 1.3899999999999998e-06, "SecA": 1.44e-06, "FtsI": 1.5399999999999999e-06, "LpxC": 1.83e-06, "MurA": 1.86e-06, "BamA": 1.46e-06, "DnaK": 1.3e-06, "FtsA": 1.2e-06, "ZipA": 1e-06, "OmpA": 2.0299999999999996e-06, "OmpF": 1.5399999999999999e-06, "SecY": 1.5599999999999999e-06, "AlaS": 3.56e-06, "ArgS": 1.27e-06, "Hns": 2.04e-06, "IleS": 3.06e-06, "LeuS": 2.52e-06, "MetG": 1.83e-06, "ValS": 3.22e-06, "RpoA": 1.153e-08, "RpoB": 1.65e-09, "RpoC": 0.0, "NusA": 0.0, "NusG": 3.2900000000000004e-09, "Rho": 7.1e-07, "GreA": 5.337e-08, "rRNA16S": 5.8e-07, "rRNA23S": 1.9299999999999997e-06, "rRNA5S": 2.12e-06, "30S": 2.14e-06, "50S": 6.9e-07, "RplA": 1.8449999999999998e-05, "RplL": 1.895e-05, "RpsA": 1.627e-05, "RpsC": 1.9949999999999997e-05, "Crp": 2.01e-06, "CspC": 3.03e-06, "DnaA": 1.22e-06, "DnaG": 1.2099999999999998e-06, "Fis": 1.5199999999999998e-06, "HupA": 2.44e-06, "Ssb": 2.4100000000000002e-06, "Tsf": 1.18e-06, "DnaN": 1.62e-06, "Frr": 0.0, "FtsZ": 1.5199999999999998e-06, "GroES": 9.399999999999999e-07, "InfA": 1.6399999999999998e-06, "InfB": 8.399999999999999e-07, "InfC": 1.05e-06, "MreB": 2.01e-06, "MukB": 6.1e-07, "PrfA": 8.699999999999999e-07, "PrfB": 7.2e-07, "EFTu": 1.24e-06}, "count": {"RpoD": 290.0, "RNAP": 1317.0, "RNAP~RpoD": 758.0, "RNAPAuxiliary": 2266.0, "Ribosome": 5684.0, "RibosomeAuxiliary": 1260.0, "100S": 0.0, "oriC~DNAP": 1.0, "genome": 5033589.0, "rRNA16S": 352.0, "rRNA23S": 1172.0, "rRNA5S": 1288.0, "30S": 1302.0, "50S": 420.0, "RplA": 11203.0, "RplL": 11508.0, "RpsA": 9883.0, "RpsC": 12117.0}, "out": {"vital": 1.0, "Cl-": 0.06056, "Na+": 0.05, "NH4+": 0.0095, "K+": 0.00264, "Pi": 0.00132, "Mg2+": 0.0005300000000000001, "nicotinamide": 9.826e-05, "pantothenate": 4.949e-05, "pyridoxine": 1.655e-05, "thiamine": 1.507e-05, "lipoate": 9.74e-06, "riboflavin": 2.13e-06, "Ca2+": 5e-07, "biotin": 4.9e-07, "sulfate": 3.1e-07, "folate": 1.8e-07, "Mn2+": 8e-08, "boric_acid": 4e-08, "Co2+": 3.0000000000000004e-08, "Zn2+": 1e-08, "Cu2+": 1e-08, "Fe2+": 1e-08, "molybdate": 3.0000000000000004e-09, "D-glucose": 0.004059999999999999, "LB": 0.0, "L-alanine": 0.0008, "L-arginine": 0.005200000000000001, "L-asparagine": 0.0004, "L-aspartate": 0.0004, "L-cysteine": 9.876999999999999e-05, "L-glutamine": 0.00059, "glycine": 0.0008, "L-histidine": 0.0002, "L-isoleucine": 0.0004, "L-leucine": 0.0008, "L-lysine": 0.00039000000000000005, "L-methionine": 0.0002, "L-phenylalanine": 0.0004, "L-proline": 0.0004, "L-serine": 0.00999, "L-threonine": 0.0004, "L-tryptophan": 9.999e-05, "L-tyrosine": 0.0002, "L-valine": 0.0006, "adenine": 0.0002, "cytosine": 0.0002, "guanine": 0.00019, "uracil": 0.00019, "EZRich": 0.0, "H2O": 54.99917, "H+": 0.0012, "O2": 0.0012, "CO2": 0.0012, "L-glutamate": 0.01098, "bioentity": 5.0, "length": 0.1, "Ribosome": 0.0}, "cell": {"H+": 0.00118, "membrane_H+": 0.0030499999999999998, "length": 2.006517521e-06}, "polysomes": 2555.0, "mrna": 2327.0, "protein": 0.0, "trna_free": 0.00032796999999999997, "trna_charged": 0.00026100165, "cells": 2147483647.0, "instances": 4294967296.0, "log2_instances": 32, "rnap_bound": 2603.0, "rnapaux_bound": 1212.0, "ribo_total": 32324.0}, "36800": {"conc": {"H+": 0.0012, "O2": 0.0012, "CO2": 0.0012, "Pi": 0.023899999999999998, "RpoD": 4.5e-07, "RNAP": 1.79e-06, "RNAP~RpoD": 1.27e-06, "RNAPAuxiliary": 3.2999999999999997e-06, "ppGpp": 3.5e-07, "ATP": 0.00958, "CTP": 0.004860000000000001, "GTP": 0.00213, "UTP": 0.014920000000000001, "PPi": 0.0002, "AMP": 0.0005300000000000001, "CMP": 0.00068, "GMP": 0.00184, "Ribosome": 1.026e-05, "RibosomeAuxiliary": 2.05e-06, "GDP": 0.00526, "L-leucine": 0.00073, "L-alanine": 0.00588, "glycine": 0.010130000000000002, "L-valine": 0.00127, "L-glutamate": 0.0114, "L-serine": 4.913e-05, "L-isoleucine": 0.00013000000000000002, "L-aspartate": 0.005980000000000001, "L-threonine": 8.828e-05, "L-lysine": 0.00064, "L-proline": 0.00066, "L-arginine": 0.00115, "L-phenylalanine": 4.472e-05, "L-tyrosine": 6.14e-05, "L-glutamine": 0.004019999999999999, "L-asparagine": 0.00066, "L-histidine": 0.00011, "L-methionine": 9.793999999999999e-05, "L-cysteine": 0.00047, "L-tryptophan": 3.268e-05, "NH4+": 0.002, "acetyl-phosphate": 3.144e-08, "NADH": 0.0005200000000000001, "NAD+": 0.0035099999999999997, "NADPH": 0.00037, "NADP+": 0.00167, "FMN": 2.7879999999999997e-05, "FAD": 0.001, "CoA": 0.0014, "glutathione": 3.759999999999999e-12, "dATP": 0.00031, "ADP": 0.00063, "dAMP": 0.0002, "cAMP": 4.782e-08, "adenosine": 0.00024, "deoxyadenosine": 4.6999999999999995e-07, "adenine": 0.00029, "dCTP": 0.00011, "cytosine": 0.00047, "cytidine": 1.85e-06, "dGMP": 0.00068, "guanine": 2.457e-05, "guanosine": 9.58e-06, "deoxyguanosine": 2.94e-06, "dTTP": 0.0008900000000000001, "dTDP": 0.00015, "UDP": 0.0032500000000000003, "uridine": 3.5699999999999997e-06, "ITP": 0.0, "IDP": 0.0, "IMP": 0.00055, "L-homocysteine": 6.882e-05, "L-citrulline": 1.123e-05, "L-ornithine": 2.62e-06, "L-histidinol": 6.645e-05, "S-adenosyl-L-methionine": 0.00017999999999999998, "D-glucose-6-phosphate": 0.00367, "D-fructose-6-phosphate": 0.0005300000000000001, "D-fructose-1,6-bisphosphate": 0.014070000000000001, "dihydroxyacetone-phosphate": 0.00021, "3-phospho-D-glycerate": 0.00087, "phosphoenolpyruvate": 0.00031, "pyruvate": 0.00173, "acetyl-CoA": 0.00057, "oxaloacetate": 0.00067, "citrate": 0.00021, "2-oxoglutarate": 0.00058, "succinyl-CoA": 0.00024, "succinate": 0.00067, "fumarate": 0.00014000000000000001, "L-malate": 0.0015300000000000001, "propionyl-CoA": 2.53e-12, "malonyl-CoA": 0.0, "acetoacetyl-CoA": 2.773e-11, "myo-inositol": 0.0, "6-phospho-D-glucono-1,5-lactone": 3.4999999999999997e-13, "6-phospho-D-gluconate": 0.00344, "D-ribulose-5-phosphate": 0.00016, "alpha-D-ribose-5-phosphate": 0.0004, "D-xylulose-5-phosphate": 2.62e-12, "D-gluconate": 9.3e-07, "glycerate": 3.1e-13, "glycerol-3-phosphate": 0.0, "2-deoxy-D-ribose-5-phosphate": 2.7e-07, "5-phospho-alpha-D-ribose-1-diphosphate": 0.00023, "N-carbamoyl-L-aspartate": 6.269999999999999e-06, "(S)-dihydroorotate": 2.74e-06, "UDP-N-acetyl-D-glucosamine": 2.0299999999999996e-12, "2,3-dihydroxybenzoate": 0.0, "4-hydroxybenzoate": 0.0, "shikimate": 0.00015, "phenylpyruvate": 1.9109999999999998e-05, "anthranilate": 1.181e-05, "N2-acetyl-L-ornithine": 7.9e-07, "riboflavin": 7.567e-05, "quinolinate": 0.00016, "PfkA": 1.4299999999999999e-06, "FbaA": 7.63e-06, "TpiA": 5.32e-06, "GapA": 2.4319999999999998e-05, "Pgk": 1.273e-05, "Eno": 1.55e-05, "PykF": 1.49e-06, "AceF": 4.16e-06, "AceE": 1.29e-06, "Lpd": 1.9299999999999997e-06, "GltA": 3.62e-06, "Icd": 1.0019999999999999e-05, "SucA": 1.91e-06, "Mdh": 1.547e-05, "CyoA": 8.17e-06, "AtpA": 1.367e-05, "Prs": 1.84e-06, "PurF": 1.1e-06, "GuaB": 2.35e-06, "Gmk": 1.2499999999999999e-06, "Adk": 4.049999999999999e-06, "NrdB": 1.5599999999999999e-06, "NrdA": 8.1e-07, "CarA": 1.3e-06, "PyrB": 1.11e-06, "ThyA": 1.1e-06, "Tmk": 5.5e-07, "PyrG": 1.83e-06, "Ndk": 2.68e-06, "GlnA": 2.62e-06, "100S": 0.0, "oriC~DNAP": 1.5700000000000002e-09, "genome": 0.00859, "CellWall": 1.20003, "D-glucose": 8.380000000000001e-06, "AtpD": 2.0699999999999997e-06, "NuoA": 1.7199999999999998e-06, "GuaA": 1.87e-06, "DnaE": 1.28e-06, "DnaX": 1.11e-06, "Lgt": 1.59e-06, "ClpP": 6e-07, "FtsH": 1.32e-06, "FusA": 2.0999999999999997e-07, "Lon": 1.2299999999999999e-06, "TufA": 1.2499999999999999e-06, "TufB": 2.71e-06, "DnaB": 1.6e-07, "GroEL": 9.399999999999999e-07, "GyrA": 2.4100000000000002e-06, "GyrB": 1.49e-06, "ParC": 4e-07, "ParE": 1.42e-06, "SecA": 1.5599999999999999e-06, "FtsI": 1.58e-06, "LpxC": 1.82e-06, "MurA": 1.99e-06, "BamA": 1.5399999999999999e-06, "DnaK": 1.28e-06, "FtsA": 1.1399999999999999e-06, "ZipA": 1.05e-06, "OmpA": 2.13e-06, "OmpF": 1.49e-06, "SecY": 1.58e-06, "AlaS": 3.64e-06, "ArgS": 1.22e-06, "Hns": 2.0699999999999997e-06, "IleS": 3.02e-06, "LeuS": 2.4999999999999998e-06, "MetG": 1.91e-06, "ValS": 3.3199999999999996e-06, "RpoA": 1.0980000000000001e-08, "RpoB": 0.0, "RpoC": 6.741e-08, "NusA": 4.700000000000001e-09, "NusG": 8.151e-08, "Rho": 6.2e-07, "GreA": 0.0, "rRNA16S": 3.5e-07, "rRNA23S": 1.32e-06, "rRNA5S": 1.4e-06, "30S": 1.26e-06, "50S": 4.0999999999999994e-07, "RplA": 1.816e-05, "RplL": 1.701e-05, "RpsA": 1.317e-05, "RpsC": 2.05e-05, "Crp": 1.98e-06, "CspC": 3.0799999999999997e-06, "DnaA": 1.16e-06, "DnaG": 1.32e-06, "Fis": 1.5e-06, "HupA": 2.44e-06, "Ssb": 2.44e-06, "Tsf": 1.35e-06, "DnaN": 1.61e-06, "Frr": 0.0, "FtsZ": 1.59e-06, "GroES": 8.699999999999999e-07, "InfA": 1.6599999999999998e-06, "InfB": 7.9e-07, "InfC": 1.11e-06, "MreB": 1.95e-06, "MukB": 6.2e-07, "PrfA": 9.7e-07, "PrfB": 6.800000000000001e-07, "EFTu": 1.24e-06}, "count": {"RpoD": 289.0, "RNAP": 1140.0, "RNAP~RpoD": 813.0, "RNAPAuxiliary": 2104.0, "Ribosome": 6544.0, "RibosomeAuxiliary": 1310.0, "100S": 0.0, "oriC~DNAP": 1.0, "genome": 5480657.0, "rRNA16S": 223.0, "rRNA23S": 839.0, "rRNA5S": 890.0, "30S": 801.0, "50S": 261.0, "RplA": 11580.0, "RplL": 10851.0, "RpsA": 8400.0, "RpsC": 13075.0}, "out": {"vital": 1.0, "Cl-": 0.06056, "Na+": 0.05, "NH4+": 0.0095, "K+": 0.00264, "Pi": 0.00132, "Mg2+": 0.0005300000000000001, "nicotinamide": 9.826e-05, "pantothenate": 4.949e-05, "pyridoxine": 1.655e-05, "thiamine": 1.507e-05, "lipoate": 9.74e-06, "riboflavin": 2.13e-06, "Ca2+": 5e-07, "biotin": 4.9e-07, "sulfate": 3.1e-07, "folate": 1.8e-07, "Mn2+": 8e-08, "boric_acid": 4e-08, "Co2+": 3.0000000000000004e-08, "Zn2+": 1e-08, "Cu2+": 1e-08, "Fe2+": 1e-08, "molybdate": 3.0000000000000004e-09, "D-glucose": 0.00405, "LB": 0.0, "L-alanine": 0.0008, "L-arginine": 0.005200000000000001, "L-asparagine": 0.0004, "L-aspartate": 0.0004, "L-cysteine": 9.871999999999999e-05, "L-glutamine": 0.00058, "glycine": 0.0008, "L-histidine": 0.0002, "L-isoleucine": 0.0004, "L-leucine": 0.0008, "L-lysine": 0.00039000000000000005, "L-methionine": 0.0002, "L-phenylalanine": 0.0004, "L-proline": 0.0004, "L-serine": 0.00999, "L-threonine": 0.0004, "L-tryptophan": 9.999e-05, "L-tyrosine": 0.0002, "L-valine": 0.0006, "adenine": 0.0002, "cytosine": 0.0002, "guanine": 0.00019, "uracil": 0.00019, "EZRich": 0.0, "H2O": 54.99913, "H+": 0.0012, "O2": 0.0012, "CO2": 0.0012, "L-glutamate": 0.01097, "bioentity": 5.0, "length": 0.1, "Ribosome": 0.0}, "cell": {"H+": 0.00118, "membrane_H+": 0.0035800000000000003, "length": 2.106899629e-06}, "polysomes": 2709.0, "mrna": 2264.0, "protein": 0.0, "trna_free": 0.00033651, "trna_charged": 0.0002650994200000001, "cells": 2147483647.0, "instances": 4294967296.0, "log2_instances": 32, "rnap_bound": 2979.0, "rnapaux_bound": 1591.0, "ribo_total": 34804.0}, "36900": {"conc": {"H+": 0.0012, "O2": 0.0012, "CO2": 0.0012, "Pi": 0.023899999999999998, "RpoD": 4e-07, "RNAP": 1.81e-06, "RNAP~RpoD": 1.28e-06, "RNAPAuxiliary": 3.39e-06, "ppGpp": 3.5e-07, "ATP": 0.00957, "CTP": 0.00497, "GTP": 0.00232, "UTP": 0.01526, "PPi": 0.0002, "AMP": 0.0005300000000000001, "CMP": 0.00069, "GMP": 0.0018100000000000002, "Ribosome": 9.640000000000001e-06, "RibosomeAuxiliary": 2.0599999999999998e-06, "GDP": 0.0051600000000000005, "L-leucine": 0.0007, "L-alanine": 0.00558, "glycine": 0.00976, "L-valine": 0.00124, "L-glutamate": 0.01131, "L-serine": 4.722e-05, "L-isoleucine": 9.612999999999999e-05, "L-aspartate": 0.00597, "L-threonine": 6.657999999999999e-05, "L-lysine": 0.00064, "L-proline": 0.0006500000000000001, "L-arginine": 0.00114, "L-phenylalanine": 4.474e-05, "L-tyrosine": 5.8259999999999994e-05, "L-glutamine": 0.004070000000000001, "L-asparagine": 0.00066, "L-histidine": 0.00011, "L-methionine": 0.0001, "L-cysteine": 0.00045000000000000004, "L-tryptophan": 2.846e-05, "NH4+": 0.002, "acetyl-phosphate": 3.14e-08, "NADH": 0.0005, "NAD+": 0.00354, "NADPH": 0.00037, "NADP+": 0.0017, "FMN": 2.552e-05, "FAD": 0.001, "CoA": 0.0014, "glutathione": 3.54e-12, "dATP": 0.00029, "ADP": 0.00064, "dAMP": 0.00017999999999999998, "cAMP": 4.869e-08, "adenosine": 0.00025, "deoxyadenosine": 4.6999999999999995e-07, "adenine": 0.00029, "dCTP": 9.593e-05, "cytosine": 0.00046, "cytidine": 1.86e-06, "dGMP": 0.00064, "guanine": 2.582e-05, "guanosine": 9.519999999999999e-06, "deoxyguanosine": 2.94e-06, "dTTP": 0.00083, "dTDP": 0.00014000000000000001, "UDP": 0.00332, "uridine": 3.58e-06, "ITP": 0.0, "IDP": 0.0, "IMP": 0.00055, "L-homocysteine": 7.226e-05, "L-citrulline": 1.215e-05, "L-ornithine": 2.8199999999999997e-06, "L-histidinol": 6.401999999999999e-05, "S-adenosyl-L-methionine": 0.00017999999999999998, "D-glucose-6-phosphate": 0.00367, "D-fructose-6-phosphate": 0.0005300000000000001, "D-fructose-1,6-bisphosphate": 0.01391, "dihydroxyacetone-phosphate": 0.00021, "3-phospho-D-glycerate": 0.00085, "phosphoenolpyruvate": 0.00031, "pyruvate": 0.00168, "acetyl-CoA": 0.0005600000000000001, "oxaloacetate": 0.00067, "citrate": 0.0002, "2-oxoglutarate": 0.00058, "succinyl-CoA": 0.00024, "succinate": 0.00067, "fumarate": 0.00014000000000000001, "L-malate": 0.00152, "propionyl-CoA": 2.48e-12, "malonyl-CoA": 0.0, "acetoacetyl-CoA": 2.754e-11, "myo-inositol": 0.0, "6-phospho-D-glucono-1,5-lactone": 3.3e-13, "6-phospho-D-gluconate": 0.00344, "D-ribulose-5-phosphate": 0.00016, "alpha-D-ribose-5-phosphate": 0.0004, "D-xylulose-5-phosphate": 2.47e-12, "D-gluconate": 9.1e-07, "glycerate": 2.9e-13, "glycerol-3-phosphate": 0.0, "2-deoxy-D-ribose-5-phosphate": 2.7e-07, "5-phospho-alpha-D-ribose-1-diphosphate": 0.00023, "N-carbamoyl-L-aspartate": 5.49e-06, "(S)-dihydroorotate": 2.47e-06, "UDP-N-acetyl-D-glucosamine": 1.9099999999999997e-12, "2,3-dihydroxybenzoate": 0.0, "4-hydroxybenzoate": 0.0, "shikimate": 0.00014000000000000001, "phenylpyruvate": 1.92e-05, "anthranilate": 1.1259999999999999e-05, "N2-acetyl-L-ornithine": 8.799999999999999e-07, "riboflavin": 6.973e-05, "quinolinate": 0.00016, "PfkA": 1.38e-06, "FbaA": 7.45e-06, "TpiA": 5.41e-06, "GapA": 2.423e-05, "Pgk": 1.275e-05, "Eno": 1.53e-05, "PykF": 1.55e-06, "AceF": 4.23e-06, "AceE": 1.28e-06, "Lpd": 1.81e-06, "GltA": 3.54e-06, "Icd": 9.859999999999999e-06, "SucA": 1.8799999999999998e-06, "Mdh": 1.5369999999999997e-05, "CyoA": 8.35e-06, "AtpA": 1.356e-05, "Prs": 1.75e-06, "PurF": 1.12e-06, "GuaB": 2.35e-06, "Gmk": 1.22e-06, "Adk": 3.8599999999999995e-06, "NrdB": 1.57e-06, "NrdA": 8e-07, "CarA": 1.27e-06, "PyrB": 1.07e-06, "ThyA": 1.12e-06, "Tmk": 5.1e-07, "PyrG": 1.75e-06, "Ndk": 2.66e-06, "GlnA": 2.75e-06, "100S": 0.0, "oriC~DNAP": 1.48e-09, "genome": 0.00875, "CellWall": 1.2, "D-glucose": 8.4e-06, "AtpD": 1.99e-06, "NuoA": 1.7399999999999999e-06, "GuaA": 1.84e-06, "DnaE": 1.2099999999999998e-06, "DnaX": 1.04e-06, "Lgt": 1.57e-06, "ClpP": 5.9e-07, "FtsH": 1.3899999999999998e-06, "FusA": 0.0, "Lon": 1.27e-06, "TufA": 1.26e-06, "TufB": 2.71e-06, "DnaB": 1.5e-07, "GroEL": 1.0099999999999999e-06, "GyrA": 2.4500000000000003e-06, "GyrB": 1.5199999999999998e-06, "ParC": 3.7999999999999996e-07, "ParE": 1.34e-06, "SecA": 1.62e-06, "FtsI": 1.59e-06, "LpxC": 1.8e-06, "MurA": 2.1e-06, "BamA": 1.58e-06, "DnaK": 1.2299999999999999e-06, "FtsA": 1.08e-06, "ZipA": 1.07e-06, "OmpA": 2.1899999999999998e-06, "OmpF": 1.5e-06, "SecY": 1.6399999999999998e-06, "AlaS": 3.7e-06, "ArgS": 1.18e-06, "Hns": 2.0299999999999996e-06, "IleS": 2.95e-06, "LeuS": 2.4199999999999997e-06, "MetG": 1.96e-06, "ValS": 3.3999999999999996e-06, "RpoA": 0.0, "RpoB": 2.656e-08, "RpoC": 1.3e-07, "NusA": 0.0, "NusG": 1.3e-07, "Rho": 5.5e-07, "GreA": 1.2e-07, "rRNA16S": 3.4000000000000003e-07, "rRNA23S": 1.1899999999999998e-06, "rRNA5S": 1.22e-06, "30S": 1.04e-06, "50S": 4e-07, "RplA": 1.7749999999999998e-05, "RplL": 1.687e-05, "RpsA": 1.199e-05, "RpsC": 2.1969999999999998e-05, "Crp": 1.96e-06, "CspC": 2.99e-06, "DnaA": 1.11e-06, "DnaG": 1.33e-06, "Fis": 1.5399999999999999e-06, "HupA": 2.4999999999999998e-06, "Ssb": 2.37e-06, "Tsf": 1.31e-06, "DnaN": 1.58e-06, "Frr": 3.249e-08, "FtsZ": 1.5399999999999999e-06, "GroES": 7.9e-07, "InfA": 1.5399999999999999e-06, "InfB": 6.3e-07, "InfC": 1.2e-06, "MreB": 1.84e-06, "MukB": 6.3e-07, "PrfA": 8.1e-07, "PrfB": 5e-07, "EFTu": 1.12e-06}, "count": {"RpoD": 272.0, "RNAP": 1226.0, "RNAP~RpoD": 864.0, "RNAPAuxiliary": 2295.0, "Ribosome": 6530.0, "RibosomeAuxiliary": 1392.0, "100S": 0.0, "oriC~DNAP": 1.0, "genome": 5926957.0, "rRNA16S": 233.0, "rRNA23S": 807.0, "rRNA5S": 824.0, "30S": 706.0, "50S": 268.0, "RplA": 12017.0, "RplL": 11427.0, "RpsA": 8117.0, "RpsC": 14880.0}, "out": {"vital": 1.0, "Cl-": 0.06056, "Na+": 0.05, "NH4+": 0.0095, "K+": 0.00264, "Pi": 0.00132, "Mg2+": 0.0005300000000000001, "nicotinamide": 9.826e-05, "pantothenate": 4.949e-05, "pyridoxine": 1.655e-05, "thiamine": 1.507e-05, "lipoate": 9.74e-06, "riboflavin": 2.13e-06, "Ca2+": 5e-07, "biotin": 4.9e-07, "sulfate": 3.1e-07, "folate": 1.8e-07, "Mn2+": 8e-08, "boric_acid": 4e-08, "Co2+": 3.0000000000000004e-08, "Zn2+": 1e-08, "Cu2+": 1e-08, "Fe2+": 1e-08, "molybdate": 3.0000000000000004e-09, "D-glucose": 0.00405, "LB": 0.0, "L-alanine": 0.0008, "L-arginine": 0.005200000000000001, "L-asparagine": 0.0004, "L-aspartate": 0.0004, "L-cysteine": 9.865e-05, "L-glutamine": 0.00058, "glycine": 0.0008, "L-histidine": 0.0002, "L-isoleucine": 0.0004, "L-leucine": 0.0008, "L-lysine": 0.00039000000000000005, "L-methionine": 0.0002, "L-phenylalanine": 0.0004, "L-proline": 0.0004, "L-serine": 0.00999, "L-threonine": 0.0004, "L-tryptophan": 9.999e-05, "L-tyrosine": 0.0002, "L-valine": 0.0006, "adenine": 0.0002, "cytosine": 0.0002, "guanine": 0.00019, "uracil": 0.00019, "EZRich": 0.0, "H2O": 54.999089999999995, "H+": 0.0012, "O2": 0.0012, "CO2": 0.0012, "L-glutamate": 0.01097, "bioentity": 5.0, "length": 0.1, "Ribosome": 0.0}, "cell": {"H+": 0.00118, "membrane_H+": 0.00348, "length": 2.237182467e-06}, "polysomes": 2879.0, "mrna": 2401.0, "protein": 0.0, "trna_free": 0.0003477699999999999, "trna_charged": 0.00027374332, "cells": 2147483647.0, "instances": 4294967296.0, "log2_instances": 32, "rnap_bound": 3094.0, "rnapaux_bound": 1596.0, "ribo_total": 36570.0}, "37000": {"conc": {"H+": 0.0012, "O2": 0.0012, "CO2": 0.0012, "Pi": 0.023899999999999998, "RpoD": 4e-07, "RNAP": 1.87e-06, "RNAP~RpoD": 1.29e-06, "RNAPAuxiliary": 3.5899999999999995e-06, "ppGpp": 3.5e-07, "ATP": 0.00957, "CTP": 0.005, "GTP": 0.00189, "UTP": 0.01534, "PPi": 0.0002, "AMP": 0.0005300000000000001, "CMP": 0.00069, "GMP": 0.00195, "Ribosome": 9.77e-06, "RibosomeAuxiliary": 1.98e-06, "GDP": 0.00558, "L-leucine": 0.00076, "L-alanine": 0.00566, "glycine": 0.00992, "L-valine": 0.00127, "L-glutamate": 0.011380000000000001, "L-serine": 4.824e-05, "L-isoleucine": 8.729e-05, "L-aspartate": 0.0059900000000000005, "L-threonine": 6.027e-05, "L-lysine": 0.00063, "L-proline": 0.00066, "L-arginine": 0.00115, "L-phenylalanine": 4.927e-05, "L-tyrosine": 6.25e-05, "L-glutamine": 0.00414, "L-asparagine": 0.00067, "L-histidine": 0.00011, "L-methionine": 0.00011, "L-cysteine": 0.00046, "L-tryptophan": 3.582e-05, "NH4+": 0.002, "acetyl-phosphate": 3.1430000000000004e-08, "NADH": 0.00049, "NAD+": 0.0035800000000000003, "NADPH": 0.00035999999999999997, "NADP+": 0.00173, "FMN": 2.56e-05, "FAD": 0.001, "CoA": 0.0014, "glutathione": 3.34e-12, "dATP": 0.00028000000000000003, "ADP": 0.00063, "dAMP": 0.00017, "cAMP": 4.938e-08, "adenosine": 0.00025, "deoxyadenosine": 4.6999999999999995e-07, "adenine": 0.00029, "dCTP": 0.0001, "cytosine": 0.00045000000000000004, "cytidine": 1.87e-06, "dGMP": 0.00061, "guanine": 3.2880000000000004e-05, "guanosine": 9.460000000000001e-06, "deoxyguanosine": 2.93e-06, "dTTP": 0.00079, "dTDP": 0.00013000000000000002, "UDP": 0.00334, "uridine": 3.6e-06, "ITP": 0.0, "IDP": 0.0, "IMP": 0.00055, "L-homocysteine": 7.614e-05, "L-citrulline": 1.2359999999999999e-05, "L-ornithine": 2.89e-06, "L-histidinol": 6.633e-05, "S-adenosyl-L-methionine": 0.00017999999999999998, "D-glucose-6-phosphate": 0.00367, "D-fructose-6-phosphate": 0.00051, "D-fructose-1,6-bisphosphate": 0.013630000000000001, "dihydroxyacetone-phosphate": 0.0002, "3-phospho-D-glycerate": 0.00083, "phosphoenolpyruvate": 0.00031, "pyruvate": 0.00174, "acetyl-CoA": 0.00058, "oxaloacetate": 0.00067, "citrate": 0.00021, "2-oxoglutarate": 0.00058, "succinyl-CoA": 0.00025, "succinate": 0.00068, "fumarate": 0.00014000000000000001, "L-malate": 0.0015400000000000001, "propionyl-CoA": 2.4199999999999998e-12, "malonyl-CoA": 0.0, "acetoacetyl-CoA": 2.7399999999999997e-11, "myo-inositol": 0.0, "6-phospho-D-glucono-1,5-lactone": 3.1e-13, "6-phospho-D-gluconate": 0.00344, "D-ribulose-5-phosphate": 0.00016, "alpha-D-ribose-5-phosphate": 0.0004, "D-xylulose-5-phosphate": 2.33e-12, "D-gluconate": 8.799999999999999e-07, "glycerate": 2.7e-13, "glycerol-3-phosphate": 0.0, "2-deoxy-D-ribose-5-phosphate": 2.7e-07, "5-phospho-alpha-D-ribose-1-diphosphate": 0.00023, "N-carbamoyl-L-aspartate": 5.67e-06, "(S)-dihydroorotate": 2.58e-06, "UDP-N-acetyl-D-glucosamine": 1.81e-12, "2,3-dihydroxybenzoate": 0.0, "4-hydroxybenzoate": 0.0, "shikimate": 0.00013000000000000002, "phenylpyruvate": 2.0909999999999998e-05, "anthranilate": 1.2359999999999999e-05, "N2-acetyl-L-ornithine": 9.1e-07, "riboflavin": 6.917e-05, "quinolinate": 0.00017, "PfkA": 1.4e-06, "FbaA": 7.28e-06, "TpiA": 5.5e-06, "GapA": 2.435e-05, "Pgk": 1.281e-05, "Eno": 1.524e-05, "PykF": 1.57e-06, "AceF": 4.219999999999999e-06, "AceE": 1.3e-06, "Lpd": 1.78e-06, "GltA": 3.5199999999999998e-06, "Icd": 9.71e-06, "SucA": 1.91e-06, "Mdh": 1.5269999999999998e-05, "CyoA": 8.58e-06, "AtpA": 1.346e-05, "Prs": 1.7199999999999998e-06, "PurF": 1.09e-06, "GuaB": 2.3799999999999997e-06, "Gmk": 1.29e-06, "Adk": 3.74e-06, "NrdB": 1.5e-06, "NrdA": 8.199999999999999e-07, "CarA": 1.2299999999999999e-06, "PyrB": 1.1399999999999999e-06, "ThyA": 1.1899999999999998e-06, "Tmk": 4.8e-07, "PyrG": 1.6499999999999999e-06, "Ndk": 2.64e-06, "GlnA": 2.92e-06, "100S": 0.0, "oriC~DNAP": 1.39e-09, "genome": 0.00888, "CellWall": 1.20001, "D-glucose": 8.429999999999999e-06, "AtpD": 1.87e-06, "NuoA": 1.7199999999999998e-06, "GuaA": 1.85e-06, "DnaE": 1.1399999999999999e-06, "DnaX": 9.9e-07, "Lgt": 1.59e-06, "ClpP": 5.9e-07, "FtsH": 1.34e-06, "FusA": 0.0, "Lon": 1.27e-06, "TufA": 1.31e-06, "TufB": 2.7200000000000002e-06, "DnaB": 2e-07, "GroEL": 1.0299999999999999e-06, "GyrA": 2.47e-06, "GyrB": 1.5199999999999998e-06, "ParC": 3.6e-07, "ParE": 1.35e-06, "SecA": 1.6299999999999999e-06, "FtsI": 1.53e-06, "LpxC": 1.81e-06, "MurA": 2.08e-06, "BamA": 1.58e-06, "DnaK": 1.2299999999999999e-06, "FtsA": 1.07e-06, "ZipA": 1.07e-06, "OmpA": 2.12e-06, "OmpF": 1.5199999999999998e-06, "SecY": 1.7199999999999998e-06, "AlaS": 3.69e-06, "ArgS": 1.2e-06, "Hns": 2.0299999999999996e-06, "IleS": 2.87e-06, "LeuS": 2.33e-06, "MetG": 2.0299999999999996e-06, "ValS": 3.33e-06, "RpoA": 0.0, "RpoB": 2.6460000000000003e-08, "RpoC": 1.6e-07, "NusA": 0.0, "NusG": 1.39e-09, "Rho": 3.6e-07, "GreA": 4.725e-08, "rRNA16S": 3.4000000000000003e-07, "rRNA23S": 1.26e-06, "rRNA5S": 1.59e-06, "30S": 1.1699999999999998e-06, "50S": 4.5e-07, "RplA": 1.7809999999999997e-05, "RplL": 1.799e-05, "RpsA": 1.0599999999999998e-05, "RpsC": 1.9929999999999997e-05, "Crp": 2.0699999999999997e-06, "CspC": 2.88e-06, "DnaA": 1.1399999999999999e-06, "DnaG": 1.28e-06, "Fis": 1.5199999999999998e-06, "HupA": 2.48e-06, "Ssb": 2.4e-06, "Tsf": 1.5199999999999998e-06, "DnaN": 1.53e-06, "Frr": 1.5e-07, "FtsZ": 1.4499999999999999e-06, "GroES": 8.299999999999999e-07, "InfA": 1.5599999999999999e-06, "InfB": 6.2e-07, "InfC": 1.4099999999999998e-06, "MreB": 1.77e-06, "MukB": 6.4e-07, "PrfA": 8.9e-07, "PrfB": 5.6e-07, "EFTu": 1.27e-06}, "count": {"RpoD": 288.0, "RNAP": 1344.0, "RNAP~RpoD": 927.0, "RNAPAuxiliary": 2575.0, "Ribosome": 7014.0, "RibosomeAuxiliary": 1419.0, "100S": 0.0, "oriC~DNAP": 1.0, "genome": 6372805.0, "rRNA16S": 244.0, "rRNA23S": 902.0, "rRNA5S": 1138.0, "30S": 839.0, "50S": 321.0, "RplA": 12785.0, "RplL": 12915.0, "RpsA": 7607.0, "RpsC": 14308.0}, "out": {"vital": 1.0, "Cl-": 0.06056, "Na+": 0.05, "NH4+": 0.0095, "K+": 0.00264, "Pi": 0.00132, "Mg2+": 0.0005300000000000001, "nicotinamide": 9.826e-05, "pantothenate": 4.949e-05, "pyridoxine": 1.655e-05, "thiamine": 1.507e-05, "lipoate": 9.74e-06, "riboflavin": 2.13e-06, "Ca2+": 5e-07, "biotin": 4.9e-07, "sulfate": 3.1e-07, "folate": 1.8e-07, "Mn2+": 8e-08, "boric_acid": 4e-08, "Co2+": 3.0000000000000004e-08, "Zn2+": 1e-08, "Cu2+": 1e-08, "Fe2+": 1e-08, "molybdate": 3.0000000000000004e-09, "D-glucose": 0.00405, "LB": 0.0, "L-alanine": 0.0008, "L-arginine": 0.005200000000000001, "L-asparagine": 0.0004, "L-aspartate": 0.0004, "L-cysteine": 9.859e-05, "L-glutamine": 0.00058, "glycine": 0.0008, "L-histidine": 0.0002, "L-isoleucine": 0.0004, "L-leucine": 0.0008, "L-lysine": 0.00039000000000000005, "L-methionine": 0.0002, "L-phenylalanine": 0.0004, "L-proline": 0.0004, "L-serine": 0.00999, "L-threonine": 0.0004, "L-tryptophan": 9.999e-05, "L-tyrosine": 0.0002, "L-valine": 0.0006, "adenine": 0.0002, "cytosine": 0.0002, "guanine": 0.00019, "uracil": 0.00019, "EZRich": 0.0, "H2O": 54.99904, "H+": 0.0012, "O2": 0.0012, "CO2": 0.0012, "L-glutamate": 0.01097, "bioentity": 5.0, "length": 0.1, "Ribosome": 0.0}, "cell": {"H+": 0.00118, "membrane_H+": 0.0037, "length": 2.371323892e-06}, "polysomes": 2989.0, "mrna": 2475.0, "protein": 0.0, "trna_free": 0.00034566, "trna_charged": 0.00027427416999999994, "cells": 2147483647.0, "instances": 4294967296.0, "log2_instances": 32, "rnap_bound": 3223.0, "rnapaux_bound": 1628.0, "ribo_total": 38384.0}, "37100": {"conc": {"H+": 0.0012, "O2": 0.0012, "CO2": 0.0012, "Pi": 0.023899999999999998, "RpoD": 3.6e-07, "RNAP": 2e-06, "RNAP~RpoD": 1.4e-06, "RNAPAuxiliary": 3.74e-06, "ppGpp": 3.5e-07, "ATP": 0.0096, "CTP": 0.004900000000000001, "GTP": 0.0023, "UTP": 0.01506, "PPi": 0.0002, "AMP": 0.00054, "CMP": 0.00068, "GMP": 0.0018000000000000002, "Ribosome": 9.43e-06, "RibosomeAuxiliary": 1.84e-06, "GDP": 0.00514, "L-leucine": 0.00075, "L-alanine": 0.00551, "glycine": 0.010320000000000001, "L-valine": 0.00126, "L-glutamate": 0.01125, "L-serine": 4.788e-05, "L-isoleucine": 4.3899999999999996e-05, "L-aspartate": 0.0058, "L-threonine": 3.394e-05, "L-lysine": 0.00062, "L-proline": 0.0006500000000000001, "L-arginine": 0.00115, "L-phenylalanine": 4.5799999999999995e-05, "L-tyrosine": 5.8899999999999995e-05, "L-glutamine": 0.00417, "L-asparagine": 0.0006500000000000001, "L-histidine": 0.00011, "L-methionine": 0.0001, "L-cysteine": 0.00044, "L-tryptophan": 3.175e-05, "NH4+": 0.002, "acetyl-phosphate": 3.1600000000000005e-08, "NADH": 0.00049, "NAD+": 0.0036200000000000004, "NADPH": 0.00035, "NADP+": 0.00175, "FMN": 2.859e-05, "FAD": 0.001, "CoA": 0.0014, "glutathione": 3.1499999999999997e-12, "dATP": 0.00027, "ADP": 0.00058, "dAMP": 0.00017, "cAMP": 4.9850000000000006e-08, "adenosine": 0.00025, "deoxyadenosine": 4.6999999999999995e-07, "adenine": 0.00029, "dCTP": 0.00012, "cytosine": 0.00045000000000000004, "cytidine": 1.8799999999999998e-06, "dGMP": 0.00059, "guanine": 3.849e-05, "guanosine": 9.41e-06, "deoxyguanosine": 2.92e-06, "dTTP": 0.00076, "dTDP": 0.00013000000000000002, "UDP": 0.00328, "uridine": 3.62e-06, "ITP": 0.0, "IDP": 0.0, "IMP": 0.0005600000000000001, "L-homocysteine": 7.142e-05, "L-citrulline": 1.273e-05, "L-ornithine": 2.98e-06, "L-histidinol": 6.353e-05, "S-adenosyl-L-methionine": 0.00017999999999999998, "D-glucose-6-phosphate": 0.00368, "D-fructose-6-phosphate": 0.0005, "D-fructose-1,6-bisphosphate": 0.01332, "dihydroxyacetone-phosphate": 0.0002, "3-phospho-D-glycerate": 0.00082, "phosphoenolpyruvate": 0.00031, "pyruvate": 0.00176, "acetyl-CoA": 0.00059, "oxaloacetate": 0.00067, "citrate": 0.00021, "2-oxoglutarate": 0.00059, "succinyl-CoA": 0.00025, "succinate": 0.0007, "fumarate": 0.00015, "L-malate": 0.0015400000000000001, "propionyl-CoA": 2.3599999999999996e-12, "malonyl-CoA": 0.0, "acetoacetyl-CoA": 2.73e-11, "myo-inositol": 0.0, "6-phospho-D-glucono-1,5-lactone": 3e-13, "6-phospho-D-gluconate": 0.00344, "D-ribulose-5-phosphate": 0.00016, "alpha-D-ribose-5-phosphate": 0.0004, "D-xylulose-5-phosphate": 2.2000000000000003e-12, "D-gluconate": 8.599999999999999e-07, "glycerate": 2.6e-13, "glycerol-3-phosphate": 0.0, "2-deoxy-D-ribose-5-phosphate": 2.7e-07, "5-phospho-alpha-D-ribose-1-diphosphate": 0.00023, "N-carbamoyl-L-aspartate": 6.5999999999999995e-06, "(S)-dihydroorotate": 2.99e-06, "UDP-N-acetyl-D-glucosamine": 1.6999999999999998e-12, "2,3-dihydroxybenzoate": 0.0, "4-hydroxybenzoate": 0.0, "shikimate": 0.00014000000000000001, "phenylpyruvate": 2.03e-05, "anthranilate": 1.193e-05, "N2-acetyl-L-ornithine": 9.499999999999999e-07, "riboflavin": 7.770999999999999e-05, "quinolinate": 0.00017, "PfkA": 1.35e-06, "FbaA": 7.07e-06, "TpiA": 5.43e-06, "GapA": 2.4399999999999997e-05, "Pgk": 1.2859999999999999e-05, "Eno": 1.524e-05, "PykF": 1.48e-06, "AceF": 4.26e-06, "AceE": 1.32e-06, "Lpd": 1.7399999999999999e-06, "GltA": 3.5e-06, "Icd": 9.659999999999999e-06, "SucA": 1.98e-06, "Mdh": 1.521e-05, "CyoA": 8.86e-06, "AtpA": 1.3289999999999998e-05, "Prs": 1.6699999999999999e-06, "PurF": 1.06e-06, "GuaB": 2.36e-06, "Gmk": 1.27e-06, "Adk": 3.6499999999999998e-06, "NrdB": 1.51e-06, "NrdA": 8.599999999999999e-07, "CarA": 1.2e-06, "PyrB": 1.26e-06, "ThyA": 1.2299999999999999e-06, "Tmk": 4.6e-07, "PyrG": 1.5599999999999999e-06, "Ndk": 2.7200000000000002e-06, "GlnA": 2.99e-06, "100S": 0.0, "oriC~DNAP": 1.3100000000000002e-09, "genome": 0.00897, "CellWall": 1.2, "D-glucose": 8.48e-06, "AtpD": 1.82e-06, "NuoA": 1.6799999999999998e-06, "GuaA": 1.8e-06, "DnaE": 1.09e-06, "DnaX": 1.06e-06, "Lgt": 1.59e-06, "ClpP": 5.8e-07, "FtsH": 1.27e-06, "FusA": 0.0, "Lon": 1.3e-06, "TufA": 1.31e-06, "TufB": 2.8199999999999997e-06, "DnaB": 1.8999999999999998e-07, "GroEL": 9.6e-07, "GyrA": 2.47e-06, "GyrB": 1.5399999999999999e-06, "ParC": 3.4000000000000003e-07, "ParE": 1.32e-06, "SecA": 1.7199999999999998e-06, "FtsI": 1.5599999999999999e-06, "LpxC": 1.73e-06, "MurA": 2.0299999999999996e-06, "BamA": 1.59e-06, "DnaK": 1.2e-06, "FtsA": 1.11e-06, "ZipA": 1.06e-06, "OmpA": 2.09e-06, "OmpF": 1.51e-06, "SecY": 1.6999999999999998e-06, "AlaS": 3.6299999999999995e-06, "ArgS": 1.24e-06, "Hns": 2.05e-06, "IleS": 2.7699999999999997e-06, "LeuS": 2.2e-06, "MetG": 2.13e-06, "ValS": 3.3199999999999996e-06, "RpoA": 1.3100000000000002e-09, "RpoB": 4.469e-08, "RpoC": 2.3e-07, "NusA": 1.577e-08, "NusG": 6.570000000000001e-09, "Rho": 1.7000000000000001e-07, "GreA": 0.0, "rRNA16S": 4.6999999999999995e-07, "rRNA23S": 1.3899999999999998e-06, "rRNA5S": 1.61e-06, "30S": 1.2499999999999999e-06, "50S": 4.6999999999999995e-07, "RplA": 1.7100000000000002e-05, "RplL": 1.888e-05, "RpsA": 1.181e-05, "RpsC": 1.896e-05, "Crp": 2.29e-06, "CspC": 2.79e-06, "DnaA": 1.2099999999999998e-06, "DnaG": 1.37e-06, "Fis": 1.5599999999999999e-06, "HupA": 2.4500000000000003e-06, "Ssb": 2.5299999999999995e-06, "Tsf": 1.73e-06, "DnaN": 1.5e-06, "Frr": 2.9e-07, "FtsZ": 1.38e-06, "GroES": 9e-07, "InfA": 1.6599999999999998e-06, "InfB": 6.1e-07, "InfC": 1.61e-06, "MreB": 1.7599999999999999e-06, "MukB": 7.4e-07, "PrfA": 9.1e-07, "PrfB": 7.1e-07, "EFTu": 1.37e-06}, "count": {"RpoD": 275.0, "RNAP": 1518.0, "RNAP~RpoD": 1066.0, "RNAPAuxiliary": 2844.0, "Ribosome": 7175.0, "RibosomeAuxiliary": 1401.0, "100S": 0.0, "oriC~DNAP": 1.0, "genome": 6819381.0, "rRNA16S": 360.0, "rRNA23S": 1061.0, "rRNA5S": 1224.0, "30S": 952.0, "50S": 360.0, "RplA": 13009.0, "RplL": 14361.0, "RpsA": 8985.0, "RpsC": 14420.0}, "out": {"vital": 1.0, "Cl-": 0.06056, "Na+": 0.05, "NH4+": 0.0095, "K+": 0.00264, "Pi": 0.00132, "Mg2+": 0.0005300000000000001, "nicotinamide": 9.826e-05, "pantothenate": 4.949e-05, "pyridoxine": 1.655e-05, "thiamine": 1.507e-05, "lipoate": 9.74e-06, "riboflavin": 2.13e-06, "Ca2+": 5e-07, "biotin": 4.9e-07, "sulfate": 3.1e-07, "folate": 1.8e-07, "Mn2+": 8e-08, "boric_acid": 4e-08, "Co2+": 3.0000000000000004e-08, "Zn2+": 1e-08, "Cu2+": 1e-08, "Fe2+": 1e-08, "molybdate": 3.0000000000000004e-09, "D-glucose": 0.00405, "LB": 0.0, "L-alanine": 0.0008, "L-arginine": 0.005200000000000001, "L-asparagine": 0.0004, "L-aspartate": 0.0004, "L-cysteine": 9.851999999999999e-05, "L-glutamine": 0.00058, "glycine": 0.0008, "L-histidine": 0.0002, "L-isoleucine": 0.0004, "L-leucine": 0.0008, "L-lysine": 0.00039000000000000005, "L-methionine": 0.0002, "L-phenylalanine": 0.0004, "L-proline": 0.0004, "L-serine": 0.00999, "L-threonine": 0.0004, "L-tryptophan": 9.999e-05, "L-tyrosine": 0.0002, "L-valine": 0.0006, "adenine": 0.0002, "cytosine": 0.0002, "guanine": 0.00019, "uracil": 0.00019, "EZRich": 0.0, "H2O": 54.99899, "H+": 0.0012, "O2": 0.0012, "CO2": 0.0012, "L-glutamate": 0.01097, "bioentity": 5.0, "length": 0.1, "Ribosome": 0.0}, "cell": {"H+": 0.00118, "membrane_H+": 0.00422, "length": 2.512750092e-06}, "polysomes": 3168.0, "mrna": 2823.0, "protein": 0.0, "trna_free": 0.00034940000000000004, "trna_charged": 0.00027424048000000017, "cells": 2147483647.0, "instances": 4294967296.0, "log2_instances": 32, "rnap_bound": 3379.0, "rnapaux_bound": 1657.0, "ribo_total": 40395.0}, "37200": {"conc": {"H+": 0.0012, "O2": 0.0012, "CO2": 0.0012, "Pi": 0.023899999999999998, "RpoD": 2.9e-07, "RNAP": 2.17e-06, "RNAP~RpoD": 1.42e-06, "RNAPAuxiliary": 3.8599999999999995e-06, "ppGpp": 3.5e-07, "ATP": 0.00954, "CTP": 0.00481, "GTP": 0.0027400000000000002, "UTP": 0.01477, "PPi": 0.0002, "AMP": 0.00054, "CMP": 0.00066, "GMP": 0.00164, "Ribosome": 9.3e-06, "RibosomeAuxiliary": 1.86e-06, "GDP": 0.00467, "L-leucine": 0.00074, "L-alanine": 0.005370000000000001, "glycine": 0.010740000000000001, "L-valine": 0.00123, "L-glutamate": 0.01122, "L-serine": 4.91e-05, "L-isoleucine": 2.5879999999999996e-05, "L-aspartate": 0.005730000000000001, "L-threonine": 2.5659999999999998e-05, "L-lysine": 0.00062, "L-proline": 0.0006500000000000001, "L-arginine": 0.00116, "L-phenylalanine": 4.433e-05, "L-tyrosine": 5.714999999999999e-05, "L-glutamine": 0.00417, "L-asparagine": 0.00064, "L-histidine": 0.0001, "L-methionine": 9.777e-05, "L-cysteine": 0.00043, "L-tryptophan": 2.937e-05, "NH4+": 0.002, "acetyl-phosphate": 3.196e-08, "NADH": 0.00048, "NAD+": 0.00365, "NADPH": 0.00033, "NADP+": 0.00177, "FMN": 3.274e-05, "FAD": 0.001, "CoA": 0.0014, "glutathione": 2.97e-12, "dATP": 0.00027, "ADP": 0.00066, "dAMP": 0.00017, "cAMP": 5.0130000000000006e-08, "adenosine": 0.00025, "deoxyadenosine": 4.6999999999999995e-07, "adenine": 0.0003, "dCTP": 0.00014000000000000001, "cytosine": 0.00044, "cytidine": 1.8799999999999998e-06, "dGMP": 0.00059, "guanine": 4.177e-05, "guanosine": 9.32e-06, "deoxyguanosine": 2.8999999999999998e-06, "dTTP": 0.00074, "dTDP": 0.00012, "UDP": 0.00322, "uridine": 3.6299999999999995e-06, "ITP": 0.0, "IDP": 0.0, "IMP": 0.00057, "L-homocysteine": 6.882e-05, "L-citrulline": 1.2460000000000001e-05, "L-ornithine": 2.91e-06, "L-histidinol": 6.174e-05, "S-adenosyl-L-methionine": 0.00017999999999999998, "D-glucose-6-phosphate": 0.00368, "D-fructose-6-phosphate": 0.0005, "D-fructose-1,6-bisphosphate": 0.01322, "dihydroxyacetone-phosphate": 0.0002, "3-phospho-D-glycerate": 0.0008100000000000001, "phosphoenolpyruvate": 0.00031, "pyruvate": 0.00175, "acetyl-CoA": 0.00059, "oxaloacetate": 0.00068, "citrate": 0.00021, "2-oxoglutarate": 0.00061, "succinyl-CoA": 0.00026000000000000003, "succinate": 0.00071, "fumarate": 0.00015, "L-malate": 0.0015600000000000002, "propionyl-CoA": 2.2799999999999996e-12, "malonyl-CoA": 0.0, "acetoacetyl-CoA": 2.716e-11, "myo-inositol": 0.0, "6-phospho-D-glucono-1,5-lactone": 2.8e-13, "6-phospho-D-gluconate": 0.00344, "D-ribulose-5-phosphate": 0.00016, "alpha-D-ribose-5-phosphate": 0.0004, "D-xylulose-5-phosphate": 2.07e-12, "D-gluconate": 8.399999999999999e-07, "glycerate": 2.4e-13, "glycerol-3-phosphate": 0.0, "2-deoxy-D-ribose-5-phosphate": 2.7e-07, "5-phospho-alpha-D-ribose-1-diphosphate": 0.00022, "N-carbamoyl-L-aspartate": 7.349999999999999e-06, "(S)-dihydroorotate": 3.2999999999999997e-06, "UDP-N-acetyl-D-glucosamine": 1.61e-12, "2,3-dihydroxybenzoate": 0.0, "4-hydroxybenzoate": 0.0, "shikimate": 0.00014000000000000001, "phenylpyruvate": 2.003e-05, "anthranilate": 1.1779999999999999e-05, "N2-acetyl-L-ornithine": 9.499999999999999e-07, "riboflavin": 8.912e-05, "quinolinate": 0.00017, "PfkA": 1.31e-06, "FbaA": 6.93e-06, "TpiA": 5.37e-06, "GapA": 2.427e-05, "Pgk": 1.2789999999999998e-05, "Eno": 1.525e-05, "PykF": 1.3899999999999998e-06, "AceF": 4.29e-06, "AceE": 1.34e-06, "Lpd": 1.69e-06, "GltA": 3.58e-06, "Icd": 9.669999999999999e-06, "SucA": 1.94e-06, "Mdh": 1.507e-05, "CyoA": 9.14e-06, "AtpA": 1.323e-05, "Prs": 1.6299999999999999e-06, "PurF": 1.0299999999999999e-06, "GuaB": 2.43e-06, "Gmk": 1.27e-06, "Adk": 3.6e-06, "NrdB": 1.57e-06, "NrdA": 9e-07, "CarA": 1.18e-06, "PyrB": 1.34e-06, "ThyA": 1.26e-06, "Tmk": 4.2999999999999996e-07, "PyrG": 1.47e-06, "Ndk": 2.76e-06, "GlnA": 3.0099999999999996e-06, "100S": 0.0, "oriC~DNAP": 1.24e-09, "genome": 0.00902, "CellWall": 1.20001, "D-glucose": 8.550000000000001e-06, "AtpD": 1.84e-06, "NuoA": 1.59e-06, "GuaA": 1.73e-06, "DnaE": 1.04e-06, "DnaX": 1.18e-06, "Lgt": 1.5399999999999999e-06, "ClpP": 6.1e-07, "FtsH": 1.2299999999999999e-06, "FusA": 1.24e-09, "Lon": 1.4e-06, "TufA": 1.31e-06, "TufB": 2.8999999999999998e-06, "DnaB": 1.7000000000000001e-07, "GroEL": 9.6e-07, "GyrA": 2.37e-06, "GyrB": 1.55e-06, "ParC": 3.5e-07, "ParE": 1.32e-06, "SecA": 1.83e-06, "FtsI": 1.5399999999999999e-06, "LpxC": 1.7199999999999998e-06, "MurA": 2.01e-06, "BamA": 1.53e-06, "DnaK": 1.27e-06, "FtsA": 1.12e-06, "ZipA": 1.04e-06, "OmpA": 2.0299999999999996e-06, "OmpF": 1.44e-06, "SecY": 1.7399999999999999e-06, "AlaS": 3.6099999999999997e-06, "ArgS": 1.2499999999999999e-06, "Hns": 2.0699999999999997e-06, "IleS": 2.6099999999999996e-06, "LeuS": 2.1499999999999997e-06, "MetG": 2.24e-06, "ValS": 3.25e-06, "RpoA": 1.24e-09, "RpoB": 1.5e-07, "RpoC": 3.5e-07, "NusA": 4.0920000000000005e-08, "NusG": 3.971e-08, "Rho": 0.0, "GreA": 2.48e-09, "rRNA16S": 4.9e-07, "rRNA23S": 1.6299999999999999e-06, "rRNA5S": 1.79e-06, "30S": 1.42e-06, "50S": 4.8e-07, "RplA": 1.555e-05, "RplL": 2.172e-05, "RpsA": 1.255e-05, "RpsC": 1.905e-05, "Crp": 2.36e-06, "CspC": 2.7799999999999996e-06, "DnaA": 1.24e-06, "DnaG": 1.38e-06, "Fis": 1.59e-06, "HupA": 2.4e-06, "Ssb": 2.54e-06, "Tsf": 1.78e-06, "DnaN": 1.42e-06, "Frr": 2.4e-07, "FtsZ": 1.37e-06, "GroES": 9e-07, "InfA": 1.62e-06, "InfB": 5e-07, "InfC": 1.6699999999999999e-06, "MreB": 1.84e-06, "MukB": 7.5e-07, "PrfA": 7.2e-07, "PrfB": 7.699999999999999e-07, "EFTu": 1.28e-06}, "count": {"RpoD": 232.0, "RNAP": 1749.0, "RNAP~RpoD": 1144.0, "RNAPAuxiliary": 3112.0, "Ribosome": 7494.0, "RibosomeAuxiliary": 1500.0, "100S": 0.0, "oriC~DNAP": 1.0, "genome": 7266309.0, "rRNA16S": 398.0, "rRNA23S": 1316.0, "rRNA5S": 1443.0, "30S": 1144.0, "50S": 388.0, "RplA": 12525.0, "RplL": 17500.0, "RpsA": 10113.0, "RpsC": 15348.0}, "out": {"vital": 1.0, "Cl-": 0.06056, "Na+": 0.05, "NH4+": 0.0095, "K+": 0.00264, "Pi": 0.00132, "Mg2+": 0.0005300000000000001, "nicotinamide": 9.826e-05, "pantothenate": 4.949e-05, "pyridoxine": 1.655e-05, "thiamine": 1.507e-05, "lipoate": 9.74e-06, "riboflavin": 2.13e-06, "Ca2+": 5e-07, "biotin": 4.9e-07, "sulfate": 3.1e-07, "folate": 1.8e-07, "Mn2+": 8e-08, "boric_acid": 4e-08, "Co2+": 3.0000000000000004e-08, "Zn2+": 1e-08, "Cu2+": 1e-08, "Fe2+": 1e-08, "molybdate": 3.0000000000000004e-09, "D-glucose": 0.00404, "LB": 0.0, "L-alanine": 0.0008, "L-arginine": 0.005200000000000001, "L-asparagine": 0.0004, "L-aspartate": 0.0004, "L-cysteine": 9.844e-05, "L-glutamine": 0.00058, "glycine": 0.0008, "L-histidine": 0.0002, "L-isoleucine": 0.0004, "L-leucine": 0.0008, "L-lysine": 0.00039000000000000005, "L-methionine": 0.0002, "L-phenylalanine": 0.0004, "L-proline": 0.0004, "L-serine": 0.00999, "L-threonine": 0.0004, "L-tryptophan": 9.999e-05, "L-tyrosine": 0.0002, "L-valine": 0.0006, "adenine": 0.0002, "cytosine": 0.0002, "guanine": 0.00019, "uracil": 0.00019, "EZRich": 0.0, "H2O": 54.99893, "H+": 0.0012, "O2": 0.0012, "CO2": 0.0012, "L-glutamate": 0.01097, "bioentity": 5.0, "length": 0.1, "Ribosome": 0.0}, "cell": {"H+": 0.00118, "membrane_H+": 0.00421, "length": 2.661349314e-06}, "polysomes": 3368.0, "mrna": 3040.0, "protein": 0.0, "trna_free": 0.00036295999999999995, "trna_charged": 0.00028317371999999995, "cells": 2147483647.0, "instances": 4294967296.0, "log2_instances": 32, "rnap_bound": 3449.0, "rnapaux_bound": 1682.0, "ribo_total": 42644.0}, "37300": {"conc": {"H+": 0.0012, "O2": 0.0012, "CO2": 0.0012, "Pi": 0.023899999999999998, "RpoD": 2.4e-07, "RNAP": 2.4500000000000003e-06, "RNAP~RpoD": 1.38e-06, "RNAPAuxiliary": 4.01e-06, "ppGpp": 3.5e-07, "ATP": 0.0096, "CTP": 0.0048, "GTP": 0.0026200000000000004, "UTP": 0.01477, "PPi": 0.0002, "AMP": 0.0005600000000000001, "CMP": 0.00066, "GMP": 0.00172, "Ribosome": 9.32e-06, "RibosomeAuxiliary": 2.0299999999999996e-06, "GDP": 0.00492, "L-leucine": 0.0007800000000000001, "L-alanine": 0.00541, "glycine": 0.01158, "L-valine": 0.00125, "L-glutamate": 0.01125, "L-serine": 5.129e-05, "L-isoleucine": 4.531e-05, "L-aspartate": 0.00571, "L-threonine": 3.895e-05, "L-lysine": 0.00062, "L-proline": 0.0006500000000000001, "L-arginine": 0.00117, "L-phenylalanine": 4.586e-05, "L-tyrosine": 6.115e-05, "L-glutamine": 0.004200000000000001, "L-asparagine": 0.0006500000000000001, "L-histidine": 0.00011, "L-methionine": 0.00011, "L-cysteine": 0.00046, "L-tryptophan": 3.8549999999999995e-05, "NH4+": 0.002, "acetyl-phosphate": 3.259e-08, "NADH": 0.00048, "NAD+": 0.00367, "NADPH": 0.00033, "NADP+": 0.00177, "FMN": 3.127e-05, "FAD": 0.00101, "CoA": 0.0014, "glutathione": 2.8199999999999997e-12, "dATP": 0.00027, "ADP": 0.00061, "dAMP": 0.00017, "cAMP": 5.048e-08, "adenosine": 0.00026000000000000003, "deoxyadenosine": 4.6999999999999995e-07, "adenine": 0.00031, "dCTP": 0.00016, "cytosine": 0.00044, "cytidine": 1.89e-06, "dGMP": 0.0006, "guanine": 4.488e-05, "guanosine": 9.27e-06, "deoxyguanosine": 2.8999999999999998e-06, "dTTP": 0.00074, "dTDP": 0.00012, "UDP": 0.00322, "uridine": 3.6499999999999998e-06, "ITP": 0.0, "IDP": 0.0, "IMP": 0.00058, "L-homocysteine": 8.051e-05, "L-citrulline": 1.2849999999999999e-05, "L-ornithine": 3e-06, "L-histidinol": 6.308e-05, "S-adenosyl-L-methionine": 0.00017999999999999998, "D-glucose-6-phosphate": 0.00369, "D-fructose-6-phosphate": 0.00049, "D-fructose-1,6-bisphosphate": 0.01299, "dihydroxyacetone-phosphate": 0.00019, "3-phospho-D-glycerate": 0.0007800000000000001, "phosphoenolpyruvate": 0.0003, "pyruvate": 0.00175, "acetyl-CoA": 0.00059, "oxaloacetate": 0.00066, "citrate": 0.00021, "2-oxoglutarate": 0.0006, "succinyl-CoA": 0.00025, "succinate": 0.00069, "fumarate": 0.00014000000000000001, "L-malate": 0.00152, "propionyl-CoA": 2.21e-12, "malonyl-CoA": 0.0, "acetoacetyl-CoA": 2.7129999999999998e-11, "myo-inositol": 0.0, "6-phospho-D-glucono-1,5-lactone": 2.7e-13, "6-phospho-D-gluconate": 0.00344, "D-ribulose-5-phosphate": 0.00016, "alpha-D-ribose-5-phosphate": 0.0004, "D-xylulose-5-phosphate": 1.97e-12, "D-gluconate": 8.299999999999999e-07, "glycerate": 2.3000000000000003e-13, "glycerol-3-phosphate": 0.0, "2-deoxy-D-ribose-5-phosphate": 2.7e-07, "5-phospho-alpha-D-ribose-1-diphosphate": 0.00022, "N-carbamoyl-L-aspartate": 7.889999999999999e-06, "(S)-dihydroorotate": 3.56e-06, "UDP-N-acetyl-D-glucosamine": 1.53e-12, "2,3-dihydroxybenzoate": 0.0, "4-hydroxybenzoate": 0.0, "shikimate": 0.00014000000000000001, "phenylpyruvate": 2.016e-05, "anthranilate": 1.321e-05, "N2-acetyl-L-ornithine": 9.6e-07, "riboflavin": 8.52e-05, "quinolinate": 0.00017, "PfkA": 1.29e-06, "FbaA": 6.8699999999999994e-06, "TpiA": 5.4e-06, "GapA": 2.4059999999999997e-05, "Pgk": 1.2699999999999999e-05, "Eno": 1.5189999999999999e-05, "PykF": 1.32e-06, "AceF": 4.32e-06, "AceE": 1.3e-06, "Lpd": 1.6499999999999999e-06, "GltA": 3.68e-06, "Icd": 9.74e-06, "SucA": 1.8799999999999998e-06, "Mdh": 1.5019999999999998e-05, "CyoA": 9.43e-06, "AtpA": 1.318e-05, "Prs": 1.55e-06, "PurF": 1.05e-06, "GuaB": 2.52e-06, "Gmk": 1.26e-06, "Adk": 3.5e-06, "NrdB": 1.55e-06, "NrdA": 9.2e-07, "CarA": 1.2499999999999999e-06, "PyrB": 1.44e-06, "ThyA": 1.28e-06, "Tmk": 4.0999999999999994e-07, "PyrG": 1.47e-06, "Ndk": 2.7200000000000002e-06, "GlnA": 3.0499999999999996e-06, "100S": 0.0, "oriC~DNAP": 1.18e-09, "genome": 0.00908, "CellWall": 1.20002, "D-glucose": 8.65e-06, "AtpD": 1.8e-06, "NuoA": 1.53e-06, "GuaA": 1.73e-06, "DnaE": 1.05e-06, "DnaX": 1.24e-06, "Lgt": 1.47e-06, "ClpP": 6.2e-07, "FtsH": 1.22e-06, "FusA": 0.0, "Lon": 1.4099999999999998e-06, "TufA": 1.34e-06, "TufB": 2.8999999999999998e-06, "DnaB": 1.7000000000000001e-07, "GroEL": 9.2e-07, "GyrA": 2.2799999999999998e-06, "GyrB": 1.53e-06, "ParC": 5e-07, "ParE": 1.3e-06, "SecA": 1.79e-06, "FtsI": 1.46e-06, "LpxC": 1.71e-06, "MurA": 1.99e-06, "BamA": 1.4499999999999999e-06, "DnaK": 1.3e-06, "FtsA": 1.11e-06, "ZipA": 1.02e-06, "OmpA": 1.9699999999999998e-06, "OmpF": 1.38e-06, "SecY": 1.7599999999999999e-06, "AlaS": 3.6099999999999997e-06, "ArgS": 1.32e-06, "Hns": 2.1099999999999997e-06, "IleS": 2.56e-06, "LeuS": 2.08e-06, "MetG": 2.2999999999999996e-06, "ValS": 3.23e-06, "RpoA": 1.18e-09, "RpoB": 3e-07, "RpoC": 2.8e-07, "NusA": 0.0, "NusG": 2.232e-08, "Rho": 2.825e-08, "GreA": 4.7100000000000005e-09, "rRNA16S": 5.699999999999999e-07, "rRNA23S": 1.78e-06, "rRNA5S": 1.83e-06, "30S": 1.5e-06, "50S": 5.3e-07, "RplA": 1.536e-05, "RplL": 2.204e-05, "RpsA": 1.5369999999999997e-05, "RpsC": 1.794e-05, "Crp": 2.36e-06, "CspC": 2.7200000000000002e-06, "DnaA": 1.1699999999999998e-06, "DnaG": 1.31e-06, "Fis": 1.6399999999999998e-06, "HupA": 2.32e-06, "Ssb": 2.5699999999999995e-06, "Tsf": 1.7599999999999999e-06, "DnaN": 1.42e-06, "Frr": 6.876000000000001e-08, "FtsZ": 1.32e-06, "GroES": 9.2e-07, "InfA": 1.48e-06, "InfB": 2.8e-07, "InfC": 1.42e-06, "MreB": 1.81e-06, "MukB": 7.9e-07, "PrfA": 4e-07, "PrfB": 6.3e-07, "EFTu": 1.1e-06}, "count": {"RpoD": 202.0, "RNAP": 2085.0, "RNAP~RpoD": 1175.0, "RNAPAuxiliary": 3404.0, "Ribosome": 7919.0, "RibosomeAuxiliary": 1722.0, "100S": 0.0, "oriC~DNAP": 1.0, "genome": 7713717.0, "rRNA16S": 483.0, "rRNA23S": 1516.0, "rRNA5S": 1558.0, "30S": 1278.0, "50S": 449.0, "RplA": 13049.0, "RplL": 18717.0, "RpsA": 13053.0, "RpsC": 15239.0}, "out": {"vital": 1.0, "Cl-": 0.06056, "Na+": 0.05, "NH4+": 0.0095, "K+": 0.00264, "Pi": 0.00132, "Mg2+": 0.0005300000000000001, "nicotinamide": 9.826e-05, "pantothenate": 4.949e-05, "pyridoxine": 1.655e-05, "thiamine": 1.507e-05, "lipoate": 9.74e-06, "riboflavin": 2.13e-06, "Ca2+": 5e-07, "biotin": 4.9e-07, "sulfate": 3.1e-07, "folate": 1.8e-07, "Mn2+": 8e-08, "boric_acid": 4e-08, "Co2+": 3.0000000000000004e-08, "Zn2+": 1e-08, "Cu2+": 1e-08, "Fe2+": 1e-08, "molybdate": 3.0000000000000004e-09, "D-glucose": 0.00404, "LB": 0.0, "L-alanine": 0.0008, "L-arginine": 0.005200000000000001, "L-asparagine": 0.0004, "L-aspartate": 0.0004, "L-cysteine": 9.836e-05, "L-glutamine": 0.00058, "glycine": 0.0008, "L-histidine": 0.0002, "L-isoleucine": 0.0004, "L-leucine": 0.0008, "L-lysine": 0.00039000000000000005, "L-methionine": 0.0002, "L-phenylalanine": 0.0004, "L-proline": 0.0004, "L-serine": 0.00999, "L-threonine": 0.0004, "L-tryptophan": 9.999e-05, "L-tyrosine": 0.0002, "L-valine": 0.0006, "adenine": 0.0002, "cytosine": 0.0002, "guanine": 0.00019, "uracil": 0.00019, "EZRich": 0.0, "H2O": 54.998870000000004, "H+": 0.0012, "O2": 0.0012, "CO2": 0.0012, "L-glutamate": 0.01097, "bioentity": 5.0, "length": 0.1, "Ribosome": 0.0}, "cell": {"H+": 0.00118, "membrane_H+": 0.00393, "length": 2.806109884e-06}, "polysomes": 3560.0, "mrna": 3099.0, "protein": 0.0, "trna_free": 0.00036024999999999995, "trna_charged": 0.00028415354, "cells": 2147483647.0, "instances": 4294967296.0, "log2_instances": 32, "rnap_bound": 3461.0, "rnapaux_bound": 1652.0, "ribo_total": 45059.0}, "37400": {"conc": {"H+": 0.0012, "O2": 0.0012, "CO2": 0.0012, "Pi": 0.023899999999999998, "RpoD": 2.3e-07, "RNAP": 2.6099999999999996e-06, "RNAP~RpoD": 1.44e-06, "RNAPAuxiliary": 3.96e-06, "ppGpp": 3.5e-07, "ATP": 0.00961, "CTP": 0.004860000000000001, "GTP": 0.00292, "UTP": 0.01495, "PPi": 0.0002, "AMP": 0.00058, "CMP": 0.00067, "GMP": 0.00174, "Ribosome": 9.57e-06, "RibosomeAuxiliary": 2.17e-06, "GDP": 0.00497, "L-leucine": 0.00086, "L-alanine": 0.00563, "glycine": 0.012740000000000001, "L-valine": 0.0013100000000000002, "L-glutamate": 0.01131, "L-serine": 5.313e-05, "L-isoleucine": 0.00011, "L-aspartate": 0.00579, "L-threonine": 7.731999999999998e-05, "L-lysine": 0.0006500000000000001, "L-proline": 0.00066, "L-arginine": 0.00118, "L-phenylalanine": 4.6689999999999995e-05, "L-tyrosine": 6.522e-05, "L-glutamine": 0.004240000000000001, "L-asparagine": 0.00066, "L-histidine": 0.00011, "L-methionine": 0.00012, "L-cysteine": 0.00049, "L-tryptophan": 4.467e-05, "NH4+": 0.002, "acetyl-phosphate": 3.343e-08, "NADH": 0.00047, "NAD+": 0.00369, "NADPH": 0.00035, "NADP+": 0.00177, "FMN": 3.271e-05, "FAD": 0.001, "CoA": 0.0014, "glutathione": 2.6800000000000003e-12, "dATP": 0.00027, "ADP": 0.00063, "dAMP": 0.00017, "cAMP": 5.08e-08, "adenosine": 0.00027, "deoxyadenosine": 4.8e-07, "adenine": 0.00032, "dCTP": 0.00017999999999999998, "cytosine": 0.00043, "cytidine": 1.91e-06, "dGMP": 0.00061, "guanine": 5.103e-05, "guanosine": 9.25e-06, "deoxyguanosine": 2.8999999999999998e-06, "dTTP": 0.00075, "dTDP": 0.00012, "UDP": 0.00326, "uridine": 3.68e-06, "ITP": 0.0, "IDP": 0.0, "IMP": 0.0006, "L-homocysteine": 8.601999999999999e-05, "L-citrulline": 1.2509999999999999e-05, "L-ornithine": 2.92e-06, "L-histidinol": 6.348e-05, "S-adenosyl-L-methionine": 0.00017999999999999998, "D-glucose-6-phosphate": 0.00369, "D-fructose-6-phosphate": 0.00049, "D-fructose-1,6-bisphosphate": 0.0128, "dihydroxyacetone-phosphate": 0.00019, "3-phospho-D-glycerate": 0.00076, "phosphoenolpyruvate": 0.00029, "pyruvate": 0.00175, "acetyl-CoA": 0.00059, "oxaloacetate": 0.00064, "citrate": 0.0002, "2-oxoglutarate": 0.00057, "succinyl-CoA": 0.00024, "succinate": 0.00066, "fumarate": 0.00014000000000000001, "L-malate": 0.00145, "propionyl-CoA": 2.18e-12, "malonyl-CoA": 0.0, "acetoacetyl-CoA": 2.717e-11, "myo-inositol": 0.0, "6-phospho-D-glucono-1,5-lactone": 2.5e-13, "6-phospho-D-gluconate": 0.00344, "D-ribulose-5-phosphate": 0.00016, "alpha-D-ribose-5-phosphate": 0.0004, "D-xylulose-5-phosphate": 1.87e-12, "D-gluconate": 8.499999999999999e-07, "glycerate": 2.2e-13, "glycerol-3-phosphate": 0.0, "2-deoxy-D-ribose-5-phosphate": 2.7e-07, "5-phospho-alpha-D-ribose-1-diphosphate": 0.00022, "N-carbamoyl-L-aspartate": 8.53e-06, "(S)-dihydroorotate": 3.7999999999999996e-06, "UDP-N-acetyl-D-glucosamine": 1.4499999999999999e-12, "2,3-dihydroxybenzoate": 0.0, "4-hydroxybenzoate": 0.0, "shikimate": 0.00014000000000000001, "phenylpyruvate": 1.9489999999999998e-05, "anthranilate": 1.4079999999999999e-05, "N2-acetyl-L-ornithine": 9.7e-07, "riboflavin": 8.939e-05, "quinolinate": 0.00017, "PfkA": 1.2499999999999999e-06, "FbaA": 6.879999999999999e-06, "TpiA": 5.5399999999999995e-06, "GapA": 2.3789999999999998e-05, "Pgk": 1.261e-05, "Eno": 1.5139999999999999e-05, "PykF": 1.2499999999999999e-06, "AceF": 4.4e-06, "AceE": 1.2299999999999999e-06, "Lpd": 1.6499999999999999e-06, "GltA": 3.73e-06, "Icd": 9.839999999999999e-06, "SucA": 1.91e-06, "Mdh": 1.511e-05, "CyoA": 9.669999999999999e-06, "AtpA": 1.3119999999999998e-05, "Prs": 1.61e-06, "PurF": 1.0099999999999999e-06, "GuaB": 2.6099999999999996e-06, "Gmk": 1.32e-06, "Adk": 3.38e-06, "NrdB": 1.55e-06, "NrdA": 9e-07, "CarA": 1.31e-06, "PyrB": 1.61e-06, "ThyA": 1.28e-06, "Tmk": 4.0999999999999994e-07, "PyrG": 1.47e-06, "Ndk": 2.7e-06, "GlnA": 3.07e-06, "100S": 0.0, "oriC~DNAP": 1.1200000000000003e-09, "genome": 0.00914, "CellWall": 1.20001, "D-glucose": 8.769999999999999e-06, "AtpD": 1.71e-06, "NuoA": 1.53e-06, "GuaA": 1.7399999999999999e-06, "DnaE": 1.07e-06, "DnaX": 1.24e-06, "Lgt": 1.42e-06, "ClpP": 6.3e-07, "FtsH": 1.2299999999999999e-06, "FusA": 3.023e-08, "Lon": 1.44e-06, "TufA": 1.48e-06, "TufB": 2.88e-06, "DnaB": 1.6e-07, "GroEL": 9e-07, "GyrA": 2.27e-06, "GyrB": 1.57e-06, "ParC": 7.599999999999999e-07, "ParE": 1.2299999999999999e-06, "SecA": 1.73e-06, "FtsI": 1.4099999999999998e-06, "LpxC": 1.73e-06, "MurA": 2.0299999999999996e-06, "BamA": 1.48e-06, "DnaK": 1.33e-06, "FtsA": 1.1299999999999998e-06, "ZipA": 1.04e-06, "OmpA": 1.91e-06, "OmpF": 1.31e-06, "SecY": 1.77e-06, "AlaS": 3.5899999999999995e-06, "ArgS": 1.4299999999999999e-06, "Hns": 2.12e-06, "IleS": 2.5099999999999997e-06, "LeuS": 2.09e-06, "MetG": 2.25e-06, "ValS": 3.2e-06, "RpoA": 1.1200000000000003e-09, "RpoB": 2.9e-07, "RpoC": 1.2e-07, "NusA": 0.0, "NusG": 9.18e-08, "Rho": 1.3e-07, "GreA": 9.068000000000002e-08, "rRNA16S": 5.6e-07, "rRNA23S": 1.6699999999999999e-06, "rRNA5S": 1.89e-06, "30S": 1.7599999999999999e-06, "50S": 5.3e-07, "RplA": 1.662e-05, "RplL": 2.3409999999999998e-05, "RpsA": 1.4789999999999999e-05, "RpsC": 1.8129999999999998e-05, "Crp": 2.4e-06, "CspC": 2.66e-06, "DnaA": 1.11e-06, "DnaG": 1.26e-06, "Fis": 1.6799999999999998e-06, "HupA": 2.27e-06, "Ssb": 2.5499999999999997e-06, "Tsf": 1.7599999999999999e-06, "DnaN": 1.5199999999999998e-06, "Frr": 0.0, "FtsZ": 1.28e-06, "GroES": 9.8e-07, "InfA": 1.32e-06, "InfB": 1.8e-07, "InfC": 1.2099999999999998e-06, "MreB": 1.8e-06, "MukB": 7.599999999999999e-07, "PrfA": 2.7e-07, "PrfB": 5.699999999999999e-07, "EFTu": 1.04e-06}, "count": {"RpoD": 207.0, "RNAP": 2328.0, "RNAP~RpoD": 1285.0, "RNAPAuxiliary": 3532.0, "Ribosome": 8548.0, "RibosomeAuxiliary": 1942.0, "100S": 0.0, "oriC~DNAP": 1.0, "genome": 8161369.0, "rRNA16S": 503.0, "rRNA23S": 1490.0, "rRNA5S": 1690.0, "30S": 1570.0, "50S": 474.0, "RplA": 14839.0, "RplL": 20904.0, "RpsA": 13204.0, "RpsC": 16188.0}, "out": {"vital": 1.0, "Cl-": 0.06056, "Na+": 0.05, "NH4+": 0.0095, "K+": 0.00264, "Pi": 0.00132, "Mg2+": 0.0005300000000000001, "nicotinamide": 9.826e-05, "pantothenate": 4.949e-05, "pyridoxine": 1.655e-05, "thiamine": 1.507e-05, "lipoate": 9.74e-06, "riboflavin": 2.13e-06, "Ca2+": 5e-07, "biotin": 4.9e-07, "sulfate": 3.1e-07, "folate": 1.8e-07, "Mn2+": 8e-08, "boric_acid": 4e-08, "Co2+": 3.0000000000000004e-08, "Zn2+": 1e-08, "Cu2+": 1e-08, "Fe2+": 1e-08, "molybdate": 3.0000000000000004e-09, "D-glucose": 0.00404, "LB": 0.0, "L-alanine": 0.0008, "L-arginine": 0.005200000000000001, "L-asparagine": 0.0004, "L-aspartate": 0.0004, "L-cysteine": 9.829e-05, "L-glutamine": 0.00058, "glycine": 0.0008, "L-histidine": 0.0002, "L-isoleucine": 0.0004, "L-leucine": 0.0008, "L-lysine": 0.00039000000000000005, "L-methionine": 0.0002, "L-phenylalanine": 0.0004, "L-proline": 0.0004, "L-serine": 0.00999, "L-threonine": 0.0004, "L-tryptophan": 9.999e-05, "L-tyrosine": 0.0002, "L-valine": 0.0006, "adenine": 0.0002, "cytosine": 0.0002, "guanine": 0.00019, "uracil": 0.00019, "EZRich": 0.0, "H2O": 54.99881, "H+": 0.0012, "O2": 0.0012, "CO2": 0.0012, "L-glutamate": 0.010960000000000001, "bioentity": 5.0, "length": 0.1, "Ribosome": 0.0}, "cell": {"H+": 0.00118, "membrane_H+": 0.0035800000000000003, "length": 2.950200114e-06}, "polysomes": 3755.0, "mrna": 3344.0, "protein": 0.0, "trna_free": 0.00035381999999999997, "trna_charged": 0.00028223336000000003, "cells": 2147483647.0, "instances": 4294967296.0, "log2_instances": 32, "rnap_bound": 3624.0, "rnapaux_bound": 1697.0, "ribo_total": 47628.0}, "37500": {"conc": {"H+": 0.0012, "O2": 0.0012, "CO2": 0.0012, "Pi": 0.023899999999999998, "RpoD": 2.3e-07, "RNAP": 2.76e-06, "RNAP~RpoD": 1.49e-06, "RNAPAuxiliary": 4.02e-06, "ppGpp": 3.5e-07, "ATP": 0.009550000000000001, "CTP": 0.004860000000000001, "GTP": 0.0029100000000000003, "UTP": 0.01493, "PPi": 0.0002, "AMP": 0.00059, "CMP": 0.00067, "GMP": 0.0018100000000000002, "Ribosome": 9.119999999999999e-06, "RibosomeAuxiliary": 2.23e-06, "GDP": 0.00518, "L-leucine": 0.0009000000000000001, "L-alanine": 0.00571, "glycine": 0.01379, "L-valine": 0.00136, "L-glutamate": 0.01131, "L-serine": 5.3989999999999996e-05, "L-isoleucine": 0.00015, "L-aspartate": 0.00575, "L-threonine": 9.015999999999999e-05, "L-lysine": 0.00073, "L-proline": 0.00066, "L-arginine": 0.00117, "L-phenylalanine": 4.594e-05, "L-tyrosine": 6.493e-05, "L-glutamine": 0.004240000000000001, "L-asparagine": 0.0006500000000000001, "L-histidine": 0.0001, "L-methionine": 0.00013000000000000002, "L-cysteine": 0.00049, "L-tryptophan": 4.193e-05, "NH4+": 0.002, "acetyl-phosphate": 3.4330000000000004e-08, "NADH": 0.00047, "NAD+": 0.0037, "NADPH": 0.00035999999999999997, "NADP+": 0.0017800000000000001, "FMN": 3.4219999999999994e-05, "FAD": 0.00101, "CoA": 0.0014, "glutathione": 2.55e-12, "dATP": 0.00028000000000000003, "ADP": 0.00068, "dAMP": 0.00017999999999999998, "cAMP": 5.097e-08, "adenosine": 0.00027, "deoxyadenosine": 4.8e-07, "adenine": 0.00032, "dCTP": 0.00019, "cytosine": 0.00043, "cytidine": 1.92e-06, "dGMP": 0.00062, "guanine": 5.7459999999999995e-05, "guanosine": 9.24e-06, "deoxyguanosine": 2.91e-06, "dTTP": 0.00076, "dTDP": 0.00013000000000000002, "UDP": 0.00326, "uridine": 3.7e-06, "ITP": 0.0, "IDP": 0.0, "IMP": 0.00061, "L-homocysteine": 9.003e-05, "L-citrulline": 1.265e-05, "L-ornithine": 2.94e-06, "L-histidinol": 6.196999999999999e-05, "S-adenosyl-L-methionine": 0.00017999999999999998, "D-glucose-6-phosphate": 0.00368, "D-fructose-6-phosphate": 0.00049, "D-fructose-1,6-bisphosphate": 0.01269, "dihydroxyacetone-phosphate": 0.00019, "3-phospho-D-glycerate": 0.00074, "phosphoenolpyruvate": 0.00029, "pyruvate": 0.00176, "acetyl-CoA": 0.00059, "oxaloacetate": 0.00062, "citrate": 0.0002, "2-oxoglutarate": 0.0005600000000000001, "succinyl-CoA": 0.00023, "succinate": 0.0006500000000000001, "fumarate": 0.00014000000000000001, "L-malate": 0.00141, "propionyl-CoA": 2.18e-12, "malonyl-CoA": 0.0, "acetoacetyl-CoA": 2.718e-11, "myo-inositol": 0.0, "6-phospho-D-glucono-1,5-lactone": 2.4e-13, "6-phospho-D-gluconate": 0.00344, "D-ribulose-5-phosphate": 0.00016, "alpha-D-ribose-5-phosphate": 0.0004, "D-xylulose-5-phosphate": 1.78e-12, "D-gluconate": 8.799999999999999e-07, "glycerate": 2.1e-13, "glycerol-3-phosphate": 0.0, "2-deoxy-D-ribose-5-phosphate": 2.7e-07, "5-phospho-alpha-D-ribose-1-diphosphate": 0.00022, "N-carbamoyl-L-aspartate": 8.7e-06, "(S)-dihydroorotate": 3.81e-06, "UDP-N-acetyl-D-glucosamine": 1.3799999999999998e-12, "2,3-dihydroxybenzoate": 0.0, "4-hydroxybenzoate": 0.0, "shikimate": 0.00013000000000000002, "phenylpyruvate": 1.896e-05, "anthranilate": 1.372e-05, "N2-acetyl-L-ornithine": 1e-06, "riboflavin": 9.340999999999999e-05, "quinolinate": 0.00017, "PfkA": 1.22e-06, "FbaA": 6.91e-06, "TpiA": 5.74e-06, "GapA": 2.355e-05, "Pgk": 1.2489999999999999e-05, "Eno": 1.506e-05, "PykF": 1.2299999999999999e-06, "AceF": 4.45e-06, "AceE": 1.24e-06, "Lpd": 1.59e-06, "GltA": 3.81e-06, "Icd": 9.98e-06, "SucA": 1.92e-06, "Mdh": 1.5029999999999998e-05, "CyoA": 9.74e-06, "AtpA": 1.3109999999999998e-05, "Prs": 1.6399999999999998e-06, "PurF": 9.9e-07, "GuaB": 2.68e-06, "Gmk": 1.3600000000000001e-06, "Adk": 3.2599999999999997e-06, "NrdB": 1.53e-06, "NrdA": 9.1e-07, "CarA": 1.29e-06, "PyrB": 1.6499999999999999e-06, "ThyA": 1.24e-06, "Tmk": 4e-07, "PyrG": 1.46e-06, "Ndk": 2.71e-06, "GlnA": 3.0899999999999996e-06, "100S": 0.0, "oriC~DNAP": 1.07e-09, "genome": 0.00917, "CellWall": 1.2, "D-glucose": 8.88e-06, "AtpD": 1.6799999999999998e-06, "NuoA": 1.62e-06, "GuaA": 1.77e-06, "DnaE": 1.11e-06, "DnaX": 1.24e-06, "Lgt": 1.38e-06, "ClpP": 6.4e-07, "FtsH": 1.1699999999999998e-06, "FusA": 1.07e-09, "Lon": 1.44e-06, "TufA": 1.58e-06, "TufB": 2.88e-06, "DnaB": 1.5e-07, "GroEL": 8.699999999999999e-07, "GyrA": 2.2799999999999998e-06, "GyrB": 1.6299999999999999e-06, "ParC": 9.8e-07, "ParE": 1.24e-06, "SecA": 1.69e-06, "FtsI": 1.4e-06, "LpxC": 1.8e-06, "MurA": 2.1e-06, "BamA": 1.49e-06, "DnaK": 1.4099999999999998e-06, "FtsA": 1.2e-06, "ZipA": 1.06e-06, "OmpA": 2e-06, "OmpF": 1.29e-06, "SecY": 1.7199999999999998e-06, "AlaS": 3.5299999999999997e-06, "ArgS": 1.5e-06, "Hns": 2.13e-06, "IleS": 2.48e-06, "LeuS": 2.08e-06, "MetG": 2.23e-06, "ValS": 3.23e-06, "RpoA": 1.07e-09, "RpoB": 3.3e-07, "RpoC": 8.52e-09, "NusA": 0.0, "NusG": 1.3e-07, "Rho": 1.8999999999999998e-07, "GreA": 1.5e-07, "rRNA16S": 7.1e-07, "rRNA23S": 1.7199999999999998e-06, "rRNA5S": 2.04e-06, "30S": 1.9699999999999998e-06, "50S": 5.4e-07, "RplA": 1.607e-05, "RplL": 2.261e-05, "RpsA": 1.525e-05, "RpsC": 1.9339999999999998e-05, "Crp": 2.44e-06, "CspC": 2.66e-06, "DnaA": 1.06e-06, "DnaG": 1.2099999999999998e-06, "Fis": 1.6299999999999999e-06, "HupA": 2.2e-06, "Ssb": 2.5299999999999995e-06, "Tsf": 1.6999999999999998e-06, "DnaN": 1.6e-06, "Frr": 0.0, "FtsZ": 1.3e-06, "GroES": 1.02e-06, "InfA": 1.24e-06, "InfB": 2.1999999999999998e-07, "InfC": 1.1399999999999999e-06, "MreB": 1.86e-06, "MukB": 7.3e-07, "PrfA": 1.7000000000000001e-07, "PrfB": 5.8e-07, "EFTu": 9.3e-07}, "count": {"RpoD": 212.0, "RNAP": 2588.0, "RNAP~RpoD": 1399.0, "RNAPAuxiliary": 3776.0, "Ribosome": 8559.0, "RibosomeAuxiliary": 2093.0, "100S": 0.0, "oriC~DNAP": 1.0, "genome": 8609473.0, "rRNA16S": 666.0, "rRNA23S": 1617.0, "rRNA5S": 1917.0, "30S": 1848.0, "50S": 503.0, "RplA": 15088.0, "RplL": 21227.0, "RpsA": 14318.0, "RpsC": 18160.0}, "out": {"vital": 1.0, "Cl-": 0.06056, "Na+": 0.05, "NH4+": 0.0095, "K+": 0.00264, "Pi": 0.00132, "Mg2+": 0.0005300000000000001, "nicotinamide": 9.826e-05, "pantothenate": 4.949e-05, "pyridoxine": 1.655e-05, "thiamine": 1.507e-05, "lipoate": 9.74e-06, "riboflavin": 2.13e-06, "Ca2+": 5e-07, "biotin": 4.9e-07, "sulfate": 3.1e-07, "folate": 1.8e-07, "Mn2+": 8e-08, "boric_acid": 4e-08, "Co2+": 3.0000000000000004e-08, "Zn2+": 1e-08, "Cu2+": 1e-08, "Fe2+": 1e-08, "molybdate": 3.0000000000000004e-09, "D-glucose": 0.004030000000000001, "LB": 0.0, "L-alanine": 0.0008, "L-arginine": 0.005200000000000001, "L-asparagine": 0.0004, "L-aspartate": 0.0004, "L-cysteine": 9.821999999999999e-05, "L-glutamine": 0.00058, "glycine": 0.0008, "L-histidine": 0.0002, "L-isoleucine": 0.0004, "L-leucine": 0.0008, "L-lysine": 0.00039000000000000005, "L-methionine": 0.0002, "L-phenylalanine": 0.0004, "L-proline": 0.0004, "L-serine": 0.00999, "L-threonine": 0.0004, "L-tryptophan": 9.999e-05, "L-tyrosine": 0.0002, "L-valine": 0.0006, "adenine": 0.0002, "cytosine": 0.0002, "guanine": 0.00019, "uracil": 0.00019, "EZRich": 0.0, "H2O": 54.998760000000004, "H+": 0.0012, "O2": 0.0012, "CO2": 0.0012, "L-glutamate": 0.010960000000000001, "bioentity": 5.0, "length": 0.1, "Ribosome": 0.0}, "cell": {"H+": 0.00118, "membrane_H+": 0.0036000000000000003, "length": 3.101720267e-06}, "polysomes": 4007.0, "mrna": 3578.0, "protein": 0.0, "trna_free": 0.00034925999999999995, "trna_charged": 0.00027864214, "cells": 2147483647.0, "instances": 4294967296.0, "log2_instances": 32, "rnap_bound": 3786.0, "rnapaux_bound": 1678.0, "ribo_total": 50279.0}, "37600": {"conc": {"H+": 0.0012, "O2": 0.0012, "CO2": 0.0012, "Pi": 0.023899999999999998, "RpoD": 2.1999999999999998e-07, "RNAP": 2.63e-06, "RNAP~RpoD": 1.58e-06, "RNAPAuxiliary": 4.09e-06, "ppGpp": 3.6e-07, "ATP": 0.009550000000000001, "CTP": 0.00483, "GTP": 0.0030499999999999998, "UTP": 0.01486, "PPi": 0.0002, "AMP": 0.00059, "CMP": 0.00067, "GMP": 0.0018100000000000002, "Ribosome": 9.3e-06, "RibosomeAuxiliary": 2.31e-06, "GDP": 0.0051600000000000005, "L-leucine": 0.00088, "L-alanine": 0.00568, "glycine": 0.0145, "L-valine": 0.00134, "L-glutamate": 0.01131, "L-serine": 5.474e-05, "L-isoleucine": 0.00015, "L-aspartate": 0.00571, "L-threonine": 8.277e-05, "L-lysine": 0.00076, "L-proline": 0.0006500000000000001, "L-arginine": 0.00116, "L-phenylalanine": 4.425999999999999e-05, "L-tyrosine": 6.337e-05, "L-glutamine": 0.00426, "L-asparagine": 0.0006500000000000001, "L-histidine": 0.0001, "L-methionine": 0.00013000000000000002, "L-cysteine": 0.0005, "L-tryptophan": 4.06e-05, "NH4+": 0.002, "acetyl-phosphate": 3.529e-08, "NADH": 0.00046, "NAD+": 0.00371, "NADPH": 0.00035999999999999997, "NADP+": 0.0017900000000000001, "FMN": 3.5159999999999995e-05, "FAD": 0.00101, "CoA": 0.0014, "glutathione": 2.43e-12, "dATP": 0.00029, "ADP": 0.00068, "dAMP": 0.00017999999999999998, "cAMP": 5.105e-08, "adenosine": 0.00027, "deoxyadenosine": 4.9e-07, "adenine": 0.00032, "dCTP": 0.0002, "cytosine": 0.00043, "cytidine": 1.94e-06, "dGMP": 0.00063, "guanine": 6.623999999999999e-05, "guanosine": 9.24e-06, "deoxyguanosine": 2.92e-06, "dTTP": 0.0007800000000000001, "dTDP": 0.00013000000000000002, "UDP": 0.0032400000000000003, "uridine": 3.73e-06, "ITP": 0.0, "IDP": 0.0, "IMP": 0.00061, "L-homocysteine": 9.087e-05, "L-citrulline": 1.2460000000000001e-05, "L-ornithine": 2.92e-06, "L-histidinol": 6.088e-05, "S-adenosyl-L-methionine": 0.00017999999999999998, "D-glucose-6-phosphate": 0.00367, "D-fructose-6-phosphate": 0.00049, "D-fructose-1,6-bisphosphate": 0.01282, "dihydroxyacetone-phosphate": 0.00019, "3-phospho-D-glycerate": 0.00074, "phosphoenolpyruvate": 0.00028000000000000003, "pyruvate": 0.00173, "acetyl-CoA": 0.00059, "oxaloacetate": 0.00061, "citrate": 0.0002, "2-oxoglutarate": 0.00055, "succinyl-CoA": 0.00023, "succinate": 0.00064, "fumarate": 0.00013000000000000002, "L-malate": 0.00139, "propionyl-CoA": 2.1899999999999998e-12, "malonyl-CoA": 0.0, "acetoacetyl-CoA": 2.7219999999999998e-11, "myo-inositol": 0.0, "6-phospho-D-glucono-1,5-lactone": 2.3000000000000003e-13, "6-phospho-D-gluconate": 0.00344, "D-ribulose-5-phosphate": 0.00016, "alpha-D-ribose-5-phosphate": 0.0004, "D-xylulose-5-phosphate": 1.6899999999999999e-12, "D-gluconate": 9.1e-07, "glycerate": 2e-13, "glycerol-3-phosphate": 0.0, "2-deoxy-D-ribose-5-phosphate": 2.7e-07, "5-phospho-alpha-D-ribose-1-diphosphate": 0.00022, "N-carbamoyl-L-aspartate": 8.619999999999999e-06, "(S)-dihydroorotate": 3.62e-06, "UDP-N-acetyl-D-glucosamine": 1.31e-12, "2,3-dihydroxybenzoate": 0.0, "4-hydroxybenzoate": 0.0, "shikimate": 0.00013000000000000002, "phenylpyruvate": 1.831e-05, "anthranilate": 1.367e-05, "N2-acetyl-L-ornithine": 1.02e-06, "riboflavin": 9.596999999999999e-05, "quinolinate": 0.00017, "PfkA": 1.2299999999999999e-06, "FbaA": 6.84e-06, "TpiA": 6e-06, "GapA": 2.346e-05, "Pgk": 1.244e-05, "Eno": 1.498e-05, "PykF": 1.2e-06, "AceF": 4.519999999999999e-06, "AceE": 1.3e-06, "Lpd": 1.51e-06, "GltA": 3.91e-06, "Icd": 1.011e-05, "SucA": 1.8999999999999998e-06, "Mdh": 1.495e-05, "CyoA": 9.859999999999999e-06, "AtpA": 1.3109999999999998e-05, "Prs": 1.6299999999999999e-06, "PurF": 9.9e-07, "GuaB": 2.7699999999999997e-06, "Gmk": 1.37e-06, "Adk": 3.2799999999999995e-06, "NrdB": 1.55e-06, "NrdA": 9.8e-07, "CarA": 1.2499999999999999e-06, "PyrB": 1.6799999999999998e-06, "ThyA": 1.27e-06, "Tmk": 3.7999999999999996e-07, "PyrG": 1.48e-06, "Ndk": 2.7699999999999997e-06, "GlnA": 3.14e-06, "100S": 0.0, "oriC~DNAP": 1.01e-09, "genome": 0.00919, "CellWall": 1.20003, "D-glucose": 8.99e-06, "AtpD": 1.7399999999999999e-06, "NuoA": 1.6799999999999998e-06, "GuaA": 1.82e-06, "DnaE": 1.22e-06, "DnaX": 1.31e-06, "Lgt": 1.4e-06, "ClpP": 6.1e-07, "FtsH": 1.18e-06, "FusA": 6.387e-08, "Lon": 1.4499999999999999e-06, "TufA": 1.61e-06, "TufB": 2.8199999999999997e-06, "DnaB": 1.4e-07, "GroEL": 9e-07, "GyrA": 2.24e-06, "GyrB": 1.73e-06, "ParC": 1.04e-06, "ParE": 1.37e-06, "SecA": 1.7199999999999998e-06, "FtsI": 1.4299999999999999e-06, "LpxC": 1.89e-06, "MurA": 2.1e-06, "BamA": 1.48e-06, "DnaK": 1.4499999999999999e-06, "FtsA": 1.3e-06, "ZipA": 1.08e-06, "OmpA": 2.08e-06, "OmpF": 1.26e-06, "SecY": 1.71e-06, "AlaS": 3.5099999999999994e-06, "ArgS": 1.49e-06, "Hns": 2.1899999999999998e-06, "IleS": 2.5299999999999995e-06, "LeuS": 2.1e-06, "MetG": 2.23e-06, "ValS": 3.38e-06, "RpoA": 7.1e-09, "RpoB": 4.3999999999999997e-07, "RpoC": 1.01e-09, "NusA": 0.0, "NusG": 1.6e-07, "Rho": 1.4e-07, "GreA": 1.4e-07, "rRNA16S": 7.3e-07, "rRNA23S": 2.01e-06, "rRNA5S": 2.1e-06, "30S": 2.22e-06, "50S": 5.8e-07, "RplA": 1.575e-05, "RplL": 2.2809999999999997e-05, "RpsA": 1.592e-05, "RpsC": 1.9019999999999997e-05, "Crp": 2.44e-06, "CspC": 2.75e-06, "DnaA": 1.04e-06, "DnaG": 1.1499999999999998e-06, "Fis": 1.58e-06, "HupA": 2.1899999999999998e-06, "Ssb": 2.5099999999999997e-06, "Tsf": 1.58e-06, "DnaN": 1.59e-06, "Frr": 0.0, "FtsZ": 1.3899999999999998e-06, "GroES": 1e-06, "InfA": 1.28e-06, "InfB": 2.9e-07, "InfC": 1.16e-06, "MreB": 1.8799999999999998e-06, "MukB": 7.4e-07, "PrfA": 1.0999999999999999e-07, "PrfB": 5.3e-07, "EFTu": 8e-07}, "count": {"RpoD": 217.0, "RNAP": 2597.0, "RNAP~RpoD": 1562.0, "RNAPAuxiliary": 4033.0, "Ribosome": 9171.0, "RibosomeAuxiliary": 2280.0, "100S": 0.0, "oriC~DNAP": 1.0, "genome": 9057529.0, "rRNA16S": 715.0, "rRNA23S": 1981.0, "rRNA5S": 2075.0, "30S": 2191.0, "50S": 571.0, "RplA": 15533.0, "RplL": 22490.0, "RpsA": 15700.0, "RpsC": 18759.0}, "out": {"vital": 1.0, "Cl-": 0.06056, "Na+": 0.05, "NH4+": 0.0095, "K+": 0.00264, "Pi": 0.00132, "Mg2+": 0.0005300000000000001, "nicotinamide": 9.826e-05, "pantothenate": 4.949e-05, "pyridoxine": 1.655e-05, "thiamine": 1.507e-05, "lipoate": 9.74e-06, "riboflavin": 2.13e-06, "Ca2+": 5e-07, "biotin": 4.9e-07, "sulfate": 3.1e-07, "folate": 1.8e-07, "Mn2+": 8e-08, "boric_acid": 4e-08, "Co2+": 3.0000000000000004e-08, "Zn2+": 1e-08, "Cu2+": 1e-08, "Fe2+": 1e-08, "molybdate": 3.0000000000000004e-09, "D-glucose": 0.004030000000000001, "LB": 0.0, "L-alanine": 0.0008, "L-arginine": 0.00519, "L-asparagine": 0.0004, "L-aspartate": 0.0004, "L-cysteine": 9.816e-05, "L-glutamine": 0.00058, "glycine": 0.0008, "L-histidine": 0.0002, "L-isoleucine": 0.0004, "L-leucine": 0.0008, "L-lysine": 0.00039000000000000005, "L-methionine": 0.0002, "L-phenylalanine": 0.0004, "L-proline": 0.0004, "L-serine": 0.00999, "L-threonine": 0.0004, "L-tryptophan": 9.999e-05, "L-tyrosine": 0.0002, "L-valine": 0.0006, "adenine": 0.0002, "cytosine": 0.0002, "guanine": 0.00017999999999999998, "uracil": 0.00019, "EZRich": 0.0, "H2O": 54.9987, "H+": 0.0012, "O2": 0.0012, "CO2": 0.0012, "L-glutamate": 0.010960000000000001, "bioentity": 5.0, "length": 0.1, "Ribosome": 0.0}, "cell": {"H+": 0.00118, "membrane_H+": 0.0035, "length": 3.257658862e-06}, "polysomes": 4224.0, "mrna": 3837.0, "protein": 0.0, "trna_free": 0.00034472999999999996, "trna_charged": 0.00027444201999999993, "cells": 2147483647.0, "instances": 4294967296.0, "log2_instances": 32, "rnap_bound": 4158.0, "rnapaux_bound": 1717.0, "ribo_total": 53171.0}, "37700": {"conc": {"H+": 0.0012, "O2": 0.0012, "CO2": 0.0012, "Pi": 0.023899999999999998, "RpoD": 2.1999999999999998e-07, "RNAP": 2.4999999999999998e-06, "RNAP~RpoD": 1.6e-06, "RNAPAuxiliary": 4.2e-06, "ppGpp": 3.6e-07, "ATP": 0.00958, "CTP": 0.004860000000000001, "GTP": 0.00333, "UTP": 0.01495, "PPi": 0.0002, "AMP": 0.0006, "CMP": 0.00067, "GMP": 0.00183, "Ribosome": 9.01e-06, "RibosomeAuxiliary": 2.3799999999999997e-06, "GDP": 0.00523, "L-leucine": 0.0008100000000000001, "L-alanine": 0.00538, "glycine": 0.01489, "L-valine": 0.00128, "L-glutamate": 0.01118, "L-serine": 5.531e-05, "L-isoleucine": 0.00016, "L-aspartate": 0.00551, "L-threonine": 0.0001, "L-lysine": 0.0007700000000000001, "L-proline": 0.00064, "L-arginine": 0.00114, "L-phenylalanine": 4.0719999999999996e-05, "L-tyrosine": 6.042e-05, "L-glutamine": 0.0043, "L-asparagine": 0.00063, "L-histidine": 9.887999999999999e-05, "L-methionine": 0.00014000000000000001, "L-cysteine": 0.0005, "L-tryptophan": 3.363e-05, "NH4+": 0.002, "acetyl-phosphate": 3.609000000000001e-08, "NADH": 0.00046, "NAD+": 0.00372, "NADPH": 0.00035, "NADP+": 0.0018000000000000002, "FMN": 3.892e-05, "FAD": 0.00101, "CoA": 0.0014, "glutathione": 2.31e-12, "dATP": 0.0003, "ADP": 0.00063, "dAMP": 0.00019, "cAMP": 5.086e-08, "adenosine": 0.00028000000000000003, "deoxyadenosine": 4.9e-07, "adenine": 0.00032, "dCTP": 0.00021, "cytosine": 0.00042, "cytidine": 1.95e-06, "dGMP": 0.0006500000000000001, "guanine": 7.215999999999999e-05, "guanosine": 9.24e-06, "deoxyguanosine": 2.92e-06, "dTTP": 0.0008, "dTDP": 0.00013000000000000002, "UDP": 0.00326, "uridine": 3.7599999999999996e-06, "ITP": 0.0, "IDP": 0.0, "IMP": 0.00062, "L-homocysteine": 9.551e-05, "L-citrulline": 1.276e-05, "L-ornithine": 3.0099999999999996e-06, "L-histidinol": 5.8679999999999994e-05, "S-adenosyl-L-methionine": 0.00017999999999999998, "D-glucose-6-phosphate": 0.00367, "D-fructose-6-phosphate": 0.00049, "D-fructose-1,6-bisphosphate": 0.01289, "dihydroxyacetone-phosphate": 0.00019, "3-phospho-D-glycerate": 0.00075, "phosphoenolpyruvate": 0.00028000000000000003, "pyruvate": 0.00171, "acetyl-CoA": 0.00058, "oxaloacetate": 0.0006, "citrate": 0.00019, "2-oxoglutarate": 0.0005600000000000001, "succinyl-CoA": 0.00023, "succinate": 0.00064, "fumarate": 0.00013000000000000002, "L-malate": 0.00139, "propionyl-CoA": 2.1899999999999998e-12, "malonyl-CoA": 0.0, "acetoacetyl-CoA": 2.7129999999999998e-11, "myo-inositol": 0.0, "6-phospho-D-glucono-1,5-lactone": 2.2e-13, "6-phospho-D-gluconate": 0.00344, "D-ribulose-5-phosphate": 0.00016, "alpha-D-ribose-5-phosphate": 0.0004, "D-xylulose-5-phosphate": 1.61e-12, "D-gluconate": 9.399999999999999e-07, "glycerate": 1.9e-13, "glycerol-3-phosphate": 0.0, "2-deoxy-D-ribose-5-phosphate": 2.7e-07, "5-phospho-alpha-D-ribose-1-diphosphate": 0.00022, "N-carbamoyl-L-aspartate": 8.33e-06, "(S)-dihydroorotate": 3.43e-06, "UDP-N-acetyl-D-glucosamine": 1.25e-12, "2,3-dihydroxybenzoate": 0.0, "4-hydroxybenzoate": 0.0, "shikimate": 0.00012, "phenylpyruvate": 1.762e-05, "anthranilate": 1.241e-05, "N2-acetyl-L-ornithine": 1.05e-06, "riboflavin": 0.00011, "quinolinate": 0.00017, "PfkA": 1.24e-06, "FbaA": 6.86e-06, "TpiA": 6.22e-06, "GapA": 2.332e-05, "Pgk": 1.238e-05, "Eno": 1.4829999999999999e-05, "PykF": 1.18e-06, "AceF": 4.57e-06, "AceE": 1.27e-06, "Lpd": 1.47e-06, "GltA": 4.0399999999999994e-06, "Icd": 1.031e-05, "SucA": 1.8799999999999998e-06, "Mdh": 1.492e-05, "CyoA": 9.849999999999999e-06, "AtpA": 1.305e-05, "Prs": 1.6399999999999998e-06, "PurF": 1.04e-06, "GuaB": 2.84e-06, "Gmk": 1.33e-06, "Adk": 3.2999999999999997e-06, "NrdB": 1.5399999999999999e-06, "NrdA": 1.0099999999999999e-06, "CarA": 1.29e-06, "PyrB": 1.7599999999999999e-06, "ThyA": 1.26e-06, "Tmk": 3.6e-07, "PyrG": 1.58e-06, "Ndk": 2.8599999999999997e-06, "GlnA": 3.2599999999999997e-06, "100S": 0.0, "oriC~DNAP": 9.6e-10, "genome": 0.00915, "CellWall": 1.20001, "D-glucose": 9.08e-06, "AtpD": 1.81e-06, "NuoA": 1.7399999999999999e-06, "GuaA": 1.99e-06, "DnaE": 1.29e-06, "DnaX": 1.48e-06, "Lgt": 1.48e-06, "ClpP": 6e-07, "FtsH": 1.18e-06, "FusA": 1e-07, "Lon": 1.47e-06, "TufA": 1.59e-06, "TufB": 2.79e-06, "DnaB": 1.3e-07, "GroEL": 9.2e-07, "GyrA": 2.2799999999999998e-06, "GyrB": 1.7599999999999999e-06, "ParC": 1.05e-06, "ParE": 1.44e-06, "SecA": 1.75e-06, "FtsI": 1.47e-06, "LpxC": 1.95e-06, "MurA": 2.08e-06, "BamA": 1.47e-06, "DnaK": 1.53e-06, "FtsA": 1.35e-06, "ZipA": 1.07e-06, "OmpA": 2.1099999999999997e-06, "OmpF": 1.2299999999999999e-06, "SecY": 1.62e-06, "AlaS": 3.5199999999999998e-06, "ArgS": 1.42e-06, "Hns": 2.29e-06, "IleS": 2.54e-06, "LeuS": 2.21e-06, "MetG": 2.2999999999999996e-06, "ValS": 3.45e-06, "RpoA": 1.2e-07, "RpoB": 4.6e-07, "RpoC": 0.0, "NusA": 0.0, "NusG": 1.6e-07, "Rho": 9.000000000000001e-08, "GreA": 1.503e-08, "rRNA16S": 8.299999999999999e-07, "rRNA23S": 2.17e-06, "rRNA5S": 2.23e-06, "30S": 2.4100000000000002e-06, "50S": 5.6e-07, "RplA": 1.3939999999999999e-05, "RplL": 2.35e-05, "RpsA": 1.6100000000000002e-05, "RpsC": 1.78e-05, "Crp": 2.37e-06, "CspC": 2.87e-06, "DnaA": 1.1499999999999998e-06, "DnaG": 1.18e-06, "Fis": 1.5399999999999999e-06, "HupA": 2.29e-06, "Ssb": 2.5299999999999995e-06, "Tsf": 1.3899999999999998e-06, "DnaN": 1.57e-06, "Frr": 0.0, "FtsZ": 1.4299999999999999e-06, "GroES": 9.6e-07, "InfA": 1.1899999999999998e-06, "InfB": 2.6e-07, "InfC": 1.0299999999999999e-06, "MreB": 1.9299999999999997e-06, "MukB": 7.3e-07, "PrfA": 2.7900000000000002e-08, "PrfB": 5.4e-07, "EFTu": 5.699999999999999e-07}, "count": {"RpoD": 227.0, "RNAP": 2593.0, "RNAP~RpoD": 1662.0, "RNAPAuxiliary": 4361.0, "Ribosome": 9361.0, "RibosomeAuxiliary": 2476.0, "100S": 0.0, "oriC~DNAP": 1.0, "genome": 9506129.0, "rRNA16S": 865.0, "rRNA23S": 2255.0, "rRNA5S": 2320.0, "30S": 2506.0, "50S": 579.0, "RplA": 14483.0, "RplL": 24406.0, "RpsA": 16725.0, "RpsC": 18485.0}, "out": {"vital": 1.0, "Cl-": 0.06056, "Na+": 0.05, "NH4+": 0.0095, "K+": 0.00264, "Pi": 0.00132, "Mg2+": 0.0005300000000000001, "nicotinamide": 9.826e-05, "pantothenate": 4.949e-05, "pyridoxine": 1.655e-05, "thiamine": 1.507e-05, "lipoate": 9.74e-06, "riboflavin": 2.13e-06, "Ca2+": 5e-07, "biotin": 4.9e-07, "sulfate": 3.1e-07, "folate": 1.8e-07, "Mn2+": 8e-08, "boric_acid": 4e-08, "Co2+": 3.0000000000000004e-08, "Zn2+": 1e-08, "Cu2+": 1e-08, "Fe2+": 1e-08, "molybdate": 3.0000000000000004e-09, "D-glucose": 0.004019999999999999, "LB": 0.0, "L-alanine": 0.0008, "L-arginine": 0.00519, "L-asparagine": 0.0004, "L-aspartate": 0.0004, "L-cysteine": 9.809999999999999e-05, "L-glutamine": 0.00058, "glycine": 0.0008, "L-histidine": 0.0002, "L-isoleucine": 0.0004, "L-leucine": 0.0008, "L-lysine": 0.00039000000000000005, "L-methionine": 0.0002, "L-phenylalanine": 0.0004, "L-proline": 0.0004, "L-serine": 0.00999, "L-threonine": 0.0004, "L-tryptophan": 9.999e-05, "L-tyrosine": 0.0002, "L-valine": 0.0006, "adenine": 0.0002, "cytosine": 0.0002, "guanine": 0.00017999999999999998, "uracil": 0.00019, "EZRich": 0.0, "H2O": 54.99864, "H+": 0.0012, "O2": 0.0012, "CO2": 0.0012, "L-glutamate": 0.010960000000000001, "bioentity": 5.0, "length": 0.1, "Ribosome": 0.0}, "cell": {"H+": 0.00118, "membrane_H+": 0.00352, "length": 3.431359322e-06}, "polysomes": 4496.0, "mrna": 4086.0, "protein": 0.0, "trna_free": 0.00034018, "trna_charged": 0.00026963576, "cells": 2147483647.0, "instances": 4294967296.0, "log2_instances": 32, "rnap_bound": 4521.0, "rnapaux_bound": 1779.0, "ribo_total": 56251.0}, "37800": {"conc": {"H+": 0.0012, "O2": 0.0012, "CO2": 0.0012, "Pi": 0.023899999999999998, "RpoD": 2.0999999999999997e-07, "RNAP": 2.58e-06, "RNAP~RpoD": 1.6599999999999998e-06, "RNAPAuxiliary": 4.37e-06, "ppGpp": 3.6e-07, "ATP": 0.00958, "CTP": 0.00484, "GTP": 0.0038799999999999998, "UTP": 0.0149, "PPi": 0.0002, "AMP": 0.00059, "CMP": 0.00066, "GMP": 0.00172, "Ribosome": 9.45e-06, "RibosomeAuxiliary": 2.4500000000000003e-06, "GDP": 0.004900000000000001, "L-leucine": 0.0008, "L-alanine": 0.0053300000000000005, "glycine": 0.01512, "L-valine": 0.00128, "L-glutamate": 0.01122, "L-serine": 5.6179999999999994e-05, "L-isoleucine": 0.00027, "L-aspartate": 0.0056, "L-threonine": 0.00017999999999999998, "L-lysine": 0.0007800000000000001, "L-proline": 0.00066, "L-arginine": 0.00115, "L-phenylalanine": 4.001e-05, "L-tyrosine": 6.357e-05, "L-glutamine": 0.00431, "L-asparagine": 0.00064, "L-histidine": 9.926e-05, "L-methionine": 0.00013000000000000002, "L-cysteine": 0.00051, "L-tryptophan": 3.659e-05, "NH4+": 0.002, "acetyl-phosphate": 3.68e-08, "NADH": 0.00046, "NAD+": 0.00371, "NADPH": 0.00035999999999999997, "NADP+": 0.0018000000000000002, "FMN": 4.7829999999999994e-05, "FAD": 0.00101, "CoA": 0.0014, "glutathione": 2.1899999999999998e-12, "dATP": 0.00031, "ADP": 0.00063, "dAMP": 0.00019, "cAMP": 5.065e-08, "adenosine": 0.00027, "deoxyadenosine": 5e-07, "adenine": 0.00032, "dCTP": 0.00022, "cytosine": 0.00042, "cytidine": 1.9699999999999998e-06, "dGMP": 0.00067, "guanine": 6.912e-05, "guanosine": 9.22e-06, "deoxyguanosine": 2.93e-06, "dTTP": 0.00082, "dTDP": 0.00014000000000000001, "UDP": 0.0032500000000000003, "uridine": 3.7899999999999997e-06, "ITP": 0.0, "IDP": 0.0, "IMP": 0.00061, "L-homocysteine": 9.098e-05, "L-citrulline": 1.224e-05, "L-ornithine": 2.91e-06, "L-histidinol": 5.887e-05, "S-adenosyl-L-methionine": 0.00017999999999999998, "D-glucose-6-phosphate": 0.00366, "D-fructose-6-phosphate": 0.0005, "D-fructose-1,6-bisphosphate": 0.0131, "dihydroxyacetone-phosphate": 0.00019, "3-phospho-D-glycerate": 0.0007700000000000001, "phosphoenolpyruvate": 0.00028000000000000003, "pyruvate": 0.0017, "acetyl-CoA": 0.00058, "oxaloacetate": 0.0006, "citrate": 0.00019, "2-oxoglutarate": 0.00055, "succinyl-CoA": 0.00023, "succinate": 0.00063, "fumarate": 0.00013000000000000002, "L-malate": 0.00139, "propionyl-CoA": 2.24e-12, "malonyl-CoA": 0.0, "acetoacetyl-CoA": 2.703e-11, "myo-inositol": 0.0, "6-phospho-D-glucono-1,5-lactone": 2.1e-13, "6-phospho-D-gluconate": 0.00344, "D-ribulose-5-phosphate": 0.00016, "alpha-D-ribose-5-phosphate": 0.0004, "D-xylulose-5-phosphate": 1.53e-12, "D-gluconate": 9.7e-07, "glycerate": 1.8e-13, "glycerol-3-phosphate": 0.0, "2-deoxy-D-ribose-5-phosphate": 2.7e-07, "5-phospho-alpha-D-ribose-1-diphosphate": 0.00022, "N-carbamoyl-L-aspartate": 8.7e-06, "(S)-dihydroorotate": 3.5499999999999995e-06, "UDP-N-acetyl-D-glucosamine": 1.19e-12, "2,3-dihydroxybenzoate": 0.0, "4-hydroxybenzoate": 0.0, "shikimate": 0.00012, "phenylpyruvate": 1.716e-05, "anthranilate": 1.307e-05, "N2-acetyl-L-ornithine": 1.07e-06, "riboflavin": 0.00013000000000000002, "quinolinate": 0.00017, "PfkA": 1.24e-06, "FbaA": 6.98e-06, "TpiA": 6.29e-06, "GapA": 2.328e-05, "Pgk": 1.2460000000000001e-05, "Eno": 1.456e-05, "PykF": 1.1399999999999999e-06, "AceF": 4.57e-06, "AceE": 1.2099999999999998e-06, "Lpd": 1.4499999999999999e-06, "GltA": 4.15e-06, "Icd": 1.0359999999999999e-05, "SucA": 1.8999999999999998e-06, "Mdh": 1.498e-05, "CyoA": 9.859999999999999e-06, "AtpA": 1.305e-05, "Prs": 1.6699999999999999e-06, "PurF": 1.1399999999999999e-06, "GuaB": 2.89e-06, "Gmk": 1.27e-06, "Adk": 3.31e-06, "NrdB": 1.51e-06, "NrdA": 1.0299999999999999e-06, "CarA": 1.33e-06, "PyrB": 1.81e-06, "ThyA": 1.22e-06, "Tmk": 3.4000000000000003e-07, "PyrG": 1.6e-06, "Ndk": 2.93e-06, "GlnA": 3.29e-06, "100S": 0.0, "oriC~DNAP": 9.100000000000001e-10, "genome": 0.00911, "CellWall": 1.1999900000000001, "D-glucose": 9.16e-06, "AtpD": 1.89e-06, "NuoA": 1.86e-06, "GuaA": 2.0699999999999997e-06, "DnaE": 1.31e-06, "DnaX": 1.5399999999999999e-06, "Lgt": 1.53e-06, "ClpP": 6.1e-07, "FtsH": 1.2e-06, "FusA": 1.3e-07, "Lon": 1.5199999999999998e-06, "TufA": 1.58e-06, "TufB": 2.74e-06, "DnaB": 1.3e-07, "GroEL": 9.6e-07, "GyrA": 2.2799999999999998e-06, "GyrB": 1.78e-06, "ParC": 1.06e-06, "ParE": 1.4499999999999999e-06, "SecA": 1.7599999999999999e-06, "FtsI": 1.53e-06, "LpxC": 2.01e-06, "MurA": 2.0599999999999998e-06, "BamA": 1.44e-06, "DnaK": 1.59e-06, "FtsA": 1.4e-06, "ZipA": 1.16e-06, "OmpA": 2.1499999999999997e-06, "OmpF": 1.28e-06, "SecY": 1.58e-06, "AlaS": 3.5099999999999994e-06, "ArgS": 1.4099999999999998e-06, "Hns": 2.29e-06, "IleS": 2.67e-06, "LeuS": 2.2999999999999996e-06, "MetG": 2.3399999999999996e-06, "ValS": 3.5e-06, "RpoA": 0.0, "RpoB": 3.3e-07, "RpoC": 1.1890000000000001e-08, "NusA": 5.490000000000001e-09, "NusG": 2.0999999999999997e-07, "Rho": 0.0, "GreA": 9.100000000000001e-10, "rRNA16S": 9.8e-07, "rRNA23S": 2.48e-06, "rRNA5S": 2.6899999999999997e-06, "30S": 2.64e-06, "50S": 7e-07, "RplA": 1.296e-05, "RplL": 2.2809999999999997e-05, "RpsA": 1.638e-05, "RpsC": 1.709e-05, "Crp": 2.36e-06, "CspC": 2.93e-06, "DnaA": 1.31e-06, "DnaG": 1.22e-06, "Fis": 1.53e-06, "HupA": 2.2999999999999996e-06, "Ssb": 2.52e-06, "Tsf": 1.29e-06, "DnaN": 1.55e-06, "Frr": 0.0, "FtsZ": 1.49e-06, "GroES": 9.499999999999999e-07, "InfA": 1.11e-06, "InfB": 1.8e-07, "InfC": 9.8e-07, "MreB": 1.94e-06, "MukB": 6.9e-07, "PrfA": 0.0, "PrfB": 5.6e-07, "EFTu": 4.8e-07}, "count": {"RpoD": 227.0, "RNAP": 2819.0, "RNAP~RpoD": 1810.0, "RNAPAuxiliary": 4780.0, "Ribosome": 10331.0, "RibosomeAuxiliary": 2678.0, "100S": 0.0, "oriC~DNAP": 1.0, "genome": 9954813.0, "rRNA16S": 1067.0, "rRNA23S": 2710.0, "rRNA5S": 2939.0, "30S": 2886.0, "50S": 760.0, "RplA": 14167.0, "RplL": 24942.0, "RpsA": 17904.0, "RpsC": 18686.0}, "out": {"vital": 1.0, "Cl-": 0.06056, "Na+": 0.05, "NH4+": 0.0095, "K+": 0.00264, "Pi": 0.00132, "Mg2+": 0.0005300000000000001, "nicotinamide": 9.826e-05, "pantothenate": 4.949e-05, "pyridoxine": 1.655e-05, "thiamine": 1.507e-05, "lipoate": 9.74e-06, "riboflavin": 2.13e-06, "Ca2+": 5e-07, "biotin": 4.9e-07, "sulfate": 3.1e-07, "folate": 1.8e-07, "Mn2+": 8e-08, "boric_acid": 4e-08, "Co2+": 3.0000000000000004e-08, "Zn2+": 1e-08, "Cu2+": 1e-08, "Fe2+": 1e-08, "molybdate": 3.0000000000000004e-09, "D-glucose": 0.004019999999999999, "LB": 0.0, "L-alanine": 0.0008, "L-arginine": 0.00519, "L-asparagine": 0.00039000000000000005, "L-aspartate": 0.0004, "L-cysteine": 9.803e-05, "L-glutamine": 0.00058, "glycine": 0.0008, "L-histidine": 0.0002, "L-isoleucine": 0.0004, "L-leucine": 0.0008, "L-lysine": 0.00039000000000000005, "L-methionine": 0.0002, "L-phenylalanine": 0.0004, "L-proline": 0.0004, "L-serine": 0.00999, "L-threonine": 0.0004, "L-tryptophan": 9.999e-05, "L-tyrosine": 0.0002, "L-valine": 0.0006, "adenine": 0.0002, "cytosine": 0.0002, "guanine": 0.00017999999999999998, "uracil": 0.00019, "EZRich": 0.0, "H2O": 54.998580000000004, "H+": 0.0012, "O2": 0.0012, "CO2": 0.0012, "L-glutamate": 0.01095, "bioentity": 5.0, "length": 0.1, "Ribosome": 0.0}, "cell": {"H+": 0.00118, "membrane_H+": 0.00369, "length": 3.611617417e-06}, "polysomes": 4727.0, "mrna": 4245.0, "protein": 0.0, "trna_free": 0.00033744000000000005, "trna_charged": 0.0002685927299999999, "cells": 2147483647.0, "instances": 4294967296.0, "log2_instances": 32, "rnap_bound": 4778.0, "rnapaux_bound": 1768.0, "ribo_total": 59561.0}, "37900": {"conc": {"H+": 0.0012, "O2": 0.0012, "CO2": 0.0012, "Pi": 0.023899999999999998, "RpoD": 2e-07, "RNAP": 2.6099999999999996e-06, "RNAP~RpoD": 1.73e-06, "RNAPAuxiliary": 4.44e-06, "ppGpp": 3.6e-07, "ATP": 0.00954, "CTP": 0.00481, "GTP": 0.00392, "UTP": 0.01479, "PPi": 0.0002, "AMP": 0.0005600000000000001, "CMP": 0.00066, "GMP": 0.0018000000000000002, "Ribosome": 9.27e-06, "RibosomeAuxiliary": 2.4599999999999997e-06, "GDP": 0.005110000000000001, "L-leucine": 0.00075, "L-alanine": 0.00517, "glycine": 0.01468, "L-valine": 0.00122, "L-glutamate": 0.01123, "L-serine": 5.540999999999999e-05, "L-isoleucine": 0.00029, "L-aspartate": 0.00555, "L-threonine": 0.0002, "L-lysine": 0.0007800000000000001, "L-proline": 0.00066, "L-arginine": 0.00113, "L-phenylalanine": 3.918e-05, "L-tyrosine": 6.521e-05, "L-glutamine": 0.00428, "L-asparagine": 0.00063, "L-histidine": 9.871999999999999e-05, "L-methionine": 0.00012, "L-cysteine": 0.00051, "L-tryptophan": 3.746e-05, "NH4+": 0.002, "acetyl-phosphate": 3.749000000000001e-08, "NADH": 0.00046, "NAD+": 0.0037, "NADPH": 0.00035999999999999997, "NADP+": 0.0018000000000000002, "FMN": 4.557e-05, "FAD": 0.00101, "CoA": 0.0014, "glutathione": 2.08e-12, "dATP": 0.00035, "ADP": 0.0006500000000000001, "dAMP": 0.00022, "cAMP": 5.097e-08, "adenosine": 0.00026000000000000003, "deoxyadenosine": 5e-07, "adenine": 0.00031, "dCTP": 0.00024, "cytosine": 0.00042, "cytidine": 1.98e-06, "dGMP": 0.00073, "guanine": 6.531999999999999e-05, "guanosine": 9.22e-06, "deoxyguanosine": 2.95e-06, "dTTP": 0.00091, "dTDP": 0.00015, "UDP": 0.0032300000000000002, "uridine": 3.82e-06, "ITP": 0.0, "IDP": 0.0, "IMP": 0.00059, "L-homocysteine": 8.348999999999999e-05, "L-citrulline": 1.242e-05, "L-ornithine": 2.96e-06, "L-histidinol": 5.858e-05, "S-adenosyl-L-methionine": 0.00017999999999999998, "D-glucose-6-phosphate": 0.00365, "D-fructose-6-phosphate": 0.0005, "D-fructose-1,6-bisphosphate": 0.013210000000000001, "dihydroxyacetone-phosphate": 0.0002, "3-phospho-D-glycerate": 0.00079, "phosphoenolpyruvate": 0.00028000000000000003, "pyruvate": 0.0016899999999999999, "acetyl-CoA": 0.00057, "oxaloacetate": 0.00061, "citrate": 0.0002, "2-oxoglutarate": 0.0005600000000000001, "succinyl-CoA": 0.00023, "succinate": 0.0006500000000000001, "fumarate": 0.00014000000000000001, "L-malate": 0.0014, "propionyl-CoA": 2.31e-12, "malonyl-CoA": 0.0, "acetoacetyl-CoA": 2.691e-11, "myo-inositol": 0.0, "6-phospho-D-glucono-1,5-lactone": 2e-13, "6-phospho-D-gluconate": 0.00344, "D-ribulose-5-phosphate": 0.00016, "alpha-D-ribose-5-phosphate": 0.0004, "D-xylulose-5-phosphate": 1.4499999999999999e-12, "D-gluconate": 9.9e-07, "glycerate": 1.7e-13, "glycerol-3-phosphate": 0.0, "2-deoxy-D-ribose-5-phosphate": 2.8e-07, "5-phospho-alpha-D-ribose-1-diphosphate": 0.00022, "N-carbamoyl-L-aspartate": 9.31e-06, "(S)-dihydroorotate": 3.78e-06, "UDP-N-acetyl-D-glucosamine": 1.1299999999999998e-12, "2,3-dihydroxybenzoate": 0.0, "4-hydroxybenzoate": 0.0, "shikimate": 0.00011, "phenylpyruvate": 1.687e-05, "anthranilate": 1.308e-05, "N2-acetyl-L-ornithine": 1e-06, "riboflavin": 0.00012, "quinolinate": 0.00017, "PfkA": 1.2099999999999998e-06, "FbaA": 7.11e-06, "TpiA": 6.36e-06, "GapA": 2.325e-05, "Pgk": 1.262e-05, "Eno": 1.432e-05, "PykF": 1.1499999999999998e-06, "AceF": 4.58e-06, "AceE": 1.1499999999999998e-06, "Lpd": 1.47e-06, "GltA": 4.32e-06, "Icd": 1.026e-05, "SucA": 1.87e-06, "Mdh": 1.506e-05, "CyoA": 9.75e-06, "AtpA": 1.307e-05, "Prs": 1.6599999999999998e-06, "PurF": 1.16e-06, "GuaB": 2.96e-06, "Gmk": 1.22e-06, "Adk": 3.37e-06, "NrdB": 1.6e-06, "NrdA": 1.0299999999999999e-06, "CarA": 1.38e-06, "PyrB": 1.86e-06, "ThyA": 1.16e-06, "Tmk": 3.3e-07, "PyrG": 1.5399999999999999e-06, "Ndk": 2.95e-06, "GlnA": 3.27e-06, "100S": 0.0, "oriC~DNAP": 8.700000000000001e-10, "genome": 0.0087, "CellWall": 1.20002, "D-glucose": 9.23e-06, "AtpD": 1.9299999999999997e-06, "NuoA": 1.94e-06, "GuaA": 2.1099999999999997e-06, "DnaE": 1.3e-06, "DnaX": 1.5599999999999999e-06, "Lgt": 1.5199999999999998e-06, "ClpP": 6.2e-07, "FtsH": 1.24e-06, "FusA": 1.7000000000000001e-07, "Lon": 1.53e-06, "TufA": 1.5399999999999999e-06, "TufB": 2.7299999999999997e-06, "DnaB": 1.2e-07, "GroEL": 9.499999999999999e-07, "GyrA": 2.36e-06, "GyrB": 1.73e-06, "ParC": 1.06e-06, "ParE": 1.4499999999999999e-06, "SecA": 1.7199999999999998e-06, "FtsI": 1.6e-06, "LpxC": 2.0199999999999997e-06, "MurA": 1.9699999999999998e-06, "BamA": 1.3899999999999998e-06, "DnaK": 1.62e-06, "FtsA": 1.48e-06, "ZipA": 1.29e-06, "OmpA": 2.1e-06, "OmpF": 1.29e-06, "SecY": 1.57e-06, "AlaS": 3.5299999999999997e-06, "ArgS": 1.4299999999999999e-06, "Hns": 2.31e-06, "IleS": 2.79e-06, "LeuS": 2.3799999999999997e-06, "MetG": 2.37e-06, "ValS": 3.5199999999999998e-06, "RpoA": 0.0, "RpoB": 3e-07, "RpoC": 6.521e-08, "NusA": 0.0, "NusG": 3.7999999999999996e-07, "Rho": 2.61e-09, "GreA": 1.914e-08, "rRNA16S": 1.07e-06, "rRNA23S": 2.8e-06, "rRNA5S": 2.87e-06, "30S": 2.7e-06, "50S": 7.599999999999999e-07, "RplA": 1.385e-05, "RplL": 2.1859999999999997e-05, "RpsA": 1.7769999999999998e-05, "RpsC": 1.759e-05, "Crp": 2.35e-06, "CspC": 2.93e-06, "DnaA": 1.42e-06, "DnaG": 1.22e-06, "Fis": 1.49e-06, "HupA": 2.2799999999999998e-06, "Ssb": 2.52e-06, "Tsf": 1.22e-06, "DnaN": 1.5399999999999999e-06, "Frr": 0.0, "FtsZ": 1.42e-06, "GroES": 9.6e-07, "InfA": 1.02e-06, "InfB": 4.405e-08, "InfC": 8.599999999999999e-07, "MreB": 2.01e-06, "MukB": 6.7e-07, "PrfA": 0.0, "PrfB": 5.5e-07, "EFTu": 4.6e-07}, "count": {"RpoD": 229.0, "RNAP": 2995.0, "RNAP~RpoD": 1983.0, "RNAPAuxiliary": 5109.0, "Ribosome": 10658.0, "RibosomeAuxiliary": 2826.0, "100S": 0.0, "oriC~DNAP": 1.0, "genome": 10000005.0, "rRNA16S": 1226.0, "rRNA23S": 3219.0, "rRNA5S": 3303.0, "30S": 3099.0, "50S": 876.0, "RplA": 15919.0, "RplL": 25124.0, "RpsA": 20421.0, "RpsC": 20220.0}, "out": {"vital": 1.0, "Cl-": 0.06056, "Na+": 0.05, "NH4+": 0.0095, "K+": 0.00264, "Pi": 0.00132, "Mg2+": 0.0005300000000000001, "nicotinamide": 9.826e-05, "pantothenate": 4.949e-05, "pyridoxine": 1.655e-05, "thiamine": 1.507e-05, "lipoate": 9.74e-06, "riboflavin": 2.13e-06, "Ca2+": 5e-07, "biotin": 4.9e-07, "sulfate": 3.1e-07, "folate": 1.8e-07, "Mn2+": 8e-08, "boric_acid": 4e-08, "Co2+": 3.0000000000000004e-08, "Zn2+": 1e-08, "Cu2+": 1e-08, "Fe2+": 1e-08, "molybdate": 3.0000000000000004e-09, "D-glucose": 0.004019999999999999, "LB": 0.0, "L-alanine": 0.0008, "L-arginine": 0.00519, "L-asparagine": 0.00039000000000000005, "L-aspartate": 0.0004, "L-cysteine": 9.795999999999999e-05, "L-glutamine": 0.00057, "glycine": 0.0008, "L-histidine": 0.0002, "L-isoleucine": 0.0004, "L-leucine": 0.0008, "L-lysine": 0.00039000000000000005, "L-methionine": 0.0002, "L-phenylalanine": 0.0004, "L-proline": 0.0004, "L-serine": 0.009980000000000001, "L-threonine": 0.0004, "L-tryptophan": 9.999e-05, "L-tyrosine": 0.0002, "L-valine": 0.0006, "adenine": 0.0002, "cytosine": 0.0002, "guanine": 0.00017999999999999998, "uracil": 0.00019, "EZRich": 0.0, "H2O": 54.99851, "H+": 0.0012, "O2": 0.0012, "CO2": 0.0012, "L-glutamate": 0.01095, "bioentity": 5.0, "length": 0.1, "Ribosome": 0.0}, "cell": {"H+": 0.00118, "membrane_H+": 0.00396, "length": 3.797518954e-06}, "polysomes": 5053.0, "mrna": 4581.0, "protein": 0.0, "trna_free": 0.00033119, "trna_charged": 0.0002635552199999999, "cells": 2147483647.0, "instances": 4294967296.0, "log2_instances": 32, "rnap_bound": 5050.0, "rnapaux_bound": 1805.0, "ribo_total": 63268.0}, "38000": {"conc": {"H+": 0.0012, "O2": 0.0012, "CO2": 0.0012, "Pi": 0.023899999999999998, "RpoD": 1.8e-07, "RNAP": 2.7e-06, "RNAP~RpoD": 1.78e-06, "RNAPAuxiliary": 4.53e-06, "ppGpp": 3.6e-07, "ATP": 0.00956, "CTP": 0.00481, "GTP": 0.00417, "UTP": 0.01481, "PPi": 0.0002, "AMP": 0.0005600000000000001, "CMP": 0.00066, "GMP": 0.00176, "Ribosome": 9.689999999999999e-06, "RibosomeAuxiliary": 2.6e-06, "GDP": 0.005030000000000001, "L-leucine": 0.00076, "L-alanine": 0.0051600000000000005, "glycine": 0.01375, "L-valine": 0.00121, "L-glutamate": 0.01126, "L-serine": 5.4409999999999996e-05, "L-isoleucine": 0.00029, "L-aspartate": 0.00558, "L-threonine": 0.00019, "L-lysine": 0.0008100000000000001, "L-proline": 0.0006500000000000001, "L-arginine": 0.00114, "L-phenylalanine": 3.743e-05, "L-tyrosine": 6.331e-05, "L-glutamine": 0.004240000000000001, "L-asparagine": 0.00064, "L-histidine": 9.684e-05, "L-methionine": 0.0001, "L-cysteine": 0.0005, "L-tryptophan": 3.2479999999999994e-05, "NH4+": 0.002, "acetyl-phosphate": 3.8090000000000006e-08, "NADH": 0.00047, "NAD+": 0.00369, "NADPH": 0.00035999999999999997, "NADP+": 0.0017900000000000001, "FMN": 4.97e-05, "FAD": 0.00101, "CoA": 0.0014, "glutathione": 1.98e-12, "dATP": 0.00038, "ADP": 0.00063, "dAMP": 0.00023, "cAMP": 5.165e-08, "adenosine": 0.00026000000000000003, "deoxyadenosine": 5.1e-07, "adenine": 0.0003, "dCTP": 0.00025, "cytosine": 0.00041, "cytidine": 1.99e-06, "dGMP": 0.00079, "guanine": 6.159e-05, "guanosine": 9.189999999999998e-06, "deoxyguanosine": 2.97e-06, "dTTP": 0.00099, "dTDP": 0.00016, "UDP": 0.0032300000000000002, "uridine": 3.83e-06, "ITP": 0.0, "IDP": 0.0, "IMP": 0.00058, "L-homocysteine": 7.109e-05, "L-citrulline": 1.206e-05, "L-ornithine": 2.88e-06, "L-histidinol": 5.747999999999999e-05, "S-adenosyl-L-methionine": 0.00017999999999999998, "D-glucose-6-phosphate": 0.00364, "D-fructose-6-phosphate": 0.00051, "D-fructose-1,6-bisphosphate": 0.01336, "dihydroxyacetone-phosphate": 0.0002, "3-phospho-D-glycerate": 0.0008, "phosphoenolpyruvate": 0.00028000000000000003, "pyruvate": 0.00168, "acetyl-CoA": 0.00057, "oxaloacetate": 0.00062, "citrate": 0.0002, "2-oxoglutarate": 0.00057, "succinyl-CoA": 0.00023, "succinate": 0.00064, "fumarate": 0.00014000000000000001, "L-malate": 0.00141, "propionyl-CoA": 2.38e-12, "malonyl-CoA": 0.0, "acetoacetyl-CoA": 2.672e-11, "myo-inositol": 0.0, "6-phospho-D-glucono-1,5-lactone": 1.9e-13, "6-phospho-D-gluconate": 0.00344, "D-ribulose-5-phosphate": 0.00016, "alpha-D-ribose-5-phosphate": 0.0004, "D-xylulose-5-phosphate": 1.3799999999999998e-12, "D-gluconate": 1e-06, "glycerate": 1.6e-13, "glycerol-3-phosphate": 0.0, "2-deoxy-D-ribose-5-phosphate": 2.8e-07, "5-phospho-alpha-D-ribose-1-diphosphate": 0.00022, "N-carbamoyl-L-aspartate": 9.6e-06, "(S)-dihydroorotate": 3.96e-06, "UDP-N-acetyl-D-glucosamine": 1.07e-12, "2,3-dihydroxybenzoate": 0.0, "4-hydroxybenzoate": 0.0, "shikimate": 0.00011, "phenylpyruvate": 1.612e-05, "anthranilate": 1.2159999999999999e-05, "N2-acetyl-L-ornithine": 9.399999999999999e-07, "riboflavin": 0.00014000000000000001, "quinolinate": 0.00017, "PfkA": 1.2099999999999998e-06, "FbaA": 7.179999999999999e-06, "TpiA": 6.349999999999999e-06, "GapA": 2.317e-05, "Pgk": 1.273e-05, "Eno": 1.4109999999999999e-05, "PykF": 1.1699999999999998e-06, "AceF": 4.55e-06, "AceE": 1.18e-06, "Lpd": 1.5399999999999999e-06, "GltA": 4.4e-06, "Icd": 1.024e-05, "SucA": 1.85e-06, "Mdh": 1.523e-05, "CyoA": 9.669999999999999e-06, "AtpA": 1.309e-05, "Prs": 1.6699999999999999e-06, "PurF": 1.1699999999999998e-06, "GuaB": 2.92e-06, "Gmk": 1.26e-06, "Adk": 3.45e-06, "NrdB": 1.6499999999999999e-06, "NrdA": 1.09e-06, "CarA": 1.42e-06, "PyrB": 1.92e-06, "ThyA": 1.18e-06, "Tmk": 3.1e-07, "PyrG": 1.49e-06, "Ndk": 2.92e-06, "GlnA": 3.19e-06, "100S": 0.0, "oriC~DNAP": 8.3e-10, "genome": 0.00826, "CellWall": 1.1999900000000001, "D-glucose": 9.289999999999999e-06, "AtpD": 1.9699999999999998e-06, "NuoA": 1.95e-06, "GuaA": 2.18e-06, "DnaE": 1.37e-06, "DnaX": 1.59e-06, "Lgt": 1.48e-06, "ClpP": 6e-07, "FtsH": 1.2499999999999999e-06, "FusA": 1.3e-07, "Lon": 1.48e-06, "TufA": 1.59e-06, "TufB": 2.8e-06, "DnaB": 1.2e-07, "GroEL": 9.499999999999999e-07, "GyrA": 2.4500000000000003e-06, "GyrB": 1.7199999999999998e-06, "ParC": 1.07e-06, "ParE": 1.44e-06, "SecA": 1.7199999999999998e-06, "FtsI": 1.6599999999999998e-06, "LpxC": 2.04e-06, "MurA": 1.9299999999999997e-06, "BamA": 1.35e-06, "DnaK": 1.6e-06, "FtsA": 1.49e-06, "ZipA": 1.3600000000000001e-06, "OmpA": 2.13e-06, "OmpF": 1.33e-06, "SecY": 1.58e-06, "AlaS": 3.54e-06, "ArgS": 1.4099999999999998e-06, "Hns": 2.2999999999999996e-06, "IleS": 2.83e-06, "LeuS": 2.4500000000000003e-06, "MetG": 2.4199999999999997e-06, "ValS": 3.58e-06, "RpoA": 0.0, "RpoB": 2.9e-07, "RpoC": 6.017e-08, "NusA": 9.080000000000001e-09, "NusG": 5.3e-07, "Rho": 1.2380000000000002e-08, "GreA": 0.0, "rRNA16S": 1.16e-06, "rRNA23S": 2.96e-06, "rRNA5S": 3.0499999999999996e-06, "30S": 2.76e-06, "50S": 9e-07, "RplA": 1.3539999999999999e-05, "RplL": 2.3449999999999997e-05, "RpsA": 1.702e-05, "RpsC": 1.7469999999999997e-05, "Crp": 2.3399999999999996e-06, "CspC": 2.87e-06, "DnaA": 1.51e-06, "DnaG": 1.1899999999999998e-06, "Fis": 1.55e-06, "HupA": 2.2599999999999995e-06, "Ssb": 2.5099999999999997e-06, "Tsf": 1.02e-06, "DnaN": 1.53e-06, "Frr": 0.0, "FtsZ": 1.38e-06, "GroES": 9.8e-07, "InfA": 8.699999999999999e-07, "InfB": 1.486e-08, "InfC": 6.2e-07, "MreB": 2.08e-06, "MukB": 6.5e-07, "PrfA": 3.3e-09, "PrfB": 5.3e-07, "EFTu": 3.5e-07}, "count": {"RpoD": 212.0, "RNAP": 3273.0, "RNAP~RpoD": 2152.0, "RNAPAuxiliary": 5483.0, "Ribosome": 11731.0, "RibosomeAuxiliary": 3151.0, "100S": 0.0, "oriC~DNAP": 1.0, "genome": 10000005.0, "rRNA16S": 1409.0, "rRNA23S": 3590.0, "rRNA5S": 3694.0, "30S": 3343.0, "50S": 1086.0, "RplA": 16393.0, "RplL": 28402.0, "RpsA": 20613.0, "RpsC": 21159.0}, "out": {"vital": 1.0, "Cl-": 0.06056, "Na+": 0.05, "NH4+": 0.0095, "K+": 0.00264, "Pi": 0.00132, "Mg2+": 0.0005300000000000001, "nicotinamide": 9.826e-05, "pantothenate": 4.949e-05, "pyridoxine": 1.655e-05, "thiamine": 1.507e-05, "lipoate": 9.74e-06, "riboflavin": 2.13e-06, "Ca2+": 5e-07, "biotin": 4.9e-07, "sulfate": 3.1e-07, "folate": 1.8e-07, "Mn2+": 8e-08, "boric_acid": 4e-08, "Co2+": 3.0000000000000004e-08, "Zn2+": 1e-08, "Cu2+": 1e-08, "Fe2+": 1e-08, "molybdate": 3.0000000000000004e-09, "D-glucose": 0.00401, "LB": 0.0, "L-alanine": 0.0008, "L-arginine": 0.00519, "L-asparagine": 0.00039000000000000005, "L-aspartate": 0.0004, "L-cysteine": 9.789e-05, "L-glutamine": 0.00057, "glycine": 0.0008, "L-histidine": 0.0002, "L-isoleucine": 0.0004, "L-leucine": 0.0008, "L-lysine": 0.00039000000000000005, "L-methionine": 0.0002, "L-phenylalanine": 0.0004, "L-proline": 0.0004, "L-serine": 0.009980000000000001, "L-threonine": 0.0004, "L-tryptophan": 9.999e-05, "L-tyrosine": 0.0002, "L-valine": 0.0006, "adenine": 0.0002, "cytosine": 0.0002, "guanine": 0.00017999999999999998, "uracil": 0.00019, "EZRich": 0.0, "H2O": 54.99844, "H+": 0.0012, "O2": 0.0012, "CO2": 0.0012, "L-glutamate": 0.01095, "bioentity": 5.0, "length": 0.1, "Ribosome": 0.0}, "cell": {"H+": 0.00118, "membrane_H+": 0.004070000000000001, "length": 4.000396863e-06}, "polysomes": 5331.0, "mrna": 4777.0, "protein": 0.0, "trna_free": 0.00033239999999999995, "trna_charged": 0.0002647958099999999, "cells": 2147483647.0, "instances": 4294967296.0, "log2_instances": 32, "rnap_bound": 5253.0, "rnapaux_bound": 1817.0, "ribo_total": 67201.0}, "38100": {"conc": {"H+": 0.0012, "O2": 0.0012, "CO2": 0.0012, "Pi": 0.023899999999999998, "RpoD": 4.3999999999999997e-07, "RNAP": 1.94e-06, "RNAP~RpoD": 1.3899999999999998e-06, "RNAPAuxiliary": 3.41e-06, "ppGpp": 3.6e-07, "ATP": 0.00954, "CTP": 0.004889999999999999, "GTP": 0.00286, "UTP": 0.01502, "PPi": 0.0002, "AMP": 0.0005600000000000001, "CMP": 0.00067, "GMP": 0.00235, "Ribosome": 1.024e-05, "RibosomeAuxiliary": 2.54e-06, "GDP": 0.00672, "L-leucine": 0.00067, "L-alanine": 0.00475, "glycine": 0.01253, "L-valine": 0.00109, "L-glutamate": 0.01104, "L-serine": 5.142e-05, "L-isoleucine": 0.00025, "L-aspartate": 0.00545, "L-threonine": 0.00017, "L-lysine": 0.0008, "L-proline": 0.0006500000000000001, "L-arginine": 0.00109, "L-phenylalanine": 3.406e-05, "L-tyrosine": 6.0119999999999994e-05, "L-glutamine": 0.00422, "L-asparagine": 0.00062, "L-histidine": 9.353e-05, "L-methionine": 9.277e-05, "L-cysteine": 0.00049, "L-tryptophan": 3.2359999999999995e-05, "NH4+": 0.002, "acetyl-phosphate": 3.879e-08, "NADH": 0.00047, "NAD+": 0.0037, "NADPH": 0.00034, "NADP+": 0.0018000000000000002, "FMN": 3.5189999999999993e-05, "FAD": 0.00101, "CoA": 0.0014, "glutathione": 1.8799999999999997e-12, "dATP": 0.00035999999999999997, "ADP": 0.00066, "dAMP": 0.00023, "cAMP": 5.2990000000000007e-08, "adenosine": 0.00026000000000000003, "deoxyadenosine": 5.2e-07, "adenine": 0.00031, "dCTP": 0.0002, "cytosine": 0.00041, "cytidine": 2e-06, "dGMP": 0.00076, "guanine": 6.924e-05, "guanosine": 9.26e-06, "deoxyguanosine": 3e-06, "dTTP": 0.00095, "dTDP": 0.00016, "UDP": 0.00327, "uridine": 3.8599999999999995e-06, "ITP": 0.0, "IDP": 0.0, "IMP": 0.00058, "L-homocysteine": 6.54e-05, "L-citrulline": 1.259e-05, "L-ornithine": 3.02e-06, "L-histidinol": 5.553e-05, "S-adenosyl-L-methionine": 0.00017999999999999998, "D-glucose-6-phosphate": 0.00363, "D-fructose-6-phosphate": 0.00051, "D-fructose-1,6-bisphosphate": 0.01337, "dihydroxyacetone-phosphate": 0.0002, "3-phospho-D-glycerate": 0.0008100000000000001, "phosphoenolpyruvate": 0.00029, "pyruvate": 0.00163, "acetyl-CoA": 0.00055, "oxaloacetate": 0.00064, "citrate": 0.0002, "2-oxoglutarate": 0.00059, "succinyl-CoA": 0.00024, "succinate": 0.00066, "fumarate": 0.00014000000000000001, "L-malate": 0.00146, "propionyl-CoA": 2.4500000000000003e-12, "malonyl-CoA": 0.0, "acetoacetyl-CoA": 2.653e-11, "myo-inositol": 0.0, "6-phospho-D-glucono-1,5-lactone": 1.8e-13, "6-phospho-D-gluconate": 0.00344, "D-ribulose-5-phosphate": 0.00016, "alpha-D-ribose-5-phosphate": 0.0004, "D-xylulose-5-phosphate": 1.31e-12, "D-gluconate": 1.0099999999999999e-06, "glycerate": 1.5e-13, "glycerol-3-phosphate": 0.0, "2-deoxy-D-ribose-5-phosphate": 2.8e-07, "5-phospho-alpha-D-ribose-1-diphosphate": 0.00022, "N-carbamoyl-L-aspartate": 8.789999999999999e-06, "(S)-dihydroorotate": 3.7099999999999996e-06, "UDP-N-acetyl-D-glucosamine": 1.02e-12, "2,3-dihydroxybenzoate": 0.0, "4-hydroxybenzoate": 0.0, "shikimate": 0.0001, "phenylpyruvate": 1.565e-05, "anthranilate": 1.227e-05, "N2-acetyl-L-ornithine": 9.499999999999999e-07, "riboflavin": 9.561e-05, "quinolinate": 0.00017, "PfkA": 1.22e-06, "FbaA": 7.099999999999999e-06, "TpiA": 6.32e-06, "GapA": 2.328e-05, "Pgk": 1.288e-05, "Eno": 1.4069999999999999e-05, "PykF": 1.1699999999999998e-06, "AceF": 4.66e-06, "AceE": 1.2e-06, "Lpd": 1.53e-06, "GltA": 4.44e-06, "Icd": 1.021e-05, "SucA": 1.84e-06, "Mdh": 1.5419999999999998e-05, "CyoA": 9.529999999999999e-06, "AtpA": 1.2939999999999998e-05, "Prs": 1.6299999999999999e-06, "PurF": 1.2099999999999998e-06, "GuaB": 2.94e-06, "Gmk": 1.3e-06, "Adk": 3.56e-06, "NrdB": 1.75e-06, "NrdA": 1.27e-06, "CarA": 1.4499999999999999e-06, "PyrB": 1.94e-06, "ThyA": 1.16e-06, "Tmk": 2.9e-07, "PyrG": 1.42e-06, "Ndk": 2.94e-06, "GlnA": 3.1299999999999997e-06, "100S": 0.0, "oriC~DNAP": 1.5700000000000002e-09, "genome": 0.00855, "CellWall": 1.1999900000000001, "D-glucose": 9.359999999999998e-06, "AtpD": 2.0199999999999997e-06, "NuoA": 1.96e-06, "GuaA": 2.2599999999999995e-06, "DnaE": 1.4099999999999998e-06, "DnaX": 1.62e-06, "Lgt": 1.4e-06, "ClpP": 5.9e-07, "FtsH": 1.2099999999999998e-06, "FusA": 2.3e-07, "Lon": 1.4e-06, "TufA": 1.62e-06, "TufB": 2.93e-06, "DnaB": 1.0999999999999999e-07, "GroEL": 9.2e-07, "GyrA": 2.39e-06, "GyrB": 1.73e-06, "ParC": 1.0099999999999999e-06, "ParE": 1.44e-06, "SecA": 1.75e-06, "FtsI": 1.6599999999999998e-06, "LpxC": 2.08e-06, "MurA": 1.92e-06, "BamA": 1.29e-06, "DnaK": 1.59e-06, "FtsA": 1.5e-06, "ZipA": 1.34e-06, "OmpA": 2.22e-06, "OmpF": 1.32e-06, "SecY": 1.5399999999999999e-06, "AlaS": 3.58e-06, "ArgS": 1.34e-06, "Hns": 2.3399999999999996e-06, "IleS": 2.92e-06, "LeuS": 2.4999999999999998e-06, "MetG": 2.37e-06, "ValS": 3.6e-06, "RpoA": 0.0, "RpoB": 3e-07, "RpoC": 7.441e-08, "NusA": 1.6e-07, "NusG": 6.3e-07, "Rho": 6.118000000000001e-08, "GreA": 0.0, "rRNA16S": 4.1999999999999995e-07, "rRNA23S": 1.53e-06, "rRNA5S": 1.57e-06, "30S": 1.6999999999999998e-06, "50S": 4.1999999999999995e-07, "RplA": 1.402e-05, "RplL": 2.3739999999999996e-05, "RpsA": 1.4539999999999998e-05, "RpsC": 1.818e-05, "Crp": 2.43e-06, "CspC": 2.8099999999999998e-06, "DnaA": 1.51e-06, "DnaG": 1.26e-06, "Fis": 1.57e-06, "HupA": 2.24e-06, "Ssb": 2.5499999999999997e-06, "Tsf": 9.399999999999999e-07, "DnaN": 1.57e-06, "Frr": 1.0990000000000001e-08, "FtsZ": 1.33e-06, "GroES": 9.9e-07, "InfA": 9.399999999999999e-07, "InfB": 6.121e-08, "InfC": 4.5e-07, "MreB": 2.1099999999999997e-06, "MukB": 6.2e-07, "PrfA": 0.0, "PrfB": 5.6e-07, "EFTu": 2.4e-07}, "count": {"RpoD": 278.0, "RNAP": 1236.0, "RNAP~RpoD": 885.0, "RNAPAuxiliary": 2172.0, "Ribosome": 6524.0, "RibosomeAuxiliary": 1617.0, "100S": 0.0, "oriC~DNAP": 1.0, "genome": 5445214.0, "rRNA16S": 270.0, "rRNA23S": 976.0, "rRNA5S": 998.0, "30S": 1082.0, "50S": 270.0, "RplA": 8930.0, "RplL": 15120.0, "RpsA": 9259.0, "RpsC": 11581.0}, "out": {"vital": 1.0, "Cl-": 0.06056, "Na+": 0.05, "NH4+": 0.0095, "K+": 0.00264, "Pi": 0.00132, "Mg2+": 0.0005300000000000001, "nicotinamide": 9.826e-05, "pantothenate": 4.949e-05, "pyridoxine": 1.655e-05, "thiamine": 1.507e-05, "lipoate": 9.74e-06, "riboflavin": 2.13e-06, "Ca2+": 5e-07, "biotin": 4.9e-07, "sulfate": 3.1e-07, "folate": 1.8e-07, "Mn2+": 8e-08, "boric_acid": 4e-08, "Co2+": 3.0000000000000004e-08, "Zn2+": 1e-08, "Cu2+": 1e-08, "Fe2+": 1e-08, "molybdate": 3.0000000000000004e-09, "D-glucose": 0.00401, "LB": 0.0, "L-alanine": 0.0008, "L-arginine": 0.00519, "L-asparagine": 0.00039000000000000005, "L-aspartate": 0.0004, "L-cysteine": 9.779999999999999e-05, "L-glutamine": 0.00057, "glycine": 0.0008, "L-histidine": 0.0002, "L-isoleucine": 0.0004, "L-leucine": 0.0008, "L-lysine": 0.00039000000000000005, "L-methionine": 0.0002, "L-phenylalanine": 0.0004, "L-proline": 0.0004, "L-serine": 0.009980000000000001, "L-threonine": 0.0004, "L-tryptophan": 9.999e-05, "L-tyrosine": 0.0002, "L-valine": 0.0006, "adenine": 0.0002, "cytosine": 0.0002, "guanine": 0.00017999999999999998, "uracil": 0.00019, "EZRich": 0.0, "H2O": 54.99837, "H+": 0.0012, "O2": 0.0012, "CO2": 0.0012, "L-glutamate": 0.01095, "bioentity": 5.0, "length": 0.1, "Ribosome": 0.0}, "cell": {"H+": 0.00118, "membrane_H+": 0.0044, "length": 2.104242749e-06}, "polysomes": 2877.0, "mrna": 2316.0, "protein": 0.0, "trna_free": 0.00033833, "trna_charged": 0.00026663785, "cells": 2147483647.0, "instances": 8589934592.0, "log2_instances": 33, "rnap_bound": 3235.0, "rnapaux_bound": 1628.0, "ribo_total": 36734.0}, "38200": {"conc": {"H+": 0.0012, "O2": 0.0012, "CO2": 0.0012, "Pi": 0.023899999999999998, "RpoD": 3.7e-07, "RNAP": 2.05e-06, "RNAP~RpoD": 1.5e-06, "RNAPAuxiliary": 3.38e-06, "ppGpp": 3.6e-07, "ATP": 0.00958, "CTP": 0.0048200000000000005, "GTP": 0.0033900000000000002, "UTP": 0.014830000000000001, "PPi": 0.0002, "AMP": 0.00058, "CMP": 0.00066, "GMP": 0.00213, "Ribosome": 9.800000000000001e-06, "RibosomeAuxiliary": 2.36e-06, "GDP": 0.0060999999999999995, "L-leucine": 0.00063, "L-alanine": 0.00455, "glycine": 0.01142, "L-valine": 0.00103, "L-glutamate": 0.01091, "L-serine": 4.79e-05, "L-isoleucine": 0.00024, "L-aspartate": 0.00531, "L-threonine": 0.00016, "L-lysine": 0.00079, "L-proline": 0.00064, "L-arginine": 0.0011, "L-phenylalanine": 3.217e-05, "L-tyrosine": 5.4869999999999995e-05, "L-glutamine": 0.00425, "L-asparagine": 0.00061, "L-histidine": 8.909e-05, "L-methionine": 7.962e-05, "L-cysteine": 0.00045000000000000004, "L-tryptophan": 2.437e-05, "NH4+": 0.002, "acetyl-phosphate": 3.8869999999999997e-08, "NADH": 0.00048, "NAD+": 0.00369, "NADPH": 0.00033, "NADP+": 0.0017900000000000001, "FMN": 4.4829999999999996e-05, "FAD": 0.00101, "CoA": 0.0014, "glutathione": 1.76e-12, "dATP": 0.00035999999999999997, "ADP": 0.00061, "dAMP": 0.00022, "cAMP": 5.393e-08, "adenosine": 0.00027, "deoxyadenosine": 5.2e-07, "adenine": 0.00031, "dCTP": 0.00017999999999999998, "cytosine": 0.0004, "cytidine": 1.99e-06, "dGMP": 0.00074, "guanine": 5.2579999999999995e-05, "guanosine": 9.23e-06, "deoxyguanosine": 2.98e-06, "dTTP": 0.00091, "dTDP": 0.00015, "UDP": 0.0032300000000000002, "uridine": 3.83e-06, "ITP": 0.0, "IDP": 0.0, "IMP": 0.0006, "L-homocysteine": 5.627e-05, "L-citrulline": 1.1689999999999998e-05, "L-ornithine": 2.8199999999999997e-06, "L-histidinol": 5.295e-05, "S-adenosyl-L-methionine": 0.00017999999999999998, "D-glucose-6-phosphate": 0.00363, "D-fructose-6-phosphate": 0.0005200000000000001, "D-fructose-1,6-bisphosphate": 0.01345, "dihydroxyacetone-phosphate": 0.0002, "3-phospho-D-glycerate": 0.00083, "phosphoenolpyruvate": 0.00029, "pyruvate": 0.00164, "acetyl-CoA": 0.0005600000000000001, "oxaloacetate": 0.00064, "citrate": 0.00021, "2-oxoglutarate": 0.0006, "succinyl-CoA": 0.00024, "succinate": 0.00068, "fumarate": 0.00014000000000000001, "L-malate": 0.00146, "propionyl-CoA": 2.47e-12, "malonyl-CoA": 0.0, "acetoacetyl-CoA": 2.5929999999999998e-11, "myo-inositol": 0.0, "6-phospho-D-glucono-1,5-lactone": 1.7e-13, "6-phospho-D-gluconate": 0.00344, "D-ribulose-5-phosphate": 0.00016, "alpha-D-ribose-5-phosphate": 0.0004, "D-xylulose-5-phosphate": 1.23e-12, "D-gluconate": 1e-06, "glycerate": 1.5e-13, "glycerol-3-phosphate": 0.0, "2-deoxy-D-ribose-5-phosphate": 2.8e-07, "5-phospho-alpha-D-ribose-1-diphosphate": 0.00022, "N-carbamoyl-L-aspartate": 8.419999999999999e-06, "(S)-dihydroorotate": 3.62e-06, "UDP-N-acetyl-D-glucosamine": 9.5e-13, "2,3-dihydroxybenzoate": 0.0, "4-hydroxybenzoate": 0.0, "shikimate": 0.00011, "phenylpyruvate": 1.5539999999999997e-05, "anthranilate": 1.1419999999999999e-05, "N2-acetyl-L-ornithine": 8.699999999999999e-07, "riboflavin": 0.00012, "quinolinate": 0.00017, "PfkA": 1.1499999999999998e-06, "FbaA": 7.0399999999999995e-06, "TpiA": 6.2399999999999995e-06, "GapA": 2.304e-05, "Pgk": 1.282e-05, "Eno": 1.3779999999999999e-05, "PykF": 1.1499999999999998e-06, "AceF": 4.79e-06, "AceE": 1.16e-06, "Lpd": 1.4299999999999999e-06, "GltA": 4.36e-06, "Icd": 9.97e-06, "SucA": 1.83e-06, "Mdh": 1.548e-05, "CyoA": 9.24e-06, "AtpA": 1.2519999999999999e-05, "Prs": 1.5599999999999999e-06, "PurF": 1.1899999999999998e-06, "GuaB": 2.91e-06, "Gmk": 1.31e-06, "Adk": 3.5e-06, "NrdB": 1.6399999999999998e-06, "NrdA": 1.34e-06, "CarA": 1.44e-06, "PyrB": 1.81e-06, "ThyA": 1.18e-06, "Tmk": 2.8e-07, "PyrG": 1.4099999999999998e-06, "Ndk": 2.95e-06, "GlnA": 3.07e-06, "100S": 0.0, "oriC~DNAP": 1.47e-09, "genome": 0.008660000000000001, "CellWall": 1.1999900000000001, "D-glucose": 9.27e-06, "AtpD": 1.96e-06, "NuoA": 2.0699999999999997e-06, "GuaA": 2.36e-06, "DnaE": 1.42e-06, "DnaX": 1.5599999999999999e-06, "Lgt": 1.31e-06, "ClpP": 5.6e-07, "FtsH": 1.1499999999999998e-06, "FusA": 3.7999999999999996e-07, "Lon": 1.31e-06, "TufA": 1.62e-06, "TufB": 2.92e-06, "DnaB": 1e-07, "GroEL": 8.399999999999999e-07, "GyrA": 2.29e-06, "GyrB": 1.6299999999999999e-06, "ParC": 9.499999999999999e-07, "ParE": 1.42e-06, "SecA": 1.91e-06, "FtsI": 1.6499999999999999e-06, "LpxC": 2.01e-06, "MurA": 1.85e-06, "BamA": 1.2499999999999999e-06, "DnaK": 1.5399999999999999e-06, "FtsA": 1.49e-06, "ZipA": 1.26e-06, "OmpA": 2.23e-06, "OmpF": 1.4e-06, "SecY": 1.44e-06, "AlaS": 3.56e-06, "ArgS": 1.2499999999999999e-06, "Hns": 2.39e-06, "IleS": 2.95e-06, "LeuS": 2.48e-06, "MetG": 2.48e-06, "ValS": 3.6499999999999998e-06, "RpoA": 1.47e-09, "RpoB": 4.1999999999999995e-07, "RpoC": 5.88e-09, "NusA": 1.7000000000000001e-07, "NusG": 7.799999999999999e-07, "Rho": 2.05e-08, "GreA": 0.0, "rRNA16S": 4.8e-07, "rRNA23S": 1.5199999999999998e-06, "rRNA5S": 1.6699999999999999e-06, "30S": 1.75e-06, "50S": 4.3999999999999997e-07, "RplA": 1.603e-05, "RplL": 2.7139999999999998e-05, "RpsA": 1.55e-05, "RpsC": 1.825e-05, "Crp": 2.44e-06, "CspC": 2.71e-06, "DnaA": 1.4499999999999999e-06, "DnaG": 1.2499999999999999e-06, "Fis": 1.59e-06, "HupA": 2.1899999999999998e-06, "Ssb": 2.4999999999999998e-06, "Tsf": 9e-07, "DnaN": 1.5399999999999999e-06, "Frr": 1.47e-09, "FtsZ": 1.24e-06, "GroES": 1.18e-06, "InfA": 1.2299999999999999e-06, "InfB": 1.3e-07, "InfC": 4.6999999999999995e-07, "MreB": 2.04e-06, "MukB": 5.8e-07, "PrfA": 0.0, "PrfB": 7.5e-07, "EFTu": 3.4000000000000003e-07}, "count": {"RpoD": 252.0, "RNAP": 1392.0, "RNAP~RpoD": 1018.0, "RNAPAuxiliary": 2301.0, "Ribosome": 6668.0, "RibosomeAuxiliary": 1608.0, "100S": 0.0, "oriC~DNAP": 1.0, "genome": 5894178.0, "rRNA16S": 326.0, "rRNA23S": 1034.0, "rRNA5S": 1135.0, "30S": 1189.0, "50S": 297.0, "RplA": 10907.0, "RplL": 18466.0, "RpsA": 10549.0, "RpsC": 12416.0}, "out": {"vital": 1.0, "Cl-": 0.06056, "Na+": 0.05, "NH4+": 0.0095, "K+": 0.00264, "Pi": 0.00132, "Mg2+": 0.0005300000000000001, "nicotinamide": 9.826e-05, "pantothenate": 4.949e-05, "pyridoxine": 1.655e-05, "thiamine": 1.507e-05, "lipoate": 9.74e-06, "riboflavin": 2.13e-06, "Ca2+": 5e-07, "biotin": 4.9e-07, "sulfate": 3.1e-07, "folate": 1.8e-07, "Mn2+": 8e-08, "boric_acid": 4e-08, "Co2+": 3.0000000000000004e-08, "Zn2+": 1e-08, "Cu2+": 1e-08, "Fe2+": 1e-08, "molybdate": 3.0000000000000004e-09, "D-glucose": 0.004, "LB": 0.0, "L-alanine": 0.0008, "L-arginine": 0.00519, "L-asparagine": 0.00039000000000000005, "L-aspartate": 0.0004, "L-cysteine": 9.77e-05, "L-glutamine": 0.00057, "glycine": 0.0008, "L-histidine": 0.0002, "L-isoleucine": 0.0004, "L-leucine": 0.0008, "L-lysine": 0.00039000000000000005, "L-methionine": 0.0002, "L-phenylalanine": 0.0004, "L-proline": 0.00039000000000000005, "L-serine": 0.009980000000000001, "L-threonine": 0.0004, "L-tryptophan": 9.999e-05, "L-tyrosine": 0.0002, "L-valine": 0.0006, "adenine": 0.0002, "cytosine": 0.0002, "guanine": 0.00017999999999999998, "uracil": 0.00019, "EZRich": 0.0, "H2O": 54.998290000000004, "H+": 0.0012, "O2": 0.0012, "CO2": 0.0012, "L-glutamate": 0.01094, "bioentity": 5.0, "length": 0.1, "Ribosome": 0.0}, "cell": {"H+": 0.00118, "membrane_H+": 0.00501, "length": 2.24791829e-06}, "polysomes": 3079.0, "mrna": 2555.0, "protein": 0.0, "trna_free": 0.0003550599999999999, "trna_charged": 0.0002772546999999998, "cells": 2147483647.0, "instances": 8589934592.0, "log2_instances": 33, "rnap_bound": 3404.0, "rnapaux_bound": 1682.0, "ribo_total": 38798.0}, "38300": {"conc": {"H+": 0.0012, "O2": 0.0012, "CO2": 0.0012, "Pi": 0.023899999999999998, "RpoD": 3.6e-07, "RNAP": 2.1e-06, "RNAP~RpoD": 1.61e-06, "RNAPAuxiliary": 3.38e-06, "ppGpp": 3.6e-07, "ATP": 0.00958, "CTP": 0.00475, "GTP": 0.0044, "UTP": 0.01463, "PPi": 0.0002, "AMP": 0.00058, "CMP": 0.0006500000000000001, "GMP": 0.00172, "Ribosome": 1.035e-05, "RibosomeAuxiliary": 2.32e-06, "GDP": 0.004900000000000001, "L-leucine": 0.00069, "L-alanine": 0.00478, "glycine": 0.011, "L-valine": 0.0011200000000000001, "L-glutamate": 0.01101, "L-serine": 4.831e-05, "L-isoleucine": 0.00025, "L-aspartate": 0.00535, "L-threonine": 0.00017, "L-lysine": 0.00079, "L-proline": 0.0006500000000000001, "L-arginine": 0.00113, "L-phenylalanine": 3.539e-05, "L-tyrosine": 5.9789999999999995e-05, "L-glutamine": 0.00425, "L-asparagine": 0.00062, "L-histidine": 9.495e-05, "L-methionine": 9.134e-05, "L-cysteine": 0.00048, "L-tryptophan": 3.342e-05, "NH4+": 0.002, "acetyl-phosphate": 3.9110000000000004e-08, "NADH": 0.00048, "NAD+": 0.00366, "NADPH": 0.00033, "NADP+": 0.00177, "FMN": 4.989999999999999e-05, "FAD": 0.00101, "CoA": 0.0014, "glutathione": 1.6599999999999998e-12, "dATP": 0.00035, "ADP": 0.00064, "dAMP": 0.00022, "cAMP": 5.544e-08, "adenosine": 0.00027, "deoxyadenosine": 5.2e-07, "adenine": 0.00032, "dCTP": 0.00017999999999999998, "cytosine": 0.00039000000000000005, "cytidine": 1.98e-06, "dGMP": 0.00073, "guanine": 5.1049999999999994e-05, "guanosine": 9.179999999999999e-06, "deoxyguanosine": 2.97e-06, "dTTP": 0.00088, "dTDP": 0.00015, "UDP": 0.00319, "uridine": 3.82e-06, "ITP": 0.0, "IDP": 0.0, "IMP": 0.00061, "L-homocysteine": 6.447e-05, "L-citrulline": 1.119e-05, "L-ornithine": 2.7200000000000002e-06, "L-histidinol": 5.642e-05, "S-adenosyl-L-methionine": 0.00017999999999999998, "D-glucose-6-phosphate": 0.00363, "D-fructose-6-phosphate": 0.0005200000000000001, "D-fructose-1,6-bisphosphate": 0.013560000000000001, "dihydroxyacetone-phosphate": 0.0002, "3-phospho-D-glycerate": 0.00083, "phosphoenolpyruvate": 0.00028000000000000003, "pyruvate": 0.00167, "acetyl-CoA": 0.00058, "oxaloacetate": 0.00063, "citrate": 0.00021, "2-oxoglutarate": 0.00059, "succinyl-CoA": 0.00024, "succinate": 0.00066, "fumarate": 0.00014000000000000001, "L-malate": 0.00142, "propionyl-CoA": 2.49e-12, "malonyl-CoA": 0.0, "acetoacetyl-CoA": 2.5559999999999997e-11, "myo-inositol": 0.0, "6-phospho-D-glucono-1,5-lactone": 1.6e-13, "6-phospho-D-gluconate": 0.00344, "D-ribulose-5-phosphate": 0.00016, "alpha-D-ribose-5-phosphate": 0.0004, "D-xylulose-5-phosphate": 1.16e-12, "D-gluconate": 1e-06, "glycerate": 1.4e-13, "glycerol-3-phosphate": 0.0, "2-deoxy-D-ribose-5-phosphate": 2.8e-07, "5-phospho-alpha-D-ribose-1-diphosphate": 0.00022, "N-carbamoyl-L-aspartate": 8.96e-06, "(S)-dihydroorotate": 3.83e-06, "UDP-N-acetyl-D-glucosamine": 9e-13, "2,3-dihydroxybenzoate": 0.0, "4-hydroxybenzoate": 0.0, "shikimate": 0.00012, "phenylpyruvate": 1.637e-05, "anthranilate": 1.2789999999999998e-05, "N2-acetyl-L-ornithine": 8.499999999999999e-07, "riboflavin": 0.00014000000000000001, "quinolinate": 0.00017, "PfkA": 1.16e-06, "FbaA": 7.01e-06, "TpiA": 6.15e-06, "GapA": 2.291e-05, "Pgk": 1.277e-05, "Eno": 1.3759999999999999e-05, "PykF": 1.1399999999999999e-06, "AceF": 4.849999999999999e-06, "AceE": 1.18e-06, "Lpd": 1.38e-06, "GltA": 4.36e-06, "Icd": 9.859999999999999e-06, "SucA": 1.83e-06, "Mdh": 1.5539999999999997e-05, "CyoA": 9.07e-06, "AtpA": 1.231e-05, "Prs": 1.51e-06, "PurF": 1.16e-06, "GuaB": 2.8599999999999997e-06, "Gmk": 1.31e-06, "Adk": 3.5299999999999997e-06, "NrdB": 1.58e-06, "NrdA": 1.31e-06, "CarA": 1.4499999999999999e-06, "PyrB": 1.81e-06, "ThyA": 1.1499999999999998e-06, "Tmk": 2.7e-07, "PyrG": 1.42e-06, "Ndk": 3.0399999999999997e-06, "GlnA": 3.07e-06, "100S": 0.0, "oriC~DNAP": 1.38e-09, "genome": 0.00877, "CellWall": 1.20001, "D-glucose": 9.21e-06, "AtpD": 1.92e-06, "NuoA": 2.1e-06, "GuaA": 2.4e-06, "DnaE": 1.44e-06, "DnaX": 1.55e-06, "Lgt": 1.33e-06, "ClpP": 5.4e-07, "FtsH": 1.08e-06, "FusA": 4.5e-07, "Lon": 1.32e-06, "TufA": 1.61e-06, "TufB": 2.8999999999999998e-06, "DnaB": 9.626000000000002e-08, "GroEL": 7.9e-07, "GyrA": 2.24e-06, "GyrB": 1.59e-06, "ParC": 8.9e-07, "ParE": 1.42e-06, "SecA": 1.92e-06, "FtsI": 1.69e-06, "LpxC": 2e-06, "MurA": 1.8e-06, "BamA": 1.2499999999999999e-06, "DnaK": 1.46e-06, "FtsA": 1.49e-06, "ZipA": 1.1899999999999998e-06, "OmpA": 2.16e-06, "OmpF": 1.48e-06, "SecY": 1.35e-06, "AlaS": 3.4799999999999997e-06, "ArgS": 1.22e-06, "Hns": 2.44e-06, "IleS": 2.89e-06, "LeuS": 2.4500000000000003e-06, "MetG": 2.47e-06, "ValS": 3.7499999999999997e-06, "RpoA": 0.0, "RpoB": 5.3e-07, "RpoC": 1.38e-09, "NusA": 2.0999999999999997e-07, "NusG": 8.499999999999999e-07, "Rho": 2.77e-09, "GreA": 0.0, "rRNA16S": 5.2e-07, "rRNA23S": 1.57e-06, "rRNA5S": 1.8799999999999998e-06, "30S": 1.6799999999999998e-06, "50S": 4.6999999999999995e-07, "RplA": 1.969e-05, "RplL": 2.681e-05, "RpsA": 1.397e-05, "RpsC": 1.88e-05, "Crp": 2.4599999999999997e-06, "CspC": 2.74e-06, "DnaA": 1.3899999999999998e-06, "DnaG": 1.29e-06, "Fis": 1.7199999999999998e-06, "HupA": 2.2599999999999995e-06, "Ssb": 2.43e-06, "Tsf": 7.9e-07, "DnaN": 1.4499999999999999e-06, "Frr": 0.0, "FtsZ": 1.18e-06, "GroES": 1.32e-06, "InfA": 1.32e-06, "InfB": 1e-07, "InfC": 6.1e-07, "MreB": 2e-06, "MukB": 5.4e-07, "PrfA": 2.3500000000000002e-08, "PrfB": 7.5e-07, "EFTu": 5.5e-07}, "count": {"RpoD": 263.0, "RNAP": 1517.0, "RNAP~RpoD": 1162.0, "RNAPAuxiliary": 2441.0, "Ribosome": 7481.0, "RibosomeAuxiliary": 1678.0, "100S": 0.0, "oriC~DNAP": 1.0, "genome": 6343174.0, "rRNA16S": 377.0, "rRNA23S": 1136.0, "rRNA5S": 1360.0, "30S": 1214.0, "50S": 340.0, "RplA": 14242.0, "RplL": 19384.0, "RpsA": 10099.0, "RpsC": 13598.0}, "out": {"vital": 1.0, "Cl-": 0.06056, "Na+": 0.05, "NH4+": 0.0095, "K+": 0.00264, "Pi": 0.00132, "Mg2+": 0.0005300000000000001, "nicotinamide": 9.826e-05, "pantothenate": 4.949e-05, "pyridoxine": 1.655e-05, "thiamine": 1.507e-05, "lipoate": 9.74e-06, "riboflavin": 2.13e-06, "Ca2+": 5e-07, "biotin": 4.9e-07, "sulfate": 3.1e-07, "folate": 1.8e-07, "Mn2+": 8e-08, "boric_acid": 4e-08, "Co2+": 3.0000000000000004e-08, "Zn2+": 1e-08, "Cu2+": 1e-08, "Fe2+": 1e-08, "molybdate": 3.0000000000000004e-09, "D-glucose": 0.0039900000000000005, "LB": 0.0, "L-alanine": 0.0008, "L-arginine": 0.00519, "L-asparagine": 0.00039000000000000005, "L-aspartate": 0.0004, "L-cysteine": 9.756999999999999e-05, "L-glutamine": 0.00057, "glycine": 0.0008, "L-histidine": 0.0002, "L-isoleucine": 0.0004, "L-leucine": 0.0008, "L-lysine": 0.00039000000000000005, "L-methionine": 0.0002, "L-phenylalanine": 0.0004, "L-proline": 0.00039000000000000005, "L-serine": 0.009980000000000001, "L-threonine": 0.0004, "L-tryptophan": 9.999e-05, "L-tyrosine": 0.0002, "L-valine": 0.0006, "adenine": 0.0002, "cytosine": 0.0002, "guanine": 0.00017999999999999998, "uracil": 0.00019, "EZRich": 0.0, "H2O": 54.998180000000005, "H+": 0.0012, "O2": 0.0012, "CO2": 0.0012, "L-glutamate": 0.01094, "bioentity": 5.0, "length": 0.1, "Ribosome": 0.0}, "cell": {"H+": 0.00118, "membrane_H+": 0.00504, "length": 2.388999199e-06}, "polysomes": 3236.0, "mrna": 2742.0, "protein": 0.0, "trna_free": 0.00036391, "trna_charged": 0.00028885552, "cells": 2147483647.0, "instances": 8589934592.0, "log2_instances": 33, "rnap_bound": 3576.0, "rnapaux_bound": 1736.0, "ribo_total": 41111.0}, "38400": {"conc": {"H+": 0.0012, "O2": 0.0012, "CO2": 0.0012, "Pi": 0.023899999999999998, "RpoD": 3.4000000000000003e-07, "RNAP": 2.1899999999999998e-06, "RNAP~RpoD": 1.75e-06, "RNAPAuxiliary": 3.42e-06, "ppGpp": 3.6e-07, "ATP": 0.0096, "CTP": 0.0047, "GTP": 0.00426, "UTP": 0.01445, "PPi": 0.0002, "AMP": 0.00057, "CMP": 0.00064, "GMP": 0.00176, "Ribosome": 1.01e-05, "RibosomeAuxiliary": 2.2599999999999995e-06, "GDP": 0.005, "L-leucine": 0.00066, "L-alanine": 0.00463, "glycine": 0.01068, "L-valine": 0.0011, "L-glutamate": 0.010920000000000001, "L-serine": 4.743e-05, "L-isoleucine": 0.00025, "L-aspartate": 0.00521, "L-threonine": 0.00017999999999999998, "L-lysine": 0.0007700000000000001, "L-proline": 0.00064, "L-arginine": 0.0011200000000000001, "L-phenylalanine": 3.326e-05, "L-tyrosine": 5.815999999999999e-05, "L-glutamine": 0.00425, "L-asparagine": 0.0006, "L-histidine": 9.259999999999999e-05, "L-methionine": 9.079e-05, "L-cysteine": 0.00049, "L-tryptophan": 3.338e-05, "NH4+": 0.002, "acetyl-phosphate": 3.934000000000001e-08, "NADH": 0.00048, "NAD+": 0.00365, "NADPH": 0.00033, "NADP+": 0.00177, "FMN": 4.6939999999999994e-05, "FAD": 0.00101, "CoA": 0.0014, "glutathione": 1.56e-12, "dATP": 0.00035, "ADP": 0.0006, "dAMP": 0.00022, "cAMP": 5.7390000000000006e-08, "adenosine": 0.00026000000000000003, "deoxyadenosine": 5.3e-07, "adenine": 0.00031, "dCTP": 0.00017999999999999998, "cytosine": 0.00039000000000000005, "cytidine": 1.98e-06, "dGMP": 0.0007199999999999999, "guanine": 5.295e-05, "guanosine": 9.14e-06, "deoxyguanosine": 2.97e-06, "dTTP": 0.00086, "dTDP": 0.00014000000000000001, "UDP": 0.00315, "uridine": 3.82e-06, "ITP": 0.0, "IDP": 0.0, "IMP": 0.0006, "L-homocysteine": 6.413e-05, "L-citrulline": 1.136e-05, "L-ornithine": 2.7799999999999996e-06, "L-histidinol": 5.511e-05, "S-adenosyl-L-methionine": 0.00017999999999999998, "D-glucose-6-phosphate": 0.00361, "D-fructose-6-phosphate": 0.0005300000000000001, "D-fructose-1,6-bisphosphate": 0.0137, "dihydroxyacetone-phosphate": 0.0002, "3-phospho-D-glycerate": 0.00084, "phosphoenolpyruvate": 0.00028000000000000003, "pyruvate": 0.00167, "acetyl-CoA": 0.00058, "oxaloacetate": 0.00062, "citrate": 0.00021, "2-oxoglutarate": 0.00059, "succinyl-CoA": 0.00024, "succinate": 0.00067, "fumarate": 0.00014000000000000001, "L-malate": 0.00142, "propionyl-CoA": 2.52e-12, "malonyl-CoA": 0.0, "acetoacetyl-CoA": 2.5329999999999998e-11, "myo-inositol": 0.0, "6-phospho-D-glucono-1,5-lactone": 1.5e-13, "6-phospho-D-gluconate": 0.00344, "D-ribulose-5-phosphate": 0.00016, "alpha-D-ribose-5-phosphate": 0.0004, "D-xylulose-5-phosphate": 1.09e-12, "D-gluconate": 9.9e-07, "glycerate": 1.3e-13, "glycerol-3-phosphate": 0.0, "2-deoxy-D-ribose-5-phosphate": 2.8e-07, "5-phospho-alpha-D-ribose-1-diphosphate": 0.00022, "N-carbamoyl-L-aspartate": 9.91e-06, "(S)-dihydroorotate": 4.1900000000000005e-06, "UDP-N-acetyl-D-glucosamine": 8.499999999999999e-13, "2,3-dihydroxybenzoate": 0.0, "4-hydroxybenzoate": 0.0, "shikimate": 0.00013000000000000002, "phenylpyruvate": 1.597e-05, "anthranilate": 1.257e-05, "N2-acetyl-L-ornithine": 8.599999999999999e-07, "riboflavin": 0.00013000000000000002, "quinolinate": 0.00016, "PfkA": 1.2e-06, "FbaA": 6.92e-06, "TpiA": 6.11e-06, "GapA": 2.285e-05, "Pgk": 1.2789999999999998e-05, "Eno": 1.385e-05, "PykF": 1.09e-06, "AceF": 4.99e-06, "AceE": 1.1899999999999998e-06, "Lpd": 1.42e-06, "GltA": 4.42e-06, "Icd": 9.78e-06, "SucA": 1.81e-06, "Mdh": 1.555e-05, "CyoA": 8.949999999999999e-06, "AtpA": 1.2179999999999999e-05, "Prs": 1.5399999999999999e-06, "PurF": 1.16e-06, "GuaB": 2.8e-06, "Gmk": 1.2499999999999999e-06, "Adk": 3.58e-06, "NrdB": 1.61e-06, "NrdA": 1.26e-06, "CarA": 1.5e-06, "PyrB": 1.86e-06, "ThyA": 1.1299999999999998e-06, "Tmk": 2.5e-07, "PyrG": 1.4099999999999998e-06, "Ndk": 3.06e-06, "GlnA": 3.2e-06, "100S": 0.0, "oriC~DNAP": 1.3100000000000002e-09, "genome": 0.00886, "CellWall": 1.20001, "D-glucose": 9.17e-06, "AtpD": 1.89e-06, "NuoA": 2e-06, "GuaA": 2.35e-06, "DnaE": 1.49e-06, "DnaX": 1.5199999999999998e-06, "Lgt": 1.32e-06, "ClpP": 5.4e-07, "FtsH": 1.04e-06, "FusA": 4.6999999999999995e-07, "Lon": 1.37e-06, "TufA": 1.62e-06, "TufB": 2.8599999999999997e-06, "DnaB": 9.076000000000001e-08, "GroEL": 6.800000000000001e-07, "GyrA": 2.18e-06, "GyrB": 1.58e-06, "ParC": 8.499999999999999e-07, "ParE": 1.46e-06, "SecA": 1.91e-06, "FtsI": 1.6599999999999998e-06, "LpxC": 1.9699999999999998e-06, "MurA": 1.78e-06, "BamA": 1.31e-06, "DnaK": 1.47e-06, "FtsA": 1.4099999999999998e-06, "ZipA": 1.12e-06, "OmpA": 2.08e-06, "OmpF": 1.6e-06, "SecY": 1.29e-06, "AlaS": 3.3599999999999996e-06, "ArgS": 1.2099999999999998e-06, "Hns": 2.44e-06, "IleS": 2.95e-06, "LeuS": 2.4599999999999997e-06, "MetG": 2.48e-06, "ValS": 3.7099999999999996e-06, "RpoA": 1.697e-08, "RpoB": 5.2e-07, "RpoC": 0.0, "NusA": 2.3e-07, "NusG": 8e-07, "Rho": 0.0, "GreA": 9.140000000000001e-09, "rRNA16S": 6e-07, "rRNA23S": 1.4099999999999998e-06, "rRNA5S": 2.1499999999999997e-06, "30S": 1.6399999999999998e-06, "50S": 5e-07, "RplA": 2.2469999999999997e-05, "RplL": 2.444e-05, "RpsA": 1.423e-05, "RpsC": 1.829e-05, "Crp": 2.4500000000000003e-06, "CspC": 2.7799999999999996e-06, "DnaA": 1.31e-06, "DnaG": 1.29e-06, "Fis": 1.77e-06, "HupA": 2.31e-06, "Ssb": 2.35e-06, "Tsf": 7.5e-07, "DnaN": 1.38e-06, "Frr": 0.0, "FtsZ": 1.1299999999999998e-06, "GroES": 1.53e-06, "InfA": 1.34e-06, "InfB": 1.8e-07, "InfC": 7.3e-07, "MreB": 1.9699999999999998e-06, "MukB": 5.1e-07, "PrfA": 3.9200000000000005e-09, "PrfB": 7.4e-07, "EFTu": 6e-07}, "count": {"RpoD": 259.0, "RNAP": 1681.0, "RNAP~RpoD": 1339.0, "RNAPAuxiliary": 2623.0, "Ribosome": 7739.0, "RibosomeAuxiliary": 1732.0, "100S": 0.0, "oriC~DNAP": 1.0, "genome": 6791698.0, "rRNA16S": 457.0, "rRNA23S": 1084.0, "rRNA5S": 1647.0, "30S": 1257.0, "50S": 385.0, "RplA": 17214.0, "RplL": 18729.0, "RpsA": 10904.0, "RpsC": 14014.0}, "out": {"vital": 1.0, "Cl-": 0.06056, "Na+": 0.05, "NH4+": 0.0095, "K+": 0.00264, "Pi": 0.00132, "Mg2+": 0.0005300000000000001, "nicotinamide": 9.826e-05, "pantothenate": 4.949e-05, "pyridoxine": 1.655e-05, "thiamine": 1.507e-05, "lipoate": 9.74e-06, "riboflavin": 2.13e-06, "Ca2+": 5e-07, "biotin": 4.9e-07, "sulfate": 3.1e-07, "folate": 1.8e-07, "Mn2+": 8e-08, "boric_acid": 4e-08, "Co2+": 3.0000000000000004e-08, "Zn2+": 1e-08, "Cu2+": 1e-08, "Fe2+": 1e-08, "molybdate": 3.0000000000000004e-09, "D-glucose": 0.0039900000000000005, "LB": 0.0, "L-alanine": 0.0008, "L-arginine": 0.00519, "L-asparagine": 0.00039000000000000005, "L-aspartate": 0.0004, "L-cysteine": 9.745999999999999e-05, "L-glutamine": 0.00057, "glycine": 0.0008, "L-histidine": 0.0002, "L-isoleucine": 0.0004, "L-leucine": 0.0008, "L-lysine": 0.00039000000000000005, "L-methionine": 0.0002, "L-phenylalanine": 0.0004, "L-proline": 0.00039000000000000005, "L-serine": 0.009980000000000001, "L-threonine": 0.0004, "L-tryptophan": 9.999e-05, "L-tyrosine": 0.0002, "L-valine": 0.0006, "adenine": 0.0002, "cytosine": 0.0002, "guanine": 0.00017999999999999998, "uracil": 0.00019, "EZRich": 0.0, "H2O": 54.998059999999995, "H+": 0.0012, "O2": 0.0012, "CO2": 0.0012, "L-glutamate": 0.01094, "bioentity": 5.0, "length": 0.1, "Ribosome": 0.0}, "cell": {"H+": 0.00118, "membrane_H+": 0.00566, "length": 2.53127555e-06}, "polysomes": 3447.0, "mrna": 2966.0, "protein": 0.0, "trna_free": 0.00036703, "trna_charged": 0.00028958786000000015, "cells": 2147483647.0, "instances": 8589934592.0, "log2_instances": 33, "rnap_bound": 3751.0, "rnapaux_bound": 1757.0, "ribo_total": 43659.0}, "38500": {"conc": {"H+": 0.0012, "O2": 0.0012, "CO2": 0.0012, "Pi": 0.023899999999999998, "RpoD": 3.1e-07, "RNAP": 2.2999999999999996e-06, "RNAP~RpoD": 1.79e-06, "RNAPAuxiliary": 3.4799999999999997e-06, "ppGpp": 3.6e-07, "ATP": 0.00961, "CTP": 0.00453, "GTP": 0.0046500000000000005, "UTP": 0.013970000000000002, "PPi": 0.0002, "AMP": 0.00055, "CMP": 0.00062, "GMP": 0.00145, "Ribosome": 9.509999999999999e-06, "RibosomeAuxiliary": 2.1899999999999998e-06, "GDP": 0.00412, "L-leucine": 0.00066, "L-alanine": 0.0046, "glycine": 0.010289999999999999, "L-valine": 0.0011200000000000001, "L-glutamate": 0.011, "L-serine": 4.7799999999999996e-05, "L-isoleucine": 0.00032, "L-aspartate": 0.005200000000000001, "L-threonine": 0.00024, "L-lysine": 0.00075, "L-proline": 0.00063, "L-arginine": 0.00111, "L-phenylalanine": 3.089e-05, "L-tyrosine": 6.0929999999999994e-05, "L-glutamine": 0.004240000000000001, "L-asparagine": 0.0006, "L-histidine": 9.130999999999999e-05, "L-methionine": 8.727999999999999e-05, "L-cysteine": 0.00054, "L-tryptophan": 2.986e-05, "NH4+": 0.002, "acetyl-phosphate": 3.9530000000000004e-08, "NADH": 0.00049, "NAD+": 0.0036200000000000004, "NADPH": 0.00033, "NADP+": 0.00176, "FMN": 5.639e-05, "FAD": 0.00101, "CoA": 0.0014, "glutathione": 1.48e-12, "dATP": 0.00035, "ADP": 0.00057, "dAMP": 0.00022, "cAMP": 5.9250000000000004e-08, "adenosine": 0.00026000000000000003, "deoxyadenosine": 5.3e-07, "adenine": 0.0003, "dCTP": 0.00017999999999999998, "cytosine": 0.00038, "cytidine": 1.98e-06, "dGMP": 0.00071, "guanine": 5.175e-05, "guanosine": 9.01e-06, "deoxyguanosine": 2.97e-06, "dTTP": 0.00085, "dTDP": 0.00014000000000000001, "UDP": 0.0030499999999999998, "uridine": 3.81e-06, "ITP": 0.0, "IDP": 0.0, "IMP": 0.00058, "L-homocysteine": 6.161e-05, "L-citrulline": 1.015e-05, "L-ornithine": 2.52e-06, "L-histidinol": 5.4359999999999995e-05, "S-adenosyl-L-methionine": 0.00017999999999999998, "D-glucose-6-phosphate": 0.00361, "D-fructose-6-phosphate": 0.0005300000000000001, "D-fructose-1,6-bisphosphate": 0.01399, "dihydroxyacetone-phosphate": 0.00021, "3-phospho-D-glycerate": 0.00084, "phosphoenolpyruvate": 0.00028000000000000003, "pyruvate": 0.0016899999999999999, "acetyl-CoA": 0.00059, "oxaloacetate": 0.00062, "citrate": 0.00021, "2-oxoglutarate": 0.00059, "succinyl-CoA": 0.00024, "succinate": 0.00067, "fumarate": 0.00014000000000000001, "L-malate": 0.0014, "propionyl-CoA": 2.5699999999999998e-12, "malonyl-CoA": 0.0, "acetoacetyl-CoA": 2.5170000000000002e-11, "myo-inositol": 0.0, "6-phospho-D-glucono-1,5-lactone": 1.4e-13, "6-phospho-D-gluconate": 0.00344, "D-ribulose-5-phosphate": 0.00016, "alpha-D-ribose-5-phosphate": 0.0004, "D-xylulose-5-phosphate": 1.03e-12, "D-gluconate": 9.8e-07, "glycerate": 1.2e-13, "glycerol-3-phosphate": 0.0, "2-deoxy-D-ribose-5-phosphate": 2.8e-07, "5-phospho-alpha-D-ribose-1-diphosphate": 0.00022, "N-carbamoyl-L-aspartate": 1.1609999999999999e-05, "(S)-dihydroorotate": 4.8e-06, "UDP-N-acetyl-D-glucosamine": 8e-13, "2,3-dihydroxybenzoate": 0.0, "4-hydroxybenzoate": 0.0, "shikimate": 0.00013000000000000002, "phenylpyruvate": 1.477e-05, "anthranilate": 1.148e-05, "N2-acetyl-L-ornithine": 7.799999999999999e-07, "riboflavin": 0.00015, "quinolinate": 0.00016, "PfkA": 1.2e-06, "FbaA": 6.73e-06, "TpiA": 6.14e-06, "GapA": 2.2769999999999997e-05, "Pgk": 1.274e-05, "Eno": 1.401e-05, "PykF": 1.05e-06, "AceF": 5.21e-06, "AceE": 1.32e-06, "Lpd": 1.42e-06, "GltA": 4.61e-06, "Icd": 9.689999999999999e-06, "SucA": 1.85e-06, "Mdh": 1.568e-05, "CyoA": 8.81e-06, "AtpA": 1.2179999999999999e-05, "Prs": 1.51e-06, "PurF": 1.1e-06, "GuaB": 2.8099999999999998e-06, "Gmk": 1.18e-06, "Adk": 3.74e-06, "NrdB": 1.6299999999999999e-06, "NrdA": 1.1899999999999998e-06, "CarA": 1.5599999999999999e-06, "PyrB": 1.85e-06, "ThyA": 1.1399999999999999e-06, "Tmk": 2.5e-07, "PyrG": 1.38e-06, "Ndk": 3.29e-06, "GlnA": 3.2799999999999995e-06, "100S": 0.0, "oriC~DNAP": 1.23e-09, "genome": 0.00893, "CellWall": 1.20002, "D-glucose": 9.14e-06, "AtpD": 1.86e-06, "NuoA": 1.92e-06, "GuaA": 2.31e-06, "DnaE": 1.55e-06, "DnaX": 1.44e-06, "Lgt": 1.28e-06, "ClpP": 5.2e-07, "FtsH": 1.08e-06, "FusA": 5e-07, "Lon": 1.3600000000000001e-06, "TufA": 1.5599999999999999e-06, "TufB": 2.8599999999999997e-06, "DnaB": 8.565000000000002e-08, "GroEL": 6.7e-07, "GyrA": 2.17e-06, "GyrB": 1.59e-06, "ParC": 8e-07, "ParE": 1.48e-06, "SecA": 1.87e-06, "FtsI": 1.62e-06, "LpxC": 2.01e-06, "MurA": 1.7399999999999999e-06, "BamA": 1.3899999999999998e-06, "DnaK": 1.46e-06, "FtsA": 1.42e-06, "ZipA": 1.1499999999999998e-06, "OmpA": 2.12e-06, "OmpF": 1.75e-06, "SecY": 1.26e-06, "AlaS": 3.29e-06, "ArgS": 1.1699999999999998e-06, "Hns": 2.4900000000000003e-06, "IleS": 2.95e-06, "LeuS": 2.52e-06, "MetG": 2.4599999999999997e-06, "ValS": 3.6499999999999998e-06, "RpoA": 1.3560000000000002e-08, "RpoB": 6.1e-07, "RpoC": 0.0, "NusA": 2.4e-07, "NusG": 8.299999999999999e-07, "Rho": 4.93e-09, "GreA": 0.0, "rRNA16S": 7.799999999999999e-07, "rRNA23S": 1.7399999999999999e-06, "rRNA5S": 2.2999999999999996e-06, "30S": 2.1099999999999997e-06, "50S": 5.4e-07, "RplA": 2.049e-05, "RplL": 2.378e-05, "RpsA": 1.3369999999999999e-05, "RpsC": 1.757e-05, "Crp": 2.4599999999999997e-06, "CspC": 2.8099999999999998e-06, "DnaA": 1.24e-06, "DnaG": 1.34e-06, "Fis": 1.7599999999999999e-06, "HupA": 2.2999999999999996e-06, "Ssb": 2.2999999999999996e-06, "Tsf": 7e-07, "DnaN": 1.42e-06, "Frr": 0.0, "FtsZ": 1.1899999999999998e-06, "GroES": 1.53e-06, "InfA": 1.31e-06, "InfB": 2.5e-07, "InfC": 9.6e-07, "MreB": 2.01e-06, "MukB": 5.4e-07, "PrfA": 0.0, "PrfB": 7.9e-07, "EFTu": 6.7e-07}, "count": {"RpoD": 255.0, "RNAP": 1866.0, "RNAP~RpoD": 1450.0, "RNAPAuxiliary": 2822.0, "Ribosome": 7716.0, "RibosomeAuxiliary": 1776.0, "100S": 0.0, "oriC~DNAP": 1.0, "genome": 7240138.0, "rRNA16S": 632.0, "rRNA23S": 1410.0, "rRNA5S": 1866.0, "30S": 1714.0, "50S": 440.0, "RplA": 16617.0, "RplL": 19290.0, "RpsA": 10842.0, "RpsC": 14254.0}, "out": {"vital": 1.0, "Cl-": 0.06056, "Na+": 0.05, "NH4+": 0.0095, "K+": 0.00264, "Pi": 0.00132, "Mg2+": 0.0005300000000000001, "nicotinamide": 9.826e-05, "pantothenate": 4.949e-05, "pyridoxine": 1.655e-05, "thiamine": 1.507e-05, "lipoate": 9.74e-06, "riboflavin": 2.13e-06, "Ca2+": 5e-07, "biotin": 4.9e-07, "sulfate": 3.1e-07, "folate": 1.8e-07, "Mn2+": 8e-08, "boric_acid": 4e-08, "Co2+": 3.0000000000000004e-08, "Zn2+": 1e-08, "Cu2+": 1e-08, "Fe2+": 1e-08, "molybdate": 3.0000000000000004e-09, "D-glucose": 0.00398, "LB": 0.0, "L-alanine": 0.0008, "L-arginine": 0.00519, "L-asparagine": 0.00039000000000000005, "L-aspartate": 0.0004, "L-cysteine": 9.735999999999999e-05, "L-glutamine": 0.00057, "glycine": 0.0008, "L-histidine": 0.0002, "L-isoleucine": 0.0004, "L-leucine": 0.0008, "L-lysine": 0.00039000000000000005, "L-methionine": 0.0002, "L-phenylalanine": 0.0004, "L-proline": 0.00039000000000000005, "L-serine": 0.009980000000000001, "L-threonine": 0.0004, "L-tryptophan": 9.999e-05, "L-tyrosine": 0.0002, "L-valine": 0.0006, "adenine": 0.0002, "cytosine": 0.0002, "guanine": 0.00017, "uracil": 0.00019, "EZRich": 0.0, "H2O": 54.99794000000001, "H+": 0.0012, "O2": 0.0012, "CO2": 0.0012, "L-glutamate": 0.01093, "bioentity": 5.0, "length": 0.1, "Ribosome": 0.0}, "cell": {"H+": 0.00118, "membrane_H+": 0.00619, "length": 2.679623345e-06}, "polysomes": 3706.0, "mrna": 3166.0, "protein": 0.0, "trna_free": 0.00037375, "trna_charged": 0.0002932498400000001, "cells": 2147483647.0, "instances": 8589934592.0, "log2_instances": 33, "rnap_bound": 3866.0, "rnapaux_bound": 1759.0, "ribo_total": 46326.0}, "38600": {"conc": {"H+": 0.0012, "O2": 0.0012, "CO2": 0.0012, "Pi": 0.023899999999999998, "RpoD": 2.9e-07, "RNAP": 2.29e-06, "RNAP~RpoD": 1.8799999999999998e-06, "RNAPAuxiliary": 3.56e-06, "ppGpp": 3.6e-07, "ATP": 0.009550000000000001, "CTP": 0.00439, "GTP": 0.00497, "UTP": 0.013519999999999999, "PPi": 0.0002, "AMP": 0.00054, "CMP": 0.00059, "GMP": 0.00123, "Ribosome": 9.93e-06, "RibosomeAuxiliary": 2.22e-06, "GDP": 0.0035, "L-leucine": 0.0006500000000000001, "L-alanine": 0.00464, "glycine": 0.00957, "L-valine": 0.0011, "L-glutamate": 0.011, "L-serine": 4.753e-05, "L-isoleucine": 0.00035999999999999997, "L-aspartate": 0.0050999999999999995, "L-threonine": 0.00026000000000000003, "L-lysine": 0.00075, "L-proline": 0.00062, "L-arginine": 0.0011200000000000001, "L-phenylalanine": 3.098e-05, "L-tyrosine": 6.222999999999999e-05, "L-glutamine": 0.00422, "L-asparagine": 0.00059, "L-histidine": 9.653e-05, "L-methionine": 8.351999999999999e-05, "L-cysteine": 0.00057, "L-tryptophan": 2.986e-05, "NH4+": 0.002, "acetyl-phosphate": 3.964e-08, "NADH": 0.00049, "NAD+": 0.0036000000000000003, "NADPH": 0.00033, "NADP+": 0.00175, "FMN": 5.8859999999999995e-05, "FAD": 0.00101, "CoA": 0.0014, "glutathione": 1.39e-12, "dATP": 0.00035, "ADP": 0.00063, "dAMP": 0.00022, "cAMP": 6.073e-08, "adenosine": 0.00025, "deoxyadenosine": 5.4e-07, "adenine": 0.00029, "dCTP": 0.00017, "cytosine": 0.00038, "cytidine": 1.9699999999999998e-06, "dGMP": 0.00069, "guanine": 5.129e-05, "guanosine": 8.85e-06, "deoxyguanosine": 2.96e-06, "dTTP": 0.00085, "dTDP": 0.00014000000000000001, "UDP": 0.0029500000000000004, "uridine": 3.81e-06, "ITP": 0.0, "IDP": 0.0, "IMP": 0.00057, "L-homocysteine": 5.8899999999999995e-05, "L-citrulline": 9.59e-06, "L-ornithine": 2.4100000000000002e-06, "L-histidinol": 5.739e-05, "S-adenosyl-L-methionine": 0.00017999999999999998, "D-glucose-6-phosphate": 0.00361, "D-fructose-6-phosphate": 0.00054, "D-fructose-1,6-bisphosphate": 0.014070000000000001, "dihydroxyacetone-phosphate": 0.00021, "3-phospho-D-glycerate": 0.00083, "phosphoenolpyruvate": 0.00028000000000000003, "pyruvate": 0.0017, "acetyl-CoA": 0.00059, "oxaloacetate": 0.00061, "citrate": 0.00021, "2-oxoglutarate": 0.0006, "succinyl-CoA": 0.00025, "succinate": 0.00068, "fumarate": 0.00014000000000000001, "L-malate": 0.00138, "propionyl-CoA": 2.66e-12, "malonyl-CoA": 0.0, "acetoacetyl-CoA": 2.505e-11, "myo-inositol": 0.0, "6-phospho-D-glucono-1,5-lactone": 1.3e-13, "6-phospho-D-gluconate": 0.00344, "D-ribulose-5-phosphate": 0.00016, "alpha-D-ribose-5-phosphate": 0.0004, "D-xylulose-5-phosphate": 9.7e-13, "D-gluconate": 9.7e-07, "glycerate": 1.1e-13, "glycerol-3-phosphate": 0.0, "2-deoxy-D-ribose-5-phosphate": 2.8e-07, "5-phospho-alpha-D-ribose-1-diphosphate": 0.00022, "N-carbamoyl-L-aspartate": 1.2630000000000001e-05, "(S)-dihydroorotate": 5.04e-06, "UDP-N-acetyl-D-glucosamine": 7.5e-13, "2,3-dihydroxybenzoate": 0.0, "4-hydroxybenzoate": 0.0, "shikimate": 0.00012, "phenylpyruvate": 1.481e-05, "anthranilate": 1.104e-05, "N2-acetyl-L-ornithine": 7.1e-07, "riboflavin": 0.00016, "quinolinate": 0.00016, "PfkA": 1.1399999999999999e-06, "FbaA": 6.62e-06, "TpiA": 6.099999999999999e-06, "GapA": 2.272e-05, "Pgk": 1.2669999999999999e-05, "Eno": 1.405e-05, "PykF": 9.9e-07, "AceF": 5.24e-06, "AceE": 1.3600000000000001e-06, "Lpd": 1.4299999999999999e-06, "GltA": 4.769999999999999e-06, "Icd": 9.679999999999999e-06, "SucA": 1.89e-06, "Mdh": 1.5779999999999998e-05, "CyoA": 8.69e-06, "AtpA": 1.212e-05, "Prs": 1.47e-06, "PurF": 1.0299999999999999e-06, "GuaB": 2.8199999999999997e-06, "Gmk": 1.1499999999999998e-06, "Adk": 3.81e-06, "NrdB": 1.6e-06, "NrdA": 1.16e-06, "CarA": 1.57e-06, "PyrB": 1.78e-06, "ThyA": 1.16e-06, "Tmk": 2.5e-07, "PyrG": 1.32e-06, "Ndk": 3.4700000000000002e-06, "GlnA": 3.35e-06, "100S": 0.0, "oriC~DNAP": 1.16e-09, "genome": 0.008960000000000001, "CellWall": 1.20001, "D-glucose": 9.11e-06, "AtpD": 1.86e-06, "NuoA": 1.83e-06, "GuaA": 2.35e-06, "DnaE": 1.58e-06, "DnaX": 1.3600000000000001e-06, "Lgt": 1.2099999999999998e-06, "ClpP": 5.3e-07, "FtsH": 1.1e-06, "FusA": 5.8e-07, "Lon": 1.35e-06, "TufA": 1.59e-06, "TufB": 2.79e-06, "DnaB": 8.084000000000001e-08, "GroEL": 6.7e-07, "GyrA": 2.13e-06, "GyrB": 1.6399999999999998e-06, "ParC": 7.9e-07, "ParE": 1.51e-06, "SecA": 1.83e-06, "FtsI": 1.58e-06, "LpxC": 1.98e-06, "MurA": 1.73e-06, "BamA": 1.4499999999999999e-06, "DnaK": 1.4499999999999999e-06, "FtsA": 1.37e-06, "ZipA": 1.1399999999999999e-06, "OmpA": 2.13e-06, "OmpF": 1.85e-06, "SecY": 1.2e-06, "AlaS": 3.2599999999999997e-06, "ArgS": 1.16e-06, "Hns": 2.47e-06, "IleS": 3.0899999999999996e-06, "LeuS": 2.4599999999999997e-06, "MetG": 2.5699999999999995e-06, "ValS": 3.6299999999999995e-06, "RpoA": 0.0, "RpoB": 6.6e-07, "RpoC": 6.990000000000001e-09, "NusA": 2.6e-07, "NusG": 9.3e-07, "Rho": 9.32e-09, "GreA": 0.0, "rRNA16S": 8.199999999999999e-07, "rRNA23S": 2.22e-06, "rRNA5S": 2.3799999999999997e-06, "30S": 2.3799999999999997e-06, "50S": 6e-07, "RplA": 1.8999999999999998e-05, "RplL": 2.171e-05, "RpsA": 1.768e-05, "RpsC": 1.639e-05, "Crp": 2.47e-06, "CspC": 2.8999999999999998e-06, "DnaA": 1.1699999999999998e-06, "DnaG": 1.3899999999999998e-06, "Fis": 1.75e-06, "HupA": 2.27e-06, "Ssb": 2.21e-06, "Tsf": 6.5e-07, "DnaN": 1.4299999999999999e-06, "Frr": 1.0480000000000002e-08, "FtsZ": 1.31e-06, "GroES": 1.48e-06, "InfA": 1.2299999999999999e-06, "InfB": 3.3e-07, "InfC": 1.1499999999999998e-06, "MreB": 2.05e-06, "MukB": 5.699999999999999e-07, "PrfA": 0.0, "PrfB": 7.4e-07, "EFTu": 6.800000000000001e-07}, "count": {"RpoD": 249.0, "RNAP": 1963.0, "RNAP~RpoD": 1616.0, "RNAPAuxiliary": 3057.0, "Ribosome": 8528.0, "RibosomeAuxiliary": 1903.0, "100S": 0.0, "oriC~DNAP": 1.0, "genome": 7688374.0, "rRNA16S": 700.0, "rRNA23S": 1905.0, "rRNA5S": 2047.0, "30S": 2043.0, "50S": 512.0, "RplA": 16315.0, "RplL": 18636.0, "RpsA": 15176.0, "RpsC": 14074.0}, "out": {"vital": 1.0, "Cl-": 0.06056, "Na+": 0.05, "NH4+": 0.0095, "K+": 0.00264, "Pi": 0.00132, "Mg2+": 0.0005300000000000001, "nicotinamide": 9.826e-05, "pantothenate": 4.949e-05, "pyridoxine": 1.655e-05, "thiamine": 1.507e-05, "lipoate": 9.74e-06, "riboflavin": 2.13e-06, "Ca2+": 5e-07, "biotin": 4.9e-07, "sulfate": 3.1e-07, "folate": 1.8e-07, "Mn2+": 8e-08, "boric_acid": 4e-08, "Co2+": 3.0000000000000004e-08, "Zn2+": 1e-08, "Cu2+": 1e-08, "Fe2+": 1e-08, "molybdate": 3.0000000000000004e-09, "D-glucose": 0.00398, "LB": 0.0, "L-alanine": 0.0008, "L-arginine": 0.00519, "L-asparagine": 0.00039000000000000005, "L-aspartate": 0.0004, "L-cysteine": 9.724999999999999e-05, "L-glutamine": 0.0005600000000000001, "glycine": 0.0008, "L-histidine": 0.0002, "L-isoleucine": 0.0004, "L-leucine": 0.0008, "L-lysine": 0.00038, "L-methionine": 0.0002, "L-phenylalanine": 0.0004, "L-proline": 0.00039000000000000005, "L-serine": 0.009980000000000001, "L-threonine": 0.0004, "L-tryptophan": 9.999e-05, "L-tyrosine": 0.0002, "L-valine": 0.0006, "adenine": 0.0002, "cytosine": 0.0002, "guanine": 0.00017, "uracil": 0.00017999999999999998, "EZRich": 0.0, "H2O": 54.99781, "H+": 0.0012, "O2": 0.0012, "CO2": 0.0012, "L-glutamate": 0.01093, "bioentity": 5.0, "length": 0.1, "Ribosome": 0.0}, "cell": {"H+": 0.00118, "membrane_H+": 0.00668, "length": 2.83620035e-06}, "polysomes": 3915.0, "mrna": 3448.0, "protein": 0.0, "trna_free": 0.00037657000000000006, "trna_charged": 0.00029771232, "cells": 2147483647.0, "instances": 8589934592.0, "log2_instances": 33, "rnap_bound": 4081.0, "rnapaux_bound": 1791.0, "ribo_total": 49328.0}, "38700": {"conc": {"H+": 0.0012, "O2": 0.0012, "CO2": 0.0012, "Pi": 0.023899999999999998, "RpoD": 2.4e-07, "RNAP": 2.39e-06, "RNAP~RpoD": 1.89e-06, "RNAPAuxiliary": 3.6e-06, "ppGpp": 3.6e-07, "ATP": 0.00958, "CTP": 0.00438, "GTP": 0.00519, "UTP": 0.01351, "PPi": 0.0002, "AMP": 0.00054, "CMP": 0.00059, "GMP": 0.00115, "Ribosome": 9.49e-06, "RibosomeAuxiliary": 2.31e-06, "GDP": 0.00326, "L-leucine": 0.00063, "L-alanine": 0.00464, "glycine": 0.008960000000000001, "L-valine": 0.00108, "L-glutamate": 0.0109, "L-serine": 4.658e-05, "L-isoleucine": 0.00033, "L-aspartate": 0.00497, "L-threonine": 0.00026000000000000003, "L-lysine": 0.00073, "L-proline": 0.00061, "L-arginine": 0.0011, "L-phenylalanine": 2.971e-05, "L-tyrosine": 6.046e-05, "L-glutamine": 0.004240000000000001, "L-asparagine": 0.00058, "L-histidine": 9.523e-05, "L-methionine": 8.078e-05, "L-cysteine": 0.0005600000000000001, "L-tryptophan": 2.7879999999999997e-05, "NH4+": 0.002, "acetyl-phosphate": 3.969e-08, "NADH": 0.00049, "NAD+": 0.0035800000000000003, "NADPH": 0.00032, "NADP+": 0.00174, "FMN": 6.157e-05, "FAD": 0.00101, "CoA": 0.0014, "glutathione": 1.32e-12, "dATP": 0.00035, "ADP": 0.00058, "dAMP": 0.00022, "cAMP": 6.185e-08, "adenosine": 0.00025, "deoxyadenosine": 5.4e-07, "adenine": 0.00029, "dCTP": 0.00017, "cytosine": 0.00037, "cytidine": 1.9699999999999998e-06, "dGMP": 0.00068, "guanine": 4.963e-05, "guanosine": 8.66e-06, "deoxyguanosine": 2.96e-06, "dTTP": 0.00085, "dTDP": 0.00014000000000000001, "UDP": 0.0029500000000000004, "uridine": 3.7999999999999996e-06, "ITP": 0.0, "IDP": 0.0, "IMP": 0.0005600000000000001, "L-homocysteine": 5.701e-05, "L-citrulline": 9.72e-06, "L-ornithine": 2.44e-06, "L-histidinol": 5.6659999999999996e-05, "S-adenosyl-L-methionine": 0.00017999999999999998, "D-glucose-6-phosphate": 0.0036000000000000003, "D-fructose-6-phosphate": 0.00054, "D-fructose-1,6-bisphosphate": 0.014039999999999999, "dihydroxyacetone-phosphate": 0.00021, "3-phospho-D-glycerate": 0.00082, "phosphoenolpyruvate": 0.00028000000000000003, "pyruvate": 0.00171, "acetyl-CoA": 0.0006, "oxaloacetate": 0.00061, "citrate": 0.00021, "2-oxoglutarate": 0.00061, "succinyl-CoA": 0.00025, "succinate": 0.0007, "fumarate": 0.00014000000000000001, "L-malate": 0.00138, "propionyl-CoA": 2.7599999999999995e-12, "malonyl-CoA": 0.0, "acetoacetyl-CoA": 2.503e-11, "myo-inositol": 0.0, "6-phospho-D-glucono-1,5-lactone": 1.2e-13, "6-phospho-D-gluconate": 0.00344, "D-ribulose-5-phosphate": 0.00016, "alpha-D-ribose-5-phosphate": 0.0004, "D-xylulose-5-phosphate": 9.200000000000001e-13, "D-gluconate": 9.6e-07, "glycerate": 1.1e-13, "glycerol-3-phosphate": 0.0, "2-deoxy-D-ribose-5-phosphate": 2.8e-07, "5-phospho-alpha-D-ribose-1-diphosphate": 0.00022, "N-carbamoyl-L-aspartate": 1.205e-05, "(S)-dihydroorotate": 4.769999999999999e-06, "UDP-N-acetyl-D-glucosamine": 7.099999999999999e-13, "2,3-dihydroxybenzoate": 0.0, "4-hydroxybenzoate": 0.0, "shikimate": 0.00012, "phenylpyruvate": 1.4789999999999999e-05, "anthranilate": 1.0589999999999999e-05, "N2-acetyl-L-ornithine": 7.3e-07, "riboflavin": 0.00017, "quinolinate": 0.00016, "PfkA": 1.09e-06, "FbaA": 6.58e-06, "TpiA": 5.95e-06, "GapA": 2.2789999999999997e-05, "Pgk": 1.259e-05, "Eno": 1.4119999999999999e-05, "PykF": 9.6e-07, "AceF": 5.19e-06, "AceE": 1.4099999999999998e-06, "Lpd": 1.4499999999999999e-06, "GltA": 4.7e-06, "Icd": 9.62e-06, "SucA": 1.9299999999999997e-06, "Mdh": 1.599e-05, "CyoA": 8.619999999999999e-06, "AtpA": 1.209e-05, "Prs": 1.48e-06, "PurF": 9.9e-07, "GuaB": 2.92e-06, "Gmk": 1.1299999999999998e-06, "Adk": 3.82e-06, "NrdB": 1.6e-06, "NrdA": 1.2499999999999999e-06, "CarA": 1.51e-06, "PyrB": 1.7399999999999999e-06, "ThyA": 1.1499999999999998e-06, "Tmk": 2.6e-07, "PyrG": 1.26e-06, "Ndk": 3.6e-06, "GlnA": 3.3999999999999996e-06, "100S": 0.0, "oriC~DNAP": 1.1000000000000001e-09, "genome": 0.00895, "CellWall": 1.20002, "D-glucose": 9.07e-06, "AtpD": 1.81e-06, "NuoA": 1.75e-06, "GuaA": 2.3799999999999997e-06, "DnaE": 1.5399999999999999e-06, "DnaX": 1.32e-06, "Lgt": 1.18e-06, "ClpP": 5.5e-07, "FtsH": 1.12e-06, "FusA": 5e-07, "Lon": 1.4e-06, "TufA": 1.57e-06, "TufB": 2.67e-06, "DnaB": 7.848000000000001e-08, "GroEL": 7e-07, "GyrA": 2.2e-06, "GyrB": 1.5599999999999999e-06, "ParC": 8.199999999999999e-07, "ParE": 1.48e-06, "SecA": 1.83e-06, "FtsI": 1.5399999999999999e-06, "LpxC": 1.89e-06, "MurA": 1.71e-06, "BamA": 1.5199999999999998e-06, "DnaK": 1.4299999999999999e-06, "FtsA": 1.42e-06, "ZipA": 1.1399999999999999e-06, "OmpA": 2.1899999999999998e-06, "OmpF": 1.87e-06, "SecY": 1.1699999999999998e-06, "AlaS": 3.2999999999999997e-06, "ArgS": 1.2e-06, "Hns": 2.37e-06, "IleS": 3.1699999999999997e-06, "LeuS": 2.37e-06, "MetG": 2.6e-06, "ValS": 3.56e-06, "RpoA": 1.1000000000000001e-09, "RpoB": 6.4e-07, "RpoC": 1.1000000000000001e-09, "NusA": 3.4000000000000003e-07, "NusG": 1.0099999999999999e-06, "Rho": 0.0, "GreA": 2.2000000000000003e-09, "rRNA16S": 9e-07, "rRNA23S": 2.1099999999999997e-06, "rRNA5S": 2.58e-06, "30S": 2.54e-06, "50S": 6.5e-07, "RplA": 1.782e-05, "RplL": 1.973e-05, "RpsA": 2.034e-05, "RpsC": 1.582e-05, "Crp": 2.48e-06, "CspC": 2.87e-06, "DnaA": 1.16e-06, "DnaG": 1.38e-06, "Fis": 1.75e-06, "HupA": 2.2999999999999996e-06, "Ssb": 2.14e-06, "Tsf": 5.3e-07, "DnaN": 1.3600000000000001e-06, "Frr": 2.6380000000000002e-08, "FtsZ": 1.34e-06, "GroES": 1.38e-06, "InfA": 1.0099999999999999e-06, "InfB": 2.4e-07, "InfC": 1.1299999999999998e-06, "MreB": 2.0199999999999997e-06, "MukB": 5.4e-07, "PrfA": 0.0, "PrfB": 5.5e-07, "EFTu": 4.6999999999999995e-07}, "count": {"RpoD": 222.0, "RNAP": 2169.0, "RNAP~RpoD": 1716.0, "RNAPAuxiliary": 3269.0, "Ribosome": 8629.0, "RibosomeAuxiliary": 2098.0, "100S": 0.0, "oriC~DNAP": 1.0, "genome": 8136394.0, "rRNA16S": 817.0, "rRNA23S": 1916.0, "rRNA5S": 2347.0, "30S": 2308.0, "50S": 588.0, "RplA": 16193.0, "RplL": 17937.0, "RpsA": 18490.0, "RpsC": 14383.0}, "out": {"vital": 1.0, "Cl-": 0.06056, "Na+": 0.05, "NH4+": 0.0095, "K+": 0.00264, "Pi": 0.00132, "Mg2+": 0.0005300000000000001, "nicotinamide": 9.826e-05, "pantothenate": 4.949e-05, "pyridoxine": 1.655e-05, "thiamine": 1.507e-05, "lipoate": 9.74e-06, "riboflavin": 2.13e-06, "Ca2+": 5e-07, "biotin": 4.9e-07, "sulfate": 3.1e-07, "folate": 1.8e-07, "Mn2+": 8e-08, "boric_acid": 4e-08, "Co2+": 3.0000000000000004e-08, "Zn2+": 1e-08, "Cu2+": 1e-08, "Fe2+": 1e-08, "molybdate": 3.0000000000000004e-09, "D-glucose": 0.0039700000000000004, "LB": 0.0, "L-alanine": 0.0008, "L-arginine": 0.00519, "L-asparagine": 0.00039000000000000005, "L-aspartate": 0.0004, "L-cysteine": 9.716999999999999e-05, "L-glutamine": 0.0005600000000000001, "glycine": 0.0008, "L-histidine": 0.0002, "L-isoleucine": 0.0004, "L-leucine": 0.0008, "L-lysine": 0.00038, "L-methionine": 0.0002, "L-phenylalanine": 0.0004, "L-proline": 0.00039000000000000005, "L-serine": 0.009980000000000001, "L-threonine": 0.0004, "L-tryptophan": 9.999e-05, "L-tyrosine": 0.0002, "L-valine": 0.0006, "adenine": 0.0002, "cytosine": 0.0002, "guanine": 0.00017, "uracil": 0.00017999999999999998, "EZRich": 0.0, "H2O": 54.99767, "H+": 0.0012, "O2": 0.0012, "CO2": 0.0012, "L-glutamate": 0.010920000000000001, "bioentity": 5.0, "length": 0.1, "Ribosome": 0.0}, "cell": {"H+": 0.00118, "membrane_H+": 0.00688, "length": 3.002661022e-06}, "polysomes": 4200.0, "mrna": 3669.0, "protein": 0.0, "trna_free": 0.00037574, "trna_charged": 0.0002950843999999999, "cells": 2147483647.0, "instances": 8589934592.0, "log2_instances": 33, "rnap_bound": 4219.0, "rnapaux_bound": 1792.0, "ribo_total": 52619.0}, "38800": {"conc": {"H+": 0.0012, "O2": 0.0012, "CO2": 0.0012, "Pi": 0.023899999999999998, "RpoD": 2.4e-07, "RNAP": 2.5099999999999997e-06, "RNAP~RpoD": 1.79e-06, "RNAPAuxiliary": 3.58e-06, "ppGpp": 3.6e-07, "ATP": 0.00956, "CTP": 0.00428, "GTP": 0.00536, "UTP": 0.01322, "PPi": 0.0002, "AMP": 0.0005200000000000001, "CMP": 0.00058, "GMP": 0.00094, "Ribosome": 9.539999999999998e-06, "RibosomeAuxiliary": 2.39e-06, "GDP": 0.00268, "L-leucine": 0.0006500000000000001, "L-alanine": 0.0044800000000000005, "glycine": 0.00802, "L-valine": 0.00109, "L-glutamate": 0.01097, "L-serine": 4.5039999999999996e-05, "L-isoleucine": 0.00034, "L-aspartate": 0.0049299999999999995, "L-threonine": 0.00026000000000000003, "L-lysine": 0.0007199999999999999, "L-proline": 0.00062, "L-arginine": 0.00111, "L-phenylalanine": 3.003e-05, "L-tyrosine": 6.111e-05, "L-glutamine": 0.00421, "L-asparagine": 0.00057, "L-histidine": 9.75e-05, "L-methionine": 9.601e-05, "L-cysteine": 0.00059, "L-tryptophan": 2.942e-05, "NH4+": 0.002, "acetyl-phosphate": 3.958e-08, "NADH": 0.0005, "NAD+": 0.0035499999999999998, "NADPH": 0.00031, "NADP+": 0.00172, "FMN": 6.264999999999999e-05, "FAD": 0.00101, "CoA": 0.0014, "glutathione": 1.24e-12, "dATP": 0.00035, "ADP": 0.00057, "dAMP": 0.00022, "cAMP": 6.250000000000001e-08, "adenosine": 0.00024, "deoxyadenosine": 5.5e-07, "adenine": 0.00028000000000000003, "dCTP": 0.00017, "cytosine": 0.00037, "cytidine": 1.96e-06, "dGMP": 0.00067, "guanine": 4.454999999999999e-05, "guanosine": 8.429999999999999e-06, "deoxyguanosine": 2.94e-06, "dTTP": 0.00085, "dTDP": 0.00014000000000000001, "UDP": 0.0028799999999999997, "uridine": 3.78e-06, "ITP": 0.0, "IDP": 0.0, "IMP": 0.00054, "L-homocysteine": 6.762e-05, "L-citrulline": 9.47e-06, "L-ornithine": 2.3799999999999997e-06, "L-histidinol": 5.803999999999999e-05, "S-adenosyl-L-methionine": 0.00017999999999999998, "D-glucose-6-phosphate": 0.00359, "D-fructose-6-phosphate": 0.00055, "D-fructose-1,6-bisphosphate": 0.014199999999999999, "dihydroxyacetone-phosphate": 0.00021, "3-phospho-D-glycerate": 0.00082, "phosphoenolpyruvate": 0.00028000000000000003, "pyruvate": 0.00173, "acetyl-CoA": 0.0006, "oxaloacetate": 0.00062, "citrate": 0.00022, "2-oxoglutarate": 0.00063, "succinyl-CoA": 0.00026000000000000003, "succinate": 0.00071, "fumarate": 0.00015, "L-malate": 0.0014, "propionyl-CoA": 2.85e-12, "malonyl-CoA": 0.0, "acetoacetyl-CoA": 2.505e-11, "myo-inositol": 0.0, "6-phospho-D-glucono-1,5-lactone": 1.2e-13, "6-phospho-D-gluconate": 0.00344, "D-ribulose-5-phosphate": 0.00016, "alpha-D-ribose-5-phosphate": 0.0004, "D-xylulose-5-phosphate": 8.699999999999999e-13, "D-gluconate": 9.499999999999999e-07, "glycerate": 1e-13, "glycerol-3-phosphate": 0.0, "2-deoxy-D-ribose-5-phosphate": 2.8e-07, "5-phospho-alpha-D-ribose-1-diphosphate": 0.00022, "N-carbamoyl-L-aspartate": 1.293e-05, "(S)-dihydroorotate": 5.12e-06, "UDP-N-acetyl-D-glucosamine": 6.700000000000001e-13, "2,3-dihydroxybenzoate": 0.0, "4-hydroxybenzoate": 0.0, "shikimate": 0.00012, "phenylpyruvate": 1.5199999999999998e-05, "anthranilate": 1.082e-05, "N2-acetyl-L-ornithine": 7.3e-07, "riboflavin": 0.00017, "quinolinate": 0.00016, "PfkA": 1.09e-06, "FbaA": 6.53e-06, "TpiA": 5.769999999999999e-06, "GapA": 2.273e-05, "Pgk": 1.2529999999999999e-05, "Eno": 1.423e-05, "PykF": 9.6e-07, "AceF": 5.0899999999999995e-06, "AceE": 1.4099999999999998e-06, "Lpd": 1.48e-06, "GltA": 4.66e-06, "Icd": 9.57e-06, "SucA": 1.89e-06, "Mdh": 1.623e-05, "CyoA": 8.48e-06, "AtpA": 1.205e-05, "Prs": 1.59e-06, "PurF": 9.6e-07, "GuaB": 2.95e-06, "Gmk": 1.1299999999999998e-06, "Adk": 3.81e-06, "NrdB": 1.62e-06, "NrdA": 1.28e-06, "CarA": 1.4499999999999999e-06, "PyrB": 1.6999999999999998e-06, "ThyA": 1.09e-06, "Tmk": 2.4e-07, "PyrG": 1.1899999999999998e-06, "Ndk": 3.73e-06, "GlnA": 3.4399999999999997e-06, "100S": 0.0, "oriC~DNAP": 1.0400000000000001e-09, "genome": 0.0089, "CellWall": 1.20001, "D-glucose": 9.019999999999998e-06, "AtpD": 1.84e-06, "NuoA": 1.6499999999999999e-06, "GuaA": 2.37e-06, "DnaE": 1.5e-06, "DnaX": 1.3899999999999998e-06, "Lgt": 1.1499999999999998e-06, "ClpP": 5.699999999999999e-07, "FtsH": 1.1e-06, "FusA": 4.8e-07, "Lon": 1.46e-06, "TufA": 1.5399999999999999e-06, "TufB": 2.6e-06, "DnaB": 7.387000000000001e-08, "GroEL": 7.1e-07, "GyrA": 2.1899999999999998e-06, "GyrB": 1.47e-06, "ParC": 8e-07, "ParE": 1.5199999999999998e-06, "SecA": 1.8799999999999998e-06, "FtsI": 1.55e-06, "LpxC": 1.87e-06, "MurA": 1.71e-06, "BamA": 1.48e-06, "DnaK": 1.4299999999999999e-06, "FtsA": 1.5399999999999999e-06, "ZipA": 1.2e-06, "OmpA": 2.2e-06, "OmpF": 1.85e-06, "SecY": 1.2e-06, "AlaS": 3.2999999999999997e-06, "ArgS": 1.1899999999999998e-06, "Hns": 2.2799999999999998e-06, "IleS": 3.1199999999999998e-06, "LeuS": 2.29e-06, "MetG": 2.52e-06, "ValS": 3.5099999999999994e-06, "RpoA": 1.037e-08, "RpoB": 6e-07, "RpoC": 0.0, "NusA": 4.8e-07, "NusG": 1.1299999999999998e-06, "Rho": 0.0, "GreA": 1.0400000000000001e-09, "rRNA16S": 1.02e-06, "rRNA23S": 2.52e-06, "rRNA5S": 2.68e-06, "30S": 2.83e-06, "50S": 7.1e-07, "RplA": 1.606e-05, "RplL": 2.175e-05, "RpsA": 2.014e-05, "RpsC": 1.4859999999999998e-05, "Crp": 2.4599999999999997e-06, "CspC": 2.75e-06, "DnaA": 1.18e-06, "DnaG": 1.38e-06, "Fis": 1.86e-06, "HupA": 2.23e-06, "Ssb": 2.1499999999999997e-06, "Tsf": 5.1e-07, "DnaN": 1.34e-06, "Frr": 4.150000000000001e-09, "FtsZ": 1.31e-06, "GroES": 1.32e-06, "InfA": 8.299999999999999e-07, "InfB": 1.4e-07, "InfC": 1.07e-06, "MreB": 1.96e-06, "MukB": 5.5e-07, "PrfA": 0.0, "PrfB": 4.9e-07, "EFTu": 2.1999999999999998e-07}, "count": {"RpoD": 236.0, "RNAP": 2426.0, "RNAP~RpoD": 1730.0, "RNAPAuxiliary": 3454.0, "Ribosome": 9203.0, "RibosomeAuxiliary": 2306.0, "100S": 0.0, "oriC~DNAP": 1.0, "genome": 8584522.0, "rRNA16S": 982.0, "rRNA23S": 2435.0, "rRNA5S": 2587.0, "30S": 2726.0, "50S": 683.0, "RplA": 15495.0, "RplL": 20987.0, "RpsA": 19426.0, "RpsC": 14332.0}, "out": {"vital": 1.0, "Cl-": 0.06056, "Na+": 0.05, "NH4+": 0.0095, "K+": 0.00264, "Pi": 0.00132, "Mg2+": 0.0005300000000000001, "nicotinamide": 9.826e-05, "pantothenate": 4.949e-05, "pyridoxine": 1.655e-05, "thiamine": 1.507e-05, "lipoate": 9.74e-06, "riboflavin": 2.13e-06, "Ca2+": 5e-07, "biotin": 4.9e-07, "sulfate": 3.1e-07, "folate": 1.8e-07, "Mn2+": 8e-08, "boric_acid": 4e-08, "Co2+": 3.0000000000000004e-08, "Zn2+": 1e-08, "Cu2+": 1e-08, "Fe2+": 1e-08, "molybdate": 3.0000000000000004e-09, "D-glucose": 0.00396, "LB": 0.0, "L-alanine": 0.0008, "L-arginine": 0.00519, "L-asparagine": 0.00039000000000000005, "L-aspartate": 0.0004, "L-cysteine": 9.709e-05, "L-glutamine": 0.0005600000000000001, "glycine": 0.0008, "L-histidine": 0.0002, "L-isoleucine": 0.0004, "L-leucine": 0.0008, "L-lysine": 0.00038, "L-methionine": 0.0002, "L-phenylalanine": 0.0004, "L-proline": 0.00039000000000000005, "L-serine": 0.009980000000000001, "L-threonine": 0.00039000000000000005, "L-tryptophan": 9.999e-05, "L-tyrosine": 0.0002, "L-valine": 0.0006, "adenine": 0.0002, "cytosine": 0.0002, "guanine": 0.00017, "uracil": 0.00017999999999999998, "EZRich": 0.0, "H2O": 54.997519999999994, "H+": 0.0012, "O2": 0.0012, "CO2": 0.0012, "L-glutamate": 0.010920000000000001, "bioentity": 5.0, "length": 0.1, "Ribosome": 0.0}, "cell": {"H+": 0.00118, "membrane_H+": 0.00793, "length": 3.187109812e-06}, "polysomes": 4498.0, "mrna": 3807.0, "protein": 0.0, "trna_free": 0.00037546, "trna_charged": 0.0002945252000000001, "cells": 2147483647.0, "instances": 8589934592.0, "log2_instances": 33, "rnap_bound": 4304.0, "rnapaux_bound": 1800.0, "ribo_total": 56083.0}, "38900": {"conc": {"H+": 0.0012, "O2": 0.0012, "CO2": 0.0012, "Pi": 0.023899999999999998, "RpoD": 2.1999999999999998e-07, "RNAP": 2.54e-06, "RNAP~RpoD": 1.83e-06, "RNAPAuxiliary": 3.6699999999999996e-06, "ppGpp": 3.6e-07, "ATP": 0.00959, "CTP": 0.0043, "GTP": 0.00538, "UTP": 0.01329, "PPi": 0.0002, "AMP": 0.0005, "CMP": 0.00058, "GMP": 0.00086, "Ribosome": 9.93e-06, "RibosomeAuxiliary": 2.52e-06, "GDP": 0.00246, "L-leucine": 0.00069, "L-alanine": 0.00459, "glycine": 0.00755, "L-valine": 0.00111, "L-glutamate": 0.01105, "L-serine": 4.654e-05, "L-isoleucine": 0.00035, "L-aspartate": 0.0049900000000000005, "L-threonine": 0.00026000000000000003, "L-lysine": 0.0007199999999999999, "L-proline": 0.00062, "L-arginine": 0.0011200000000000001, "L-phenylalanine": 3.0299999999999998e-05, "L-tyrosine": 6.217999999999999e-05, "L-glutamine": 0.00418, "L-asparagine": 0.00058, "L-histidine": 9.934e-05, "L-methionine": 0.00011, "L-cysteine": 0.00062, "L-tryptophan": 3.1389999999999996e-05, "NH4+": 0.002, "acetyl-phosphate": 3.958e-08, "NADH": 0.0005, "NAD+": 0.00352, "NADPH": 0.00032, "NADP+": 0.00171, "FMN": 6.288e-05, "FAD": 0.00101, "CoA": 0.0014, "glutathione": 1.1799999999999998e-12, "dATP": 0.00035, "ADP": 0.00054, "dAMP": 0.00022, "cAMP": 6.320000000000001e-08, "adenosine": 0.00023, "deoxyadenosine": 5.5e-07, "adenine": 0.00027, "dCTP": 0.00017, "cytosine": 0.00035999999999999997, "cytidine": 1.96e-06, "dGMP": 0.00067, "guanine": 4.3389999999999996e-05, "guanosine": 8.220000000000001e-06, "deoxyguanosine": 2.94e-06, "dTTP": 0.00086, "dTDP": 0.00014000000000000001, "UDP": 0.0029, "uridine": 3.7899999999999997e-06, "ITP": 0.0, "IDP": 0.0, "IMP": 0.0005300000000000001, "L-homocysteine": 7.638999999999999e-05, "L-citrulline": 9.179999999999999e-06, "L-ornithine": 2.33e-06, "L-histidinol": 5.91e-05, "S-adenosyl-L-methionine": 0.00017999999999999998, "D-glucose-6-phosphate": 0.0035800000000000003, "D-fructose-6-phosphate": 0.00055, "D-fructose-1,6-bisphosphate": 0.01425, "dihydroxyacetone-phosphate": 0.00021, "3-phospho-D-glycerate": 0.0008100000000000001, "phosphoenolpyruvate": 0.00028000000000000003, "pyruvate": 0.00172, "acetyl-CoA": 0.0006, "oxaloacetate": 0.00063, "citrate": 0.00022, "2-oxoglutarate": 0.00063, "succinyl-CoA": 0.00026000000000000003, "succinate": 0.00071, "fumarate": 0.00015, "L-malate": 0.0014, "propionyl-CoA": 2.96e-12, "malonyl-CoA": 0.0, "acetoacetyl-CoA": 2.5239999999999998e-11, "myo-inositol": 0.0, "6-phospho-D-glucono-1,5-lactone": 1.1e-13, "6-phospho-D-gluconate": 0.00344, "D-ribulose-5-phosphate": 0.00016, "alpha-D-ribose-5-phosphate": 0.0004, "D-xylulose-5-phosphate": 8.199999999999999e-13, "D-gluconate": 9.3e-07, "glycerate": 0.0, "glycerol-3-phosphate": 0.0, "2-deoxy-D-ribose-5-phosphate": 2.8e-07, "5-phospho-alpha-D-ribose-1-diphosphate": 0.00022, "N-carbamoyl-L-aspartate": 1.2679999999999999e-05, "(S)-dihydroorotate": 5.13e-06, "UDP-N-acetyl-D-glucosamine": 6.4e-13, "2,3-dihydroxybenzoate": 0.0, "4-hydroxybenzoate": 0.0, "shikimate": 0.00013000000000000002, "phenylpyruvate": 1.513e-05, "anthranilate": 1.0929999999999999e-05, "N2-acetyl-L-ornithine": 7.3e-07, "riboflavin": 0.00017, "quinolinate": 0.00016, "PfkA": 1.06e-06, "FbaA": 6.53e-06, "TpiA": 5.61e-06, "GapA": 2.271e-05, "Pgk": 1.258e-05, "Eno": 1.4509999999999998e-05, "PykF": 9.3e-07, "AceF": 5.16e-06, "AceE": 1.42e-06, "Lpd": 1.47e-06, "GltA": 4.61e-06, "Icd": 9.669999999999999e-06, "SucA": 1.86e-06, "Mdh": 1.641e-05, "CyoA": 8.390000000000001e-06, "AtpA": 1.215e-05, "Prs": 1.6299999999999999e-06, "PurF": 9.9e-07, "GuaB": 3.07e-06, "Gmk": 1.1699999999999998e-06, "Adk": 3.88e-06, "NrdB": 1.6799999999999998e-06, "NrdA": 1.2299999999999999e-06, "CarA": 1.3899999999999998e-06, "PyrB": 1.7399999999999999e-06, "ThyA": 1.1e-06, "Tmk": 2.3e-07, "PyrG": 1.1399999999999999e-06, "Ndk": 3.84e-06, "GlnA": 3.3999999999999996e-06, "100S": 0.0, "oriC~DNAP": 9.800000000000001e-10, "genome": 0.00887, "CellWall": 1.20001, "D-glucose": 9.01e-06, "AtpD": 1.81e-06, "NuoA": 1.58e-06, "GuaA": 2.29e-06, "DnaE": 1.47e-06, "DnaX": 1.44e-06, "Lgt": 1.1899999999999998e-06, "ClpP": 5.699999999999999e-07, "FtsH": 1.1399999999999999e-06, "FusA": 5e-07, "Lon": 1.4099999999999998e-06, "TufA": 1.49e-06, "TufB": 2.5499999999999997e-06, "DnaB": 6.991e-08, "GroEL": 7e-07, "GyrA": 2.17e-06, "GyrB": 1.3899999999999998e-06, "ParC": 8.399999999999999e-07, "ParE": 1.55e-06, "SecA": 1.92e-06, "FtsI": 1.5599999999999999e-06, "LpxC": 1.8999999999999998e-06, "MurA": 1.87e-06, "BamA": 1.42e-06, "DnaK": 1.42e-06, "FtsA": 1.71e-06, "ZipA": 1.22e-06, "OmpA": 2.22e-06, "OmpF": 1.98e-06, "SecY": 1.31e-06, "AlaS": 3.35e-06, "ArgS": 1.1899999999999998e-06, "Hns": 2.27e-06, "IleS": 3e-06, "LeuS": 2.23e-06, "MetG": 2.48e-06, "ValS": 3.5199999999999998e-06, "RpoA": 1.08e-08, "RpoB": 5.2e-07, "RpoC": 0.0, "NusA": 5.9e-07, "NusG": 1.18e-06, "Rho": 0.0, "GreA": 3.93e-09, "rRNA16S": 1.04e-06, "rRNA23S": 2.7799999999999996e-06, "rRNA5S": 2.76e-06, "30S": 2.93e-06, "50S": 7.799999999999999e-07, "RplA": 1.3359999999999999e-05, "RplL": 2.201e-05, "RpsA": 1.9039999999999997e-05, "RpsC": 1.3039999999999999e-05, "Crp": 2.4900000000000003e-06, "CspC": 2.74e-06, "DnaA": 1.27e-06, "DnaG": 1.4099999999999998e-06, "Fis": 1.94e-06, "HupA": 2.18e-06, "Ssb": 2.2e-06, "Tsf": 5e-07, "DnaN": 1.31e-06, "Frr": 3.633e-08, "FtsZ": 1.27e-06, "GroES": 1.32e-06, "InfA": 5.699999999999999e-07, "InfB": 9.800000000000001e-10, "InfC": 9.2e-07, "MreB": 1.96e-06, "MukB": 5.5e-07, "PrfA": 6.677e-08, "PrfB": 4e-07, "EFTu": 9.800000000000001e-10}, "count": {"RpoD": 222.0, "RNAP": 2590.0, "RNAP~RpoD": 1860.0, "RNAPAuxiliary": 3738.0, "Ribosome": 10113.0, "RibosomeAuxiliary": 2566.0, "100S": 0.0, "oriC~DNAP": 1.0, "genome": 9032850.0, "rRNA16S": 1061.0, "rRNA23S": 2829.0, "rRNA5S": 2808.0, "30S": 2981.0, "50S": 798.0, "RplA": 13609.0, "RplL": 22414.0, "RpsA": 19386.0, "RpsC": 13280.0}, "out": {"vital": 1.0, "Cl-": 0.06056, "Na+": 0.05, "NH4+": 0.0095, "K+": 0.00264, "Pi": 0.00132, "Mg2+": 0.0005300000000000001, "nicotinamide": 9.826e-05, "pantothenate": 4.949e-05, "pyridoxine": 1.655e-05, "thiamine": 1.507e-05, "lipoate": 9.74e-06, "riboflavin": 2.13e-06, "Ca2+": 5e-07, "biotin": 4.9e-07, "sulfate": 3.1e-07, "folate": 1.8e-07, "Mn2+": 8e-08, "boric_acid": 4e-08, "Co2+": 3.0000000000000004e-08, "Zn2+": 1e-08, "Cu2+": 1e-08, "Fe2+": 1e-08, "molybdate": 3.0000000000000004e-09, "D-glucose": 0.00395, "LB": 0.0, "L-alanine": 0.0008, "L-arginine": 0.00519, "L-asparagine": 0.00039000000000000005, "L-aspartate": 0.0004, "L-cysteine": 9.701999999999999e-05, "L-glutamine": 0.0005600000000000001, "glycine": 0.0008, "L-histidine": 0.0002, "L-isoleucine": 0.0004, "L-leucine": 0.0008, "L-lysine": 0.00038, "L-methionine": 0.0002, "L-phenylalanine": 0.0004, "L-proline": 0.00039000000000000005, "L-serine": 0.009970000000000001, "L-threonine": 0.00039000000000000005, "L-tryptophan": 9.999e-05, "L-tyrosine": 0.0002, "L-valine": 0.0006, "adenine": 0.0002, "cytosine": 0.0002, "guanine": 0.00017, "uracil": 0.00017999999999999998, "EZRich": 0.0, "H2O": 54.997370000000004, "H+": 0.0012, "O2": 0.0012, "CO2": 0.0012, "L-glutamate": 0.01091, "bioentity": 5.0, "length": 0.1, "Ribosome": 0.0}, "cell": {"H+": 0.00118, "membrane_H+": 0.0074800000000000005, "length": 3.364077078e-06}, "polysomes": 4777.0, "mrna": 3976.0, "protein": 0.0, "trna_free": 0.0003675100000000001, "trna_charged": 0.0002882839199999999, "cells": 2147483647.0, "instances": 8589934592.0, "log2_instances": 33, "rnap_bound": 4492.0, "rnapaux_bound": 1797.0, "ribo_total": 59923.0}, "39000": {"conc": {"H+": 0.0012, "O2": 0.0012, "CO2": 0.0012, "Pi": 0.023899999999999998, "RpoD": 2e-07, "RNAP": 2.4999999999999998e-06, "RNAP~RpoD": 1.86e-06, "RNAPAuxiliary": 3.73e-06, "ppGpp": 3.6e-07, "ATP": 0.009519999999999999, "CTP": 0.00435, "GTP": 0.00555, "UTP": 0.01343, "PPi": 0.0002, "AMP": 0.0005, "CMP": 0.00059, "GMP": 0.0008, "Ribosome": 1.0179999999999999e-05, "RibosomeAuxiliary": 2.4999999999999998e-06, "GDP": 0.00228, "L-leucine": 0.00067, "L-alanine": 0.0044800000000000005, "glycine": 0.00739, "L-valine": 0.00108, "L-glutamate": 0.01106, "L-serine": 4.590999999999999e-05, "L-isoleucine": 0.00035, "L-aspartate": 0.005070000000000001, "L-threonine": 0.00026000000000000003, "L-lysine": 0.00071, "L-proline": 0.00062, "L-arginine": 0.00113, "L-phenylalanine": 3.048e-05, "L-tyrosine": 5.8139999999999996e-05, "L-glutamine": 0.00415, "L-asparagine": 0.00058, "L-histidine": 0.0001, "L-methionine": 0.00011, "L-cysteine": 0.0006, "L-tryptophan": 2.648e-05, "NH4+": 0.002, "acetyl-phosphate": 3.948e-08, "NADH": 0.0005, "NAD+": 0.0035, "NADPH": 0.00032, "NADP+": 0.0017, "FMN": 6.537e-05, "FAD": 0.00101, "CoA": 0.0014, "glutathione": 1.1100000000000001e-12, "dATP": 0.00035, "ADP": 0.00062, "dAMP": 0.00022, "cAMP": 6.362e-08, "adenosine": 0.00023, "deoxyadenosine": 5.6e-07, "adenine": 0.00027, "dCTP": 0.00017, "cytosine": 0.00035999999999999997, "cytidine": 1.95e-06, "dGMP": 0.00066, "guanine": 4.214e-05, "guanosine": 7.99e-06, "deoxyguanosine": 2.93e-06, "dTTP": 0.00088, "dTDP": 0.00015, "UDP": 0.0029300000000000003, "uridine": 3.7899999999999997e-06, "ITP": 0.0, "IDP": 0.0, "IMP": 0.0005300000000000001, "L-homocysteine": 7.448999999999999e-05, "L-citrulline": 9.460000000000001e-06, "L-ornithine": 2.4199999999999997e-06, "L-histidinol": 5.993e-05, "S-adenosyl-L-methionine": 0.00017999999999999998, "D-glucose-6-phosphate": 0.00357, "D-fructose-6-phosphate": 0.00055, "D-fructose-1,6-bisphosphate": 0.014230000000000001, "dihydroxyacetone-phosphate": 0.00021, "3-phospho-D-glycerate": 0.0008100000000000001, "phosphoenolpyruvate": 0.00029, "pyruvate": 0.0016899999999999999, "acetyl-CoA": 0.00059, "oxaloacetate": 0.00064, "citrate": 0.00022, "2-oxoglutarate": 0.00063, "succinyl-CoA": 0.00026000000000000003, "succinate": 0.0007199999999999999, "fumarate": 0.00015, "L-malate": 0.00142, "propionyl-CoA": 3.06e-12, "malonyl-CoA": 0.0, "acetoacetyl-CoA": 2.536e-11, "myo-inositol": 0.0, "6-phospho-D-glucono-1,5-lactone": 1e-13, "6-phospho-D-gluconate": 0.00344, "D-ribulose-5-phosphate": 0.00016, "alpha-D-ribose-5-phosphate": 0.0004, "D-xylulose-5-phosphate": 7.8e-13, "D-gluconate": 9.2e-07, "glycerate": 0.0, "glycerol-3-phosphate": 0.0, "2-deoxy-D-ribose-5-phosphate": 2.9e-07, "5-phospho-alpha-D-ribose-1-diphosphate": 0.00022, "N-carbamoyl-L-aspartate": 1.222e-05, "(S)-dihydroorotate": 5.07e-06, "UDP-N-acetyl-D-glucosamine": 6e-13, "2,3-dihydroxybenzoate": 0.0, "4-hydroxybenzoate": 0.0, "shikimate": 0.00013000000000000002, "phenylpyruvate": 1.5269999999999998e-05, "anthranilate": 1.006e-05, "N2-acetyl-L-ornithine": 7.699999999999999e-07, "riboflavin": 0.00017999999999999998, "quinolinate": 0.00016, "PfkA": 1.05e-06, "FbaA": 6.58e-06, "TpiA": 5.469999999999999e-06, "GapA": 2.2739999999999996e-05, "Pgk": 1.2659999999999999e-05, "Eno": 1.472e-05, "PykF": 1.06e-06, "AceF": 5.2e-06, "AceE": 1.4299999999999999e-06, "Lpd": 1.44e-06, "GltA": 4.63e-06, "Icd": 9.74e-06, "SucA": 1.89e-06, "Mdh": 1.657e-05, "CyoA": 8.380000000000001e-06, "AtpA": 1.2159999999999999e-05, "Prs": 1.6299999999999999e-06, "PurF": 1.02e-06, "GuaB": 3.15e-06, "Gmk": 1.2299999999999999e-06, "Adk": 3.91e-06, "NrdB": 1.69e-06, "NrdA": 1.2099999999999998e-06, "CarA": 1.37e-06, "PyrB": 1.78e-06, "ThyA": 1.12e-06, "Tmk": 2.1999999999999998e-07, "PyrG": 1.1299999999999998e-06, "Ndk": 3.98e-06, "GlnA": 3.3399999999999998e-06, "100S": 0.0, "oriC~DNAP": 9.300000000000001e-10, "genome": 0.00881, "CellWall": 1.2, "D-glucose": 9.019999999999998e-06, "AtpD": 1.7599999999999999e-06, "NuoA": 1.5e-06, "GuaA": 2.23e-06, "DnaE": 1.5199999999999998e-06, "DnaX": 1.4099999999999998e-06, "Lgt": 1.2e-06, "ClpP": 5.8e-07, "FtsH": 1.1699999999999998e-06, "FusA": 6.2e-07, "Lon": 1.35e-06, "TufA": 1.4499999999999999e-06, "TufB": 2.4900000000000003e-06, "DnaB": 6.612000000000001e-08, "GroEL": 6.9e-07, "GyrA": 2.14e-06, "GyrB": 1.34e-06, "ParC": 8.199999999999999e-07, "ParE": 1.5199999999999998e-06, "SecA": 1.91e-06, "FtsI": 1.51e-06, "LpxC": 1.9299999999999997e-06, "MurA": 1.89e-06, "BamA": 1.3899999999999998e-06, "DnaK": 1.4099999999999998e-06, "FtsA": 1.79e-06, "ZipA": 1.28e-06, "OmpA": 2.1899999999999998e-06, "OmpF": 2.04e-06, "SecY": 1.32e-06, "AlaS": 3.3999999999999996e-06, "ArgS": 1.1299999999999998e-06, "Hns": 2.24e-06, "IleS": 2.94e-06, "LeuS": 2.22e-06, "MetG": 2.4100000000000002e-06, "ValS": 3.54e-06, "RpoA": 7.440000000000001e-09, "RpoB": 4.8e-07, "RpoC": 0.0, "NusA": 5.699999999999999e-07, "NusG": 1.1899999999999998e-06, "Rho": 0.0, "GreA": 7.806000000000001e-08, "rRNA16S": 1.24e-06, "rRNA23S": 2.7299999999999997e-06, "rRNA5S": 3.03e-06, "30S": 3.1e-06, "50S": 8e-07, "RplA": 1.473e-05, "RplL": 2.098e-05, "RpsA": 1.791e-05, "RpsC": 1.083e-05, "Crp": 2.4900000000000003e-06, "CspC": 2.68e-06, "DnaA": 1.46e-06, "DnaG": 1.47e-06, "Fis": 2.0199999999999997e-06, "HupA": 2.17e-06, "Ssb": 2.21e-06, "Tsf": 5.6e-07, "DnaN": 1.34e-06, "Frr": 1.2e-07, "FtsZ": 1.2499999999999999e-06, "GroES": 1.31e-06, "InfA": 4.0999999999999994e-07, "InfB": 6.51e-09, "InfC": 9.2e-07, "MreB": 1.9699999999999998e-06, "MukB": 6e-07, "PrfA": 1.4e-07, "PrfB": 3.7e-07, "EFTu": 0.0}, "count": {"RpoD": 220.0, "RNAP": 2685.0, "RNAP~RpoD": 2003.0, "RNAPAuxiliary": 4011.0, "Ribosome": 10951.0, "RibosomeAuxiliary": 2689.0, "100S": 0.0, "oriC~DNAP": 1.0, "genome": 9481254.0, "rRNA16S": 1335.0, "rRNA23S": 2939.0, "rRNA5S": 3256.0, "30S": 3329.0, "50S": 862.0, "RplA": 15841.0, "RplL": 22566.0, "RpsA": 19259.0, "RpsC": 11650.0}, "out": {"vital": 1.0, "Cl-": 0.06056, "Na+": 0.05, "NH4+": 0.0095, "K+": 0.00264, "Pi": 0.00132, "Mg2+": 0.0005300000000000001, "nicotinamide": 9.826e-05, "pantothenate": 4.949e-05, "pyridoxine": 1.655e-05, "thiamine": 1.507e-05, "lipoate": 9.74e-06, "riboflavin": 2.13e-06, "Ca2+": 5e-07, "biotin": 4.9e-07, "sulfate": 3.1e-07, "folate": 1.8e-07, "Mn2+": 8e-08, "boric_acid": 4e-08, "Co2+": 3.0000000000000004e-08, "Zn2+": 1e-08, "Cu2+": 1e-08, "Fe2+": 1e-08, "molybdate": 3.0000000000000004e-09, "D-glucose": 0.00394, "LB": 0.0, "L-alanine": 0.0008, "L-arginine": 0.00519, "L-asparagine": 0.00039000000000000005, "L-aspartate": 0.0004, "L-cysteine": 9.695e-05, "L-glutamine": 0.0005600000000000001, "glycine": 0.0008, "L-histidine": 0.00019, "L-isoleucine": 0.0004, "L-leucine": 0.0008, "L-lysine": 0.00038, "L-methionine": 0.0002, "L-phenylalanine": 0.0004, "L-proline": 0.00039000000000000005, "L-serine": 0.009970000000000001, "L-threonine": 0.00039000000000000005, "L-tryptophan": 9.999e-05, "L-tyrosine": 0.0002, "L-valine": 0.0006, "adenine": 0.0002, "cytosine": 0.0002, "guanine": 0.00016, "uracil": 0.00017999999999999998, "EZRich": 0.0, "H2O": 54.99721, "H+": 0.0012, "O2": 0.0012, "CO2": 0.0012, "L-glutamate": 0.01091, "bioentity": 5.0, "length": 0.1, "Ribosome": 0.0}, "cell": {"H+": 0.00118, "membrane_H+": 0.0074600000000000005, "length": 3.553340427e-06}, "polysomes": 5088.0, "mrna": 4291.0, "protein": 0.0, "trna_free": 0.00036283, "trna_charged": 0.0002829565100000002, "cells": 2147483647.0, "instances": 8589934592.0, "log2_instances": 33, "rnap_bound": 4747.0, "rnapaux_bound": 1846.0, "ribo_total": 63941.0}, "39100": {"conc": {"H+": 0.0012, "O2": 0.0012, "CO2": 0.0012, "Pi": 0.023899999999999998, "RpoD": 1.8999999999999998e-07, "RNAP": 2.4900000000000003e-06, "RNAP~RpoD": 1.81e-06, "RNAPAuxiliary": 3.8599999999999995e-06, "ppGpp": 3.6e-07, "ATP": 0.00957, "CTP": 0.00432, "GTP": 0.00544, "UTP": 0.01333, "PPi": 0.0002, "AMP": 0.00049, "CMP": 0.00058, "GMP": 0.0007700000000000001, "Ribosome": 9.98e-06, "RibosomeAuxiliary": 2.4199999999999997e-06, "GDP": 0.00219, "L-leucine": 0.00062, "L-alanine": 0.00425, "glycine": 0.00696, "L-valine": 0.00103, "L-glutamate": 0.01098, "L-serine": 4.4399999999999995e-05, "L-isoleucine": 0.00035, "L-aspartate": 0.004900000000000001, "L-threonine": 0.00026000000000000003, "L-lysine": 0.00069, "L-proline": 0.00061, "L-arginine": 0.0011200000000000001, "L-phenylalanine": 3.0289999999999996e-05, "L-tyrosine": 5.664e-05, "L-glutamine": 0.0040999999999999995, "L-asparagine": 0.00057, "L-histidine": 0.0001, "L-methionine": 0.00011, "L-cysteine": 0.0005600000000000001, "L-tryptophan": 2.476e-05, "NH4+": 0.002, "acetyl-phosphate": 3.923e-08, "NADH": 0.0005, "NAD+": 0.0034900000000000005, "NADPH": 0.00031, "NADP+": 0.0017, "FMN": 6.483e-05, "FAD": 0.00101, "CoA": 0.0014, "glutathione": 1.05e-12, "dATP": 0.00035999999999999997, "ADP": 0.0005300000000000001, "dAMP": 0.00022, "cAMP": 6.359e-08, "adenosine": 0.00023, "deoxyadenosine": 5.6e-07, "adenine": 0.00026000000000000003, "dCTP": 0.00016, "cytosine": 0.00035, "cytidine": 1.94e-06, "dGMP": 0.00066, "guanine": 4.104e-05, "guanosine": 7.74e-06, "deoxyguanosine": 2.92e-06, "dTTP": 0.0009000000000000001, "dTDP": 0.00015, "UDP": 0.0029100000000000003, "uridine": 3.77e-06, "ITP": 0.0, "IDP": 0.0, "IMP": 0.00051, "L-homocysteine": 7.842e-05, "L-citrulline": 9.97e-06, "L-ornithine": 2.54e-06, "L-histidinol": 6.082e-05, "S-adenosyl-L-methionine": 0.00017999999999999998, "D-glucose-6-phosphate": 0.00357, "D-fructose-6-phosphate": 0.00055, "D-fructose-1,6-bisphosphate": 0.0141, "dihydroxyacetone-phosphate": 0.00021, "3-phospho-D-glycerate": 0.0008100000000000001, "phosphoenolpyruvate": 0.00029, "pyruvate": 0.00168, "acetyl-CoA": 0.00059, "oxaloacetate": 0.0006500000000000001, "citrate": 0.00022, "2-oxoglutarate": 0.00066, "succinyl-CoA": 0.00028000000000000003, "succinate": 0.00076, "fumarate": 0.00016, "L-malate": 0.00145, "propionyl-CoA": 3.17e-12, "malonyl-CoA": 0.0, "acetoacetyl-CoA": 2.536e-11, "myo-inositol": 0.0, "6-phospho-D-glucono-1,5-lactone": 0.0, "6-phospho-D-gluconate": 0.00344, "D-ribulose-5-phosphate": 0.00016, "alpha-D-ribose-5-phosphate": 0.0004, "D-xylulose-5-phosphate": 7.299999999999999e-13, "D-gluconate": 9e-07, "glycerate": 0.0, "glycerol-3-phosphate": 0.0, "2-deoxy-D-ribose-5-phosphate": 2.9e-07, "5-phospho-alpha-D-ribose-1-diphosphate": 0.00022, "N-carbamoyl-L-aspartate": 1.291e-05, "(S)-dihydroorotate": 5.42e-06, "UDP-N-acetyl-D-glucosamine": 5.699999999999999e-13, "2,3-dihydroxybenzoate": 0.0, "4-hydroxybenzoate": 0.0, "shikimate": 0.00012, "phenylpyruvate": 1.592e-05, "anthranilate": 9.9e-06, "N2-acetyl-L-ornithine": 7.9e-07, "riboflavin": 0.00017999999999999998, "quinolinate": 0.00016, "PfkA": 1e-06, "FbaA": 6.65e-06, "TpiA": 5.32e-06, "GapA": 2.26e-05, "Pgk": 1.2669999999999999e-05, "Eno": 1.466e-05, "PykF": 1.1499999999999998e-06, "AceF": 5.28e-06, "AceE": 1.44e-06, "Lpd": 1.44e-06, "GltA": 4.57e-06, "Icd": 9.71e-06, "SucA": 1.9299999999999997e-06, "Mdh": 1.663e-05, "CyoA": 8.53e-06, "AtpA": 1.2039999999999998e-05, "Prs": 1.62e-06, "PurF": 9.8e-07, "GuaB": 3.1e-06, "Gmk": 1.29e-06, "Adk": 3.91e-06, "NrdB": 1.7599999999999999e-06, "NrdA": 1.24e-06, "CarA": 1.34e-06, "PyrB": 1.84e-06, "ThyA": 1.12e-06, "Tmk": 2e-07, "PyrG": 1.1e-06, "Ndk": 4.049999999999999e-06, "GlnA": 3.23e-06, "100S": 0.0, "oriC~DNAP": 8.800000000000001e-10, "genome": 0.00871, "CellWall": 1.1999900000000001, "D-glucose": 9.019999999999998e-06, "AtpD": 1.69e-06, "NuoA": 1.5e-06, "GuaA": 2.24e-06, "DnaE": 1.53e-06, "DnaX": 1.3899999999999998e-06, "Lgt": 1.26e-06, "ClpP": 5.699999999999999e-07, "FtsH": 1.2299999999999999e-06, "FusA": 7.5e-07, "Lon": 1.27e-06, "TufA": 1.46e-06, "TufB": 2.37e-06, "DnaB": 1.3e-07, "GroEL": 7.2e-07, "GyrA": 2.14e-06, "GyrB": 1.4e-06, "ParC": 8.399999999999999e-07, "ParE": 1.5e-06, "SecA": 1.85e-06, "FtsI": 1.47e-06, "LpxC": 1.89e-06, "MurA": 1.85e-06, "BamA": 1.38e-06, "DnaK": 1.3600000000000001e-06, "FtsA": 1.79e-06, "ZipA": 1.33e-06, "OmpA": 2.2e-06, "OmpF": 2.0699999999999997e-06, "SecY": 1.4e-06, "AlaS": 3.3999999999999996e-06, "ArgS": 1.11e-06, "Hns": 2.25e-06, "IleS": 2.85e-06, "LeuS": 2.21e-06, "MetG": 2.35e-06, "ValS": 3.6099999999999997e-06, "RpoA": 2.5e-07, "RpoB": 4.6e-07, "RpoC": 0.0, "NusA": 4.8e-07, "NusG": 1.2e-06, "Rho": 8.800000000000001e-10, "GreA": 4.2000000000000006e-08, "rRNA16S": 1.2e-06, "rRNA23S": 3.1299999999999997e-06, "rRNA5S": 3.27e-06, "30S": 3.33e-06, "50S": 8.399999999999999e-07, "RplA": 1.4829999999999999e-05, "RplL": 2.014e-05, "RpsA": 1.706e-05, "RpsC": 1.133e-05, "Crp": 2.4900000000000003e-06, "CspC": 2.63e-06, "DnaA": 1.5199999999999998e-06, "DnaG": 1.55e-06, "Fis": 1.98e-06, "HupA": 2.16e-06, "Ssb": 2.14e-06, "Tsf": 7.1e-07, "DnaN": 1.42e-06, "Frr": 1.6e-07, "FtsZ": 1.33e-06, "GroES": 1.27e-06, "InfA": 3.1e-07, "InfB": 0.0, "InfC": 8.699999999999999e-07, "MreB": 1.9299999999999997e-06, "MukB": 6.6e-07, "PrfA": 2e-07, "PrfB": 4e-07, "EFTu": 0.0}, "count": {"RpoD": 222.0, "RNAP": 2836.0, "RNAP~RpoD": 2066.0, "RNAPAuxiliary": 4395.0, "Ribosome": 11373.0, "RibosomeAuxiliary": 2763.0, "100S": 0.0, "oriC~DNAP": 1.0, "genome": 9929610.0, "rRNA16S": 1367.0, "rRNA23S": 3567.0, "rRNA5S": 3725.0, "30S": 3794.0, "50S": 956.0, "RplA": 16910.0, "RplL": 22959.0, "RpsA": 19446.0, "RpsC": 12915.0}, "out": {"vital": 1.0, "Cl-": 0.06056, "Na+": 0.05, "NH4+": 0.0095, "K+": 0.00264, "Pi": 0.00132, "Mg2+": 0.0005300000000000001, "nicotinamide": 9.826e-05, "pantothenate": 4.949e-05, "pyridoxine": 1.655e-05, "thiamine": 1.507e-05, "lipoate": 9.74e-06, "riboflavin": 2.13e-06, "Ca2+": 5e-07, "biotin": 4.9e-07, "sulfate": 3.1e-07, "folate": 1.8e-07, "Mn2+": 8e-08, "boric_acid": 4e-08, "Co2+": 3.0000000000000004e-08, "Zn2+": 1e-08, "Cu2+": 1e-08, "Fe2+": 1e-08, "molybdate": 3.0000000000000004e-09, "D-glucose": 0.00393, "LB": 0.0, "L-alanine": 0.0008, "L-arginine": 0.00519, "L-asparagine": 0.00039000000000000005, "L-aspartate": 0.00039000000000000005, "L-cysteine": 9.685e-05, "L-glutamine": 0.00055, "glycine": 0.0008, "L-histidine": 0.00019, "L-isoleucine": 0.0004, "L-leucine": 0.0008, "L-lysine": 0.00038, "L-methionine": 0.0002, "L-phenylalanine": 0.0004, "L-proline": 0.00039000000000000005, "L-serine": 0.009970000000000001, "L-threonine": 0.00039000000000000005, "L-tryptophan": 9.999e-05, "L-tyrosine": 0.0002, "L-valine": 0.0006, "adenine": 0.0002, "cytosine": 0.0002, "guanine": 0.00016, "uracil": 0.00017999999999999998, "EZRich": 0.0, "H2O": 54.99705, "H+": 0.0012, "O2": 0.0012, "CO2": 0.0012, "L-glutamate": 0.0109, "bioentity": 5.0, "length": 0.1, "Ribosome": 0.0}, "cell": {"H+": 0.00118, "membrane_H+": 0.008539999999999999, "length": 3.765832872e-06}, "polysomes": 5437.0, "mrna": 4565.0, "protein": 0.0, "trna_free": 0.00036231999999999996, "trna_charged": 0.00028032528000000007, "cells": 2147483647.0, "instances": 8589934592.0, "log2_instances": 33, "rnap_bound": 4883.0, "rnapaux_bound": 1860.0, "ribo_total": 68033.0}, "39200": {"conc": {"H+": 0.0012, "O2": 0.0012, "CO2": 0.0012, "Pi": 0.023899999999999998, "RpoD": 1.8e-07, "RNAP": 2.75e-06, "RNAP~RpoD": 1.7599999999999999e-06, "RNAPAuxiliary": 3.98e-06, "ppGpp": 3.5e-07, "ATP": 0.00957, "CTP": 0.00431, "GTP": 0.0055, "UTP": 0.01333, "PPi": 0.0002, "AMP": 0.00048, "CMP": 0.00058, "GMP": 0.00071, "Ribosome": 9.859999999999999e-06, "RibosomeAuxiliary": 2.35e-06, "GDP": 0.00204, "L-leucine": 0.0006, "L-alanine": 0.004110000000000001, "glycine": 0.00661, "L-valine": 0.001, "L-glutamate": 0.01089, "L-serine": 4.425999999999999e-05, "L-isoleucine": 0.00035999999999999997, "L-aspartate": 0.00472, "L-threonine": 0.00028000000000000003, "L-lysine": 0.00068, "L-proline": 0.0006, "L-arginine": 0.0011200000000000001, "L-phenylalanine": 3.027e-05, "L-tyrosine": 5.838e-05, "L-glutamine": 0.00409, "L-asparagine": 0.00055, "L-histidine": 0.0001, "L-methionine": 0.00013000000000000002, "L-cysteine": 0.00057, "L-tryptophan": 2.639e-05, "NH4+": 0.002, "acetyl-phosphate": 3.8930000000000005e-08, "NADH": 0.0005, "NAD+": 0.0034700000000000004, "NADPH": 0.00029, "NADP+": 0.00168, "FMN": 6.468e-05, "FAD": 0.00101, "CoA": 0.0014, "glutathione": 9.9e-13, "dATP": 0.00038, "ADP": 0.0005200000000000001, "dAMP": 0.00024, "cAMP": 6.324e-08, "adenosine": 0.00022, "deoxyadenosine": 5.6e-07, "adenine": 0.00026000000000000003, "dCTP": 0.00017999999999999998, "cytosine": 0.00035, "cytidine": 1.9299999999999997e-06, "dGMP": 0.0007, "guanine": 3.8469999999999996e-05, "guanosine": 7.48e-06, "deoxyguanosine": 2.8999999999999998e-06, "dTTP": 0.0009699999999999999, "dTDP": 0.00016, "UDP": 0.0029100000000000003, "uridine": 3.74e-06, "ITP": 0.0, "IDP": 0.0, "IMP": 0.0005, "L-homocysteine": 8.972e-05, "L-citrulline": 1.068e-05, "L-ornithine": 2.7299999999999997e-06, "L-histidinol": 6.208e-05, "S-adenosyl-L-methionine": 0.00017999999999999998, "D-glucose-6-phosphate": 0.0035600000000000002, "D-fructose-6-phosphate": 0.00055, "D-fructose-1,6-bisphosphate": 0.0141, "dihydroxyacetone-phosphate": 0.00021, "3-phospho-D-glycerate": 0.00082, "phosphoenolpyruvate": 0.0003, "pyruvate": 0.0016899999999999999, "acetyl-CoA": 0.00059, "oxaloacetate": 0.00066, "citrate": 0.00023, "2-oxoglutarate": 0.00068, "succinyl-CoA": 0.00029, "succinate": 0.0008, "fumarate": 0.00017, "L-malate": 0.00149, "propionyl-CoA": 3.29e-12, "malonyl-CoA": 0.0, "acetoacetyl-CoA": 2.5309999999999998e-11, "myo-inositol": 0.0, "6-phospho-D-glucono-1,5-lactone": 0.0, "6-phospho-D-gluconate": 0.00344, "D-ribulose-5-phosphate": 0.00016, "alpha-D-ribose-5-phosphate": 0.0004, "D-xylulose-5-phosphate": 6.899999999999999e-13, "D-gluconate": 8.799999999999999e-07, "glycerate": 0.0, "glycerol-3-phosphate": 0.0, "2-deoxy-D-ribose-5-phosphate": 2.9e-07, "5-phospho-alpha-D-ribose-1-diphosphate": 0.00022, "N-carbamoyl-L-aspartate": 1.3039999999999999e-05, "(S)-dihydroorotate": 5.379999999999999e-06, "UDP-N-acetyl-D-glucosamine": 5.4e-13, "2,3-dihydroxybenzoate": 0.0, "4-hydroxybenzoate": 0.0, "shikimate": 0.00013000000000000002, "phenylpyruvate": 1.664e-05, "anthranilate": 1.011e-05, "N2-acetyl-L-ornithine": 7.699999999999999e-07, "riboflavin": 0.00017999999999999998, "quinolinate": 0.00016, "PfkA": 9.9e-07, "FbaA": 6.799999999999999e-06, "TpiA": 5.219999999999999e-06, "GapA": 2.263e-05, "Pgk": 1.261e-05, "Eno": 1.449e-05, "PykF": 1.1899999999999998e-06, "AceF": 5.29e-06, "AceE": 1.44e-06, "Lpd": 1.4e-06, "GltA": 4.48e-06, "Icd": 9.630000000000001e-06, "SucA": 1.9299999999999997e-06, "Mdh": 1.657e-05, "CyoA": 8.66e-06, "AtpA": 1.189e-05, "Prs": 1.6399999999999998e-06, "PurF": 9.399999999999999e-07, "GuaB": 3.0799999999999997e-06, "Gmk": 1.31e-06, "Adk": 3.9399999999999995e-06, "NrdB": 1.7399999999999999e-06, "NrdA": 1.1899999999999998e-06, "CarA": 1.31e-06, "PyrB": 1.87e-06, "ThyA": 1.08e-06, "Tmk": 1.8999999999999998e-07, "PyrG": 1.09e-06, "Ndk": 4.16e-06, "GlnA": 3.2e-06, "100S": 0.0, "oriC~DNAP": 8.3e-10, "genome": 0.00826, "CellWall": 1.20002, "D-glucose": 9.029999999999998e-06, "AtpD": 1.6699999999999999e-06, "NuoA": 1.59e-06, "GuaA": 2.25e-06, "DnaE": 1.5e-06, "DnaX": 1.3600000000000001e-06, "Lgt": 1.27e-06, "ClpP": 5.4e-07, "FtsH": 1.32e-06, "FusA": 8.299999999999999e-07, "Lon": 1.24e-06, "TufA": 1.47e-06, "TufB": 2.24e-06, "DnaB": 1.5e-07, "GroEL": 7.599999999999999e-07, "GyrA": 2.12e-06, "GyrB": 1.38e-06, "ParC": 8.699999999999999e-07, "ParE": 1.5399999999999999e-06, "SecA": 1.83e-06, "FtsI": 1.49e-06, "LpxC": 1.84e-06, "MurA": 1.82e-06, "BamA": 1.37e-06, "DnaK": 1.3e-06, "FtsA": 1.85e-06, "ZipA": 1.31e-06, "OmpA": 2.18e-06, "OmpF": 2.1099999999999997e-06, "SecY": 1.55e-06, "AlaS": 3.49e-06, "ArgS": 1.11e-06, "Hns": 2.21e-06, "IleS": 2.8099999999999998e-06, "LeuS": 2.18e-06, "MetG": 2.36e-06, "ValS": 3.74e-06, "RpoA": 9.307e-08, "RpoB": 4e-07, "RpoC": 0.0, "NusA": 3.8999999999999997e-07, "NusG": 1.24e-06, "Rho": 0.0, "GreA": 8.908e-08, "rRNA16S": 1.44e-06, "rRNA23S": 3.2099999999999998e-06, "rRNA5S": 3.5e-06, "30S": 3.41e-06, "50S": 9.1e-07, "RplA": 1.657e-05, "RplL": 2.0239999999999996e-05, "RpsA": 1.8239999999999998e-05, "RpsC": 1.3189999999999999e-05, "Crp": 2.56e-06, "CspC": 2.52e-06, "DnaA": 1.51e-06, "DnaG": 1.5399999999999999e-06, "Fis": 1.92e-06, "HupA": 2.24e-06, "Ssb": 2.09e-06, "Tsf": 8.599999999999999e-07, "DnaN": 1.4099999999999998e-06, "Frr": 1.0999999999999999e-07, "FtsZ": 1.37e-06, "GroES": 1.2099999999999998e-06, "InfA": 1.7000000000000001e-07, "InfB": 0.0, "InfC": 8.499999999999999e-07, "MreB": 1.96e-06, "MukB": 7e-07, "PrfA": 2e-07, "PrfB": 4.3999999999999997e-07, "EFTu": 5.7820000000000004e-08}, "count": {"RpoD": 213.0, "RNAP": 3323.0, "RNAP~RpoD": 2130.0, "RNAPAuxiliary": 4817.0, "Ribosome": 11934.0, "RibosomeAuxiliary": 2847.0, "100S": 0.0, "oriC~DNAP": 1.0, "genome": 10000026.0, "rRNA16S": 1748.0, "rRNA23S": 3885.0, "rRNA5S": 4231.0, "30S": 4130.0, "50S": 1105.0, "RplA": 20050.0, "RplL": 24492.0, "RpsA": 22080.0, "RpsC": 15961.0}, "out": {"vital": 1.0, "Cl-": 0.06056, "Na+": 0.05, "NH4+": 0.0095, "K+": 0.00264, "Pi": 0.00132, "Mg2+": 0.0005300000000000001, "nicotinamide": 9.826e-05, "pantothenate": 4.949e-05, "pyridoxine": 1.655e-05, "thiamine": 1.507e-05, "lipoate": 9.74e-06, "riboflavin": 2.13e-06, "Ca2+": 5e-07, "biotin": 4.9e-07, "sulfate": 3.1e-07, "folate": 1.8e-07, "Mn2+": 8e-08, "boric_acid": 4e-08, "Co2+": 3.0000000000000004e-08, "Zn2+": 1e-08, "Cu2+": 1e-08, "Fe2+": 1e-08, "molybdate": 3.0000000000000004e-09, "D-glucose": 0.00393, "LB": 0.0, "L-alanine": 0.0008, "L-arginine": 0.00519, "L-asparagine": 0.00039000000000000005, "L-aspartate": 0.00039000000000000005, "L-cysteine": 9.675e-05, "L-glutamine": 0.00055, "glycine": 0.0008, "L-histidine": 0.00019, "L-isoleucine": 0.0004, "L-leucine": 0.0008, "L-lysine": 0.00038, "L-methionine": 0.0002, "L-phenylalanine": 0.0004, "L-proline": 0.00039000000000000005, "L-serine": 0.009970000000000001, "L-threonine": 0.00039000000000000005, "L-tryptophan": 9.999e-05, "L-tyrosine": 0.0002, "L-valine": 0.0006, "adenine": 0.0002, "cytosine": 0.0002, "guanine": 0.00016, "uracil": 0.00017999999999999998, "EZRich": 0.0, "H2O": 54.99687, "H+": 0.0012, "O2": 0.0012, "CO2": 0.0012, "L-glutamate": 0.0109, "bioentity": 5.0, "length": 0.1, "Ribosome": 0.0}, "cell": {"H+": 0.00118, "membrane_H+": 0.009720000000000001, "length": 3.998406673e-06}, "polysomes": 5799.0, "mrna": 4856.0, "protein": 0.0, "trna_free": 0.00035401, "trna_charged": 0.00027418166, "cells": 2147483647.0, "instances": 8589934592.0, "log2_instances": 33, "rnap_bound": 4869.0, "rnapaux_bound": 1813.0, "ribo_total": 72374.0}, "39300": {"conc": {"H+": 0.0012, "O2": 0.0012, "CO2": 0.0012, "Pi": 0.023899999999999998, "RpoD": 3.5e-07, "RNAP": 2.1099999999999997e-06, "RNAP~RpoD": 1.3899999999999998e-06, "RNAPAuxiliary": 3.0099999999999996e-06, "ppGpp": 3.5e-07, "ATP": 0.00956, "CTP": 0.00436, "GTP": 0.005690000000000001, "UTP": 0.013470000000000001, "PPi": 0.0002, "AMP": 0.00049, "CMP": 0.00059, "GMP": 0.00068, "Ribosome": 1.1869999999999998e-05, "RibosomeAuxiliary": 2.35e-06, "GDP": 0.0019399999999999999, "L-leucine": 0.00063, "L-alanine": 0.004030000000000001, "glycine": 0.007370000000000001, "L-valine": 0.00102, "L-glutamate": 0.01078, "L-serine": 4.6399999999999996e-05, "L-isoleucine": 0.00035, "L-aspartate": 0.004690000000000001, "L-threonine": 0.00029, "L-lysine": 0.00066, "L-proline": 0.00059, "L-arginine": 0.00111, "L-phenylalanine": 2.9749999999999998e-05, "L-tyrosine": 5.509e-05, "L-glutamine": 0.00408, "L-asparagine": 0.00055, "L-histidine": 0.0001, "L-methionine": 0.00014000000000000001, "L-cysteine": 0.00054, "L-tryptophan": 2.355e-05, "NH4+": 0.002, "acetyl-phosphate": 3.892000000000001e-08, "NADH": 0.0005, "NAD+": 0.0034500000000000004, "NADPH": 0.00029, "NADP+": 0.00168, "FMN": 6.743999999999999e-05, "FAD": 0.00101, "CoA": 0.0014, "glutathione": 9.399999999999998e-13, "dATP": 0.00035, "ADP": 0.0005300000000000001, "dAMP": 0.00022, "cAMP": 6.318e-08, "adenosine": 0.00023, "deoxyadenosine": 5.699999999999999e-07, "adenine": 0.00026000000000000003, "dCTP": 0.00013000000000000002, "cytosine": 0.00034, "cytidine": 1.9299999999999997e-06, "dGMP": 0.00064, "guanine": 3.6950000000000004e-05, "guanosine": 7.269999999999999e-06, "deoxyguanosine": 2.8999999999999998e-06, "dTTP": 0.00093, "dTDP": 0.00016, "UDP": 0.00294, "uridine": 3.7499999999999997e-06, "ITP": 0.0, "IDP": 0.0, "IMP": 0.00051, "L-homocysteine": 9.554999999999999e-05, "L-citrulline": 1.1609999999999999e-05, "L-ornithine": 2.96e-06, "L-histidinol": 6.088e-05, "S-adenosyl-L-methionine": 0.00017999999999999998, "D-glucose-6-phosphate": 0.00354, "D-fructose-6-phosphate": 0.00054, "D-fructose-1,6-bisphosphate": 0.014130000000000002, "dihydroxyacetone-phosphate": 0.00021, "3-phospho-D-glycerate": 0.00083, "phosphoenolpyruvate": 0.00031, "pyruvate": 0.00171, "acetyl-CoA": 0.0006, "oxaloacetate": 0.00068, "citrate": 0.00023, "2-oxoglutarate": 0.00069, "succinyl-CoA": 0.0003, "succinate": 0.00082, "fumarate": 0.00017, "L-malate": 0.0015300000000000001, "propionyl-CoA": 3.4599999999999998e-12, "malonyl-CoA": 0.0, "acetoacetyl-CoA": 2.5460000000000002e-11, "myo-inositol": 0.0, "6-phospho-D-glucono-1,5-lactone": 0.0, "6-phospho-D-gluconate": 0.00344, "D-ribulose-5-phosphate": 0.00016, "alpha-D-ribose-5-phosphate": 0.0004, "D-xylulose-5-phosphate": 6.500000000000001e-13, "D-gluconate": 8.599999999999999e-07, "glycerate": 0.0, "glycerol-3-phosphate": 0.0, "2-deoxy-D-ribose-5-phosphate": 3e-07, "5-phospho-alpha-D-ribose-1-diphosphate": 0.00022, "N-carbamoyl-L-aspartate": 1.2460000000000001e-05, "(S)-dihydroorotate": 5.2e-06, "UDP-N-acetyl-D-glucosamine": 5.1e-13, "2,3-dihydroxybenzoate": 0.0, "4-hydroxybenzoate": 0.0, "shikimate": 0.00013000000000000002, "phenylpyruvate": 1.6859999999999998e-05, "anthranilate": 9.75e-06, "N2-acetyl-L-ornithine": 7.799999999999999e-07, "riboflavin": 0.00017999999999999998, "quinolinate": 0.00015, "PfkA": 1.1299999999999998e-06, "FbaA": 7.03e-06, "TpiA": 5.21e-06, "GapA": 2.2859999999999998e-05, "Pgk": 1.271e-05, "Eno": 1.4539999999999998e-05, "PykF": 1.18e-06, "AceF": 5.33e-06, "AceE": 1.42e-06, "Lpd": 1.48e-06, "GltA": 4.28e-06, "Icd": 9.659999999999999e-06, "SucA": 2.0699999999999997e-06, "Mdh": 1.66e-05, "CyoA": 8.81e-06, "AtpA": 1.197e-05, "Prs": 1.62e-06, "PurF": 9.499999999999999e-07, "GuaB": 3.02e-06, "Gmk": 1.3e-06, "Adk": 3.93e-06, "NrdB": 1.6599999999999998e-06, "NrdA": 1.1499999999999998e-06, "CarA": 1.4e-06, "PyrB": 1.85e-06, "ThyA": 1.02e-06, "Tmk": 1.8e-07, "PyrG": 1.1699999999999998e-06, "Ndk": 4.37e-06, "GlnA": 3.11e-06, "100S": 0.0, "oriC~DNAP": 1.5700000000000002e-09, "genome": 0.008539999999999999, "CellWall": 1.2, "D-glucose": 9.11e-06, "AtpD": 1.6599999999999998e-06, "NuoA": 1.71e-06, "GuaA": 2.31e-06, "DnaE": 1.42e-06, "DnaX": 1.32e-06, "Lgt": 1.24e-06, "ClpP": 5.3e-07, "FtsH": 1.33e-06, "FusA": 9.2e-07, "Lon": 1.1899999999999998e-06, "TufA": 1.6999999999999998e-06, "TufB": 2.18e-06, "DnaB": 1.4e-07, "GroEL": 7.699999999999999e-07, "GyrA": 2.17e-06, "GyrB": 1.37e-06, "ParC": 8.599999999999999e-07, "ParE": 1.6e-06, "SecA": 1.85e-06, "FtsI": 1.5599999999999999e-06, "LpxC": 1.8799999999999998e-06, "MurA": 1.77e-06, "BamA": 1.3600000000000001e-06, "DnaK": 1.38e-06, "FtsA": 1.83e-06, "ZipA": 1.33e-06, "OmpA": 2.13e-06, "OmpF": 2.1099999999999997e-06, "SecY": 1.58e-06, "AlaS": 3.6099999999999997e-06, "ArgS": 1.11e-06, "Hns": 2.13e-06, "IleS": 2.85e-06, "LeuS": 2.24e-06, "MetG": 2.36e-06, "ValS": 3.82e-06, "RpoA": 1.5700000000000002e-09, "RpoB": 3.7999999999999996e-07, "RpoC": 3.1350000000000006e-08, "NusA": 3.7e-07, "NusG": 1.35e-06, "Rho": 0.0, "GreA": 2.0999999999999997e-07, "rRNA16S": 6.1e-07, "rRNA23S": 1.6499999999999999e-06, "rRNA5S": 2.13e-06, "30S": 2.5699999999999995e-06, "50S": 5e-07, "RplA": 1.581e-05, "RplL": 1.935e-05, "RpsA": 1.691e-05, "RpsC": 1.2189999999999998e-05, "Crp": 2.63e-06, "CspC": 2.4500000000000003e-06, "DnaA": 1.4499999999999999e-06, "DnaG": 1.5399999999999999e-06, "Fis": 2.0299999999999996e-06, "HupA": 2.3799999999999997e-06, "Ssb": 2.14e-06, "Tsf": 1.0099999999999999e-06, "DnaN": 1.4099999999999998e-06, "Frr": 0.0, "FtsZ": 1.35e-06, "GroES": 1.24e-06, "InfA": 1.2e-07, "InfB": 1.254e-08, "InfC": 8.1e-07, "MreB": 2.14e-06, "MukB": 6.7e-07, "PrfA": 1.5e-07, "PrfB": 4.8e-07, "EFTu": 1.4e-07}, "count": {"RpoD": 222.0, "RNAP": 1345.0, "RNAP~RpoD": 887.0, "RNAPAuxiliary": 1920.0, "Ribosome": 7571.0, "RibosomeAuxiliary": 1498.0, "100S": 0.0, "oriC~DNAP": 1.0, "genome": 5443897.0, "rRNA16S": 391.0, "rRNA23S": 1050.0, "rRNA5S": 1357.0, "30S": 1638.0, "50S": 317.0, "RplA": 10085.0, "RplL": 12339.0, "RpsA": 10786.0, "RpsC": 7774.0}, "out": {"vital": 1.0, "Cl-": 0.06056, "Na+": 0.05, "NH4+": 0.0095, "K+": 0.00264, "Pi": 0.00132, "Mg2+": 0.0005300000000000001, "nicotinamide": 9.826e-05, "pantothenate": 4.949e-05, "pyridoxine": 1.655e-05, "thiamine": 1.507e-05, "lipoate": 9.74e-06, "riboflavin": 2.13e-06, "Ca2+": 5e-07, "biotin": 4.9e-07, "sulfate": 3.1e-07, "folate": 1.8e-07, "Mn2+": 8e-08, "boric_acid": 4e-08, "Co2+": 3.0000000000000004e-08, "Zn2+": 1e-08, "Cu2+": 1e-08, "Fe2+": 1e-08, "molybdate": 3.0000000000000004e-09, "D-glucose": 0.00392, "LB": 0.0, "L-alanine": 0.0008, "L-arginine": 0.00518, "L-asparagine": 0.00039000000000000005, "L-aspartate": 0.00039000000000000005, "L-cysteine": 9.664e-05, "L-glutamine": 0.00055, "glycine": 0.0008, "L-histidine": 0.00019, "L-isoleucine": 0.0004, "L-leucine": 0.0008, "L-lysine": 0.00038, "L-methionine": 0.00019, "L-phenylalanine": 0.0004, "L-proline": 0.00039000000000000005, "L-serine": 0.009970000000000001, "L-threonine": 0.00039000000000000005, "L-tryptophan": 9.999e-05, "L-tyrosine": 0.0002, "L-valine": 0.0006, "adenine": 0.0002, "cytosine": 0.0002, "guanine": 0.00016, "uracil": 0.00017999999999999998, "EZRich": 0.0, "H2O": 54.996680000000005, "H+": 0.0012, "O2": 0.0012, "CO2": 0.0012, "L-glutamate": 0.01089, "bioentity": 5.0, "length": 0.1, "Ribosome": 0.0}, "cell": {"H+": 0.00118, "membrane_H+": 0.010150000000000001, "length": 2.107070496e-06}, "polysomes": 3061.0, "mrna": 2257.0, "protein": 0.0, "trna_free": 0.00035909999999999995, "trna_charged": 0.00027603785000000005, "cells": 2147483647.0, "instances": 17179869180.0, "log2_instances": 34, "rnap_bound": 3028.0, "rnapaux_bound": 1572.0, "ribo_total": 39641.0}, "39400": {"conc": {"H+": 0.0012, "O2": 0.0012, "CO2": 0.0012, "Pi": 0.023899999999999998, "RpoD": 3.7e-07, "RNAP": 2.09e-06, "RNAP~RpoD": 1.4499999999999999e-06, "RNAPAuxiliary": 3.0499999999999996e-06, "ppGpp": 3.5e-07, "ATP": 0.00958, "CTP": 0.00431, "GTP": 0.00574, "UTP": 0.01332, "PPi": 0.0002, "AMP": 0.00047, "CMP": 0.00058, "GMP": 0.00067, "Ribosome": 1.2349999999999999e-05, "RibosomeAuxiliary": 2.32e-06, "GDP": 0.00189, "L-leucine": 0.00062, "L-alanine": 0.0038900000000000002, "glycine": 0.00767, "L-valine": 0.00098, "L-glutamate": 0.01067, "L-serine": 4.6189999999999997e-05, "L-isoleucine": 0.00037, "L-aspartate": 0.00455, "L-threonine": 0.00031, "L-lysine": 0.0006500000000000001, "L-proline": 0.00059, "L-arginine": 0.00111, "L-phenylalanine": 3.021e-05, "L-tyrosine": 5.7249999999999996e-05, "L-glutamine": 0.004030000000000001, "L-asparagine": 0.0005300000000000001, "L-histidine": 0.0001, "L-methionine": 0.00014000000000000001, "L-cysteine": 0.0005200000000000001, "L-tryptophan": 2.334e-05, "NH4+": 0.002, "acetyl-phosphate": 3.841e-08, "NADH": 0.0005, "NAD+": 0.0034100000000000003, "NADPH": 0.00027, "NADP+": 0.00166, "FMN": 6.785e-05, "FAD": 0.00101, "CoA": 0.0014, "glutathione": 8.8e-13, "dATP": 0.00033, "ADP": 0.00049, "dAMP": 0.00021, "cAMP": 6.217000000000001e-08, "adenosine": 0.00022, "deoxyadenosine": 5.699999999999999e-07, "adenine": 0.00026000000000000003, "dCTP": 0.0001, "cytosine": 0.00034, "cytidine": 1.8999999999999998e-06, "dGMP": 0.00059, "guanine": 3.6729999999999996e-05, "guanosine": 6.99e-06, "deoxyguanosine": 2.8599999999999997e-06, "dTTP": 0.0008900000000000001, "dTDP": 0.00015, "UDP": 0.0029100000000000003, "uridine": 3.7099999999999996e-06, "ITP": 0.0, "IDP": 0.0, "IMP": 0.0005, "L-homocysteine": 9.821999999999999e-05, "L-citrulline": 1.189e-05, "L-ornithine": 3e-06, "L-histidinol": 6.083e-05, "S-adenosyl-L-methionine": 0.00017999999999999998, "D-glucose-6-phosphate": 0.0035299999999999997, "D-fructose-6-phosphate": 0.00054, "D-fructose-1,6-bisphosphate": 0.01425, "dihydroxyacetone-phosphate": 0.00022, "3-phospho-D-glycerate": 0.00084, "phosphoenolpyruvate": 0.00032, "pyruvate": 0.00173, "acetyl-CoA": 0.0006, "oxaloacetate": 0.0007, "citrate": 0.00024, "2-oxoglutarate": 0.00073, "succinyl-CoA": 0.00032, "succinate": 0.00087, "fumarate": 0.00017999999999999998, "L-malate": 0.0016, "propionyl-CoA": 3.62e-12, "malonyl-CoA": 0.0, "acetoacetyl-CoA": 2.5280000000000002e-11, "myo-inositol": 0.0, "6-phospho-D-glucono-1,5-lactone": 0.0, "6-phospho-D-gluconate": 0.00344, "D-ribulose-5-phosphate": 0.00016, "alpha-D-ribose-5-phosphate": 0.0004, "D-xylulose-5-phosphate": 6.099999999999999e-13, "D-gluconate": 8.399999999999999e-07, "glycerate": 0.0, "glycerol-3-phosphate": 0.0, "2-deoxy-D-ribose-5-phosphate": 3e-07, "5-phospho-alpha-D-ribose-1-diphosphate": 0.00022, "N-carbamoyl-L-aspartate": 1.365e-05, "(S)-dihydroorotate": 5.69e-06, "UDP-N-acetyl-D-glucosamine": 4.8e-13, "2,3-dihydroxybenzoate": 0.0, "4-hydroxybenzoate": 0.0, "shikimate": 0.00012, "phenylpyruvate": 1.791e-05, "anthranilate": 9.529999999999999e-06, "N2-acetyl-L-ornithine": 7.4e-07, "riboflavin": 0.00017999999999999998, "quinolinate": 0.00015, "PfkA": 1.2e-06, "FbaA": 7.25e-06, "TpiA": 5.2699999999999995e-06, "GapA": 2.273e-05, "Pgk": 1.264e-05, "Eno": 1.447e-05, "PykF": 1.24e-06, "AceF": 5.21e-06, "AceE": 1.38e-06, "Lpd": 1.5e-06, "GltA": 4.1199999999999995e-06, "Icd": 9.62e-06, "SucA": 2.1e-06, "Mdh": 1.653e-05, "CyoA": 8.779999999999999e-06, "AtpA": 1.199e-05, "Prs": 1.6799999999999998e-06, "PurF": 9.8e-07, "GuaB": 2.94e-06, "Gmk": 1.28e-06, "Adk": 3.88e-06, "NrdB": 1.5599999999999999e-06, "NrdA": 1.1399999999999999e-06, "CarA": 1.37e-06, "PyrB": 1.85e-06, "ThyA": 9.499999999999999e-07, "Tmk": 1.7000000000000001e-07, "PyrG": 1.28e-06, "Ndk": 4.49e-06, "GlnA": 3.0099999999999996e-06, "100S": 0.0, "oriC~DNAP": 1.47e-09, "genome": 0.00865, "CellWall": 1.20002, "D-glucose": 9.07e-06, "AtpD": 1.62e-06, "NuoA": 1.83e-06, "GuaA": 2.35e-06, "DnaE": 1.47e-06, "DnaX": 1.26e-06, "Lgt": 1.18e-06, "ClpP": 5.2e-07, "FtsH": 1.3600000000000001e-06, "FusA": 1.02e-06, "Lon": 1.11e-06, "TufA": 1.81e-06, "TufB": 2.09e-06, "DnaB": 1.3e-07, "GroEL": 7.4e-07, "GyrA": 2.17e-06, "GyrB": 1.33e-06, "ParC": 8.499999999999999e-07, "ParE": 1.5599999999999999e-06, "SecA": 1.89e-06, "FtsI": 1.5599999999999999e-06, "LpxC": 1.87e-06, "MurA": 1.82e-06, "BamA": 1.29e-06, "DnaK": 1.38e-06, "FtsA": 1.89e-06, "ZipA": 1.3e-06, "OmpA": 2.08e-06, "OmpF": 2.01e-06, "SecY": 1.53e-06, "AlaS": 3.49e-06, "ArgS": 1.09e-06, "Hns": 1.99e-06, "IleS": 2.89e-06, "LeuS": 2.44e-06, "MetG": 2.36e-06, "ValS": 3.8599999999999995e-06, "RpoA": 0.0, "RpoB": 3.4000000000000003e-07, "RpoC": 6.312e-08, "NusA": 4.0999999999999994e-07, "NusG": 1.4299999999999999e-06, "Rho": 0.0, "GreA": 2.8e-07, "rRNA16S": 5.6e-07, "rRNA23S": 1.78e-06, "rRNA5S": 2.04e-06, "30S": 2.36e-06, "50S": 4.3999999999999997e-07, "RplA": 1.721e-05, "RplL": 1.9059999999999997e-05, "RpsA": 1.89e-05, "RpsC": 1.6309999999999998e-05, "Crp": 2.66e-06, "CspC": 2.52e-06, "DnaA": 1.44e-06, "DnaG": 1.6e-06, "Fis": 2.09e-06, "HupA": 2.32e-06, "Ssb": 2.22e-06, "Tsf": 1.1e-06, "DnaN": 1.4e-06, "Frr": 0.0, "FtsZ": 1.27e-06, "GroES": 1.29e-06, "InfA": 8.302e-08, "InfB": 4.41e-09, "InfC": 7.699999999999999e-07, "MreB": 2.1099999999999997e-06, "MukB": 6.6e-07, "PrfA": 7.422e-08, "PrfB": 5.2e-07, "EFTu": 2.3e-07}, "count": {"RpoD": 254.0, "RNAP": 1425.0, "RNAP~RpoD": 987.0, "RNAPAuxiliary": 2077.0, "Ribosome": 8409.0, "RibosomeAuxiliary": 1578.0, "100S": 0.0, "oriC~DNAP": 1.0, "genome": 5890953.0, "rRNA16S": 381.0, "rRNA23S": 1209.0, "rRNA5S": 1388.0, "30S": 1604.0, "50S": 298.0, "RplA": 11713.0, "RplL": 12977.0, "RpsA": 12869.0, "RpsC": 11102.0}, "out": {"vital": 1.0, "Cl-": 0.06056, "Na+": 0.05, "NH4+": 0.0095, "K+": 0.00264, "Pi": 0.00132, "Mg2+": 0.0005300000000000001, "nicotinamide": 9.826e-05, "pantothenate": 4.949e-05, "pyridoxine": 1.655e-05, "thiamine": 1.507e-05, "lipoate": 9.74e-06, "riboflavin": 2.13e-06, "Ca2+": 5e-07, "biotin": 4.9e-07, "sulfate": 3.1e-07, "folate": 1.8e-07, "Mn2+": 8e-08, "boric_acid": 4e-08, "Co2+": 3.0000000000000004e-08, "Zn2+": 1e-08, "Cu2+": 1e-08, "Fe2+": 1e-08, "molybdate": 3.0000000000000004e-09, "D-glucose": 0.0039, "LB": 0.0, "L-alanine": 0.0008, "L-arginine": 0.00518, "L-asparagine": 0.00039000000000000005, "L-aspartate": 0.00039000000000000005, "L-cysteine": 9.648999999999999e-05, "L-glutamine": 0.00054, "glycine": 0.0008, "L-histidine": 0.00019, "L-isoleucine": 0.0004, "L-leucine": 0.0008, "L-lysine": 0.00038, "L-methionine": 0.00019, "L-phenylalanine": 0.0004, "L-proline": 0.00039000000000000005, "L-serine": 0.009970000000000001, "L-threonine": 0.00039000000000000005, "L-tryptophan": 9.999e-05, "L-tyrosine": 0.0002, "L-valine": 0.0006, "adenine": 0.0002, "cytosine": 0.0002, "guanine": 0.00016, "uracil": 0.00017999999999999998, "EZRich": 0.0, "H2O": 54.99647, "H+": 0.0012, "O2": 0.0012, "CO2": 0.0012, "L-glutamate": 0.01088, "bioentity": 5.0, "length": 0.1, "Ribosome": 0.0}, "cell": {"H+": 0.00118, "membrane_H+": 0.01158, "length": 2.249005392e-06}, "polysomes": 3238.0, "mrna": 2354.0, "protein": 0.0, "trna_free": 0.00035679, "trna_charged": 0.00027482734999999985, "cells": 2147483647.0, "instances": 17179869180.0, "log2_instances": 34, "rnap_bound": 3213.0, "rnapaux_bound": 1600.0, "ribo_total": 42409.0}, "39500": {"conc": {"H+": 0.0012, "O2": 0.0012, "CO2": 0.0012, "Pi": 0.023899999999999998, "RpoD": 3.2e-07, "RNAP": 2.04e-06, "RNAP~RpoD": 1.5199999999999998e-06, "RNAPAuxiliary": 3.06e-06, "ppGpp": 3.5e-07, "ATP": 0.0096, "CTP": 0.00441, "GTP": 0.00583, "UTP": 0.01358, "PPi": 0.0002, "AMP": 0.00048, "CMP": 0.00059, "GMP": 0.00067, "Ribosome": 1.1089999999999999e-05, "RibosomeAuxiliary": 2.09e-06, "GDP": 0.00189, "L-leucine": 0.00063, "L-alanine": 0.0038900000000000002, "glycine": 0.00787, "L-valine": 0.0009699999999999999, "L-glutamate": 0.0107, "L-serine": 4.5289999999999995e-05, "L-isoleucine": 0.0004, "L-aspartate": 0.00462, "L-threonine": 0.00033, "L-lysine": 0.0006500000000000001, "L-proline": 0.0006, "L-arginine": 0.00111, "L-phenylalanine": 3.13e-05, "L-tyrosine": 5.706e-05, "L-glutamine": 0.00401, "L-asparagine": 0.00054, "L-histidine": 0.0001, "L-methionine": 0.00014000000000000001, "L-cysteine": 0.0005, "L-tryptophan": 2.392e-05, "NH4+": 0.002, "acetyl-phosphate": 3.794e-08, "NADH": 0.00051, "NAD+": 0.00337, "NADPH": 0.00027, "NADP+": 0.00163, "FMN": 6.856999999999999e-05, "FAD": 0.00101, "CoA": 0.0014, "glutathione": 8.199999999999999e-13, "dATP": 0.00031, "ADP": 0.0005, "dAMP": 0.00019, "cAMP": 6.107e-08, "adenosine": 0.00023, "deoxyadenosine": 5.6e-07, "adenine": 0.00026000000000000003, "dCTP": 0.0001, "cytosine": 0.00033, "cytidine": 1.8799999999999998e-06, "dGMP": 0.0005600000000000001, "guanine": 3.638e-05, "guanosine": 6.709999999999999e-06, "deoxyguanosine": 2.8099999999999998e-06, "dTTP": 0.00085, "dTDP": 0.00014000000000000001, "UDP": 0.00296, "uridine": 3.6699999999999996e-06, "ITP": 0.0, "IDP": 0.0, "IMP": 0.00051, "L-homocysteine": 9.679e-05, "L-citrulline": 1.176e-05, "L-ornithine": 2.8999999999999998e-06, "L-histidinol": 6.074e-05, "S-adenosyl-L-methionine": 0.00017999999999999998, "D-glucose-6-phosphate": 0.0035299999999999997, "D-fructose-6-phosphate": 0.00054, "D-fructose-1,6-bisphosphate": 0.014230000000000001, "dihydroxyacetone-phosphate": 0.00022, "3-phospho-D-glycerate": 0.00085, "phosphoenolpyruvate": 0.00033, "pyruvate": 0.00173, "acetyl-CoA": 0.0006, "oxaloacetate": 0.00074, "citrate": 0.00026000000000000003, "2-oxoglutarate": 0.00075, "succinyl-CoA": 0.00032, "succinate": 0.0008900000000000001, "fumarate": 0.00019, "L-malate": 0.00168, "propionyl-CoA": 3.79e-12, "malonyl-CoA": 0.0, "acetoacetyl-CoA": 2.5170000000000002e-11, "myo-inositol": 0.0, "6-phospho-D-glucono-1,5-lactone": 0.0, "6-phospho-D-gluconate": 0.00344, "D-ribulose-5-phosphate": 0.00016, "alpha-D-ribose-5-phosphate": 0.0004, "D-xylulose-5-phosphate": 5.8e-13, "D-gluconate": 8.1e-07, "glycerate": 0.0, "glycerol-3-phosphate": 0.0, "2-deoxy-D-ribose-5-phosphate": 3e-07, "5-phospho-alpha-D-ribose-1-diphosphate": 0.00023, "N-carbamoyl-L-aspartate": 1.334e-05, "(S)-dihydroorotate": 5.67e-06, "UDP-N-acetyl-D-glucosamine": 4.5e-13, "2,3-dihydroxybenzoate": 0.0, "4-hydroxybenzoate": 0.0, "shikimate": 0.00012, "phenylpyruvate": 1.889e-05, "anthranilate": 9.45e-06, "N2-acetyl-L-ornithine": 7.2e-07, "riboflavin": 0.00019, "quinolinate": 0.00015, "PfkA": 1.28e-06, "FbaA": 7.3899999999999995e-06, "TpiA": 5.35e-06, "GapA": 2.269e-05, "Pgk": 1.2539999999999999e-05, "Eno": 1.4449999999999999e-05, "PykF": 1.46e-06, "AceF": 5.35e-06, "AceE": 1.4499999999999999e-06, "Lpd": 1.53e-06, "GltA": 4.16e-06, "Icd": 9.71e-06, "SucA": 2.1099999999999997e-06, "Mdh": 1.6539999999999997e-05, "CyoA": 8.75e-06, "AtpA": 1.2029999999999998e-05, "Prs": 1.91e-06, "PurF": 1e-06, "GuaB": 2.87e-06, "Gmk": 1.29e-06, "Adk": 3.91e-06, "NrdB": 1.48e-06, "NrdA": 1.22e-06, "CarA": 1.4e-06, "PyrB": 1.86e-06, "ThyA": 9.7e-07, "Tmk": 1.8999999999999998e-07, "PyrG": 1.33e-06, "Ndk": 4.44e-06, "GlnA": 2.8999999999999998e-06, "100S": 0.0, "oriC~DNAP": 1.38e-09, "genome": 0.00873, "CellWall": 1.1999900000000001, "D-glucose": 9.019999999999998e-06, "AtpD": 1.7599999999999999e-06, "NuoA": 1.85e-06, "GuaA": 2.25e-06, "DnaE": 1.5399999999999999e-06, "DnaX": 1.24e-06, "Lgt": 1.11e-06, "ClpP": 5.3e-07, "FtsH": 1.33e-06, "FusA": 1.07e-06, "Lon": 1.08e-06, "TufA": 1.7599999999999999e-06, "TufB": 2.05e-06, "DnaB": 1.2e-07, "GroEL": 7e-07, "GyrA": 2.09e-06, "GyrB": 1.26e-06, "ParC": 8.699999999999999e-07, "ParE": 1.58e-06, "SecA": 1.9699999999999998e-06, "FtsI": 1.51e-06, "LpxC": 1.91e-06, "MurA": 1.8999999999999998e-06, "BamA": 1.26e-06, "DnaK": 1.46e-06, "FtsA": 1.9299999999999997e-06, "ZipA": 1.28e-06, "OmpA": 2.0299999999999996e-06, "OmpF": 1.8799999999999998e-06, "SecY": 1.58e-06, "AlaS": 3.43e-06, "ArgS": 1.2099999999999998e-06, "Hns": 1.87e-06, "IleS": 2.85e-06, "LeuS": 2.7e-06, "MetG": 2.4100000000000002e-06, "ValS": 3.81e-06, "RpoA": 1.38e-09, "RpoB": 2.9e-07, "RpoC": 1.0999999999999999e-07, "NusA": 4e-07, "NusG": 1.5e-06, "Rho": 0.0, "GreA": 3.1e-07, "rRNA16S": 5.5e-07, "rRNA23S": 1.91e-06, "rRNA5S": 2.0699999999999997e-06, "30S": 1.9699999999999998e-06, "50S": 5.699999999999999e-07, "RplA": 1.791e-05, "RplL": 1.945e-05, "RpsA": 1.866e-05, "RpsC": 1.787e-05, "Crp": 2.54e-06, "CspC": 2.5299999999999995e-06, "DnaA": 1.42e-06, "DnaG": 1.6699999999999999e-06, "Fis": 2.1099999999999997e-06, "HupA": 2.33e-06, "Ssb": 2.2e-06, "Tsf": 1.31e-06, "DnaN": 1.51e-06, "Frr": 0.0, "FtsZ": 1.29e-06, "GroES": 1.26e-06, "InfA": 1.2e-07, "InfB": 5.7820000000000004e-08, "InfC": 8.299999999999999e-07, "MreB": 2e-06, "MukB": 6.6e-07, "PrfA": 1.2e-07, "PrfB": 6.1e-07, "EFTu": 3.3e-07}, "count": {"RpoD": 235.0, "RNAP": 1480.0, "RNAP~RpoD": 1101.0, "RNAPAuxiliary": 2219.0, "Ribosome": 8053.0, "RibosomeAuxiliary": 1514.0, "100S": 0.0, "oriC~DNAP": 1.0, "genome": 6337141.0, "rRNA16S": 399.0, "rRNA23S": 1389.0, "rRNA5S": 1504.0, "30S": 1430.0, "50S": 412.0, "RplA": 13003.0, "RplL": 14125.0, "RpsA": 13546.0, "RpsC": 12978.0}, "out": {"vital": 1.0, "Cl-": 0.06056, "Na+": 0.05, "NH4+": 0.0095, "K+": 0.00264, "Pi": 0.00132, "Mg2+": 0.0005300000000000001, "nicotinamide": 9.826e-05, "pantothenate": 4.949e-05, "pyridoxine": 1.655e-05, "thiamine": 1.507e-05, "lipoate": 9.74e-06, "riboflavin": 2.13e-06, "Ca2+": 5e-07, "biotin": 4.9e-07, "sulfate": 3.1e-07, "folate": 1.8e-07, "Mn2+": 8e-08, "boric_acid": 4e-08, "Co2+": 3.0000000000000004e-08, "Zn2+": 1e-08, "Cu2+": 1e-08, "Fe2+": 1e-08, "molybdate": 3.0000000000000004e-09, "D-glucose": 0.0038900000000000002, "LB": 0.0, "L-alanine": 0.0008, "L-arginine": 0.00518, "L-asparagine": 0.00038, "L-aspartate": 0.00039000000000000005, "L-cysteine": 9.633e-05, "L-glutamine": 0.00054, "glycine": 0.0008, "L-histidine": 0.00019, "L-isoleucine": 0.0004, "L-leucine": 0.0008, "L-lysine": 0.00037, "L-methionine": 0.00019, "L-phenylalanine": 0.0004, "L-proline": 0.00039000000000000005, "L-serine": 0.009960000000000002, "L-threonine": 0.00039000000000000005, "L-tryptophan": 9.999e-05, "L-tyrosine": 0.0002, "L-valine": 0.0006, "adenine": 0.0002, "cytosine": 0.0002, "guanine": 0.00015, "uracil": 0.00017, "EZRich": 0.0, "H2O": 54.996230000000004, "H+": 0.0012, "O2": 0.0012, "CO2": 0.0012, "L-glutamate": 0.01087, "bioentity": 5.0, "length": 0.1, "Ribosome": 0.0}, "cell": {"H+": 0.00118, "membrane_H+": 0.012230000000000001, "length": 2.398631817e-06}, "polysomes": 3558.0, "mrna": 2520.0, "protein": 0.0, "trna_free": 0.00034784000000000003, "trna_charged": 0.00027117552, "cells": 2147483647.0, "instances": 17179869180.0, "log2_instances": 34, "rnap_bound": 3472.0, "rnapaux_bound": 1646.0, "ribo_total": 45243.0}, "39600": {"conc": {"H+": 0.0012, "O2": 0.0012, "CO2": 0.0012, "Pi": 0.023899999999999998, "RpoD": 3.3e-07, "RNAP": 2.09e-06, "RNAP~RpoD": 1.5199999999999998e-06, "RNAPAuxiliary": 3.15e-06, "ppGpp": 3.5e-07, "ATP": 0.009550000000000001, "CTP": 0.00442, "GTP": 0.00564, "UTP": 0.01362, "PPi": 0.0002, "AMP": 0.00047, "CMP": 0.00059, "GMP": 0.00064, "Ribosome": 1.103e-05, "RibosomeAuxiliary": 2.1099999999999997e-06, "GDP": 0.00182, "L-leucine": 0.00066, "L-alanine": 0.0040999999999999995, "glycine": 0.008490000000000001, "L-valine": 0.00099, "L-glutamate": 0.01076, "L-serine": 4.664e-05, "L-isoleucine": 0.0004, "L-aspartate": 0.00461, "L-threonine": 0.00033, "L-lysine": 0.00064, "L-proline": 0.00061, "L-arginine": 0.0011200000000000001, "L-phenylalanine": 3.183e-05, "L-tyrosine": 5.575e-05, "L-glutamine": 0.0039700000000000004, "L-asparagine": 0.0005300000000000001, "L-histidine": 0.0001, "L-methionine": 0.00015, "L-cysteine": 0.0005300000000000001, "L-tryptophan": 2.5569999999999997e-05, "NH4+": 0.002, "acetyl-phosphate": 3.762e-08, "NADH": 0.0005200000000000001, "NAD+": 0.00333, "NADPH": 0.00027, "NADP+": 0.0016200000000000001, "FMN": 6.767e-05, "FAD": 0.00101, "CoA": 0.0014, "glutathione": 7.8e-13, "dATP": 0.0003, "ADP": 0.0005300000000000001, "dAMP": 0.00019, "cAMP": 6.022e-08, "adenosine": 0.00022, "deoxyadenosine": 5.6e-07, "adenine": 0.00025, "dCTP": 0.00012, "cytosine": 0.00033, "cytidine": 1.8799999999999998e-06, "dGMP": 0.00055, "guanine": 3.573e-05, "guanosine": 6.49e-06, "deoxyguanosine": 2.79e-06, "dTTP": 0.00084, "dTDP": 0.00014000000000000001, "UDP": 0.0029700000000000004, "uridine": 3.6699999999999996e-06, "ITP": 0.0, "IDP": 0.0, "IMP": 0.00049, "L-homocysteine": 0.00011, "L-citrulline": 1.208e-05, "L-ornithine": 2.94e-06, "L-histidinol": 6.013e-05, "S-adenosyl-L-methionine": 0.00017999999999999998, "D-glucose-6-phosphate": 0.0035099999999999997, "D-fructose-6-phosphate": 0.0005300000000000001, "D-fructose-1,6-bisphosphate": 0.01416, "dihydroxyacetone-phosphate": 0.00021, "3-phospho-D-glycerate": 0.00084, "phosphoenolpyruvate": 0.00033, "pyruvate": 0.00177, "acetyl-CoA": 0.00062, "oxaloacetate": 0.00074, "citrate": 0.00026000000000000003, "2-oxoglutarate": 0.00076, "succinyl-CoA": 0.00032, "succinate": 0.00091, "fumarate": 0.00019, "L-malate": 0.0017, "propionyl-CoA": 3.97e-12, "malonyl-CoA": 0.0, "acetoacetyl-CoA": 2.532e-11, "myo-inositol": 0.0, "6-phospho-D-glucono-1,5-lactone": 0.0, "6-phospho-D-gluconate": 0.00344, "D-ribulose-5-phosphate": 0.00016, "alpha-D-ribose-5-phosphate": 0.0004, "D-xylulose-5-phosphate": 5.4e-13, "D-gluconate": 7.9e-07, "glycerate": 0.0, "glycerol-3-phosphate": 0.0, "2-deoxy-D-ribose-5-phosphate": 3e-07, "5-phospho-alpha-D-ribose-1-diphosphate": 0.00023, "N-carbamoyl-L-aspartate": 1.351e-05, "(S)-dihydroorotate": 5.83e-06, "UDP-N-acetyl-D-glucosamine": 4.2e-13, "2,3-dihydroxybenzoate": 0.0, "4-hydroxybenzoate": 0.0, "shikimate": 0.00011, "phenylpyruvate": 1.935e-05, "anthranilate": 9.78e-06, "N2-acetyl-L-ornithine": 7e-07, "riboflavin": 0.00017999999999999998, "quinolinate": 0.00015, "PfkA": 1.35e-06, "FbaA": 7.48e-06, "TpiA": 5.389999999999999e-06, "GapA": 2.273e-05, "Pgk": 1.2659999999999999e-05, "Eno": 1.4529999999999998e-05, "PykF": 1.47e-06, "AceF": 5.57e-06, "AceE": 1.57e-06, "Lpd": 1.46e-06, "GltA": 4.27e-06, "Icd": 9.88e-06, "SucA": 2.1099999999999997e-06, "Mdh": 1.666e-05, "CyoA": 8.72e-06, "AtpA": 1.225e-05, "Prs": 2.01e-06, "PurF": 9.6e-07, "GuaB": 2.88e-06, "Gmk": 1.29e-06, "Adk": 3.93e-06, "NrdB": 1.3899999999999998e-06, "NrdA": 1.32e-06, "CarA": 1.4099999999999998e-06, "PyrB": 1.92e-06, "ThyA": 1.06e-06, "Tmk": 2.7e-07, "PyrG": 1.3899999999999998e-06, "Ndk": 4.3899999999999995e-06, "GlnA": 2.85e-06, "100S": 0.0, "oriC~DNAP": 1.3e-09, "genome": 0.00881, "CellWall": 1.1999900000000001, "D-glucose": 9.01e-06, "AtpD": 1.7199999999999998e-06, "NuoA": 1.96e-06, "GuaA": 2.27e-06, "DnaE": 1.6e-06, "DnaX": 1.22e-06, "Lgt": 1.05e-06, "ClpP": 5.5e-07, "FtsH": 1.35e-06, "FusA": 1.0099999999999999e-06, "Lon": 1.05e-06, "TufA": 1.7399999999999999e-06, "TufB": 1.94e-06, "DnaB": 1.4e-07, "GroEL": 7.1e-07, "GyrA": 2.0599999999999998e-06, "GyrB": 1.1899999999999998e-06, "ParC": 8.199999999999999e-07, "ParE": 1.5199999999999998e-06, "SecA": 2.0199999999999997e-06, "FtsI": 1.49e-06, "LpxC": 1.94e-06, "MurA": 1.86e-06, "BamA": 1.2499999999999999e-06, "DnaK": 1.5599999999999999e-06, "FtsA": 2e-06, "ZipA": 1.22e-06, "OmpA": 2.0699999999999997e-06, "OmpF": 1.79e-06, "SecY": 1.6e-06, "AlaS": 3.33e-06, "ArgS": 1.2499999999999999e-06, "Hns": 1.7599999999999999e-06, "IleS": 2.8999999999999998e-06, "LeuS": 2.8199999999999997e-06, "MetG": 2.47e-06, "ValS": 3.62e-06, "RpoA": 1.3e-09, "RpoB": 3e-07, "RpoC": 1.2e-07, "NusA": 3.7e-07, "NusG": 1.51e-06, "Rho": 0.0, "GreA": 4.5e-07, "rRNA16S": 7.699999999999999e-07, "rRNA23S": 2.21e-06, "rRNA5S": 2e-06, "30S": 2.14e-06, "50S": 5.4e-07, "RplA": 1.839e-05, "RplL": 2.01e-05, "RpsA": 1.766e-05, "RpsC": 1.74e-05, "Crp": 2.4500000000000003e-06, "CspC": 2.56e-06, "DnaA": 1.38e-06, "DnaG": 1.6999999999999998e-06, "Fis": 2.04e-06, "HupA": 2.43e-06, "Ssb": 2.14e-06, "Tsf": 1.28e-06, "DnaN": 1.55e-06, "Frr": 1.3e-09, "FtsZ": 1.2099999999999998e-06, "GroES": 1.18e-06, "InfA": 7.320999999999999e-08, "InfB": 3.8960000000000006e-08, "InfC": 8.1e-07, "MreB": 1.9699999999999998e-06, "MukB": 6.5e-07, "PrfA": 0.0, "PrfB": 4.8e-07, "EFTu": 3.4000000000000003e-07}, "count": {"RpoD": 251.0, "RNAP": 1612.0, "RNAP~RpoD": 1173.0, "RNAPAuxiliary": 2429.0, "Ribosome": 8490.0, "RibosomeAuxiliary": 1621.0, "100S": 0.0, "oriC~DNAP": 1.0, "genome": 6783317.0, "rRNA16S": 593.0, "rRNA23S": 1703.0, "rRNA5S": 1542.0, "30S": 1647.0, "50S": 417.0, "RplA": 14156.0, "RplL": 15472.0, "RpsA": 13595.0, "RpsC": 13395.0}, "out": {"vital": 1.0, "Cl-": 0.06056, "Na+": 0.05, "NH4+": 0.0095, "K+": 0.00264, "Pi": 0.00132, "Mg2+": 0.0005300000000000001, "nicotinamide": 9.826e-05, "pantothenate": 4.949e-05, "pyridoxine": 1.655e-05, "thiamine": 1.507e-05, "lipoate": 9.74e-06, "riboflavin": 2.13e-06, "Ca2+": 5e-07, "biotin": 4.9e-07, "sulfate": 3.1e-07, "folate": 1.8e-07, "Mn2+": 8e-08, "boric_acid": 4e-08, "Co2+": 3.0000000000000004e-08, "Zn2+": 1e-08, "Cu2+": 1e-08, "Fe2+": 1e-08, "molybdate": 3.0000000000000004e-09, "D-glucose": 0.0038799999999999998, "LB": 0.0, "L-alanine": 0.0008, "L-arginine": 0.00518, "L-asparagine": 0.00038, "L-aspartate": 0.00039000000000000005, "L-cysteine": 9.617e-05, "L-glutamine": 0.00054, "glycine": 0.0008, "L-histidine": 0.00019, "L-isoleucine": 0.0004, "L-leucine": 0.0008, "L-lysine": 0.00037, "L-methionine": 0.00019, "L-phenylalanine": 0.0004, "L-proline": 0.00039000000000000005, "L-serine": 0.009960000000000002, "L-threonine": 0.00039000000000000005, "L-tryptophan": 9.999e-05, "L-tyrosine": 0.0002, "L-valine": 0.0006, "adenine": 0.0002, "cytosine": 0.0002, "guanine": 0.00015, "uracil": 0.00017, "EZRich": 0.0, "H2O": 54.99597, "H+": 0.0012, "O2": 0.0012, "CO2": 0.0012, "L-glutamate": 0.01087, "bioentity": 5.0, "length": 0.1, "Ribosome": 0.0}, "cell": {"H+": 0.00118, "membrane_H+": 0.013800000000000002, "length": 2.543553833e-06}, "polysomes": 3814.0, "mrna": 2854.0, "protein": 0.0, "trna_free": 0.0003412600000000001, "trna_charged": 0.0002670691, "cells": 2147483647.0, "instances": 17179869180.0, "log2_instances": 34, "rnap_bound": 3666.0, "rnapaux_bound": 1647.0, "ribo_total": 48150.0}, "39700": {"conc": {"H+": 0.0012, "O2": 0.0012, "CO2": 0.0012, "Pi": 0.023899999999999998, "RpoD": 2.8e-07, "RNAP": 2.17e-06, "RNAP~RpoD": 1.59e-06, "RNAPAuxiliary": 3.22e-06, "ppGpp": 3.5e-07, "ATP": 0.00959, "CTP": 0.0044800000000000005, "GTP": 0.00562, "UTP": 0.013810000000000001, "PPi": 0.0002, "AMP": 0.00049, "CMP": 0.0006, "GMP": 0.00068, "Ribosome": 1.074e-05, "RibosomeAuxiliary": 2.0699999999999997e-06, "GDP": 0.00193, "L-leucine": 0.00061, "L-alanine": 0.00395, "glycine": 0.00833, "L-valine": 0.00094, "L-glutamate": 0.01052, "L-serine": 4.4829999999999996e-05, "L-isoleucine": 0.00035, "L-aspartate": 0.00456, "L-threonine": 0.0003, "L-lysine": 0.00062, "L-proline": 0.00061, "L-arginine": 0.0011, "L-phenylalanine": 2.9659999999999997e-05, "L-tyrosine": 5.319e-05, "L-glutamine": 0.00398, "L-asparagine": 0.0005200000000000001, "L-histidine": 9.965999999999999e-05, "L-methionine": 0.00014000000000000001, "L-cysteine": 0.00048, "L-tryptophan": 2.104e-05, "NH4+": 0.002, "acetyl-phosphate": 3.701e-08, "NADH": 0.0005300000000000001, "NAD+": 0.0033, "NADPH": 0.00026000000000000003, "NADP+": 0.0016, "FMN": 6.584999999999999e-05, "FAD": 0.00101, "CoA": 0.0014, "glutathione": 7.299999999999999e-13, "dATP": 0.0003, "ADP": 0.0005, "dAMP": 0.00019, "cAMP": 5.891e-08, "adenosine": 0.00023, "deoxyadenosine": 5.6e-07, "adenine": 0.00026000000000000003, "dCTP": 0.00014000000000000001, "cytosine": 0.00032, "cytidine": 1.87e-06, "dGMP": 0.00055, "guanine": 3.559e-05, "guanosine": 6.259999999999999e-06, "deoxyguanosine": 2.75e-06, "dTTP": 0.00085, "dTDP": 0.00014000000000000001, "UDP": 0.0030099999999999997, "uridine": 3.6499999999999998e-06, "ITP": 0.0, "IDP": 0.0, "IMP": 0.00051, "L-homocysteine": 9.937999999999999e-05, "L-citrulline": 1.239e-05, "L-ornithine": 2.99e-06, "L-histidinol": 5.914e-05, "S-adenosyl-L-methionine": 0.00017999999999999998, "D-glucose-6-phosphate": 0.0035, "D-fructose-6-phosphate": 0.0005200000000000001, "D-fructose-1,6-bisphosphate": 0.014, "dihydroxyacetone-phosphate": 0.00021, "3-phospho-D-glycerate": 0.00083, "phosphoenolpyruvate": 0.00034, "pyruvate": 0.00171, "acetyl-CoA": 0.0006, "oxaloacetate": 0.00075, "citrate": 0.00026000000000000003, "2-oxoglutarate": 0.00076, "succinyl-CoA": 0.00032, "succinate": 0.00091, "fumarate": 0.00019, "L-malate": 0.00173, "propionyl-CoA": 4.09e-12, "malonyl-CoA": 0.0, "acetoacetyl-CoA": 2.534e-11, "myo-inositol": 0.0, "6-phospho-D-glucono-1,5-lactone": 0.0, "6-phospho-D-gluconate": 0.00344, "D-ribulose-5-phosphate": 0.00016, "alpha-D-ribose-5-phosphate": 0.0004, "D-xylulose-5-phosphate": 5.1e-13, "D-gluconate": 7.599999999999999e-07, "glycerate": 0.0, "glycerol-3-phosphate": 0.0, "2-deoxy-D-ribose-5-phosphate": 3.1e-07, "5-phospho-alpha-D-ribose-1-diphosphate": 0.00023, "N-carbamoyl-L-aspartate": 1.335e-05, "(S)-dihydroorotate": 5.94e-06, "UDP-N-acetyl-D-glucosamine": 3.9e-13, "2,3-dihydroxybenzoate": 0.0, "4-hydroxybenzoate": 0.0, "shikimate": 0.00011, "phenylpyruvate": 1.854e-05, "anthranilate": 9.38e-06, "N2-acetyl-L-ornithine": 6.9e-07, "riboflavin": 0.00017999999999999998, "quinolinate": 0.00015, "PfkA": 1.38e-06, "FbaA": 7.46e-06, "TpiA": 5.36e-06, "GapA": 2.267e-05, "Pgk": 1.262e-05, "Eno": 1.448e-05, "PykF": 1.48e-06, "AceF": 5.769999999999999e-06, "AceE": 1.7199999999999998e-06, "Lpd": 1.4499999999999999e-06, "GltA": 4.34e-06, "Icd": 9.89e-06, "SucA": 2.24e-06, "Mdh": 1.667e-05, "CyoA": 8.74e-06, "AtpA": 1.2319999999999999e-05, "Prs": 2.1e-06, "PurF": 9.9e-07, "GuaB": 2.83e-06, "Gmk": 1.35e-06, "Adk": 3.9399999999999995e-06, "NrdB": 1.34e-06, "NrdA": 1.42e-06, "CarA": 1.5199999999999998e-06, "PyrB": 1.9699999999999998e-06, "ThyA": 1.1299999999999998e-06, "Tmk": 2.6e-07, "PyrG": 1.37e-06, "Ndk": 4.35e-06, "GlnA": 2.87e-06, "100S": 0.0, "oriC~DNAP": 1.2200000000000001e-09, "genome": 0.0088, "CellWall": 1.1999900000000001, "D-glucose": 8.92e-06, "AtpD": 1.7399999999999999e-06, "NuoA": 2.01e-06, "GuaA": 2.36e-06, "DnaE": 1.62e-06, "DnaX": 1.2299999999999999e-06, "Lgt": 1.08e-06, "ClpP": 5.5e-07, "FtsH": 1.4e-06, "FusA": 1.1e-06, "Lon": 9.8e-07, "TufA": 1.7199999999999998e-06, "TufB": 1.86e-06, "DnaB": 2.8e-07, "GroEL": 8.199999999999999e-07, "GyrA": 2.0599999999999998e-06, "GyrB": 1.16e-06, "ParC": 8e-07, "ParE": 1.5399999999999999e-06, "SecA": 2e-06, "FtsI": 1.46e-06, "LpxC": 2.05e-06, "MurA": 1.77e-06, "BamA": 1.2099999999999998e-06, "DnaK": 1.5399999999999999e-06, "FtsA": 1.92e-06, "ZipA": 1.1499999999999998e-06, "OmpA": 1.9699999999999998e-06, "OmpF": 1.7199999999999998e-06, "SecY": 1.5399999999999999e-06, "AlaS": 3.38e-06, "ArgS": 1.28e-06, "Hns": 1.7199999999999998e-06, "IleS": 2.95e-06, "LeuS": 2.88e-06, "MetG": 2.4599999999999997e-06, "ValS": 3.5e-06, "RpoA": 0.0, "RpoB": 2.8e-07, "RpoC": 1.6e-07, "NusA": 4e-07, "NusG": 1.4099999999999998e-06, "Rho": 0.0, "GreA": 5.4e-07, "rRNA16S": 7.2e-07, "rRNA23S": 2.0199999999999997e-06, "rRNA5S": 2.22e-06, "30S": 2.2799999999999998e-06, "50S": 6e-07, "RplA": 1.923e-05, "RplL": 1.885e-05, "RpsA": 1.761e-05, "RpsC": 1.675e-05, "Crp": 2.33e-06, "CspC": 2.52e-06, "DnaA": 1.35e-06, "DnaG": 1.71e-06, "Fis": 1.99e-06, "HupA": 2.4900000000000003e-06, "Ssb": 2.08e-06, "Tsf": 1.33e-06, "DnaN": 1.53e-06, "Frr": 1.2e-07, "FtsZ": 1.16e-06, "GroES": 1.04e-06, "InfA": 0.0, "InfB": 7.062e-08, "InfC": 7.799999999999999e-07, "MreB": 1.91e-06, "MukB": 6.800000000000001e-07, "PrfA": 3.65e-09, "PrfB": 4.3999999999999997e-07, "EFTu": 3.5e-07}, "count": {"RpoD": 230.0, "RNAP": 1780.0, "RNAP~RpoD": 1308.0, "RNAPAuxiliary": 2642.0, "Ribosome": 8817.0, "RibosomeAuxiliary": 1698.0, "100S": 0.0, "oriC~DNAP": 1.0, "genome": 7230181.0, "rRNA16S": 595.0, "rRNA23S": 1659.0, "rRNA5S": 1823.0, "30S": 1869.0, "50S": 494.0, "RplA": 15789.0, "RplL": 15478.0, "RpsA": 14462.0, "RpsC": 13758.0}, "out": {"vital": 1.0, "Cl-": 0.06056, "Na+": 0.05, "NH4+": 0.0095, "K+": 0.00264, "Pi": 0.00132, "Mg2+": 0.0005300000000000001, "nicotinamide": 9.826e-05, "pantothenate": 4.949e-05, "pyridoxine": 1.655e-05, "thiamine": 1.507e-05, "lipoate": 9.74e-06, "riboflavin": 2.13e-06, "Ca2+": 5e-07, "biotin": 4.9e-07, "sulfate": 3.1e-07, "folate": 1.8e-07, "Mn2+": 8e-08, "boric_acid": 4e-08, "Co2+": 3.0000000000000004e-08, "Zn2+": 1e-08, "Cu2+": 1e-08, "Fe2+": 1e-08, "molybdate": 3.0000000000000004e-09, "D-glucose": 0.00387, "LB": 0.0, "L-alanine": 0.0008, "L-arginine": 0.00518, "L-asparagine": 0.00038, "L-aspartate": 0.00039000000000000005, "L-cysteine": 9.596999999999999e-05, "L-glutamine": 0.0005300000000000001, "glycine": 0.0008, "L-histidine": 0.00019, "L-isoleucine": 0.0004, "L-leucine": 0.0008, "L-lysine": 0.00037, "L-methionine": 0.00019, "L-phenylalanine": 0.0004, "L-proline": 0.00039000000000000005, "L-serine": 0.009960000000000002, "L-threonine": 0.00039000000000000005, "L-tryptophan": 9.998e-05, "L-tyrosine": 0.0002, "L-valine": 0.0006, "adenine": 0.0002, "cytosine": 0.0002, "guanine": 0.00015, "uracil": 0.00017, "EZRich": 0.0, "H2O": 54.99569, "H+": 0.0012, "O2": 0.0012, "CO2": 0.0012, "L-glutamate": 0.01086, "bioentity": 5.0, "length": 0.1, "Ribosome": 0.0}, "cell": {"H+": 0.00118, "membrane_H+": 0.014220000000000002, "length": 2.712936769e-06}, "polysomes": 4069.0, "mrna": 3158.0, "protein": 0.0, "trna_free": 0.00034885, "trna_charged": 0.00027127732, "cells": 2147483647.0, "instances": 17179869180.0, "log2_instances": 34, "rnap_bound": 3858.0, "rnapaux_bound": 1703.0, "ribo_total": 51207.0}, "39800": {"conc": {"H+": 0.0012, "O2": 0.0012, "CO2": 0.0012, "Pi": 0.023899999999999998, "RpoD": 2.5e-07, "RNAP": 2.36e-06, "RNAP~RpoD": 1.6e-06, "RNAPAuxiliary": 3.24e-06, "ppGpp": 3.4000000000000003e-07, "ATP": 0.00958, "CTP": 0.00438, "GTP": 0.00543, "UTP": 0.01351, "PPi": 0.0002, "AMP": 0.00046, "CMP": 0.00059, "GMP": 0.00066, "Ribosome": 1.051e-05, "RibosomeAuxiliary": 1.95e-06, "GDP": 0.0018700000000000001, "L-leucine": 0.00058, "L-alanine": 0.00384, "glycine": 0.008029999999999999, "L-valine": 0.00092, "L-glutamate": 0.01046, "L-serine": 4.374e-05, "L-isoleucine": 0.00034, "L-aspartate": 0.0045000000000000005, "L-threonine": 0.00029, "L-lysine": 0.00061, "L-proline": 0.0006, "L-arginine": 0.0011, "L-phenylalanine": 2.937e-05, "L-tyrosine": 5.307999999999999e-05, "L-glutamine": 0.0039, "L-asparagine": 0.00051, "L-histidine": 9.793e-05, "L-methionine": 0.00014000000000000001, "L-cysteine": 0.00049, "L-tryptophan": 2.232e-05, "NH4+": 0.002, "acetyl-phosphate": 3.63e-08, "NADH": 0.0005300000000000001, "NAD+": 0.00327, "NADPH": 0.00027, "NADP+": 0.00159, "FMN": 6.518000000000001e-05, "FAD": 0.00101, "CoA": 0.0014, "glutathione": 6.8e-13, "dATP": 0.00031, "ADP": 0.00048, "dAMP": 0.00019, "cAMP": 5.752000000000001e-08, "adenosine": 0.00021, "deoxyadenosine": 5.6e-07, "adenine": 0.00025, "dCTP": 0.00016, "cytosine": 0.00032, "cytidine": 1.86e-06, "dGMP": 0.00057, "guanine": 3.3719999999999996e-05, "guanosine": 6.04e-06, "deoxyguanosine": 2.7200000000000002e-06, "dTTP": 0.00086, "dTDP": 0.00014000000000000001, "UDP": 0.00294, "uridine": 3.64e-06, "ITP": 0.0, "IDP": 0.0, "IMP": 0.00048, "L-homocysteine": 0.0001, "L-citrulline": 1.3e-05, "L-ornithine": 3.14e-06, "L-histidinol": 5.811999999999999e-05, "S-adenosyl-L-methionine": 0.00017999999999999998, "D-glucose-6-phosphate": 0.00348, "D-fructose-6-phosphate": 0.0005200000000000001, "D-fructose-1,6-bisphosphate": 0.013859999999999999, "dihydroxyacetone-phosphate": 0.00021, "3-phospho-D-glycerate": 0.0008100000000000001, "phosphoenolpyruvate": 0.00034, "pyruvate": 0.0016899999999999999, "acetyl-CoA": 0.0006, "oxaloacetate": 0.00075, "citrate": 0.00026000000000000003, "2-oxoglutarate": 0.00076, "succinyl-CoA": 0.00033, "succinate": 0.00093, "fumarate": 0.0002, "L-malate": 0.00176, "propionyl-CoA": 4.16e-12, "malonyl-CoA": 0.0, "acetoacetyl-CoA": 2.5280000000000002e-11, "myo-inositol": 0.0, "6-phospho-D-glucono-1,5-lactone": 0.0, "6-phospho-D-gluconate": 0.00344, "D-ribulose-5-phosphate": 0.00016, "alpha-D-ribose-5-phosphate": 0.0004, "D-xylulose-5-phosphate": 4.8e-13, "D-gluconate": 7.4e-07, "glycerate": 0.0, "glycerol-3-phosphate": 0.0, "2-deoxy-D-ribose-5-phosphate": 3.1e-07, "5-phospho-alpha-D-ribose-1-diphosphate": 0.00023, "N-carbamoyl-L-aspartate": 1.492e-05, "(S)-dihydroorotate": 6.709999999999999e-06, "UDP-N-acetyl-D-glucosamine": 3.7e-13, "2,3-dihydroxybenzoate": 0.0, "4-hydroxybenzoate": 0.0, "shikimate": 0.00011, "phenylpyruvate": 1.8719999999999997e-05, "anthranilate": 9.98e-06, "N2-acetyl-L-ornithine": 7.2e-07, "riboflavin": 0.00017999999999999998, "quinolinate": 0.00015, "PfkA": 1.32e-06, "FbaA": 7.509999999999999e-06, "TpiA": 5.28e-06, "GapA": 2.253e-05, "Pgk": 1.257e-05, "Eno": 1.457e-05, "PykF": 1.5199999999999998e-06, "AceF": 5.929999999999999e-06, "AceE": 1.82e-06, "Lpd": 1.5199999999999998e-06, "GltA": 4.46e-06, "Icd": 9.829999999999999e-06, "SucA": 2.31e-06, "Mdh": 1.666e-05, "CyoA": 8.74e-06, "AtpA": 1.243e-05, "Prs": 2.18e-06, "PurF": 1.12e-06, "GuaB": 2.8e-06, "Gmk": 1.5e-06, "Adk": 4.03e-06, "NrdB": 1.26e-06, "NrdA": 1.42e-06, "CarA": 1.55e-06, "PyrB": 1.98e-06, "ThyA": 1.1299999999999998e-06, "Tmk": 2.4e-07, "PyrG": 1.37e-06, "Ndk": 4.3799999999999996e-06, "GlnA": 2.84e-06, "100S": 0.0, "oriC~DNAP": 1.14e-09, "genome": 0.00876, "CellWall": 1.20002, "D-glucose": 8.83e-06, "AtpD": 1.71e-06, "NuoA": 1.98e-06, "GuaA": 2.3799999999999997e-06, "DnaE": 1.53e-06, "DnaX": 1.2099999999999998e-06, "Lgt": 1.2099999999999998e-06, "ClpP": 5.5e-07, "FtsH": 1.4099999999999998e-06, "FusA": 1.29e-06, "Lon": 9.499999999999999e-07, "TufA": 1.77e-06, "TufB": 1.78e-06, "DnaB": 3.5e-07, "GroEL": 9.2e-07, "GyrA": 2.08e-06, "GyrB": 1.1699999999999998e-06, "ParC": 7.799999999999999e-07, "ParE": 1.53e-06, "SecA": 2.0199999999999997e-06, "FtsI": 1.46e-06, "LpxC": 2.12e-06, "MurA": 1.75e-06, "BamA": 1.1299999999999998e-06, "DnaK": 1.5e-06, "FtsA": 1.85e-06, "ZipA": 1.1299999999999998e-06, "OmpA": 1.96e-06, "OmpF": 1.6699999999999999e-06, "SecY": 1.49e-06, "AlaS": 3.3999999999999996e-06, "ArgS": 1.32e-06, "Hns": 1.86e-06, "IleS": 2.89e-06, "LeuS": 2.8999999999999998e-06, "MetG": 2.3399999999999996e-06, "ValS": 3.4700000000000002e-06, "RpoA": 0.0, "RpoB": 2e-07, "RpoC": 7.26e-08, "NusA": 5.8e-07, "NusG": 1.24e-06, "Rho": 0.0, "GreA": 5.9e-07, "rRNA16S": 8.699999999999999e-07, "rRNA23S": 2.27e-06, "rRNA5S": 2.36e-06, "30S": 2.4e-06, "50S": 6.4e-07, "RplA": 2.2e-05, "RplL": 1.635e-05, "RpsA": 1.725e-05, "RpsC": 1.827e-05, "Crp": 2.2799999999999998e-06, "CspC": 2.52e-06, "DnaA": 1.3e-06, "DnaG": 1.6399999999999998e-06, "Fis": 1.92e-06, "HupA": 2.4500000000000003e-06, "Ssb": 2.0599999999999998e-06, "Tsf": 1.5399999999999999e-06, "DnaN": 1.55e-06, "Frr": 3.7999999999999996e-07, "FtsZ": 1.12e-06, "GroES": 9.499999999999999e-07, "InfA": 4.56e-09, "InfB": 2.5e-07, "InfC": 7e-07, "MreB": 1.96e-06, "MukB": 8.1e-07, "PrfA": 0.0, "PrfB": 6.5e-07, "EFTu": 4.3999999999999997e-07}, "count": {"RpoD": 222.0, "RNAP": 2064.0, "RNAP~RpoD": 1403.0, "RNAPAuxiliary": 2840.0, "Ribosome": 9213.0, "RibosomeAuxiliary": 1713.0, "100S": 0.0, "oriC~DNAP": 1.0, "genome": 7678009.0, "rRNA16S": 764.0, "rRNA23S": 1990.0, "rRNA5S": 2072.0, "30S": 2101.0, "50S": 559.0, "RplA": 19275.0, "RplL": 14328.0, "RpsA": 15113.0, "RpsC": 16012.0}, "out": {"vital": 1.0, "Cl-": 0.06056, "Na+": 0.05, "NH4+": 0.0095, "K+": 0.00264, "Pi": 0.00132, "Mg2+": 0.0005300000000000001, "nicotinamide": 9.826e-05, "pantothenate": 4.949e-05, "pyridoxine": 1.655e-05, "thiamine": 1.507e-05, "lipoate": 9.74e-06, "riboflavin": 2.13e-06, "Ca2+": 5e-07, "biotin": 4.9e-07, "sulfate": 3.1e-07, "folate": 1.8e-07, "Mn2+": 8e-08, "boric_acid": 4e-08, "Co2+": 3.0000000000000004e-08, "Zn2+": 1e-08, "Cu2+": 1e-08, "Fe2+": 1e-08, "molybdate": 3.0000000000000004e-09, "D-glucose": 0.00385, "LB": 0.0, "L-alanine": 0.0008, "L-arginine": 0.00518, "L-asparagine": 0.00038, "L-aspartate": 0.00039000000000000005, "L-cysteine": 9.573999999999999e-05, "L-glutamine": 0.0005300000000000001, "glycine": 0.0008, "L-histidine": 0.00019, "L-isoleucine": 0.0004, "L-leucine": 0.0008, "L-lysine": 0.00037, "L-methionine": 0.00019, "L-phenylalanine": 0.0004, "L-proline": 0.00039000000000000005, "L-serine": 0.009960000000000002, "L-threonine": 0.00039000000000000005, "L-tryptophan": 9.998e-05, "L-tyrosine": 0.0002, "L-valine": 0.0006, "adenine": 0.0002, "cytosine": 0.0002, "guanine": 0.00015, "uracil": 0.00017, "EZRich": 0.0, "H2O": 54.99539, "H+": 0.0012, "O2": 0.0012, "CO2": 0.0012, "L-glutamate": 0.01085, "bioentity": 5.0, "length": 0.1, "Ribosome": 0.0}, "cell": {"H+": 0.00118, "membrane_H+": 0.016079999999999997, "length": 2.894772089e-06}, "polysomes": 4334.0, "mrna": 3399.0, "protein": 0.0, "trna_free": 0.0003508600000000001, "trna_charged": 0.00027138139999999993, "cells": 2147483647.0, "instances": 17179869180.0, "log2_instances": 34, "rnap_bound": 4008.0, "rnapaux_bound": 1743.0, "ribo_total": 54363.0}, "39900": {"conc": {"H+": 0.0012, "O2": 0.0012, "CO2": 0.0012, "Pi": 0.023899999999999998, "RpoD": 2.3e-07, "RNAP": 2.6899999999999997e-06, "RNAP~RpoD": 1.55e-06, "RNAPAuxiliary": 3.39e-06, "ppGpp": 3.4000000000000003e-07, "ATP": 0.0096, "CTP": 0.00436, "GTP": 0.00561, "UTP": 0.01342, "PPi": 0.0002, "AMP": 0.00046, "CMP": 0.00058, "GMP": 0.00061, "Ribosome": 1.101e-05, "RibosomeAuxiliary": 1.92e-06, "GDP": 0.00175, "L-leucine": 0.00059, "L-alanine": 0.00378, "glycine": 0.00755, "L-valine": 0.00092, "L-glutamate": 0.010490000000000001, "L-serine": 4.268999999999999e-05, "L-isoleucine": 0.00034, "L-aspartate": 0.00452, "L-threonine": 0.00028000000000000003, "L-lysine": 0.00061, "L-proline": 0.00061, "L-arginine": 0.00111, "L-phenylalanine": 3.056e-05, "L-tyrosine": 5.472e-05, "L-glutamine": 0.0038900000000000002, "L-asparagine": 0.0005200000000000001, "L-histidine": 0.0001, "L-methionine": 0.00014000000000000001, "L-cysteine": 0.0005, "L-tryptophan": 3.0079999999999997e-05, "NH4+": 0.002, "acetyl-phosphate": 3.55e-08, "NADH": 0.0005300000000000001, "NAD+": 0.0032400000000000003, "NADPH": 0.00026000000000000003, "NADP+": 0.00157, "FMN": 6.623e-05, "FAD": 0.00101, "CoA": 0.0014, "glutathione": 6.4e-13, "dATP": 0.00031, "ADP": 0.00049, "dAMP": 0.00019, "cAMP": 5.654e-08, "adenosine": 0.00021, "deoxyadenosine": 5.6e-07, "adenine": 0.00025, "dCTP": 0.00017, "cytosine": 0.00031, "cytidine": 1.84e-06, "dGMP": 0.00057, "guanine": 3.2619999999999996e-05, "guanosine": 5.83e-06, "deoxyguanosine": 2.6899999999999997e-06, "dTTP": 0.00088, "dTDP": 0.00015, "UDP": 0.0029300000000000003, "uridine": 3.6099999999999997e-06, "ITP": 0.0, "IDP": 0.0, "IMP": 0.00048, "L-homocysteine": 9.954e-05, "L-citrulline": 1.3710000000000001e-05, "L-ornithine": 3.2999999999999997e-06, "L-histidinol": 5.9319999999999994e-05, "S-adenosyl-L-methionine": 0.00017999999999999998, "D-glucose-6-phosphate": 0.00348, "D-fructose-6-phosphate": 0.0005200000000000001, "D-fructose-1,6-bisphosphate": 0.01376, "dihydroxyacetone-phosphate": 0.00021, "3-phospho-D-glycerate": 0.0008, "phosphoenolpyruvate": 0.00034, "pyruvate": 0.00168, "acetyl-CoA": 0.00059, "oxaloacetate": 0.0007700000000000001, "citrate": 0.00026000000000000003, "2-oxoglutarate": 0.0007700000000000001, "succinyl-CoA": 0.00034, "succinate": 0.00096, "fumarate": 0.0002, "L-malate": 0.0017800000000000001, "propionyl-CoA": 4.219999999999999e-12, "malonyl-CoA": 0.0, "acetoacetyl-CoA": 2.5199999999999998e-11, "myo-inositol": 0.0, "6-phospho-D-glucono-1,5-lactone": 0.0, "6-phospho-D-gluconate": 0.00344, "D-ribulose-5-phosphate": 0.00016, "alpha-D-ribose-5-phosphate": 0.0004, "D-xylulose-5-phosphate": 4.5e-13, "D-gluconate": 7.1e-07, "glycerate": 0.0, "glycerol-3-phosphate": 0.0, "2-deoxy-D-ribose-5-phosphate": 3.1e-07, "5-phospho-alpha-D-ribose-1-diphosphate": 0.00023, "N-carbamoyl-L-aspartate": 1.577e-05, "(S)-dihydroorotate": 7.2e-06, "UDP-N-acetyl-D-glucosamine": 3.4999999999999997e-13, "2,3-dihydroxybenzoate": 0.0, "4-hydroxybenzoate": 0.0, "shikimate": 0.00011, "phenylpyruvate": 1.973e-05, "anthranilate": 1.1689999999999998e-05, "N2-acetyl-L-ornithine": 7.699999999999999e-07, "riboflavin": 0.00017999999999999998, "quinolinate": 0.00014000000000000001, "PfkA": 1.26e-06, "FbaA": 7.429999999999999e-06, "TpiA": 5.23e-06, "GapA": 2.236e-05, "Pgk": 1.245e-05, "Eno": 1.4599999999999999e-05, "PykF": 1.6e-06, "AceF": 5.8099999999999994e-06, "AceE": 1.84e-06, "Lpd": 1.53e-06, "GltA": 4.5599999999999995e-06, "Icd": 9.82e-06, "SucA": 2.39e-06, "Mdh": 1.669e-05, "CyoA": 8.54e-06, "AtpA": 1.2509999999999999e-05, "Prs": 2.2799999999999998e-06, "PurF": 1.12e-06, "GuaB": 2.8099999999999998e-06, "Gmk": 1.59e-06, "Adk": 4.059999999999999e-06, "NrdB": 1.22e-06, "NrdA": 1.33e-06, "CarA": 1.5599999999999999e-06, "PyrB": 2e-06, "ThyA": 1.1399999999999999e-06, "Tmk": 2.8e-07, "PyrG": 1.32e-06, "Ndk": 4.4699999999999996e-06, "GlnA": 2.7799999999999996e-06, "100S": 0.0, "oriC~DNAP": 1.07e-09, "genome": 0.00869, "CellWall": 1.20002, "D-glucose": 8.74e-06, "AtpD": 1.6699999999999999e-06, "NuoA": 1.99e-06, "GuaA": 2.39e-06, "DnaE": 1.4499999999999999e-06, "DnaX": 1.24e-06, "Lgt": 1.35e-06, "ClpP": 5.8e-07, "FtsH": 1.3899999999999998e-06, "FusA": 1.38e-06, "Lon": 1.02e-06, "TufA": 1.77e-06, "TufB": 1.71e-06, "DnaB": 3.8999999999999997e-07, "GroEL": 1.04e-06, "GyrA": 2.1e-06, "GyrB": 1.2e-06, "ParC": 7.799999999999999e-07, "ParE": 1.49e-06, "SecA": 1.98e-06, "FtsI": 1.4099999999999998e-06, "LpxC": 2.18e-06, "MurA": 1.86e-06, "BamA": 1.07e-06, "DnaK": 1.51e-06, "FtsA": 1.78e-06, "ZipA": 1.06e-06, "OmpA": 2.0699999999999997e-06, "OmpF": 1.6399999999999998e-06, "SecY": 1.5199999999999998e-06, "AlaS": 3.39e-06, "ArgS": 1.33e-06, "Hns": 1.86e-06, "IleS": 2.8599999999999997e-06, "LeuS": 2.93e-06, "MetG": 2.1899999999999998e-06, "ValS": 3.37e-06, "RpoA": 0.0, "RpoB": 8.461e-08, "RpoC": 4.336e-08, "NusA": 5.4e-07, "NusG": 1.12e-06, "Rho": 0.0, "GreA": 5.2e-07, "rRNA16S": 9.399999999999999e-07, "rRNA23S": 2.21e-06, "rRNA5S": 2.87e-06, "30S": 2.56e-06, "50S": 6.5e-07, "RplA": 2.0329999999999997e-05, "RplL": 1.7539999999999998e-05, "RpsA": 1.744e-05, "RpsC": 1.825e-05, "Crp": 2.2999999999999996e-06, "CspC": 2.43e-06, "DnaA": 1.27e-06, "DnaG": 1.6e-06, "Fis": 1.87e-06, "HupA": 2.37e-06, "Ssb": 2.1e-06, "Tsf": 1.6499999999999999e-06, "DnaN": 1.5199999999999998e-06, "Frr": 7.3e-07, "FtsZ": 1.16e-06, "GroES": 8.599999999999999e-07, "InfA": 0.0, "InfB": 3.1e-07, "InfC": 6.800000000000001e-07, "MreB": 2.0599999999999998e-06, "MukB": 9.2e-07, "PrfA": 8.656e-08, "PrfB": 8.299999999999999e-07, "EFTu": 5.9e-07}, "count": {"RpoD": 213.0, "RNAP": 2517.0, "RNAP~RpoD": 1453.0, "RNAPAuxiliary": 3175.0, "Ribosome": 10299.0, "RibosomeAuxiliary": 1798.0, "100S": 0.0, "oriC~DNAP": 1.0, "genome": 8125757.0, "rRNA16S": 878.0, "rRNA23S": 2071.0, "rRNA5S": 2688.0, "30S": 2398.0, "50S": 607.0, "RplA": 19018.0, "RplL": 16409.0, "RpsA": 16312.0, "RpsC": 17069.0}, "out": {"vital": 1.0, "Cl-": 0.06056, "Na+": 0.05, "NH4+": 0.0095, "K+": 0.00264, "Pi": 0.00132, "Mg2+": 0.0005300000000000001, "nicotinamide": 9.826e-05, "pantothenate": 4.949e-05, "pyridoxine": 1.655e-05, "thiamine": 1.507e-05, "lipoate": 9.74e-06, "riboflavin": 2.13e-06, "Ca2+": 5e-07, "biotin": 4.9e-07, "sulfate": 3.1e-07, "folate": 1.8e-07, "Mn2+": 8e-08, "boric_acid": 4e-08, "Co2+": 3.0000000000000004e-08, "Zn2+": 1e-08, "Cu2+": 1e-08, "Fe2+": 1e-08, "molybdate": 3.0000000000000004e-09, "D-glucose": 0.00384, "LB": 0.0, "L-alanine": 0.00079, "L-arginine": 0.00518, "L-asparagine": 0.00038, "L-aspartate": 0.00039000000000000005, "L-cysteine": 9.548e-05, "L-glutamine": 0.0005300000000000001, "glycine": 0.0008, "L-histidine": 0.00019, "L-isoleucine": 0.0004, "L-leucine": 0.0008, "L-lysine": 0.00037, "L-methionine": 0.00019, "L-phenylalanine": 0.0004, "L-proline": 0.00038, "L-serine": 0.009949999999999999, "L-threonine": 0.00039000000000000005, "L-tryptophan": 9.998e-05, "L-tyrosine": 0.0002, "L-valine": 0.0006, "adenine": 0.0002, "cytosine": 0.0002, "guanine": 0.00015, "uracil": 0.00017, "EZRich": 0.0, "H2O": 54.995050000000006, "H+": 0.0012, "O2": 0.0012, "CO2": 0.0012, "L-glutamate": 0.010830000000000001, "bioentity": 5.0, "length": 0.1, "Ribosome": 0.0}, "cell": {"H+": 0.00118, "membrane_H+": 0.01515, "length": 3.090092991e-06}, "polysomes": 4564.0, "mrna": 3483.0, "protein": 0.0, "trna_free": 0.00035744, "trna_charged": 0.00027868321, "cells": 2147483647.0, "instances": 17179869180.0, "log2_instances": 34, "rnap_bound": 4107.0, "rnapaux_bound": 1696.0, "ribo_total": 57809.0}, "40000": {"conc": {"H+": 0.0012, "O2": 0.0012, "CO2": 0.0012, "Pi": 0.023899999999999998, "RpoD": 2e-07, "RNAP": 2.85e-06, "RNAP~RpoD": 1.5399999999999999e-06, "RNAPAuxiliary": 3.5199999999999998e-06, "ppGpp": 3.4000000000000003e-07, "ATP": 0.0096, "CTP": 0.00429, "GTP": 0.00567, "UTP": 0.01324, "PPi": 0.0002, "AMP": 0.00045000000000000004, "CMP": 0.00058, "GMP": 0.00057, "Ribosome": 1.082e-05, "RibosomeAuxiliary": 2.08e-06, "GDP": 0.00161, "L-leucine": 0.0005600000000000001, "L-alanine": 0.00375, "glycine": 0.0073, "L-valine": 0.0009000000000000001, "L-glutamate": 0.01053, "L-serine": 4.228e-05, "L-isoleucine": 0.00033, "L-aspartate": 0.00462, "L-threonine": 0.00028000000000000003, "L-lysine": 0.0006, "L-proline": 0.00062, "L-arginine": 0.00111, "L-phenylalanine": 3.1469999999999995e-05, "L-tyrosine": 5.5719999999999995e-05, "L-glutamine": 0.00386, "L-asparagine": 0.0005200000000000001, "L-histidine": 0.0001, "L-methionine": 0.00015, "L-cysteine": 0.0005300000000000001, "L-tryptophan": 3.921e-05, "NH4+": 0.002, "acetyl-phosphate": 3.4890000000000003e-08, "NADH": 0.00054, "NAD+": 0.00322, "NADPH": 0.00026000000000000003, "NADP+": 0.0015600000000000002, "FMN": 6.651e-05, "FAD": 0.00101, "CoA": 0.0014, "glutathione": 6e-13, "dATP": 0.00031, "ADP": 0.00047, "dAMP": 0.00019, "cAMP": 5.683e-08, "adenosine": 0.00021, "deoxyadenosine": 5.6e-07, "adenine": 0.00024, "dCTP": 0.00017, "cytosine": 0.00031, "cytidine": 1.83e-06, "dGMP": 0.00058, "guanine": 3.319e-05, "guanosine": 5.639999999999999e-06, "deoxyguanosine": 2.68e-06, "dTTP": 0.00091, "dTDP": 0.00015, "UDP": 0.00289, "uridine": 3.6e-06, "ITP": 0.0, "IDP": 0.0, "IMP": 0.00048, "L-homocysteine": 0.0001, "L-citrulline": 1.339e-05, "L-ornithine": 3.22e-06, "L-histidinol": 5.956e-05, "S-adenosyl-L-methionine": 0.00017999999999999998, "D-glucose-6-phosphate": 0.00346, "D-fructose-6-phosphate": 0.0005200000000000001, "D-fructose-1,6-bisphosphate": 0.013720000000000001, "dihydroxyacetone-phosphate": 0.00021, "3-phospho-D-glycerate": 0.0008, "phosphoenolpyruvate": 0.00035999999999999997, "pyruvate": 0.00168, "acetyl-CoA": 0.00059, "oxaloacetate": 0.0008, "citrate": 0.00027, "2-oxoglutarate": 0.00079, "succinyl-CoA": 0.00035, "succinate": 0.00099, "fumarate": 0.00021, "L-malate": 0.00184, "propionyl-CoA": 4.32e-12, "malonyl-CoA": 0.0, "acetoacetyl-CoA": 2.5239999999999998e-11, "myo-inositol": 0.0, "6-phospho-D-glucono-1,5-lactone": 0.0, "6-phospho-D-gluconate": 0.00344, "D-ribulose-5-phosphate": 0.00016, "alpha-D-ribose-5-phosphate": 0.0004, "D-xylulose-5-phosphate": 4.2e-13, "D-gluconate": 6.9e-07, "glycerate": 0.0, "glycerol-3-phosphate": 0.0, "2-deoxy-D-ribose-5-phosphate": 3.1e-07, "5-phospho-alpha-D-ribose-1-diphosphate": 0.00023, "N-carbamoyl-L-aspartate": 1.698e-05, "(S)-dihydroorotate": 7.74e-06, "UDP-N-acetyl-D-glucosamine": 3.3e-13, "2,3-dihydroxybenzoate": 0.0, "4-hydroxybenzoate": 0.0, "shikimate": 0.00011, "phenylpyruvate": 2.048e-05, "anthranilate": 1.321e-05, "N2-acetyl-L-ornithine": 7.9e-07, "riboflavin": 0.00017999999999999998, "quinolinate": 0.00014000000000000001, "PfkA": 1.22e-06, "FbaA": 7.509999999999999e-06, "TpiA": 5.24e-06, "GapA": 2.232e-05, "Pgk": 1.2489999999999999e-05, "Eno": 1.4599999999999999e-05, "PykF": 1.61e-06, "AceF": 5.68e-06, "AceE": 1.84e-06, "Lpd": 1.57e-06, "GltA": 4.509999999999999e-06, "Icd": 9.859999999999999e-06, "SucA": 2.44e-06, "Mdh": 1.698e-05, "CyoA": 8.449999999999999e-06, "AtpA": 1.276e-05, "Prs": 2.3799999999999997e-06, "PurF": 1.08e-06, "GuaB": 2.84e-06, "Gmk": 1.58e-06, "Adk": 4.059999999999999e-06, "NrdB": 1.1899999999999998e-06, "NrdA": 1.2499999999999999e-06, "CarA": 1.6e-06, "PyrB": 2e-06, "ThyA": 1.18e-06, "Tmk": 3e-07, "PyrG": 1.32e-06, "Ndk": 4.589999999999999e-06, "GlnA": 2.8e-06, "100S": 0.0, "oriC~DNAP": 1.01e-09, "genome": 0.00864, "CellWall": 1.1999900000000001, "D-glucose": 8.69e-06, "AtpD": 1.69e-06, "NuoA": 2.0199999999999997e-06, "GuaA": 2.4100000000000002e-06, "DnaE": 1.3899999999999998e-06, "DnaX": 1.2499999999999999e-06, "Lgt": 1.46e-06, "ClpP": 6.2e-07, "FtsH": 1.32e-06, "FusA": 1.35e-06, "Lon": 1.18e-06, "TufA": 1.7199999999999998e-06, "TufB": 1.6399999999999998e-06, "DnaB": 4.1999999999999995e-07, "GroEL": 1.07e-06, "GyrA": 2.18e-06, "GyrB": 1.24e-06, "ParC": 7.799999999999999e-07, "ParE": 1.5599999999999999e-06, "SecA": 1.99e-06, "FtsI": 1.42e-06, "LpxC": 2.21e-06, "MurA": 1.95e-06, "BamA": 1.02e-06, "DnaK": 1.49e-06, "FtsA": 1.75e-06, "ZipA": 1.09e-06, "OmpA": 2.22e-06, "OmpF": 1.61e-06, "SecY": 1.6e-06, "AlaS": 3.35e-06, "ArgS": 1.33e-06, "Hns": 1.79e-06, "IleS": 2.93e-06, "LeuS": 2.99e-06, "MetG": 2.09e-06, "ValS": 3.2799999999999995e-06, "RpoA": 2.3170000000000002e-08, "RpoB": 7.965000000000002e-08, "RpoC": 0.0, "NusA": 3.8999999999999997e-07, "NusG": 1.04e-06, "Rho": 0.0, "GreA": 5.1e-07, "rRNA16S": 1.0299999999999999e-06, "rRNA23S": 2.6099999999999996e-06, "rRNA5S": 2.99e-06, "30S": 2.6899999999999997e-06, "50S": 7.1e-07, "RplA": 2.126e-05, "RplL": 1.655e-05, "RpsA": 1.9469999999999998e-05, "RpsC": 1.76e-05, "Crp": 2.25e-06, "CspC": 2.39e-06, "DnaA": 1.1899999999999998e-06, "DnaG": 1.62e-06, "Fi
```
