## Supplementary File 1 for "A Genome-Scale Virtual *Escherichia coli* in the L++ Language": AAGaws6.json (part 1 of 4)

```
{"0": {"conc": {"H+": 0.0012, "O2": 0.0012, "CO2": 0.0012, "Pi": 0.023899999999999998, "RpoD": 8.299999999999999e-07, "RNAP": 3.4700000000000002e-06, "RNAP~RpoD": 1.16e-06, "RNAPAuxiliary": 3.2999999999999997e-06, "ppGpp": 3e-07, "ATP": 0.0096, "CTP": 0.0027, "GTP": 0.004900000000000001, "UTP": 0.0083, "PPi": 0.0002, "AMP": 0.00028000000000000003, "CMP": 0.00035999999999999997, "GMP": 0.00024, "Ribosome": 1.321e-05, "RibosomeAuxiliary": 8.259999999999999e-06, "GDP": 0.00068, "L-leucine": 0.0015, "L-alanine": 0.005, "glycine": 0.002, "L-valine": 0.002, "L-glutamate": 0.0096, "L-serine": 0.002, "L-isoleucine": 0.001, "L-aspartate": 0.006, "L-threonine": 0.002, "L-lysine": 0.002, "L-proline": 0.003, "L-arginine": 0.00256, "L-phenylalanine": 0.0005, "L-tyrosine": 0.0005, "L-glutamine": 0.0038, "L-asparagine": 0.00051, "L-histidine": 0.0005, "L-methionine": 0.0005, "L-cysteine": 0.0003, "L-tryptophan": 0.0003, "NH4+": 0.002, "acetyl-phosphate": 0.0011, "NADH": 0.001, "NAD+": 0.0026000000000000003, "NADPH": 0.0005, "NADP+": 0.0012, "FMN": 5.37e-05, "FAD": 0.001, "CoA": 0.0014, "glutathione": 0.017, "dATP": 0.00016, "ADP": 0.0005, "dAMP": 9.999999999999999e-05, "cAMP": 3.5e-05, "adenosine": 0.00013000000000000002, "deoxyadenosine": 2.8e-06, "adenine": 0.00015, "dCTP": 0.00035, "cytosine": 1.4e-05, "cytidine": 2.6e-06, "dGMP": 0.00051, "guanine": 0.00019, "guanosine": 1.6e-06, "deoxyguanosine": 5.2e-07, "dTTP": 0.0006, "dTDP": 9.999999999999999e-05, "UDP": 0.0018000000000000002, "uridine": 0.0021000000000000003, "ITP": 0.0002, "IDP": 0.00023, "IMP": 0.00027, "L-homocysteine": 0.00037, "L-citrulline": 0.00219, "L-ornithine": 0.00043, "L-histidinol": 0.0003, "S-adenosyl-L-methionine": 0.00017999999999999998, "D-glucose-6-phosphate": 0.00348, "D-fructose-6-phosphate": 0.00057, "D-fructose-1,6-bisphosphate": 0.0148, "dihydroxyacetone-phosphate": 0.00022, "3-phospho-D-glycerate": 0.001, "phosphoenolpyruvate": 0.0004, "pyruvate": 0.0018000000000000002, "acetyl-CoA": 0.00061, "oxaloacetate": 0.0006500000000000001, "citrate": 0.0002, "2-oxoglutarate": 0.00044, "succinyl-CoA": 0.0002, "succinate": 0.00057, "fumarate": 0.00012, "L-malate": 0.0012, "propionyl-CoA": 5.299999999999999e-06, "malonyl-CoA": 3.5e-05, "acetoacetyl-CoA": 2.2e-05, "myo-inositol": 5.7e-06, "6-phospho-D-glucono-1,5-lactone": 0.0016, "6-phospho-D-gluconate": 0.00346, "D-ribulose-5-phosphate": 0.00016, "alpha-D-ribose-5-phosphate": 0.0004, "D-xylulose-5-phosphate": 0.00019, "D-gluconate": 4.2e-05, "glycerate": 0.0014, "glycerol-3-phosphate": 0.0005, "2-deoxy-D-ribose-5-phosphate": 0.0003, "5-phospho-alpha-D-ribose-1-diphosphate": 0.00026000000000000003, "N-carbamoyl-L-aspartate": 0.0002, "(S)-dihydroorotate": 0.00012, "UDP-N-acetyl-D-glucosamine": 0.0092, "2,3-dihydroxybenzoate": 0.00014000000000000001, "4-hydroxybenzoate": 5.2e-05, "shikimate": 0.00014000000000000001, "phenylpyruvate": 0.00017999999999999998, "anthranilate": 9.999999999999999e-05, "N2-acetyl-L-ornithine": 0.0004, "riboflavin": 0.00015, "quinolinate": 0.00012, "PfkA": 1.4e-06, "FbaA": 9.28e-06, "TpiA": 7.81e-06, "GapA": 2.8899999999999998e-05, "Pgk": 1.8699999999999997e-05, "Eno": 1.95e-05, "AceF": 5.36e-06, "Lpd": 1.2099999999999998e-06, "GltA": 5.19e-06, "Icd": 1.37e-05, "SucA": 2.31e-06, "Mdh": 2.2e-05, "CyoA": 9.4e-06, "AtpA": 1.9999999999999998e-05, "Prs": 3.2e-06, "PurF": 5.6e-07, "GuaB": 4.5599999999999995e-06, "Gmk": 4.0999999999999994e-07, "Adk": 7.21e-06, "NrdB": 1.24e-06, "NrdA": 5e-07, "CarA": 1.85e-06, "PyrB": 2.0699999999999997e-06, "ThyA": 7.5e-07, "Tmk": 5e-07, "PyrG": 1.33e-06, "Ndk": 7.019999999999999e-06, "GlnA": 4.71e-06, "100S": 1.6499999999999999e-06, "oriC~DNAP": 1.65e-09, "genome": 0.00826, "CellWall": 1.0, "AtpD": 2.11e-05, "NuoA": 9.2e-07, "GuaA": 4.01e-06, "DnaE": 6.600000000000001e-08, "DnaX": 7.75e-08, "Lgt": 8.520000000000001e-08, "ClpP": 2e-06, "FtsH": 6e-07, "FusA": 6.5e-05, "Lon": 1e-06, "TufB": 5.06e-05, "DnaB": 1.7000000000000001e-07, "GroEL": 1.4999999999999999e-05, "GyrA": 2.48e-06, "GyrB": 1e-06, "ParC": 2.4e-07, "ParE": 7.7e-08, "SecA": 1.86e-06, "LpxC": 3e-07, "MurA": 6.5e-07, "BamA": 4.3999999999999997e-07, "DnaK": 2.9999999999999997e-05, "ZipA": 6e-07, "OmpA": 3.2e-05, "SecY": 1.1299999999999998e-06, "AlaS": 3.38e-06, "ArgS": 1.18e-06, "Hns": 4.52e-05, "IleS": 3.5e-06, "LeuS": 3.2e-06, "MetG": 2.52e-06, "ValS": 3.7999999999999996e-06, "RpoA": 2e-07, "RpoB": 1.0000000000000001e-07, "RpoC": 1.0000000000000001e-07, "NusA": 1e-06, "NusG": 1e-06, "Rho": 1e-06, "GreA": 1e-06, "rRNA16S": 1.06e-06, "rRNA23S": 2.79e-06, "rRNA5S": 2.7799999999999996e-06, "30S": 2.54e-06, "50S": 8.299999999999999e-07, "RplA": 1.6519999999999998e-05, "RplL": 1.6519999999999998e-05, "RpsA": 1.6519999999999998e-05, "RpsC": 1.6519999999999998e-05, "Crp": 5.52e-06, "CspC": 3.87e-05, "DnaA": 5e-07, "DnaG": 8.3e-08, "Fis": 2.6e-06, "HupA": 3.05e-05, "Ssb": 3.27e-06, "Tsf": 3.2999999999999996e-05, "DnaN": 1e-06, "Frr": 9.4e-06, "GroES": 1.4999999999999999e-05, "InfA": 7.499999999999999e-06, "InfB": 5.0999999999999995e-06, "InfC": 1.15e-05, "MreB": 4.509999999999999e-06, "MukB": 3.7999999999999996e-07, "PrfA": 1.9999999999999998e-05, "PrfB": 1.9999999999999998e-05, "EFTu": 9.999999999999999e-05}, "count": {"RpoD": 500.0, "RNAP": 2100.0, "RNAP~RpoD": 700.0, "RNAPAuxiliary": 2000.0, "Ribosome": 8000.0, "RibosomeAuxiliary": 5000.0, "100S": 1000.0, "oriC~DNAP": 1.0, "genome": 5000000.0, "rRNA16S": 640.0, "rRNA23S": 1690.0, "rRNA5S": 1680.0, "30S": 1540.0, "50S": 500.0, "RplA": 10000.0, "RplL": 10000.0, "RpsA": 10000.0, "RpsC": 10000.0}, "out": {"vital": 1.0, "Cl-": 0.06056, "Na+": 0.05, "NH4+": 0.0095, "K+": 0.00264, "Pi": 0.00132, "Mg2+": 0.0005300000000000001, "nicotinamide": 9.826e-05, "pantothenate": 4.949e-05, "pyridoxine": 1.655e-05, "thiamine": 1.507e-05, "lipoate": 9.74e-06, "riboflavin": 2.13e-06, "Ca2+": 5e-07, "biotin": 4.9e-07, "sulfate": 3.1e-07, "folate": 1.8e-07, "Mn2+": 8e-08, "boric_acid": 4e-08, "Co2+": 3.0000000000000004e-08, "Zn2+": 1e-08, "Cu2+": 1e-08, "Fe2+": 1e-08, "molybdate": 3.0000000000000004e-09, "D-glucose": 0.0040999999999999995, "LB": 0.0, "L-alanine": 0.0008, "L-arginine": 0.005200000000000001, "L-asparagine": 0.0004, "L-aspartate": 0.0004, "L-cysteine": 9.999999999999999e-05, "L-glutamine": 0.0006, "glycine": 0.0008, "L-histidine": 0.0002, "L-isoleucine": 0.0004, "L-leucine": 0.0008, "L-lysine": 0.0004, "L-methionine": 0.0002, "L-phenylalanine": 0.0004, "L-proline": 0.0004, "L-serine": 0.01, "L-threonine": 0.0004, "L-tryptophan": 9.999999999999999e-05, "L-tyrosine": 0.0002, "L-valine": 0.0006, "adenine": 0.0002, "cytosine": 0.0002, "guanine": 0.0002, "uracil": 0.0002, "EZRich": 0.0, "H2O": 55.0, "H+": 0.0012, "O2": 0.0012, "CO2": 0.0012, "L-glutamate": 0.011, "bioentity": 5.0, "length": 0.1, "Ribosome": 0.0}, "cell": {"H+": 0.0012, "membrane_H+": 0.002, "length": 2e-06}, "polysomes": 4802.0, "mrna": 4603.0, "protein": 0.0, "trna_free": 6.329000000000001e-05, "trna_charged": 0.00010976000000000002, "cells": 1.0, "instances": 1.0, "log2_instances": 0, "rnap_bound": 700.0, "ribo_total": 57140.0}, "100": {"conc": {"H+": 0.0012, "O2": 0.0012, "CO2": 0.0012, "Pi": 0.023899999999999998, "RpoD": 7.2e-07, "RNAP": 1.02e-06, "RNAP~RpoD": 1.02e-06, "RNAPAuxiliary": 2.67e-06, "ppGpp": 3.2e-07, "ATP": 0.00956, "CTP": 0.00521, "GTP": 0.00939, "UTP": 0.01594, "PPi": 0.0002, "AMP": 0.00085, "CMP": 0.00071, "GMP": 0.0013000000000000002, "Ribosome": 1.596e-05, "RibosomeAuxiliary": 1.403e-05, "GDP": 0.0036200000000000004, "L-leucine": 0.00167, "L-alanine": 0.00571, "glycine": 0.013970000000000002, "L-valine": 0.00216, "L-glutamate": 0.011380000000000001, "L-serine": 5.278e-05, "L-isoleucine": 0.00013000000000000002, "L-aspartate": 0.00595, "L-threonine": 0.0004, "L-lysine": 0.0009699999999999999, "L-proline": 0.00014000000000000001, "L-arginine": 0.00139, "L-phenylalanine": 1.0609999999999998e-05, "L-tyrosine": 1.7729999999999998e-05, "L-glutamine": 0.0053, "L-asparagine": 0.00071, "L-histidine": 2.282e-05, "L-methionine": 0.00014000000000000001, "L-cysteine": 0.00039000000000000005, "L-tryptophan": 9.659999999999999e-06, "NH4+": 0.002, "acetyl-phosphate": 0.0011, "NADH": 0.00054, "NAD+": 0.00294, "NADPH": 0.00034, "NADP+": 0.00135, "FMN": 5.296e-05, "FAD": 0.00101, "CoA": 0.0014, "glutathione": 0.017, "dATP": 0.00016, "ADP": 0.0013100000000000002, "dAMP": 0.0001, "cAMP": 3.5e-05, "adenosine": 0.00039000000000000005, "deoxyadenosine": 2.8099999999999998e-06, "adenine": 0.00047, "dCTP": 0.00032, "cytosine": 0.00032, "cytidine": 2.6899999999999997e-06, "dGMP": 0.00047, "guanine": 3.367e-05, "guanosine": 1.75e-06, "deoxyguanosine": 5.6e-07, "dTTP": 0.00064, "dTDP": 0.00011, "UDP": 0.00346, "uridine": 0.0021000000000000003, "ITP": 0.0002, "IDP": 0.00023, "IMP": 0.00083, "L-homocysteine": 0.0001, "L-citrulline": 7.83e-06, "L-ornithine": 2.37e-06, "L-histidinol": 1.51e-05, "S-adenosyl-L-methionine": 0.00017999999999999998, "D-glucose-6-phosphate": 0.00344, "D-fructose-6-phosphate": 0.0005600000000000001, "D-fructose-1,6-bisphosphate": 0.01318, "dihydroxyacetone-phosphate": 0.00019, "3-phospho-D-glycerate": 0.00076, "phosphoenolpyruvate": 0.00031, "pyruvate": 0.0022500000000000003, "acetyl-CoA": 0.00074, "oxaloacetate": 0.00064, "citrate": 0.00024, "2-oxoglutarate": 0.00058, "succinyl-CoA": 0.00024, "succinate": 0.00068, "fumarate": 0.00014000000000000001, "L-malate": 0.00122, "propionyl-CoA": 5.299999999999999e-06, "malonyl-CoA": 3.4189999999999996e-05, "acetoacetyl-CoA": 2.2e-05, "myo-inositol": 5.7e-06, "6-phospho-D-glucono-1,5-lactone": 0.0016, "6-phospho-D-gluconate": 0.00346, "D-ribulose-5-phosphate": 0.00016, "alpha-D-ribose-5-phosphate": 0.0004, "D-xylulose-5-phosphate": 0.00019, "D-gluconate": 4.203e-05, "glycerate": 0.0014, "glycerol-3-phosphate": 4.1299999999999996e-12, "2-deoxy-D-ribose-5-phosphate": 0.0003, "5-phospho-alpha-D-ribose-1-diphosphate": 0.00025, "N-carbamoyl-L-aspartate": 2.8559999999999998e-05, "(S)-dihydroorotate": 1.6219999999999997e-05, "UDP-N-acetyl-D-glucosamine": 0.0092, "2,3-dihydroxybenzoate": 0.00014000000000000001, "4-hydroxybenzoate": 3.41e-06, "shikimate": 0.00032, "phenylpyruvate": 9.029999999999998e-06, "anthranilate": 7.419999999999999e-06, "N2-acetyl-L-ornithine": 1.6399999999999998e-06, "riboflavin": 0.00017, "quinolinate": 0.00014000000000000001, "PfkA": 1.4e-06, "FbaA": 9.71e-06, "TpiA": 8.589999999999999e-06, "GapA": 3.183e-05, "Pgk": 2.0379999999999998e-05, "Eno": 2.081e-05, "AceF": 5.78e-06, "AceE": 2.4770000000000003e-08, "Lpd": 1.24e-06, "GltA": 5.61e-06, "Icd": 1.4669999999999998e-05, "SucA": 2.52e-06, "Mdh": 2.386e-05, "CyoA": 9.93e-06, "AtpA": 2.1559999999999997e-05, "Prs": 3.25e-06, "PurF": 5.6e-07, "GuaB": 4.89e-06, "Gmk": 4.5e-07, "Adk": 7.94e-06, "NrdB": 1.29e-06, "NrdA": 5e-07, "CarA": 1.9299999999999997e-06, "PyrB": 2.08e-06, "ThyA": 7.5e-07, "Tmk": 5.3e-07, "PyrG": 1.34e-06, "Ndk": 7.69e-06, "GlnA": 5.0099999999999995e-06, "100S": 1.71e-06, "oriC~DNAP": 1.65e-09, "genome": 0.00895, "CellWall": 1.15616, "D-glucose": 0.00118, "AtpD": 2.193e-05, "NuoA": 1.0299999999999999e-06, "GuaA": 4.44e-06, "DnaE": 9.896e-08, "DnaX": 1.5e-07, "Lgt": 1.0999999999999999e-07, "ClpP": 1.11e-06, "FtsH": 6e-07, "FusA": 6.353999999999999e-05, "Lon": 9.3e-07, "TufA": 2.4780000000000004e-08, "TufB": 5.1569999999999996e-05, "DnaB": 2.0999999999999997e-07, "GroEL": 3.38e-06, "GyrA": 2.56e-06, "GyrB": 1.1e-06, "ParC": 3.5e-07, "ParE": 1.6e-07, "SecA": 1.92e-06, "FtsI": 2.9710000000000003e-08, "LpxC": 5.2e-07, "MurA": 6.5e-07, "BamA": 4.3999999999999997e-07, "DnaK": 2.626e-05, "FtsA": 6.933e-08, "ZipA": 6.5e-07, "OmpA": 3.322e-05, "SecY": 1.2299999999999999e-06, "AlaS": 3.72e-06, "ArgS": 1.24e-06, "Hns": 4.615999999999999e-05, "IleS": 3.7099999999999996e-06, "LeuS": 3.45e-06, "MetG": 2.63e-06, "ValS": 4.03e-06, "RpoA": 0.0, "RpoB": 3.633e-08, "RpoC": 2.9730000000000002e-08, "NusA": 0.0, "NusG": 3.8520000000000003e-08, "Rho": 5.669e-08, "GreA": 1.6520000000000002e-08, "rRNA16S": 6.9e-07, "rRNA23S": 1.46e-06, "rRNA5S": 2.33e-06, "30S": 1.87e-06, "50S": 5.4e-07, "RplA": 1.6809999999999997e-05, "RplL": 1.8379999999999997e-05, "RpsA": 1.863e-05, "RpsC": 1.929e-05, "Crp": 6.089999999999999e-06, "CspC": 3.9689999999999994e-05, "DnaA": 6.3e-07, "DnaG": 8.292e-08, "Fis": 2.89e-06, "HupA": 3.184e-05, "Ssb": 3.49e-06, "Tsf": 2.95e-05, "DnaN": 1.06e-06, "Frr": 4.62e-06, "FtsZ": 7.759000000000001e-08, "GroES": 3.38e-06, "InfA": 2.79e-06, "InfB": 0.0, "InfC": 6.74e-06, "MreB": 4.849999999999999e-06, "MukB": 4.2999999999999996e-07, "PrfA": 1.581e-05, "PrfB": 1.588e-05, "EFTu": 0.0001}, "count": {"RpoD": 435.0, "RNAP": 616.0, "RNAP~RpoD": 620.0, "RNAPAuxiliary": 1614.0, "Ribosome": 9660.0, "RibosomeAuxiliary": 8494.0, "100S": 1038.0, "oriC~DNAP": 1.0, "genome": 5421260.0, "rRNA16S": 419.0, "rRNA23S": 885.0, "rRNA5S": 1408.0, "30S": 1135.0, "50S": 329.0, "RplA": 10174.0, "RplL": 11127.0, "RpsA": 11276.0, "RpsC": 11679.0}, "out": {"vital": 1.0, "Cl-": 0.06056, "Na+": 0.05, "NH4+": 0.0095, "K+": 0.00264, "Pi": 0.00132, "Mg2+": 0.0005300000000000001, "nicotinamide": 9.826e-05, "pantothenate": 4.949e-05, "pyridoxine": 1.655e-05, "thiamine": 1.507e-05, "lipoate": 9.74e-06, "riboflavin": 2.13e-06, "Ca2+": 5e-07, "biotin": 4.9e-07, "sulfate": 3.1e-07, "folate": 1.8e-07, "Mn2+": 8e-08, "boric_acid": 4e-08, "Co2+": 3.0000000000000004e-08, "Zn2+": 1e-08, "Cu2+": 1e-08, "Fe2+": 1e-08, "molybdate": 3.0000000000000004e-09, "D-glucose": 0.0040999999999999995, "LB": 0.0, "L-alanine": 0.0008, "L-arginine": 0.005200000000000001, "L-asparagine": 0.0004, "L-aspartate": 0.0004, "L-cysteine": 9.999999999999999e-05, "L-glutamine": 0.0006, "glycine": 0.0008, "L-histidine": 0.0002, "L-isoleucine": 0.0004, "L-leucine": 0.0008, "L-lysine": 0.0004, "L-methionine": 0.0002, "L-phenylalanine": 0.0004, "L-proline": 0.0004, "L-serine": 0.01, "L-threonine": 0.0004, "L-tryptophan": 9.999999999999999e-05, "L-tyrosine": 0.0002, "L-valine": 0.0006, "adenine": 0.0002, "cytosine": 0.0002, "guanine": 0.0002, "uracil": 0.0002, "EZRich": 0.0, "H2O": 55.0, "H+": 0.0012, "O2": 0.0012, "CO2": 0.0012, "L-glutamate": 0.011, "bioentity": 5.0, "length": 0.1, "Ribosome": 0.0}, "cell": {"H+": 0.0011899999999999999, "membrane_H+": 0.0015600000000000002, "length": 2e-06}, "polysomes": 4595.0, "mrna": 2337.0, "protein": 0.0, "trna_free": 8.422e-05, "trna_charged": 0.00012600154999999996, "cells": 1.0, "instances": 1.0, "log2_instances": 0, "rnap_bound": 2673.0, "rnapaux_bound": 1338.0, "ribo_total": 57370.0}, "200": {"conc": {"H+": 0.0012, "O2": 0.0012, "CO2": 0.0012, "Pi": 0.023899999999999998, "RpoD": 5.9e-07, "RNAP": 1.2099999999999998e-06, "RNAP~RpoD": 1.1499999999999998e-06, "RNAPAuxiliary": 2.88e-06, "ppGpp": 3.3e-07, "ATP": 0.00961, "CTP": 0.00666, "GTP": 0.01335, "UTP": 0.02032, "PPi": 0.0002, "AMP": 0.00093, "CMP": 0.00094, "GMP": 0.0016899999999999999, "Ribosome": 1.599e-05, "RibosomeAuxiliary": 1.457e-05, "GDP": 0.00461, "L-leucine": 0.00206, "L-alanine": 0.00828, "glycine": 0.03043, "L-valine": 0.0024900000000000005, "L-glutamate": 0.01216, "L-serine": 7.785999999999999e-05, "L-isoleucine": 0.00017999999999999998, "L-aspartate": 0.00697, "L-threonine": 0.00044, "L-lysine": 0.00084, "L-proline": 0.00013000000000000002, "L-arginine": 0.0011, "L-phenylalanine": 4.0619999999999994e-05, "L-tyrosine": 5.162e-05, "L-glutamine": 0.00549, "L-asparagine": 0.00087, "L-histidine": 6.144e-05, "L-methionine": 0.00015, "L-cysteine": 0.00042, "L-tryptophan": 1.2789999999999998e-05, "NH4+": 0.002, "acetyl-phosphate": 0.00107, "NADH": 0.0005300000000000001, "NAD+": 0.00307, "NADPH": 0.00039000000000000005, "NADP+": 0.00145, "FMN": 6.342e-05, "FAD": 0.00101, "CoA": 0.0014, "glutathione": 0.016460000000000002, "dATP": 0.00017999999999999998, "ADP": 0.00147, "dAMP": 0.00011, "cAMP": 3.39e-05, "adenosine": 0.00043, "deoxyadenosine": 2.7299999999999997e-06, "adenine": 0.0005200000000000001, "dCTP": 0.00031, "cytosine": 0.00041, "cytidine": 2.76e-06, "dGMP": 0.00045000000000000004, "guanine": 4.179e-05, "guanosine": 2.09e-06, "deoxyguanosine": 5.9e-07, "dTTP": 0.00064, "dTDP": 0.00011, "UDP": 0.00441, "uridine": 0.0020299999999999997, "ITP": 0.0002, "IDP": 0.00022, "IMP": 0.0009000000000000001, "L-homocysteine": 0.00011, "L-citrulline": 8.63e-06, "L-ornithine": 2.8199999999999997e-06, "L-histidinol": 3.7029999999999996e-05, "S-adenosyl-L-methionine": 0.00017999999999999998, "D-glucose-6-phosphate": 0.0034, "D-fructose-6-phosphate": 0.00055, "D-fructose-1,6-bisphosphate": 0.01236, "dihydroxyacetone-phosphate": 0.00017999999999999998, "3-phospho-D-glycerate": 0.00076, "phosphoenolpyruvate": 0.00031, "pyruvate": 0.00223, "acetyl-CoA": 0.00073, "oxaloacetate": 0.00062, "citrate": 0.00023, "2-oxoglutarate": 0.00051, "succinyl-CoA": 0.00022, "succinate": 0.00062, "fumarate": 0.00013000000000000002, "L-malate": 0.00117, "propionyl-CoA": 5.13e-06, "malonyl-CoA": 3.311e-05, "acetoacetyl-CoA": 2.1309999999999998e-05, "myo-inositol": 5.52e-06, "6-phospho-D-glucono-1,5-lactone": 0.0015500000000000002, "6-phospho-D-gluconate": 0.00346, "D-ribulose-5-phosphate": 0.00016, "alpha-D-ribose-5-phosphate": 0.0004, "D-xylulose-5-phosphate": 0.00017999999999999998, "D-gluconate": 4.074e-05, "glycerate": 0.00136, "glycerol-3-phosphate": 4.83e-12, "2-deoxy-D-ribose-5-phosphate": 0.00029, "5-phospho-alpha-D-ribose-1-diphosphate": 0.00025, "N-carbamoyl-L-aspartate": 6.969999999999999e-06, "(S)-dihydroorotate": 3.9e-06, "UDP-N-acetyl-D-glucosamine": 0.00891, "2,3-dihydroxybenzoate": 0.00014000000000000001, "4-hydroxybenzoate": 5.0130000000000006e-08, "shikimate": 0.00028000000000000003, "phenylpyruvate": 1.56e-05, "anthranilate": 8.220000000000001e-06, "N2-acetyl-L-ornithine": 2.12e-06, "riboflavin": 0.00022, "quinolinate": 0.00015, "PfkA": 1.35e-06, "FbaA": 9.9e-06, "TpiA": 8.949999999999999e-06, "GapA": 3.343e-05, "Pgk": 2.115e-05, "Eno": 2.137e-05, "AceF": 6e-06, "AceE": 6.395e-08, "Lpd": 1.29e-06, "GltA": 5.929999999999999e-06, "Icd": 1.521e-05, "SucA": 2.56e-06, "Mdh": 2.456e-05, "CyoA": 1.005e-05, "AtpA": 2.2239999999999997e-05, "Prs": 3.2099999999999998e-06, "PurF": 5.4e-07, "GuaB": 5.019999999999999e-06, "Gmk": 4.6e-07, "Adk": 8.04e-06, "NrdB": 1.28e-06, "NrdA": 4.8e-07, "CarA": 2e-06, "PyrB": 2.0699999999999997e-06, "ThyA": 7.5e-07, "Tmk": 5.2e-07, "PyrG": 1.3600000000000001e-06, "Ndk": 8.17e-06, "GlnA": 5.08e-06, "100S": 1.59e-06, "oriC~DNAP": 1.6000000000000003e-09, "genome": 0.00939, "CellWall": 1.1999900000000001, "D-glucose": 0.00239, "AtpD": 2.145e-05, "NuoA": 1.05e-06, "GuaA": 4.72e-06, "DnaE": 1.3e-07, "DnaX": 2.3e-07, "Lgt": 1.3e-07, "ClpP": 1.06e-06, "FtsH": 6.3e-07, "FusA": 6.401e-05, "Lon": 9.7e-07, "TufA": 1.8999999999999998e-07, "TufB": 5.05e-05, "DnaB": 2.6e-07, "GroEL": 3.2999999999999997e-06, "GyrA": 2.64e-06, "GyrB": 1.1299999999999998e-06, "ParC": 4.6e-07, "ParE": 1.5e-07, "SecA": 1.91e-06, "FtsI": 1.3e-07, "LpxC": 6.1e-07, "MurA": 6.3e-07, "BamA": 4.2999999999999996e-07, "DnaK": 2.52e-05, "FtsA": 9.906000000000001e-08, "ZipA": 6.5e-07, "OmpA": 3.28e-05, "SecY": 1.29e-06, "AlaS": 3.89e-06, "ArgS": 1.27e-06, "Hns": 4.538e-05, "IleS": 3.8499999999999996e-06, "LeuS": 3.5e-06, "MetG": 2.7e-06, "ValS": 4.15e-06, "RpoA": 4.959000000000001e-08, "RpoB": 0.0, "RpoC": 9.754000000000001e-08, "NusA": 0.0, "NusG": 3.199e-08, "Rho": 1.2800000000000002e-08, "GreA": 2.5600000000000004e-08, "rRNA16S": 7.1e-07, "rRNA23S": 1.71e-06, "rRNA5S": 2.5299999999999995e-06, "30S": 1.6399999999999998e-06, "50S": 7.2e-07, "RplA": 1.5859999999999997e-05, "RplL": 1.789e-05, "RpsA": 2.1239999999999997e-05, "RpsC": 1.7429999999999997e-05, "Crp": 6.179999999999999e-06, "CspC": 3.875e-05, "DnaA": 7.1e-07, "DnaG": 8.022e-08, "Fis": 3.03e-06, "HupA": 3.166e-05, "Ssb": 3.46e-06, "Tsf": 2.9389999999999998e-05, "DnaN": 1.05e-06, "Frr": 4.669999999999999e-06, "FtsZ": 1.7000000000000001e-07, "GroES": 3.35e-06, "InfA": 2.75e-06, "InfB": 0.0, "InfC": 6.41e-06, "MreB": 4.89e-06, "MukB": 4.3999999999999997e-07, "PrfA": 1.585e-05, "PrfB": 1.596e-05, "EFTu": 0.0001}, "count": {"RpoD": 367.0, "RNAP": 756.0, "RNAP~RpoD": 718.0, "RNAPAuxiliary": 1799.0, "Ribosome": 9995.0, "RibosomeAuxiliary": 9106.0, "100S": 996.0, "oriC~DNAP": 1.0, "genome": 5868540.0, "rRNA16S": 441.0, "rRNA23S": 1068.0, "rRNA5S": 1582.0, "30S": 1028.0, "50S": 448.0, "RplA": 9914.0, "RplL": 11180.0, "RpsA": 13279.0, "RpsC": 10894.0}, "out": {"vital": 1.0, "Cl-": 0.06056, "Na+": 0.05, "NH4+": 0.0095, "K+": 0.00264, "Pi": 0.00132, "Mg2+": 0.0005300000000000001, "nicotinamide": 9.826e-05, "pantothenate": 4.949e-05, "pyridoxine": 1.655e-05, "thiamine": 1.507e-05, "lipoate": 9.74e-06, "riboflavin": 2.13e-06, "Ca2+": 5e-07, "biotin": 4.9e-07, "sulfate": 3.1e-07, "folate": 1.8e-07, "Mn2+": 8e-08, "boric_acid": 4e-08, "Co2+": 3.0000000000000004e-08, "Zn2+": 1e-08, "Cu2+": 1e-08, "Fe2+": 1e-08, "molybdate": 3.0000000000000004e-09, "D-glucose": 0.0040999999999999995, "LB": 0.0, "L-alanine": 0.0008, "L-arginine": 0.005200000000000001, "L-asparagine": 0.0004, "L-aspartate": 0.0004, "L-cysteine": 9.999999999999999e-05, "L-glutamine": 0.0006, "glycine": 0.0008, "L-histidine": 0.0002, "L-isoleucine": 0.0004, "L-leucine": 0.0008, "L-lysine": 0.0004, "L-methionine": 0.0002, "L-phenylalanine": 0.0004, "L-proline": 0.0004, "L-serine": 0.01, "L-threonine": 0.0004, "L-tryptophan": 9.999999999999999e-05, "L-tyrosine": 0.0002, "L-valine": 0.0006, "adenine": 0.0002, "cytosine": 0.0002, "guanine": 0.0002, "uracil": 0.0002, "EZRich": 0.0, "H2O": 55.0, "H+": 0.0012, "O2": 0.0012, "CO2": 0.0012, "L-glutamate": 0.011, "bioentity": 5.0, "length": 0.1, "Ribosome": 0.0}, "cell": {"H+": 0.0011899999999999999, "membrane_H+": 0.00128, "length": 2.065064782e-06}, "polysomes": 4317.0, "mrna": 2286.0, "protein": 0.0, "trna_free": 9.522e-05, "trna_charged": 0.00015200879999999997, "cells": 1.0, "instances": 1.0, "log2_instances": 0, "rnap_bound": 2846.0, "rnapaux_bound": 1458.0, "ribo_total": 55055.0}, "300": {"conc": {"H+": 0.0012, "O2": 0.0012, "CO2": 0.0012, "Pi": 0.023899999999999998, "RpoD": 4.9e-07, "RNAP": 1.42e-06, "RNAP~RpoD": 1.1899999999999998e-06, "RNAPAuxiliary": 3.03e-06, "ppGpp": 3.3e-07, "ATP": 0.00959, "CTP": 0.00554, "GTP": 0.01239, "UTP": 0.016980000000000002, "PPi": 0.0002, "AMP": 0.00074, "CMP": 0.00079, "GMP": 0.0011, "Ribosome": 1.607e-05, "RibosomeAuxiliary": 1.415e-05, "GDP": 0.00292, "L-leucine": 0.00172, "L-alanine": 0.00697, "glycine": 0.03689, "L-valine": 0.00214, "L-glutamate": 0.011980000000000001, "L-serine": 8.99e-05, "L-isoleucine": 0.00014000000000000001, "L-aspartate": 0.00621, "L-threonine": 0.00037, "L-lysine": 0.0007199999999999999, "L-proline": 0.00011, "L-arginine": 0.00095, "L-phenylalanine": 4.338e-05, "L-tyrosine": 5.8979999999999994e-05, "L-glutamine": 0.004889999999999999, "L-asparagine": 0.00073, "L-histidine": 7.363999999999999e-05, "L-methionine": 0.00013000000000000002, "L-cysteine": 0.00043, "L-tryptophan": 1.458e-05, "NH4+": 0.002, "acetyl-phosphate": 0.00101, "NADH": 0.00054, "NAD+": 0.00322, "NADPH": 0.00037, "NADP+": 0.0015500000000000002, "FMN": 6.560999999999999e-05, "FAD": 0.00101, "CoA": 0.0014, "glutathione": 0.0156, "dATP": 0.00017999999999999998, "ADP": 0.0012, "dAMP": 0.00011, "cAMP": 3.213e-05, "adenosine": 0.00034, "deoxyadenosine": 2.6e-06, "adenine": 0.00042, "dCTP": 0.00028000000000000003, "cytosine": 0.00044, "cytidine": 2.7699999999999997e-06, "dGMP": 0.00042, "guanine": 3.522e-05, "guanosine": 2.32e-06, "deoxyguanosine": 6.1e-07, "dTTP": 0.00063, "dTDP": 0.0001, "UDP": 0.00369, "uridine": 0.00193, "ITP": 0.00019, "IDP": 0.00021, "IMP": 0.00071, "L-homocysteine": 9.506e-05, "L-citrulline": 9.699999999999999e-06, "L-ornithine": 3.1199999999999998e-06, "L-histidinol": 4.367e-05, "S-adenosyl-L-methionine": 0.00017999999999999998, "D-glucose-6-phosphate": 0.0033799999999999998, "D-fructose-6-phosphate": 0.00055, "D-fructose-1,6-bisphosphate": 0.01268, "dihydroxyacetone-phosphate": 0.00019, "3-phospho-D-glycerate": 0.00079, "phosphoenolpyruvate": 0.00032, "pyruvate": 0.0022400000000000002, "acetyl-CoA": 0.00073, "oxaloacetate": 0.0006500000000000001, "citrate": 0.00025, "2-oxoglutarate": 0.00058, "succinyl-CoA": 0.00025, "succinate": 0.0007199999999999999, "fumarate": 0.00015, "L-malate": 0.00127, "propionyl-CoA": 4.86e-06, "malonyl-CoA": 3.1379999999999994e-05, "acetoacetyl-CoA": 2.019e-05, "myo-inositol": 5.23e-06, "6-phospho-D-glucono-1,5-lactone": 0.00147, "6-phospho-D-gluconate": 0.00346, "D-ribulose-5-phosphate": 0.00016, "alpha-D-ribose-5-phosphate": 0.0004, "D-xylulose-5-phosphate": 0.00017, "D-gluconate": 3.867e-05, "glycerate": 0.0012900000000000001, "glycerol-3-phosphate": 4.57e-12, "2-deoxy-D-ribose-5-phosphate": 0.00028000000000000003, "5-phospho-alpha-D-ribose-1-diphosphate": 0.00025, "N-carbamoyl-L-aspartate": 1.05e-05, "(S)-dihydroorotate": 5.66e-06, "UDP-N-acetyl-D-glucosamine": 0.00844, "2,3-dihydroxybenzoate": 0.00013000000000000002, "4-hydroxybenzoate": 8.4e-10, "shikimate": 0.00025, "phenylpyruvate": 1.821e-05, "anthranilate": 7.98e-06, "N2-acetyl-L-ornithine": 2.17e-06, "riboflavin": 0.00023, "quinolinate": 0.00015, "PfkA": 1.3e-06, "FbaA": 9.74e-06, "TpiA": 8.9e-06, "GapA": 3.371e-05, "Pgk": 2.1199999999999997e-05, "Eno": 2.1239999999999997e-05, "AceF": 6.03e-06, "AceE": 1.8999999999999998e-07, "Lpd": 1.31e-06, "GltA": 5.98e-06, "Icd": 1.5369999999999997e-05, "SucA": 2.4900000000000003e-06, "Mdh": 2.441e-05, "CyoA": 9.89e-06, "AtpA": 2.2219999999999997e-05, "Prs": 3.06e-06, "PurF": 5.3e-07, "GuaB": 4.929999999999999e-06, "Gmk": 4.5e-07, "Adk": 7.87e-06, "NrdB": 1.3e-06, "NrdA": 4.6999999999999995e-07, "CarA": 2.0199999999999997e-06, "PyrB": 2e-06, "ThyA": 7.9e-07, "Tmk": 4.9e-07, "PyrG": 1.44e-06, "Ndk": 8.259999999999999e-06, "GlnA": 5.04e-06, "100S": 1.4499999999999999e-06, "oriC~DNAP": 1.5200000000000001e-09, "genome": 0.00958, "CellWall": 1.2, "D-glucose": 0.00346, "AtpD": 2.047e-05, "NuoA": 1.08e-06, "GuaA": 4.74e-06, "DnaE": 1.8e-07, "DnaX": 2.9e-07, "Lgt": 1.8999999999999998e-07, "ClpP": 1e-06, "FtsH": 6.4e-07, "FusA": 6.23e-05, "Lon": 1.1e-06, "TufA": 2.5e-07, "TufB": 4.811999999999999e-05, "DnaB": 2.6e-07, "GroEL": 3.19e-06, "GyrA": 2.63e-06, "GyrB": 1.08e-06, "ParC": 4.9e-07, "ParE": 2.4e-07, "SecA": 1.85e-06, "FtsI": 2.1999999999999998e-07, "LpxC": 7.2e-07, "MurA": 6.2e-07, "BamA": 4e-07, "DnaK": 2.365e-05, "FtsA": 2.1999999999999998e-07, "ZipA": 6.2e-07, "OmpA": 3.1429999999999996e-05, "OmpF": 3.183e-08, "SecY": 1.3600000000000001e-06, "AlaS": 3.89e-06, "ArgS": 1.2499999999999999e-06, "Hns": 4.332e-05, "IleS": 3.87e-06, "LeuS": 3.37e-06, "MetG": 2.71e-06, "ValS": 4.09e-06, "RpoA": 1.5200000000000001e-09, "RpoB": 6.06e-09, "RpoC": 2.3e-07, "NusA": 0.0, "NusG": 1.6e-07, "Rho": 7.123000000000001e-08, "GreA": 1.5200000000000001e-09, "rRNA16S": 8.199999999999999e-07, "rRNA23S": 2.22e-06, "rRNA5S": 2.3799999999999997e-06, "30S": 1.9699999999999998e-06, "50S": 6.3e-07, "RplA": 1.5139999999999999e-05, "RplL": 1.6579999999999997e-05, "RpsA": 2.053e-05, "RpsC": 1.628e-05, "Crp": 5.95e-06, "CspC": 3.6899999999999996e-05, "DnaA": 7.5e-07, "DnaG": 7.595e-08, "Fis": 2.95e-06, "HupA": 3.046e-05, "Ssb": 3.2799999999999995e-06, "Tsf": 2.842e-05, "DnaN": 1.0099999999999999e-06, "Frr": 4.74e-06, "FtsZ": 1.8999999999999998e-07, "GroES": 3.27e-06, "InfA": 2.63e-06, "InfB": 0.0, "InfC": 5.95e-06, "MreB": 4.72e-06, "MukB": 4.0999999999999994e-07, "PrfA": 1.5419999999999998e-05, "PrfB": 1.549e-05, "EFTu": 9.792e-05}, "count": {"RpoD": 323.0, "RNAP": 938.0, "RNAP~RpoD": 787.0, "RNAPAuxiliary": 2001.0, "Ribosome": 10596.0, "RibosomeAuxiliary": 9334.0, "100S": 957.0, "oriC~DNAP": 1.0, "genome": 6315660.0, "rRNA16S": 543.0, "rRNA23S": 1464.0, "rRNA5S": 1569.0, "30S": 1298.0, "50S": 414.0, "RplA": 9987.0, "RplL": 10933.0, "RpsA": 13541.0, "RpsC": 10736.0}, "out": {"vital": 1.0, "Cl-": 0.06056, "Na+": 0.05, "NH4+": 0.0095, "K+": 0.00264, "Pi": 0.00132, "Mg2+": 0.0005300000000000001, "nicotinamide": 9.826e-05, "pantothenate": 4.949e-05, "pyridoxine": 1.655e-05, "thiamine": 1.507e-05, "lipoate": 9.74e-06, "riboflavin": 2.13e-06, "Ca2+": 5e-07, "biotin": 4.9e-07, "sulfate": 3.1e-07, "folate": 1.8e-07, "Mn2+": 8e-08, "boric_acid": 4e-08, "Co2+": 3.0000000000000004e-08, "Zn2+": 1e-08, "Cu2+": 1e-08, "Fe2+": 1e-08, "molybdate": 3.0000000000000004e-09, "D-glucose": 0.0040999999999999995, "LB": 0.0, "L-alanine": 0.0008, "L-arginine": 0.005200000000000001, "L-asparagine": 0.0004, "L-aspartate": 0.0004, "L-cysteine": 9.999999999999999e-05, "L-glutamine": 0.0006, "glycine": 0.0008, "L-histidine": 0.0002, "L-isoleucine": 0.0004, "L-leucine": 0.0008, "L-lysine": 0.0004, "L-methionine": 0.0002, "L-phenylalanine": 0.0004, "L-proline": 0.0004, "L-serine": 0.01, "L-threonine": 0.0004, "L-tryptophan": 9.999999999999999e-05, "L-tyrosine": 0.0002, "L-valine": 0.0006, "adenine": 0.0002, "cytosine": 0.0002, "guanine": 0.0002, "uracil": 0.0002, "EZRich": 0.0, "H2O": 55.0, "H+": 0.0012, "O2": 0.0012, "CO2": 0.0012, "L-glutamate": 0.011, "bioentity": 5.0, "length": 0.1, "Ribosome": 0.0}, "cell": {"H+": 0.0011899999999999999, "membrane_H+": 0.00143, "length": 2.178965527e-06}, "polysomes": 4380.0, "mrna": 2404.0, "protein": 0.0, "trna_free": 0.00010949999999999999, "trna_charged": 0.00016268214000000002, "cells": 1.0, "instances": 1.0, "log2_instances": 0, "rnap_bound": 2964.0, "rnapaux_bound": 1492.0, "ribo_total": 56396.0}, "400": {"conc": {"H+": 0.0012, "O2": 0.0012, "CO2": 0.0012, "Pi": 0.023899999999999998, "RpoD": 3.7999999999999996e-07, "RNAP": 1.6699999999999999e-06, "RNAP~RpoD": 1.27e-06, "RNAPAuxiliary": 3.19e-06, "ppGpp": 3.3e-07, "ATP": 0.00965, "CTP": 0.004690000000000001, "GTP": 0.01055, "UTP": 0.014410000000000001, "PPi": 0.0002, "AMP": 0.00069, "CMP": 0.00063, "GMP": 0.00091, "Ribosome": 1.592e-05, "RibosomeAuxiliary": 1.355e-05, "GDP": 0.0025800000000000003, "L-leucine": 0.00143, "L-alanine": 0.00572, "glycine": 0.0386, "L-valine": 0.0019, "L-glutamate": 0.01167, "L-serine": 7.858e-05, "L-isoleucine": 9.318e-05, "L-aspartate": 0.00597, "L-threonine": 0.0003, "L-lysine": 0.00062, "L-proline": 0.00011, "L-arginine": 0.00087, "L-phenylalanine": 2.755e-05, "L-tyrosine": 4.565e-05, "L-glutamine": 0.0048200000000000005, "L-asparagine": 0.00068, "L-histidine": 6.942e-05, "L-methionine": 0.00011, "L-cysteine": 0.00044, "L-tryptophan": 1.2039999999999998e-05, "NH4+": 0.002, "acetyl-phosphate": 0.00095, "NADH": 0.00054, "NAD+": 0.00332, "NADPH": 0.00035999999999999997, "NADP+": 0.00161, "FMN": 5.7659999999999993e-05, "FAD": 0.00101, "CoA": 0.0014, "glutathione": 0.01472, "dATP": 0.00017999999999999998, "ADP": 0.00101, "dAMP": 0.00011, "cAMP": 3.0309999999999996e-05, "adenosine": 0.00032, "deoxyadenosine": 2.4599999999999997e-06, "adenine": 0.00041, "dCTP": 0.00026000000000000003, "cytosine": 0.00046, "cytidine": 2.7299999999999997e-06, "dGMP": 0.00039000000000000005, "guanine": 3.101e-05, "guanosine": 2.4500000000000003e-06, "deoxyguanosine": 6.2e-07, "dTTP": 0.00062, "dTDP": 0.0001, "UDP": 0.00313, "uridine": 0.00182, "ITP": 0.00017999999999999998, "IDP": 0.0002, "IMP": 0.00069, "L-homocysteine": 7.770999999999999e-05, "L-citrulline": 9.41e-06, "L-ornithine": 2.98e-06, "L-histidinol": 4.175e-05, "S-adenosyl-L-methionine": 0.00017999999999999998, "D-glucose-6-phosphate": 0.00337, "D-fructose-6-phosphate": 0.00054, "D-fructose-1,6-bisphosphate": 0.01286, "dihydroxyacetone-phosphate": 0.00019, "3-phospho-D-glycerate": 0.00079, "phosphoenolpyruvate": 0.00032, "pyruvate": 0.00213, "acetyl-CoA": 0.0007, "oxaloacetate": 0.0006500000000000001, "citrate": 0.00024, "2-oxoglutarate": 0.00059, "succinyl-CoA": 0.00025, "succinate": 0.0007199999999999999, "fumarate": 0.00016, "L-malate": 0.00127, "propionyl-CoA": 4.589999999999999e-06, "malonyl-CoA": 2.961e-05, "acetoacetyl-CoA": 1.905e-05, "myo-inositol": 4.94e-06, "6-phospho-D-glucono-1,5-lactone": 0.00139, "6-phospho-D-gluconate": 0.00346, "D-ribulose-5-phosphate": 0.00016, "alpha-D-ribose-5-phosphate": 0.0004, "D-xylulose-5-phosphate": 0.00016, "D-gluconate": 3.657e-05, "glycerate": 0.00121, "glycerol-3-phosphate": 3.77e-12, "2-deoxy-D-ribose-5-phosphate": 0.00026000000000000003, "5-phospho-alpha-D-ribose-1-diphosphate": 0.00024, "N-carbamoyl-L-aspartate": 2.086e-05, "(S)-dihydroorotate": 1.113e-05, "UDP-N-acetyl-D-glucosamine": 0.00797, "2,3-dihydroxybenzoate": 0.00012, "4-hydroxybenzoate": 1.737e-11, "shikimate": 0.00025, "phenylpyruvate": 1.4599999999999999e-05, "anthranilate": 7.81e-06, "N2-acetyl-L-ornithine": 1.85e-06, "riboflavin": 0.0002, "quinolinate": 0.00015, "PfkA": 1.4e-06, "FbaA": 9.58e-06, "TpiA": 8.84e-06, "GapA": 3.384e-05, "Pgk": 2.116e-05, "Eno": 2.107e-05, "AceF": 5.97e-06, "AceE": 3.7e-07, "Lpd": 1.32e-06, "GltA": 5.97e-06, "Icd": 1.5419999999999998e-05, "SucA": 2.4199999999999997e-06, "Mdh": 2.4129999999999998e-05, "CyoA": 9.869999999999999e-06, "AtpA": 2.1989999999999998e-05, "Prs": 2.95e-06, "PurF": 5e-07, "GuaB": 4.839999999999999e-06, "Gmk": 4.6e-07, "Adk": 7.65e-06, "NrdB": 1.38e-06, "NrdA": 4.8e-07, "CarA": 1.96e-06, "PyrB": 1.9699999999999998e-06, "ThyA": 9e-07, "Tmk": 5.1e-07, "PyrG": 1.51e-06, "Ndk": 8.239999999999999e-06, "GlnA": 5.0899999999999995e-06, "100S": 1.3e-06, "oriC~DNAP": 1.43e-09, "genome": 0.00967, "CellWall": 1.20001, "D-glucose": 0.00438, "AtpD": 1.945e-05, "NuoA": 1.1499999999999998e-06, "GuaA": 4.679999999999999e-06, "DnaE": 3.2e-07, "DnaX": 3.6e-07, "Lgt": 2.9e-07, "ClpP": 9.499999999999999e-07, "FtsH": 6.6e-07, "FusA": 6.015e-05, "Lon": 1.16e-06, "TufA": 3.3e-07, "TufB": 4.56e-05, "DnaB": 3.5e-07, "GroEL": 3.07e-06, "GyrA": 2.62e-06, "GyrB": 1.1899999999999998e-06, "ParC": 5.1e-07, "ParE": 3.6e-07, "SecA": 1.8e-06, "FtsI": 2.6e-07, "LpxC": 8.699999999999999e-07, "MurA": 7.2e-07, "BamA": 4.1999999999999995e-07, "DnaK": 2.211e-05, "FtsA": 3.5e-07, "ZipA": 5.8e-07, "OmpA": 2.988e-05, "OmpF": 1.4e-07, "SecY": 1.38e-06, "AlaS": 3.96e-06, "ArgS": 1.35e-06, "Hns": 4.104e-05, "IleS": 3.7999999999999996e-06, "LeuS": 3.29e-06, "MetG": 2.68e-06, "ValS": 4.059999999999999e-06, "RpoA": 8.580000000000001e-09, "RpoB": 0.0, "RpoC": 3.4000000000000003e-07, "NusA": 1.574e-08, "NusG": 5.4e-07, "Rho": 1.2e-07, "GreA": 0.0, "rRNA16S": 8.599999999999999e-07, "rRNA23S": 1.86e-06, "rRNA5S": 2.67e-06, "30S": 1.82e-06, "50S": 7.699999999999999e-07, "RplA": 1.9329999999999996e-05, "RplL": 1.592e-05, "RpsA": 1.9489999999999998e-05, "RpsC": 1.825e-05, "Crp": 5.769999999999999e-06, "CspC": 3.4979999999999994e-05, "DnaA": 9.499999999999999e-07, "DnaG": 1.2e-07, "Fis": 2.84e-06, "HupA": 2.914e-05, "Ssb": 3.11e-06, "Tsf": 2.744e-05, "DnaN": 9.499999999999999e-07, "Frr": 4.74e-06, "FtsZ": 1.8e-07, "GroES": 3.22e-06, "InfA": 2.58e-06, "InfB": 0.0, "InfC": 5.66e-06, "MreB": 4.58e-06, "MukB": 3.8999999999999997e-07, "PrfA": 1.493e-05, "PrfB": 1.508e-05, "EFTu": 9.454e-05}, "count": {"RpoD": 266.0, "RNAP": 1167.0, "RNAP~RpoD": 890.0, "RNAPAuxiliary": 2227.0, "Ribosome": 11132.0, "RibosomeAuxiliary": 9475.0, "100S": 910.0, "oriC~DNAP": 1.0, "genome": 6762396.0, "rRNA16S": 598.0, "rRNA23S": 1301.0, "rRNA5S": 1865.0, "30S": 1269.0, "50S": 536.0, "RplA": 13513.0, "RplL": 11132.0, "RpsA": 13627.0, "RpsC": 12759.0}, "out": {"vital": 1.0, "Cl-": 0.06056, "Na+": 0.05, "NH4+": 0.0095, "K+": 0.00264, "Pi": 0.00132, "Mg2+": 0.0005300000000000001, "nicotinamide": 9.826e-05, "pantothenate": 4.949e-05, "pyridoxine": 1.655e-05, "thiamine": 1.507e-05, "lipoate": 9.74e-06, "riboflavin": 2.13e-06, "Ca2+": 5e-07, "biotin": 4.9e-07, "sulfate": 3.1e-07, "folate": 1.8e-07, "Mn2+": 8e-08, "boric_acid": 4e-08, "Co2+": 3.0000000000000004e-08, "Zn2+": 1e-08, "Cu2+": 1e-08, "Fe2+": 1e-08, "molybdate": 3.0000000000000004e-09, "D-glucose": 0.0040999999999999995, "LB": 0.0, "L-alanine": 0.0008, "L-arginine": 0.005200000000000001, "L-asparagine": 0.0004, "L-aspartate": 0.0004, "L-cysteine": 9.999999999999999e-05, "L-glutamine": 0.0006, "glycine": 0.0008, "L-histidine": 0.0002, "L-isoleucine": 0.0004, "L-leucine": 0.0008, "L-lysine": 0.0004, "L-methionine": 0.0002, "L-phenylalanine": 0.0004, "L-proline": 0.0004, "L-serine": 0.01, "L-threonine": 0.0004, "L-tryptophan": 9.999999999999999e-05, "L-tyrosine": 0.0002, "L-valine": 0.0006, "adenine": 0.0002, "cytosine": 0.0002, "guanine": 0.0002, "uracil": 0.0002, "EZRich": 0.0, "H2O": 55.0, "H+": 0.0012, "O2": 0.0012, "CO2": 0.0012, "L-glutamate": 0.011, "bioentity": 5.0, "length": 0.1, "Ribosome": 0.0}, "cell": {"H+": 0.00118, "membrane_H+": 0.00149, "length": 2.30932301e-06}, "polysomes": 4496.0, "mrna": 2472.0, "protein": 0.0, "trna_free": 0.00012033, "trna_charged": 0.00016285802000000002, "cells": 1.0, "instances": 1.0, "log2_instances": 0, "rnap_bound": 3055.0, "rnapaux_bound": 1503.0, "ribo_total": 58292.0}, "500": {"conc": {"H+": 0.0012, "O2": 0.0012, "CO2": 0.0012, "Pi": 0.023899999999999998, "RpoD": 3.4000000000000003e-07, "RNAP": 1.83e-06, "RNAP~RpoD": 1.3e-06, "RNAPAuxiliary": 3.2799999999999995e-06, "ppGpp": 3.3e-07, "ATP": 0.00965, "CTP": 0.0037400000000000003, "GTP": 0.00845, "UTP": 0.01151, "PPi": 0.0002, "AMP": 0.00061, "CMP": 0.0005, "GMP": 0.00066, "Ribosome": 1.564e-05, "RibosomeAuxiliary": 1.272e-05, "GDP": 0.00185, "L-leucine": 0.00118, "L-alanine": 0.00477, "glycine": 0.03688, "L-valine": 0.0016899999999999999, "L-glutamate": 0.011380000000000001, "L-serine": 7.606e-05, "L-isoleucine": 7.601e-05, "L-aspartate": 0.005370000000000001, "L-threonine": 0.00029, "L-lysine": 0.00062, "L-proline": 0.00013000000000000002, "L-arginine": 0.00087, "L-phenylalanine": 2.678e-05, "L-tyrosine": 4.302e-05, "L-glutamine": 0.0046, "L-asparagine": 0.0006, "L-histidine": 6.917e-05, "L-methionine": 9.301e-05, "L-cysteine": 0.00045000000000000004, "L-tryptophan": 1.13e-05, "NH4+": 0.002, "acetyl-phosphate": 0.0009000000000000001, "NADH": 0.00054, "NAD+": 0.0033900000000000002, "NADPH": 0.00033, "NADP+": 0.00165, "FMN": 4.844e-05, "FAD": 0.00101, "CoA": 0.0014, "glutathione": 0.013859999999999999, "dATP": 0.00017, "ADP": 0.00085, "dAMP": 0.00011, "cAMP": 2.853e-05, "adenosine": 0.00028000000000000003, "deoxyadenosine": 2.33e-06, "adenine": 0.00035999999999999997, "dCTP": 0.00022, "cytosine": 0.00047, "cytidine": 2.66e-06, "dGMP": 0.00035999999999999997, "guanine": 2.615e-05, "guanosine": 2.4999999999999998e-06, "deoxyguanosine": 6.2e-07, "dTTP": 0.00063, "dTDP": 0.0001, "UDP": 0.0025, "uridine": 0.00171, "ITP": 0.00017, "IDP": 0.00019, "IMP": 0.00061, "L-homocysteine": 6.814e-05, "L-citrulline": 1.024e-05, "L-ornithine": 3.0799999999999997e-06, "L-histidinol": 4.1509999999999994e-05, "S-adenosyl-L-methionine": 0.00017999999999999998, "D-glucose-6-phosphate": 0.00336, "D-fructose-6-phosphate": 0.00054, "D-fructose-1,6-bisphosphate": 0.01318, "dihydroxyacetone-phosphate": 0.00019, "3-phospho-D-glycerate": 0.0008100000000000001, "phosphoenolpyruvate": 0.00032, "pyruvate": 0.00213, "acetyl-CoA": 0.0007, "oxaloacetate": 0.00066, "citrate": 0.00025, "2-oxoglutarate": 0.0006500000000000001, "succinyl-CoA": 0.00027, "succinate": 0.0007800000000000001, "fumarate": 0.00017, "L-malate": 0.00132, "propionyl-CoA": 4.32e-06, "malonyl-CoA": 2.787e-05, "acetoacetyl-CoA": 1.794e-05, "myo-inositol": 4.65e-06, "6-phospho-D-glucono-1,5-lactone": 0.0013000000000000002, "6-phospho-D-gluconate": 0.00346, "D-ribulose-5-phosphate": 0.00016, "alpha-D-ribose-5-phosphate": 0.0004, "D-xylulose-5-phosphate": 0.00015, "D-gluconate": 3.452e-05, "glycerate": 0.00114, "glycerol-3-phosphate": 2.94e-12, "2-deoxy-D-ribose-5-phosphate": 0.00025, "5-phospho-alpha-D-ribose-1-diphosphate": 0.00024, "N-carbamoyl-L-aspartate": 5.073e-05, "(S)-dihydroorotate": 2.647e-05, "UDP-N-acetyl-D-glucosamine": 0.0075, "2,3-dihydroxybenzoate": 0.00011, "4-hydroxybenzoate": 4.5e-13, "shikimate": 0.00024, "phenylpyruvate": 1.628e-05, "anthranilate": 7.82e-06, "N2-acetyl-L-ornithine": 1.6799999999999998e-06, "riboflavin": 0.00017, "quinolinate": 0.00015, "PfkA": 1.51e-06, "FbaA": 9.41e-06, "TpiA": 8.869999999999998e-06, "GapA": 3.375e-05, "Pgk": 2.0949999999999998e-05, "Eno": 2.0949999999999998e-05, "PykF": 6.597e-08, "AceF": 5.8899999999999995e-06, "AceE": 4.6999999999999995e-07, "Lpd": 1.4099999999999998e-06, "GltA": 5.88e-06, "Icd": 1.539e-05, "SucA": 2.36e-06, "Mdh": 2.395e-05, "CyoA": 9.869999999999999e-06, "AtpA": 2.175e-05, "Prs": 2.87e-06, "PurF": 5e-07, "GuaB": 4.759999999999999e-06, "Gmk": 4.6e-07, "Adk": 7.3099999999999995e-06, "NrdB": 1.49e-06, "NrdA": 4.5e-07, "CarA": 1.8799999999999998e-06, "PyrB": 1.99e-06, "ThyA": 9.499999999999999e-07, "Tmk": 5.5e-07, "PyrG": 1.53e-06, "Ndk": 8.16e-06, "GlnA": 5.21e-06, "100S": 1.1699999999999998e-06, "oriC~DNAP": 1.35e-09, "genome": 0.009710000000000002, "CellWall": 1.20001, "D-glucose": 0.00518, "AtpD": 1.852e-05, "NuoA": 1.24e-06, "GuaA": 4.54e-06, "DnaE": 4.6999999999999995e-07, "DnaX": 4.1999999999999995e-07, "Lgt": 3.5e-07, "ClpP": 9e-07, "FtsH": 7.699999999999999e-07, "FusA": 5.782e-05, "Lon": 1.22e-06, "TufA": 4.1999999999999995e-07, "TufB": 4.314e-05, "DnaB": 4.1999999999999995e-07, "GroEL": 2.99e-06, "GyrA": 2.5699999999999995e-06, "GyrB": 1.27e-06, "ParC": 4.8e-07, "ParE": 5.699999999999999e-07, "SecA": 1.8e-06, "FtsI": 2.6e-07, "LpxC": 9.8e-07, "MurA": 8.599999999999999e-07, "BamA": 4.6999999999999995e-07, "DnaK": 2.062e-05, "FtsA": 4.6999999999999995e-07, "ZipA": 5.9e-07, "OmpA": 2.819e-05, "OmpF": 2.5e-07, "SecY": 1.3899999999999998e-06, "AlaS": 4.059999999999999e-06, "ArgS": 1.42e-06, "Hns": 3.8679999999999996e-05, "IleS": 3.82e-06, "LeuS": 3.2599999999999997e-06, "MetG": 2.7299999999999997e-06, "ValS": 4.03e-06, "RpoA": 2.69e-09, "RpoB": 0.0, "RpoC": 5.2e-07, "NusA": 6.328000000000001e-08, "NusG": 7.599999999999999e-07, "Rho": 0.0, "GreA": 8.08e-09, "rRNA16S": 9e-07, "rRNA23S": 2.0699999999999997e-06, "rRNA5S": 2.5099999999999997e-06, "30S": 1.83e-06, "50S": 7.799999999999999e-07, "RplA": 1.943e-05, "RplL": 1.2679999999999999e-05, "RpsA": 1.6899999999999997e-05, "RpsC": 1.787e-05, "Crp": 5.79e-06, "CspC": 3.319e-05, "DnaA": 1.04e-06, "DnaG": 2.1999999999999998e-07, "Fis": 2.75e-06, "HupA": 2.771e-05, "Ssb": 3.0799999999999997e-06, "Tsf": 2.639e-05, "DnaN": 9.8e-07, "Frr": 4.679999999999999e-06, "FtsZ": 1.8e-07, "GroES": 3.11e-06, "InfA": 2.5899999999999998e-06, "InfB": 0.0, "InfC": 5.48e-06, "MreB": 4.5e-06, "MukB": 3.7e-07, "PrfA": 1.4359999999999998e-05, "PrfB": 1.4619999999999999e-05, "EFTu": 9.088999999999999e-05}, "count": {"RpoD": 255.0, "RNAP": 1358.0, "RNAP~RpoD": 962.0, "RNAPAuxiliary": 2439.0, "Ribosome": 11613.0, "RibosomeAuxiliary": 9445.0, "100S": 870.0, "oriC~DNAP": 1.0, "genome": 7208892.0, "rRNA16S": 666.0, "rRNA23S": 1534.0, "rRNA5S": 1866.0, "30S": 1359.0, "50S": 582.0, "RplA": 14428.0, "RplL": 9418.0, "RpsA": 12551.0, "RpsC": 13269.0}, "out": {"vital": 1.0, "Cl-": 0.06056, "Na+": 0.05, "NH4+": 0.0095, "K+": 0.00264, "Pi": 0.00132, "Mg2+": 0.0005300000000000001, "nicotinamide": 9.826e-05, "pantothenate": 4.949e-05, "pyridoxine": 1.655e-05, "thiamine": 1.507e-05, "lipoate": 9.74e-06, "riboflavin": 2.13e-06, "Ca2+": 5e-07, "biotin": 4.9e-07, "sulfate": 3.1e-07, "folate": 1.8e-07, "Mn2+": 8e-08, "boric_acid": 4e-08, "Co2+": 3.0000000000000004e-08, "Zn2+": 1e-08, "Cu2+": 1e-08, "Fe2+": 1e-08, "molybdate": 3.0000000000000004e-09, "D-glucose": 0.0040999999999999995, "LB": 0.0, "L-alanine": 0.0008, "L-arginine": 0.005200000000000001, "L-asparagine": 0.0004, "L-aspartate": 0.0004, "L-cysteine": 9.999999999999999e-05, "L-glutamine": 0.0006, "glycine": 0.0008, "L-histidine": 0.0002, "L-isoleucine": 0.0004, "L-leucine": 0.0008, "L-lysine": 0.0004, "L-methionine": 0.0002, "L-phenylalanine": 0.0004, "L-proline": 0.0004, "L-serine": 0.01, "L-threonine": 0.0004, "L-tryptophan": 9.999999999999999e-05, "L-tyrosine": 0.0002, "L-valine": 0.0006, "adenine": 0.0002, "cytosine": 0.0002, "guanine": 0.0002, "uracil": 0.0002, "EZRich": 0.0, "H2O": 55.0, "H+": 0.0012, "O2": 0.0012, "CO2": 0.0012, "L-glutamate": 0.011, "bioentity": 5.0, "length": 0.1, "Ribosome": 0.0}, "cell": {"H+": 0.00118, "membrane_H+": 0.00172, "length": 2.453213211e-06}, "polysomes": 4757.0, "mrna": 2619.0, "protein": 0.0, "trna_free": 0.00012618999999999998, "trna_charged": 0.00016090240999999997, "cells": 1.0, "instances": 1.0, "log2_instances": 0, "rnap_bound": 3201.0, "rnapaux_bound": 1585.0, "ribo_total": 61143.0}, "600": {"conc": {"H+": 0.0012, "O2": 0.0012, "CO2": 0.0012, "Pi": 0.023899999999999998, "RpoD": 3.3e-07, "RNAP": 1.91e-06, "RNAP~RpoD": 1.31e-06, "RNAPAuxiliary": 3.41e-06, "ppGpp": 3.3e-07, "ATP": 0.00956, "CTP": 0.00336, "GTP": 0.007370000000000001, "UTP": 0.01035, "PPi": 0.0002, "AMP": 0.00055, "CMP": 0.00045000000000000004, "GMP": 0.00059, "Ribosome": 1.5019999999999998e-05, "RibosomeAuxiliary": 1.2019999999999998e-05, "GDP": 0.00164, "L-leucine": 0.00086, "L-alanine": 0.00368, "glycine": 0.03161, "L-valine": 0.00139, "L-glutamate": 0.010830000000000001, "L-serine": 7.039e-05, "L-isoleucine": 8.243000000000001e-05, "L-aspartate": 0.00462, "L-threonine": 0.00024, "L-lysine": 0.00058, "L-proline": 0.00017999999999999998, "L-arginine": 0.00084, "L-phenylalanine": 2.368e-05, "L-tyrosine": 3.797e-05, "L-glutamine": 0.00438, "L-asparagine": 0.00051, "L-histidine": 6.67e-05, "L-methionine": 0.0001, "L-cysteine": 0.00044, "L-tryptophan": 1.031e-05, "NH4+": 0.002, "acetyl-phosphate": 0.00083, "NADH": 0.0005300000000000001, "NAD+": 0.00342, "NADPH": 0.00029, "NADP+": 0.00166, "FMN": 4.2109999999999995e-05, "FAD": 0.00101, "CoA": 0.0014, "glutathione": 0.0129, "dATP": 0.00016, "ADP": 0.00079, "dAMP": 0.0001, "cAMP": 2.6559999999999996e-05, "adenosine": 0.00026000000000000003, "deoxyadenosine": 2.18e-06, "adenine": 0.00033, "dCTP": 0.00017, "cytosine": 0.00047, "cytidine": 2.5499999999999997e-06, "dGMP": 0.00033, "guanine": 2.8219999999999997e-05, "guanosine": 2.48e-06, "deoxyguanosine": 6.2e-07, "dTTP": 0.00062, "dTDP": 0.0001, "UDP": 0.0022500000000000003, "uridine": 0.00159, "ITP": 0.00016, "IDP": 0.00017, "IMP": 0.00055, "L-homocysteine": 7.675e-05, "L-citrulline": 1.101e-05, "L-ornithine": 3.29e-06, "L-histidinol": 4.002e-05, "S-adenosyl-L-methionine": 0.00017999999999999998, "D-glucose-6-phosphate": 0.00336, "D-fructose-6-phosphate": 0.00054, "D-fructose-1,6-bisphosphate": 0.01354, "dihydroxyacetone-phosphate": 0.0002, "3-phospho-D-glycerate": 0.00084, "phosphoenolpyruvate": 0.00034, "pyruvate": 0.0021000000000000003, "acetyl-CoA": 0.0007, "oxaloacetate": 0.00069, "citrate": 0.00027, "2-oxoglutarate": 0.00075, "succinyl-CoA": 0.00031, "succinate": 0.00091, "fumarate": 0.0002, "L-malate": 0.0014, "propionyl-CoA": 4.02e-06, "malonyl-CoA": 2.594e-05, "acetoacetyl-CoA": 1.669e-05, "myo-inositol": 4.33e-06, "6-phospho-D-glucono-1,5-lactone": 0.00121, "6-phospho-D-gluconate": 0.00346, "D-ribulose-5-phosphate": 0.00016, "alpha-D-ribose-5-phosphate": 0.0004, "D-xylulose-5-phosphate": 0.00014000000000000001, "D-gluconate": 3.222e-05, "glycerate": 0.0010600000000000002, "glycerol-3-phosphate": 2.53e-12, "2-deoxy-D-ribose-5-phosphate": 0.00023, "5-phospho-alpha-D-ribose-1-diphosphate": 0.00023, "N-carbamoyl-L-aspartate": 7.889e-05, "(S)-dihydroorotate": 4.0929999999999996e-05, "UDP-N-acetyl-D-glucosamine": 0.006980000000000001, "2,3-dihydroxybenzoate": 0.00011, "4-hydroxybenzoate": 0.0, "shikimate": 0.00023, "phenylpyruvate": 1.819e-05, "anthranilate": 8.089999999999999e-06, "N2-acetyl-L-ornithine": 1.4299999999999999e-06, "riboflavin": 0.00015, "quinolinate": 0.00015, "PfkA": 1.57e-06, "FbaA": 9.22e-06, "TpiA": 8.89e-06, "GapA": 3.345e-05, "Pgk": 2.0649999999999997e-05, "Eno": 2.055e-05, "PykF": 1.7000000000000001e-07, "AceF": 5.76e-06, "AceE": 5.1e-07, "Lpd": 1.37e-06, "GltA": 5.74e-06, "Icd": 1.5289999999999998e-05, "SucA": 2.3399999999999996e-06, "Mdh": 2.3709999999999998e-05, "CyoA": 9.92e-06, "AtpA": 2.138e-05, "Prs": 2.83e-06, "PurF": 5.3e-07, "GuaB": 4.669999999999999e-06, "Gmk": 4.2999999999999996e-07, "Adk": 6.93e-06, "NrdB": 1.47e-06, "NrdA": 4.1999999999999995e-07, "CarA": 1.81e-06, "PyrB": 2.01e-06, "ThyA": 9.2e-07, "Tmk": 6.3e-07, "PyrG": 1.5199999999999998e-06, "Ndk": 7.91e-06, "GlnA": 5.19e-06, "100S": 1.0299999999999999e-06, "oriC~DNAP": 1.25e-09, "genome": 0.00959, "CellWall": 1.1999900000000001, "D-glucose": 0.0058, "AtpD": 1.7539999999999998e-05, "NuoA": 1.32e-06, "GuaA": 4.32e-06, "DnaE": 4.6999999999999995e-07, "DnaX": 4.0999999999999994e-07, "Lgt": 3.6e-07, "ClpP": 8.799999999999999e-07, "FtsH": 8.199999999999999e-07, "FusA": 5.476e-05, "Lon": 1.31e-06, "TufA": 5.4e-07, "TufB": 4.032e-05, "DnaB": 4.3999999999999997e-07, "GroEL": 2.8099999999999998e-06, "GyrA": 2.5299999999999995e-06, "GyrB": 1.2499999999999999e-06, "ParC": 5e-07, "ParE": 7.799999999999999e-07, "SecA": 1.9299999999999997e-06, "FtsI": 2.4e-07, "LpxC": 1.02e-06, "MurA": 9.499999999999999e-07, "BamA": 5.2e-07, "DnaK": 1.8999999999999998e-05, "FtsA": 5.699999999999999e-07, "ZipA": 6.1e-07, "OmpA": 2.6289999999999997e-05, "OmpF": 3.1e-07, "SecY": 1.34e-06, "AlaS": 4.17e-06, "ArgS": 1.4099999999999998e-06, "Hns": 3.603e-05, "IleS": 3.83e-06, "LeuS": 3.1199999999999998e-06, "MetG": 2.75e-06, "ValS": 3.9399999999999995e-06, "RpoA": 0.0, "RpoB": 7.394e-08, "RpoC": 6.800000000000001e-07, "NusA": 2.7e-07, "NusG": 7.9e-07, "Rho": 2.51e-09, "GreA": 0.0, "rRNA16S": 8.9e-07, "rRNA23S": 2.0599999999999998e-06, "rRNA5S": 2.66e-06, "30S": 1.84e-06, "50S": 7.4e-07, "RplA": 1.828e-05, "RplL": 1.2179999999999999e-05, "RpsA": 1.5189999999999999e-05, "RpsC": 1.878e-05, "Crp": 5.74e-06, "CspC": 3.114e-05, "DnaA": 1.04e-06, "DnaG": 2.7e-07, "Fis": 2.6e-06, "HupA": 2.594e-05, "Ssb": 3.16e-06, "Tsf": 2.4949999999999997e-05, "DnaN": 1.06e-06, "Frr": 4.2099999999999995e-06, "FtsZ": 2.4e-07, "GroES": 3.06e-06, "InfA": 2.3799999999999997e-06, "InfB": 0.0, "InfC": 5.0899999999999995e-06, "MreB": 4.43e-06, "MukB": 3.4000000000000003e-07, "PrfA": 1.334e-05, "PrfB": 1.369e-05, "EFTu": 8.579e-05}, "count": {"RpoD": 266.0, "RNAP": 1521.0, "RNAP~RpoD": 1046.0, "RNAPAuxiliary": 2720.0, "Ribosome": 11980.0, "RibosomeAuxiliary": 9586.0, "100S": 825.0, "oriC~DNAP": 1.0, "genome": 7654052.0, "rRNA16S": 713.0, "rRNA23S": 1646.0, "rRNA5S": 2125.0, "30S": 1465.0, "50S": 591.0, "RplA": 14580.0, "RplL": 9718.0, "RpsA": 12115.0, "RpsC": 14986.0}, "out": {"vital": 1.0, "Cl-": 0.06056, "Na+": 0.05, "NH4+": 0.0095, "K+": 0.00264, "Pi": 0.00132, "Mg2+": 0.0005300000000000001, "nicotinamide": 9.826e-05, "pantothenate": 4.949e-05, "pyridoxine": 1.655e-05, "thiamine": 1.507e-05, "lipoate": 9.74e-06, "riboflavin": 2.13e-06, "Ca2+": 5e-07, "biotin": 4.9e-07, "sulfate": 3.1e-07, "folate": 1.8e-07, "Mn2+": 8e-08, "boric_acid": 4e-08, "Co2+": 3.0000000000000004e-08, "Zn2+": 1e-08, "Cu2+": 1e-08, "Fe2+": 1e-08, "molybdate": 3.0000000000000004e-09, "D-glucose": 0.0040999999999999995, "LB": 0.0, "L-alanine": 0.0008, "L-arginine": 0.005200000000000001, "L-asparagine": 0.0004, "L-aspartate": 0.0004, "L-cysteine": 9.999999999999999e-05, "L-glutamine": 0.0006, "glycine": 0.0008, "L-histidine": 0.0002, "L-isoleucine": 0.0004, "L-leucine": 0.0008, "L-lysine": 0.0004, "L-methionine": 0.0002, "L-phenylalanine": 0.0004, "L-proline": 0.0004, "L-serine": 0.01, "L-threonine": 0.0004, "L-tryptophan": 9.999999999999999e-05, "L-tyrosine": 0.0002, "L-valine": 0.0006, "adenine": 0.0002, "cytosine": 0.0002, "guanine": 0.0002, "uracil": 0.0002, "EZRich": 0.0, "H2O": 55.0, "H+": 0.0012, "O2": 0.0012, "CO2": 0.0012, "L-glutamate": 0.011, "bioentity": 5.0, "length": 0.1, "Ribosome": 0.0}, "cell": {"H+": 0.00118, "membrane_H+": 0.002, "length": 2.635651162e-06}, "polysomes": 5045.0, "mrna": 2827.0, "protein": 0.0, "trna_free": 0.00013707000000000001, "trna_charged": 0.00015919499999999997, "cells": 1.0, "instances": 1.0, "log2_instances": 0, "rnap_bound": 3390.0, "rnapaux_bound": 1619.0, "ribo_total": 64520.0}, "700": {"conc": {"H+": 0.0012, "O2": 0.0012, "CO2": 0.0012, "Pi": 0.023899999999999998, "RpoD": 2.6e-07, "RNAP": 2.08e-06, "RNAP~RpoD": 1.27e-06, "RNAPAuxiliary": 3.58e-06, "ppGpp": 3.2e-07, "ATP": 0.009550000000000001, "CTP": 0.00335, "GTP": 0.0070599999999999994, "UTP": 0.010320000000000001, "PPi": 0.0002, "AMP": 0.0005300000000000001, "CMP": 0.00045000000000000004, "GMP": 0.00057, "Ribosome": 1.4539999999999998e-05, "RibosomeAuxiliary": 1.135e-05, "GDP": 0.00157, "L-leucine": 0.00075, "L-alanine": 0.0034900000000000005, "glycine": 0.02552, "L-valine": 0.0013000000000000002, "L-glutamate": 0.01081, "L-serine": 6.568999999999999e-05, "L-isoleucine": 8.779e-05, "L-aspartate": 0.0044800000000000005, "L-threonine": 0.00023, "L-lysine": 0.00057, "L-proline": 0.00026000000000000003, "L-arginine": 0.00085, "L-phenylalanine": 2.3350000000000002e-05, "L-tyrosine": 3.802e-05, "L-glutamine": 0.004240000000000001, "L-asparagine": 0.00049, "L-histidine": 6.653e-05, "L-methionine": 0.00012, "L-cysteine": 0.00045000000000000004, "L-tryptophan": 1.0369999999999999e-05, "NH4+": 0.002, "acetyl-phosphate": 0.0007700000000000001, "NADH": 0.0005300000000000001, "NAD+": 0.0034, "NADPH": 0.00028000000000000003, "NADP+": 0.00165, "FMN": 4.14e-05, "FAD": 0.00101, "CoA": 0.0014, "glutathione": 0.01194, "dATP": 0.00015, "ADP": 0.00073, "dAMP": 9.313999999999999e-05, "cAMP": 2.458e-05, "adenosine": 0.00025, "deoxyadenosine": 2.0299999999999996e-06, "adenine": 0.00031, "dCTP": 0.00013000000000000002, "cytosine": 0.00046, "cytidine": 2.43e-06, "dGMP": 0.00031, "guanine": 3.212e-05, "guanosine": 2.43e-06, "deoxyguanosine": 6.1e-07, "dTTP": 0.00061, "dTDP": 0.0001, "UDP": 0.0022500000000000003, "uridine": 0.00147, "ITP": 0.00014000000000000001, "IDP": 0.00016, "IMP": 0.0005300000000000001, "L-homocysteine": 8.73e-05, "L-citrulline": 1.049e-05, "L-ornithine": 3.0499999999999996e-06, "L-histidinol": 3.9859999999999994e-05, "S-adenosyl-L-methionine": 0.00017999999999999998, "D-glucose-6-phosphate": 0.00337, "D-fructose-6-phosphate": 0.00054, "D-fructose-1,6-bisphosphate": 0.013890000000000001, "dihydroxyacetone-phosphate": 0.0002, "3-phospho-D-glycerate": 0.00086, "phosphoenolpyruvate": 0.00035, "pyruvate": 0.0021000000000000003, "acetyl-CoA": 0.0007, "oxaloacetate": 0.00071, "citrate": 0.00028000000000000003, "2-oxoglutarate": 0.00079, "succinyl-CoA": 0.00034, "succinate": 0.0009699999999999999, "fumarate": 0.00022, "L-malate": 0.0014399999999999999, "propionyl-CoA": 3.72e-06, "malonyl-CoA": 2.4e-05, "acetoacetyl-CoA": 1.545e-05, "myo-inositol": 4e-06, "6-phospho-D-glucono-1,5-lactone": 0.0011200000000000001, "6-phospho-D-gluconate": 0.00346, "D-ribulose-5-phosphate": 0.00016, "alpha-D-ribose-5-phosphate": 0.0004, "D-xylulose-5-phosphate": 0.00013000000000000002, "D-gluconate": 2.992e-05, "glycerate": 0.00098, "glycerol-3-phosphate": 2.0899999999999998e-12, "2-deoxy-D-ribose-5-phosphate": 0.00021, "5-phospho-alpha-D-ribose-1-diphosphate": 0.00023, "N-carbamoyl-L-aspartate": 8.910999999999999e-05, "(S)-dihydroorotate": 4.6479999999999995e-05, "UDP-N-acetyl-D-glucosamine": 0.0064600000000000005, "2,3-dihydroxybenzoate": 9.832e-05, "4-hydroxybenzoate": 0.0, "shikimate": 0.00023, "phenylpyruvate": 1.8920000000000002e-05, "anthranilate": 8.269999999999999e-06, "N2-acetyl-L-ornithine": 1.1899999999999998e-06, "riboflavin": 0.00014000000000000001, "quinolinate": 0.00015, "PfkA": 1.62e-06, "FbaA": 8.98e-06, "TpiA": 8.67e-06, "GapA": 3.324e-05, "Pgk": 2.041e-05, "Eno": 2.014e-05, "PykF": 2.6e-07, "AceF": 5.639999999999999e-06, "AceE": 6.2e-07, "Lpd": 1.34e-06, "GltA": 5.45e-06, "Icd": 1.509e-05, "SucA": 2.3399999999999996e-06, "Mdh": 2.3379999999999996e-05, "CyoA": 9.999999999999999e-06, "AtpA": 2.1e-05, "Prs": 2.76e-06, "PurF": 6.5e-07, "GuaB": 4.589999999999999e-06, "Gmk": 4.2999999999999996e-07, "Adk": 6.519999999999999e-06, "NrdB": 1.5e-06, "NrdA": 4.0999999999999994e-07, "CarA": 1.78e-06, "PyrB": 2.0599999999999998e-06, "ThyA": 1e-06, "Tmk": 8.299999999999999e-07, "PyrG": 1.58e-06, "Ndk": 7.64e-06, "GlnA": 5.08e-06, "100S": 9.1e-07, "oriC~DNAP": 1.16e-09, "genome": 0.00939, "CellWall": 1.2, "D-glucose": 0.0062699999999999995, "AtpD": 1.657e-05, "NuoA": 1.3600000000000001e-06, "GuaA": 4.1900000000000005e-06, "DnaE": 4.9e-07, "DnaX": 4.1999999999999995e-07, "Lgt": 4.2999999999999996e-07, "ClpP": 8.399999999999999e-07, "FtsH": 8.499999999999999e-07, "FusA": 5.1569999999999996e-05, "Lon": 1.34e-06, "TufA": 6.7e-07, "TufB": 3.746e-05, "DnaB": 4.5e-07, "GroEL": 2.6899999999999997e-06, "GyrA": 2.5099999999999997e-06, "GyrB": 1.24e-06, "ParC": 5.5e-07, "ParE": 9.1e-07, "SecA": 2.04e-06, "FtsI": 3.4000000000000003e-07, "LpxC": 1.05e-06, "MurA": 1.0299999999999999e-06, "BamA": 5e-07, "DnaK": 1.733e-05, "FtsA": 7.599999999999999e-07, "ZipA": 6.2e-07, "OmpA": 2.4449999999999998e-05, "OmpF": 3.7999999999999996e-07, "SecY": 1.28e-06, "AlaS": 4.26e-06, "ArgS": 1.3899999999999998e-06, "Hns": 3.3409999999999994e-05, "IleS": 3.66e-06, "LeuS": 3.03e-06, "MetG": 2.68e-06, "ValS": 4.059999999999999e-06, "RpoA": 0.0, "RpoB": 3.4000000000000003e-07, "RpoC": 8.699999999999999e-07, "NusA": 3.3e-07, "NusG": 7.599999999999999e-07, "Rho": 0.0, "GreA": 0.0, "rRNA16S": 8.9e-07, "rRNA23S": 2.4500000000000003e-06, "rRNA5S": 2.85e-06, "30S": 2.09e-06, "50S": 7.799999999999999e-07, "RplA": 1.632e-05, "RplL": 1.08e-05, "RpsA": 1.318e-05, "RpsC": 2.0969999999999997e-05, "Crp": 5.6e-06, "CspC": 2.9039999999999996e-05, "DnaA": 1e-06, "DnaG": 4.5e-07, "Fis": 2.4599999999999997e-06, "HupA": 2.417e-05, "Ssb": 3.11e-06, "Tsf": 2.3179999999999998e-05, "DnaN": 1.0299999999999999e-06, "Frr": 3.7e-06, "FtsZ": 3e-07, "GroES": 2.95e-06, "InfA": 2.17e-06, "InfB": 0.0, "InfC": 4.62e-06, "MreB": 4.33e-06, "MukB": 3.2e-07, "PrfA": 1.2470000000000001e-05, "PrfB": 1.275e-05, "EFTu": 8.048e-05}, "count": {"RpoD": 226.0, "RNAP": 1797.0, "RNAP~RpoD": 1096.0, "RNAPAuxiliary": 3087.0, "Ribosome": 12533.0, "RibosomeAuxiliary": 9781.0, "100S": 783.0, "oriC~DNAP": 1.0, "genome": 8098536.0, "rRNA16S": 767.0, "rRNA23S": 2111.0, "rRNA5S": 2459.0, "30S": 1799.0, "50S": 673.0, "RplA": 14068.0, "RplL": 9308.0, "RpsA": 11360.0, "RpsC": 18074.0}, "out": {"vital": 1.0, "Cl-": 0.06056, "Na+": 0.05, "NH4+": 0.0095, "K+": 0.00264, "Pi": 0.00132, "Mg2+": 0.0005300000000000001, "nicotinamide": 9.826e-05, "pantothenate": 4.949e-05, "pyridoxine": 1.655e-05, "thiamine": 1.507e-05, "lipoate": 9.74e-06, "riboflavin": 2.13e-06, "Ca2+": 5e-07, "biotin": 4.9e-07, "sulfate": 3.1e-07, "folate": 1.8e-07, "Mn2+": 8e-08, "boric_acid": 4e-08, "Co2+": 3.0000000000000004e-08, "Zn2+": 1e-08, "Cu2+": 1e-08, "Fe2+": 1e-08, "molybdate": 3.0000000000000004e-09, "D-glucose": 0.0040999999999999995, "LB": 0.0, "L-alanine": 0.0008, "L-arginine": 0.005200000000000001, "L-asparagine": 0.0004, "L-aspartate": 0.0004, "L-cysteine": 9.999999999999999e-05, "L-glutamine": 0.0006, "glycine": 0.0008, "L-histidine": 0.0002, "L-isoleucine": 0.0004, "L-leucine": 0.0008, "L-lysine": 0.0004, "L-methionine": 0.0002, "L-phenylalanine": 0.0004, "L-proline": 0.0004, "L-serine": 0.01, "L-threonine": 0.0004, "L-tryptophan": 9.999999999999999e-05, "L-tyrosine": 0.0002, "L-valine": 0.0006, "adenine": 0.0002, "cytosine": 0.0002, "guanine": 0.0002, "uracil": 0.0002, "EZRich": 0.0, "H2O": 55.0, "H+": 0.0012, "O2": 0.0012, "CO2": 0.0012, "L-glutamate": 0.011, "bioentity": 5.0, "length": 0.1, "Ribosome": 0.0}, "cell": {"H+": 0.00118, "membrane_H+": 0.00216, "length": 2.847907998e-06}, "polysomes": 5323.0, "mrna": 3097.0, "protein": 0.0, "trna_free": 0.00014017, "trna_charged": 0.00015803348, "cells": 1.0, "instances": 1.0, "log2_instances": 0, "rnap_bound": 3517.0, "rnapaux_bound": 1606.0, "ribo_total": 68103.0}, "800": {"conc": {"H+": 0.0012, "O2": 0.0012, "CO2": 0.0012, "Pi": 0.023899999999999998, "RpoD": 2.4e-07, "RNAP": 2.29e-06, "RNAP~RpoD": 1.2299999999999999e-06, "RNAPAuxiliary": 3.7899999999999997e-06, "ppGpp": 3.2e-07, "ATP": 0.0096, "CTP": 0.0034900000000000005, "GTP": 0.006940000000000001, "UTP": 0.01077, "PPi": 0.0002, "AMP": 0.00051, "CMP": 0.00047, "GMP": 0.0005300000000000001, "Ribosome": 1.4079999999999999e-05, "RibosomeAuxiliary": 1.0599999999999998e-05, "GDP": 0.00145, "L-leucine": 0.0007, "L-alanine": 0.0034500000000000004, "glycine": 0.021, "L-valine": 0.0013000000000000002, "L-glutamate": 0.01085, "L-serine": 6.102e-05, "L-isoleucine": 0.0001, "L-aspartate": 0.00453, "L-threonine": 0.00023, "L-lysine": 0.00055, "L-proline": 0.00033, "L-arginine": 0.00085, "L-phenylalanine": 2.331e-05, "L-tyrosine": 3.881e-05, "L-glutamine": 0.0040999999999999995, "L-asparagine": 0.00049, "L-histidine": 6.816999999999999e-05, "L-methionine": 0.00012, "L-cysteine": 0.00046, "L-tryptophan": 9.91e-06, "NH4+": 0.002, "acetyl-phosphate": 0.00071, "NADH": 0.0005300000000000001, "NAD+": 0.00335, "NADPH": 0.00028000000000000003, "NADP+": 0.00163, "FMN": 4.297e-05, "FAD": 0.00101, "CoA": 0.0014, "glutathione": 0.01101, "dATP": 0.00014000000000000001, "ADP": 0.00063, "dAMP": 8.813e-05, "cAMP": 2.267e-05, "adenosine": 0.00024, "deoxyadenosine": 1.8799999999999998e-06, "adenine": 0.0003, "dCTP": 0.00012, "cytosine": 0.00046, "cytidine": 2.31e-06, "dGMP": 0.0003, "guanine": 3.155e-05, "guanosine": 2.3799999999999997e-06, "deoxyguanosine": 6.1e-07, "dTTP": 0.00062, "dTDP": 0.0001, "UDP": 0.00235, "uridine": 0.00136, "ITP": 0.00013000000000000002, "IDP": 0.00015, "IMP": 0.00051, "L-homocysteine": 8.675e-05, "L-citrulline": 9.88e-06, "L-ornithine": 2.89e-06, "L-histidinol": 4.085e-05, "S-adenosyl-L-methionine": 0.00017999999999999998, "D-glucose-6-phosphate": 0.0033799999999999998, "D-fructose-6-phosphate": 0.00054, "D-fructose-1,6-bisphosphate": 0.014050000000000002, "dihydroxyacetone-phosphate": 0.0002, "3-phospho-D-glycerate": 0.00087, "phosphoenolpyruvate": 0.00035, "pyruvate": 0.00213, "acetyl-CoA": 0.00071, "oxaloacetate": 0.00073, "citrate": 0.00028000000000000003, "2-oxoglutarate": 0.00079, "succinyl-CoA": 0.00034, "succinate": 0.00098, "fumarate": 0.00022, "L-malate": 0.00148, "propionyl-CoA": 3.43e-06, "malonyl-CoA": 2.2139999999999998e-05, "acetoacetyl-CoA": 1.4249999999999999e-05, "myo-inositol": 3.69e-06, "6-phospho-D-glucono-1,5-lactone": 0.0010400000000000001, "6-phospho-D-gluconate": 0.00346, "D-ribulose-5-phosphate": 0.00016, "alpha-D-ribose-5-phosphate": 0.0004, "D-xylulose-5-phosphate": 0.00012, "D-gluconate": 2.769e-05, "glycerate": 0.00091, "glycerol-3-phosphate": 1.79e-12, "2-deoxy-D-ribose-5-phosphate": 0.0002, "5-phospho-alpha-D-ribose-1-diphosphate": 0.00023, "N-carbamoyl-L-aspartate": 8.295999999999999e-05, "(S)-dihydroorotate": 4.3259999999999996e-05, "UDP-N-acetyl-D-glucosamine": 0.00596, "2,3-dihydroxybenzoate": 9.068e-05, "4-hydroxybenzoate": 0.0, "shikimate": 0.00022, "phenylpyruvate": 1.78e-05, "anthranilate": 7.879999999999999e-06, "N2-acetyl-L-ornithine": 9.7e-07, "riboflavin": 0.00015, "quinolinate": 0.00015, "PfkA": 1.6599999999999998e-06, "FbaA": 8.67e-06, "TpiA": 8.4e-06, "GapA": 3.2689999999999994e-05, "Pgk": 2.0079999999999997e-05, "Eno": 1.9609999999999997e-05, "PykF": 3.2e-07, "AceF": 5.53e-06, "AceE": 7.599999999999999e-07, "Lpd": 1.44e-06, "GltA": 5.12e-06, "Icd": 1.4779999999999999e-05, "SucA": 2.39e-06, "Mdh": 2.287e-05, "CyoA": 1.0179999999999999e-05, "AtpA": 2.042e-05, "Prs": 2.7299999999999997e-06, "PurF": 6.800000000000001e-07, "GuaB": 4.49e-06, "Gmk": 4.6e-07, "Adk": 6.14e-06, "NrdB": 1.44e-06, "NrdA": 4.1999999999999995e-07, "CarA": 1.85e-06, "PyrB": 2.16e-06, "ThyA": 1.2e-06, "Tmk": 1e-06, "PyrG": 1.61e-06, "Ndk": 7.41e-06, "GlnA": 4.86e-06, "100S": 7.9e-07, "oriC~DNAP": 1.07e-09, "genome": 0.00914, "CellWall": 1.1999900000000001, "D-glucose": 0.00662, "AtpD": 1.558e-05, "NuoA": 1.3899999999999998e-06, "GuaA": 4.01e-06, "DnaE": 5.8e-07, "DnaX": 4e-07, "Lgt": 5.699999999999999e-07, "ClpP": 8e-07, "FtsH": 8.399999999999999e-07, "FusA": 4.824e-05, "Lon": 1.31e-06, "TufA": 7.3e-07, "TufB": 3.474e-05, "DnaB": 5e-07, "GroEL": 2.5299999999999995e-06, "GyrA": 2.4199999999999997e-06, "GyrB": 1.28e-06, "ParC": 5.2e-07, "ParE": 9.499999999999999e-07, "SecA": 2.18e-06, "FtsI": 4e-07, "LpxC": 1.05e-06, "MurA": 1.1399999999999999e-06, "BamA": 5.4e-07, "DnaK": 1.579e-05, "FtsA": 9e-07, "ZipA": 6.3e-07, "OmpA": 2.272e-05, "OmpF": 5e-07, "SecY": 1.2099999999999998e-06, "AlaS": 4.24e-06, "ArgS": 1.34e-06, "Hns": 3.091e-05, "IleS": 3.5099999999999994e-06, "LeuS": 3.0099999999999996e-06, "MetG": 2.63e-06, "ValS": 4.1199999999999995e-06, "RpoA": 0.0, "RpoB": 5.4e-07, "RpoC": 9.8e-07, "NusA": 2.4e-07, "NusG": 7e-07, "Rho": 4.3860000000000004e-08, "GreA": 0.0, "rRNA16S": 1.1899999999999998e-06, "rRNA23S": 2.6e-06, "rRNA5S": 3.0399999999999997e-06, "30S": 2.35e-06, "50S": 8.599999999999999e-07, "RplA": 1.573e-05, "RplL": 1.198e-05, "RpsA": 1.2460000000000001e-05, "RpsC": 2.157e-05, "Crp": 5.4400000000000004e-06, "CspC": 2.7e-05, "DnaA": 9.399999999999999e-07, "DnaG": 5.3e-07, "Fis": 2.33e-06, "HupA": 2.2420000000000002e-05, "Ssb": 2.96e-06, "Tsf": 2.147e-05, "DnaN": 1.07e-06, "Frr": 3.2599999999999997e-06, "FtsZ": 2.8e-07, "GroES": 2.8999999999999998e-06, "InfA": 2.01e-06, "InfB": 0.0, "InfC": 4.2099999999999995e-06, "MreB": 4.33e-06, "MukB": 3.2e-07, "PrfA": 1.173e-05, "PrfB": 1.175e-05, "EFTu": 7.507999999999999e-05}, "count": {"RpoD": 228.0, "RNAP": 2137.0, "RNAP~RpoD": 1153.0, "RNAPAuxiliary": 3539.0, "Ribosome": 13164.0, "RibosomeAuxiliary": 9908.0, "100S": 736.0, "oriC~DNAP": 1.0, "genome": 8541880.0, "rRNA16S": 1109.0, "rRNA23S": 2428.0, "rRNA5S": 2838.0, "30S": 2192.0, "50S": 805.0, "RplA": 14705.0, "RplL": 11199.0, "RpsA": 11645.0, "RpsC": 20163.0}, "out": {"vital": 1.0, "Cl-": 0.06056, "Na+": 0.05, "NH4+": 0.0095, "K+": 0.00264, "Pi": 0.00132, "Mg2+": 0.0005300000000000001, "nicotinamide": 9.826e-05, "pantothenate": 4.949e-05, "pyridoxine": 1.655e-05, "thiamine": 1.507e-05, "lipoate": 9.74e-06, "riboflavin": 2.13e-06, "Ca2+": 5e-07, "biotin": 4.9e-07, "sulfate": 3.1e-07, "folate": 1.8e-07, "Mn2+": 8e-08, "boric_acid": 4e-08, "Co2+": 3.0000000000000004e-08, "Zn2+": 1e-08, "Cu2+": 1e-08, "Fe2+": 1e-08, "molybdate": 3.0000000000000004e-09, "D-glucose": 0.0040999999999999995, "LB": 0.0, "L-alanine": 0.0008, "L-arginine": 0.005200000000000001, "L-asparagine": 0.0004, "L-aspartate": 0.0004, "L-cysteine": 9.999999999999999e-05, "L-glutamine": 0.0006, "glycine": 0.0008, "L-histidine": 0.0002, "L-isoleucine": 0.0004, "L-leucine": 0.0008, "L-lysine": 0.0004, "L-methionine": 0.0002, "L-phenylalanine": 0.0004, "L-proline": 0.0004, "L-serine": 0.01, "L-threonine": 0.0004, "L-tryptophan": 9.999999999999999e-05, "L-tyrosine": 0.0002, "L-valine": 0.0006, "adenine": 0.0002, "cytosine": 0.0002, "guanine": 0.0002, "uracil": 0.0002, "EZRich": 0.0, "H2O": 55.0, "H+": 0.0012, "O2": 0.0012, "CO2": 0.0012, "L-glutamate": 0.011, "bioentity": 5.0, "length": 0.1, "Ribosome": 0.0}, "cell": {"H+": 0.00118, "membrane_H+": 0.00259, "length": 3.087676836e-06}, "polysomes": 5623.0, "mrna": 3341.0, "protein": 0.0, "trna_free": 0.00014474, "trna_charged": 0.00015988428000000002, "cells": 1.0, "instances": 1.0, "log2_instances": 0, "rnap_bound": 3575.0, "rnapaux_bound": 1592.0, "ribo_total": 71954.0}, "900": {"conc": {"H+": 0.0012, "O2": 0.0012, "CO2": 0.0012, "Pi": 0.023899999999999998, "RpoD": 2.1999999999999998e-07, "RNAP": 2.3399999999999996e-06, "RNAP~RpoD": 1.28e-06, "RNAPAuxiliary": 3.96e-06, "ppGpp": 3.1e-07, "ATP": 0.00961, "CTP": 0.00372, "GTP": 0.00684, "UTP": 0.011470000000000001, "PPi": 0.0002, "AMP": 0.00051, "CMP": 0.0005, "GMP": 0.0005300000000000001, "Ribosome": 1.383e-05, "RibosomeAuxiliary": 1.0009999999999999e-05, "GDP": 0.00145, "L-leucine": 0.0007700000000000001, "L-alanine": 0.00383, "glycine": 0.01844, "L-valine": 0.00141, "L-glutamate": 0.0112, "L-serine": 5.938e-05, "L-isoleucine": 0.00013000000000000002, "L-aspartate": 0.00495, "L-threonine": 0.00024, "L-lysine": 0.00055, "L-proline": 0.00038, "L-arginine": 0.00087, "L-phenylalanine": 2.53e-05, "L-tyrosine": 4.011e-05, "L-glutamine": 0.004030000000000001, "L-asparagine": 0.0005300000000000001, "L-histidine": 7.356999999999999e-05, "L-methionine": 0.00013000000000000002, "L-cysteine": 0.00047, "L-tryptophan": 9.9e-06, "NH4+": 0.002, "acetyl-phosphate": 0.00066, "NADH": 0.0005300000000000001, "NAD+": 0.00332, "NADPH": 0.0003, "NADP+": 0.00161, "FMN": 4.4149999999999996e-05, "FAD": 0.00101, "CoA": 0.0014, "glutathione": 0.01021, "dATP": 0.00014000000000000001, "ADP": 0.00063, "dAMP": 8.595999999999998e-05, "cAMP": 2.102e-05, "adenosine": 0.00024, "deoxyadenosine": 1.75e-06, "adenine": 0.0003, "dCTP": 0.00012, "cytosine": 0.00045000000000000004, "cytidine": 2.21e-06, "dGMP": 0.00031, "guanine": 3.16e-05, "guanosine": 2.33e-06, "deoxyguanosine": 6.1e-07, "dTTP": 0.00063, "dTDP": 0.0001, "UDP": 0.0025, "uridine": 0.00126, "ITP": 0.00012, "IDP": 0.00014000000000000001, "IMP": 0.0005200000000000001, "L-homocysteine": 9.437999999999999e-05, "L-citrulline": 8.85e-06, "L-ornithine": 2.5699999999999995e-06, "L-histidinol": 4.4009999999999994e-05, "S-adenosyl-L-methionine": 0.00017999999999999998, "D-glucose-6-phosphate": 0.0034, "D-fructose-6-phosphate": 0.00054, "D-fructose-1,6-bisphosphate": 0.01409, "dihydroxyacetone-phosphate": 0.0002, "3-phospho-D-glycerate": 0.00087, "phosphoenolpyruvate": 0.00035, "pyruvate": 0.00211, "acetyl-CoA": 0.0007, "oxaloacetate": 0.0007199999999999999, "citrate": 0.00027, "2-oxoglutarate": 0.00075, "succinyl-CoA": 0.00033, "succinate": 0.00094, "fumarate": 0.00021, "L-malate": 0.00147, "propionyl-CoA": 3.18e-06, "malonyl-CoA": 2.053e-05, "acetoacetyl-CoA": 1.321e-05, "myo-inositol": 3.42e-06, "6-phospho-D-glucono-1,5-lactone": 0.00096, "6-phospho-D-gluconate": 0.00346, "D-ribulose-5-phosphate": 0.00016, "alpha-D-ribose-5-phosphate": 0.0004, "D-xylulose-5-phosphate": 0.00011, "D-gluconate": 2.575e-05, "glycerate": 0.00084, "glycerol-3-phosphate": 1.6e-12, "2-deoxy-D-ribose-5-phosphate": 0.00017999999999999998, "5-phospho-alpha-D-ribose-1-diphosphate": 0.00023, "N-carbamoyl-L-aspartate": 6.986e-05, "(S)-dihydroorotate": 3.640999999999999e-05, "UDP-N-acetyl-D-glucosamine": 0.00552, "2,3-dihydroxybenzoate": 8.408e-05, "4-hydroxybenzoate": 0.0, "shikimate": 0.0002, "phenylpyruvate": 1.693e-05, "anthranilate": 7.269999999999999e-06, "N2-acetyl-L-ornithine": 8.399999999999999e-07, "riboflavin": 0.00015, "quinolinate": 0.00015, "PfkA": 1.6499999999999999e-06, "FbaA": 8.439999999999999e-06, "TpiA": 8.13e-06, "GapA": 3.222e-05, "Pgk": 1.987e-05, "Eno": 1.907e-05, "PykF": 3.3e-07, "AceF": 5.51e-06, "AceE": 9.1e-07, "Lpd": 1.46e-06, "GltA": 4.89e-06, "Icd": 1.448e-05, "SucA": 2.4100000000000002e-06, "Mdh": 2.2420000000000002e-05, "CyoA": 1.026e-05, "AtpA": 1.991e-05, "Prs": 2.6899999999999997e-06, "PurF": 7.1e-07, "GuaB": 4.34e-06, "Gmk": 4.2999999999999996e-07, "Adk": 5.929999999999999e-06, "NrdB": 1.35e-06, "NrdA": 4.0999999999999994e-07, "CarA": 1.9299999999999997e-06, "PyrB": 2.29e-06, "ThyA": 1.32e-06, "Tmk": 1.1699999999999998e-06, "PyrG": 1.58e-06, "Ndk": 7.15e-06, "GlnA": 4.679999999999999e-06, "100S": 6.9e-07, "oriC~DNAP": 9.9e-10, "genome": 0.00891, "CellWall": 1.2, "D-glucose": 0.00691, "AtpD": 1.4679999999999998e-05, "NuoA": 1.4299999999999999e-06, "GuaA": 3.88e-06, "DnaE": 6.3e-07, "DnaX": 3.7e-07, "Lgt": 7.5e-07, "ClpP": 7.699999999999999e-07, "FtsH": 7.799999999999999e-07, "FusA": 4.5079999999999995e-05, "Lon": 1.27e-06, "TufA": 7.4e-07, "TufB": 3.2399999999999995e-05, "DnaB": 5.5e-07, "GroEL": 2.3399999999999996e-06, "GyrA": 2.43e-06, "GyrB": 1.32e-06, "ParC": 6e-07, "ParE": 1.0099999999999999e-06, "SecA": 2.17e-06, "FtsI": 4.6e-07, "LpxC": 1.1499999999999998e-06, "MurA": 1.29e-06, "BamA": 6e-07, "DnaK": 1.4369999999999998e-05, "FtsA": 9.399999999999999e-07, "ZipA": 6.5e-07, "OmpA": 2.121e-05, "OmpF": 6.800000000000001e-07, "SecY": 1.2e-06, "AlaS": 4.24e-06, "ArgS": 1.28e-06, "Hns": 2.891e-05, "IleS": 3.41e-06, "LeuS": 2.98e-06, "MetG": 2.63e-06, "ValS": 4.16e-06, "RpoA": 1.98e-09, "RpoB": 5.8e-07, "RpoC": 1.06e-06, "NusA": 1.6e-07, "NusG": 5e-07, "Rho": 3.97e-09, "GreA": 0.0, "rRNA16S": 1.18e-06, "rRNA23S": 2.84e-06, "rRNA5S": 3.33e-06, "30S": 2.64e-06, "50S": 8.9e-07, "RplA": 1.7690000000000002e-05, "RplL": 1.133e-05, "RpsA": 1.138e-05, "RpsC": 2.073e-05, "Crp": 5.23e-06, "CspC": 2.521e-05, "DnaA": 9.399999999999999e-07, "DnaG": 5.3e-07, "Fis": 2.18e-06, "HupA": 2.094e-05, "Ssb": 2.8599999999999997e-06, "Tsf": 1.9969999999999997e-05, "DnaN": 1.12e-06, "Frr": 2.98e-06, "FtsZ": 2.7e-07, "GroES": 2.91e-06, "InfA": 1.86e-06, "InfB": 0.0, "InfC": 3.83e-06, "MreB": 4.1900000000000005e-06, "MukB": 3.3e-07, "PrfA": 1.102e-05, "PrfB": 1.09e-05, "EFTu": 7.018000000000001e-05}, "count": {"RpoD": 222.0, "RNAP": 2362.0, "RNAP~RpoD": 1292.0, "RNAPAuxiliary": 3996.0, "Ribosome": 13938.0, "RibosomeAuxiliary": 10090.0, "100S": 699.0, "oriC~DNAP": 1.0, "genome": 8985104.0, "rRNA16S": 1193.0, "rRNA23S": 2858.0, "rRNA5S": 3353.0, "30S": 2661.0, "50S": 900.0, "RplA": 17836.0, "RplL": 11417.0, "RpsA": 11469.0, "RpsC": 20895.0}, "out": {"vital": 1.0, "Cl-": 0.06056, "Na+": 0.05, "NH4+": 0.0095, "K+": 0.00264, "Pi": 0.00132, "Mg2+": 0.0005300000000000001, "nicotinamide": 9.826e-05, "pantothenate": 4.949e-05, "pyridoxine": 1.655e-05, "thiamine": 1.507e-05, "lipoate": 9.74e-06, "riboflavin": 2.13e-06, "Ca2+": 5e-07, "biotin": 4.9e-07, "sulfate": 3.1e-07, "folate": 1.8e-07, "Mn2+": 8e-08, "boric_acid": 4e-08, "Co2+": 3.0000000000000004e-08, "Zn2+": 1e-08, "Cu2+": 1e-08, "Fe2+": 1e-08, "molybdate": 3.0000000000000004e-09, "D-glucose": 0.0040999999999999995, "LB": 0.0, "L-alanine": 0.0008, "L-arginine": 0.005200000000000001, "L-asparagine": 0.0004, "L-aspartate": 0.0004, "L-cysteine": 9.999999999999999e-05, "L-glutamine": 0.0006, "glycine": 0.0008, "L-histidine": 0.0002, "L-isoleucine": 0.0004, "L-leucine": 0.0008, "L-lysine": 0.0004, "L-methionine": 0.0002, "L-phenylalanine": 0.0004, "L-proline": 0.0004, "L-serine": 0.01, "L-threonine": 0.0004, "L-tryptophan": 9.999999999999999e-05, "L-tyrosine": 0.0002, "L-valine": 0.0006, "adenine": 0.0002, "cytosine": 0.0002, "guanine": 0.0002, "uracil": 0.0002, "EZRich": 0.0, "H2O": 55.0, "H+": 0.0012, "O2": 0.0012, "CO2": 0.0012, "L-glutamate": 0.011, "bioentity": 5.0, "length": 0.1, "Ribosome": 0.0}, "cell": {"H+": 0.00118, "membrane_H+": 0.0026200000000000004, "length": 3.330282773e-06}, "polysomes": 5932.0, "mrna": 3545.0, "protein": 0.0, "trna_free": 0.00014566999999999998, "trna_charged": 0.00016041594000000003, "cells": 1.0, "instances": 1.0, "log2_instances": 0, "rnap_bound": 3762.0, "rnapaux_bound": 1639.0, "ribo_total": 75998.0}, "1000": {"conc": {"H+": 0.0012, "O2": 0.0012, "CO2": 0.0012, "Pi": 0.023899999999999998, "RpoD": 1.8999999999999998e-07, "RNAP": 2.4999999999999998e-06, "RNAP~RpoD": 1.2499999999999999e-06, "RNAPAuxiliary": 4.049999999999999e-06, "ppGpp": 3.1e-07, "ATP": 0.00959, "CTP": 0.00385, "GTP": 0.00677, "UTP": 0.011859999999999999, "PPi": 0.0002, "AMP": 0.0005200000000000001, "CMP": 0.0005200000000000001, "GMP": 0.00055, "Ribosome": 1.3949999999999999e-05, "RibosomeAuxiliary": 9.58e-06, "GDP": 0.0015, "L-leucine": 0.00071, "L-alanine": 0.0039900000000000005, "glycine": 0.0171, "L-valine": 0.00136, "L-glutamate": 0.01119, "L-serine": 5.943999999999999e-05, "L-isoleucine": 0.00013000000000000002, "L-aspartate": 0.004860000000000001, "L-threonine": 0.00023, "L-lysine": 0.00054, "L-proline": 0.00041, "L-arginine": 0.00087, "L-phenylalanine": 2.5889999999999998e-05, "L-tyrosine": 4.0289999999999995e-05, "L-glutamine": 0.00398, "L-asparagine": 0.0005200000000000001, "L-histidine": 7.58e-05, "L-methionine": 0.00014000000000000001, "L-cysteine": 0.00047, "L-tryptophan": 1.0759999999999999e-05, "NH4+": 0.002, "acetyl-phosphate": 0.00061, "NADH": 0.0005300000000000001, "NAD+": 0.00331, "NADPH": 0.00029, "NADP+": 0.00161, "FMN": 4.531e-05, "FAD": 0.00101, "CoA": 0.0014, "glutathione": 0.009470000000000001, "dATP": 0.00013000000000000002, "ADP": 0.00063, "dAMP": 8.421e-05, "cAMP": 1.9489999999999998e-05, "adenosine": 0.00024, "deoxyadenosine": 1.6299999999999999e-06, "adenine": 0.0003, "dCTP": 0.00012, "cytosine": 0.00045000000000000004, "cytidine": 2.12e-06, "dGMP": 0.00031, "guanine": 3.497e-05, "guanosine": 2.29e-06, "deoxyguanosine": 6.1e-07, "dTTP": 0.00064, "dTDP": 0.00011, "UDP": 0.0025800000000000003, "uridine": 0.00117, "ITP": 0.00011, "IDP": 0.00013000000000000002, "IMP": 0.0005200000000000001, "L-homocysteine": 9.973999999999999e-05, "L-citrulline": 9.94e-06, "L-ornithine": 2.84e-06, "L-histidinol": 4.5329999999999995e-05, "S-adenosyl-L-methionine": 0.00017999999999999998, "D-glucose-6-phosphate": 0.00342, "D-fructose-6-phosphate": 0.00055, "D-fructose-1,6-bisphosphate": 0.014150000000000001, "dihydroxyacetone-phosphate": 0.0002, "3-phospho-D-glycerate": 0.00088, "phosphoenolpyruvate": 0.00035, "pyruvate": 0.00211, "acetyl-CoA": 0.00071, "oxaloacetate": 0.00073, "citrate": 0.00027, "2-oxoglutarate": 0.0007700000000000001, "succinyl-CoA": 0.00034, "succinate": 0.00099, "fumarate": 0.00022, "L-malate": 0.00149, "propionyl-CoA": 2.95e-06, "malonyl-CoA": 1.9039999999999997e-05, "acetoacetyl-CoA": 1.225e-05, "myo-inositol": 3.1699999999999997e-06, "6-phospho-D-glucono-1,5-lactone": 0.0008900000000000001, "6-phospho-D-gluconate": 0.00346, "D-ribulose-5-phosphate": 0.00016, "alpha-D-ribose-5-phosphate": 0.0004, "D-xylulose-5-phosphate": 0.00011, "D-gluconate": 2.396e-05, "glycerate": 0.0007800000000000001, "glycerol-3-phosphate": 1.63e-12, "2-deoxy-D-ribose-5-phosphate": 0.00017, "5-phospho-alpha-D-ribose-1-diphosphate": 0.00023, "N-carbamoyl-L-aspartate": 5.35e-05, "(S)-dihydroorotate": 2.764e-05, "UDP-N-acetyl-D-glucosamine": 0.00512, "2,3-dihydroxybenzoate": 7.797e-05, "4-hydroxybenzoate": 0.0, "shikimate": 0.00019, "phenylpyruvate": 1.753e-05, "anthranilate": 7.4e-06, "N2-acetyl-L-ornithine": 9.2e-07, "riboflavin": 0.00016, "quinolinate": 0.00015, "PfkA": 1.6299999999999999e-06, "FbaA": 8.3e-06, "TpiA": 7.86e-06, "GapA": 3.17e-05, "Pgk": 1.973e-05, "Eno": 1.86e-05, "PykF": 3.7999999999999996e-07, "AceF": 5.6199999999999996e-06, "AceE": 1.0299999999999999e-06, "Lpd": 1.4299999999999999e-06, "GltA": 4.79e-06, "Icd": 1.414e-05, "SucA": 2.4900000000000003e-06, "Mdh": 2.204e-05, "CyoA": 1.035e-05, "AtpA": 1.941e-05, "Prs": 2.64e-06, "PurF": 8e-07, "GuaB": 4.26e-06, "Gmk": 3.8999999999999997e-07, "Adk": 5.639999999999999e-06, "NrdB": 1.31e-06, "NrdA": 3.7999999999999996e-07, "CarA": 1.96e-06, "PyrB": 2.25e-06, "ThyA": 1.35e-06, "Tmk": 1.2099999999999998e-06, "PyrG": 1.58e-06, "Ndk": 6.92e-06, "GlnA": 4.5e-06, "100S": 6.1e-07, "oriC~DNAP": 9.200000000000001e-10, "genome": 0.00867, "CellWall": 1.2, "D-glucose": 0.0071200000000000005, "AtpD": 1.3749999999999999e-05, "NuoA": 1.49e-06, "GuaA": 3.83e-06, "DnaE": 6.9e-07, "DnaX": 4.5e-07, "Lgt": 8.1e-07, "ClpP": 7e-07, "FtsH": 7.799999999999999e-07, "FusA": 4.201e-05, "Lon": 1.26e-06, "TufA": 8.299999999999999e-07, "TufB": 3.026e-05, "DnaB": 6e-07, "GroEL": 2.21e-06, "GyrA": 2.4e-06, "GyrB": 1.38e-06, "ParC": 6.3e-07, "ParE": 1.11e-06, "SecA": 2.1099999999999997e-06, "FtsI": 4.9e-07, "LpxC": 1.2e-06, "MurA": 1.47e-06, "BamA": 6.7e-07, "DnaK": 1.3029999999999999e-05, "FtsA": 9.2e-07, "ZipA": 6.9e-07, "OmpA": 1.9829999999999998e-05, "OmpF": 8.199999999999999e-07, "SecY": 1.29e-06, "AlaS": 4.2e-06, "ArgS": 1.2e-06, "Hns": 2.6989999999999997e-05, "IleS": 3.3399999999999998e-06, "LeuS": 3e-06, "MetG": 2.66e-06, "ValS": 3.99e-06, "RpoA": 0.0, "RpoB": 6.3e-07, "RpoC": 1.08e-06, "NusA": 1.7000000000000001e-07, "NusG": 5.5e-07, "Rho": 2.391e-08, "GreA": 0.0, "rRNA16S": 1.34e-06, "rRNA23S": 2.96e-06, "rRNA5S": 3.6099999999999997e-06, "30S": 2.7699999999999997e-06, "50S": 9.9e-07, "RplA": 1.6859999999999998e-05, "RplL": 1.171e-05, "RpsA": 1.175e-05, "RpsC": 2.034e-05, "Crp": 4.99e-06, "CspC": 2.35e-05, "DnaA": 9.8e-07, "DnaG": 5.699999999999999e-07, "Fis": 2.0199999999999997e-06, "HupA": 1.955e-05, "Ssb": 2.7299999999999997e-06, "Tsf": 1.854e-05, "DnaN": 1.1499999999999998e-06, "Frr": 2.4900000000000003e-06, "FtsZ": 2.9e-07, "GroES": 2.85e-06, "InfA": 1.6699999999999999e-06, "InfB": 0.0, "InfC": 3.37e-06, "MreB": 4.02e-06, "MukB": 3.1e-07, "PrfA": 1.0199999999999999e-05, "PrfB": 9.9e-06, "EFTu": 6.533e-05}, "count": {"RpoD": 202.0, "RNAP": 2713.0, "RNAP~RpoD": 1359.0, "RNAPAuxiliary": 4407.0, "Ribosome": 15164.0, "RibosomeAuxiliary": 10412.0, "100S": 662.0, "oriC~DNAP": 1.0, "genome": 9428376.0, "rRNA16S": 1458.0, "rRNA23S": 3218.0, "rRNA5S": 3926.0, "30S": 3013.0, "50S": 1081.0, "RplA": 18331.0, "RplL": 12725.0, "RpsA": 12774.0, "RpsC": 22115.0}, "out": {"vital": 1.0, "Cl-": 0.06056, "Na+": 0.05, "NH4+": 0.0095, "K+": 0.00264, "Pi": 0.00132, "Mg2+": 0.0005300000000000001, "nicotinamide": 9.826e-05, "pantothenate": 4.949e-05, "pyridoxine": 1.655e-05, "thiamine": 1.507e-05, "lipoate": 9.74e-06, "riboflavin": 2.13e-06, "Ca2+": 5e-07, "biotin": 4.9e-07, "sulfate": 3.1e-07, "folate": 1.8e-07, "Mn2+": 8e-08, "boric_acid": 4e-08, "Co2+": 3.0000000000000004e-08, "Zn2+": 1e-08, "Cu2+": 1e-08, "Fe2+": 1e-08, "molybdate": 3.0000000000000004e-09, "D-glucose": 0.0040999999999999995, "LB": 0.0, "L-alanine": 0.0008, "L-arginine": 0.005200000000000001, "L-asparagine": 0.0004, "L-aspartate": 0.0004, "L-cysteine": 9.999999999999999e-05, "L-glutamine": 0.0006, "glycine": 0.0008, "L-histidine": 0.0002, "L-isoleucine": 0.0004, "L-leucine": 0.0008, "L-lysine": 0.0004, "L-methionine": 0.0002, "L-phenylalanine": 0.0004, "L-proline": 0.0004, "L-serine": 0.01, "L-threonine": 0.0004, "L-tryptophan": 9.999999999999999e-05, "L-tyrosine": 0.0002, "L-valine": 0.0006, "adenine": 0.0002, "cytosine": 0.0002, "guanine": 0.0002, "uracil": 0.0002, "EZRich": 0.0, "H2O": 55.0, "H+": 0.0012, "O2": 0.0012, "CO2": 0.0012, "L-glutamate": 0.011, "bioentity": 5.0, "length": 0.1, "Ribosome": 0.0}, "cell": {"H+": 0.00118, "membrane_H+": 0.00276, "length": 3.591121431e-06}, "polysomes": 6223.0, "mrna": 3815.0, "protein": 0.0, "trna_free": 0.00015297, "trna_charged": 0.00016155644000000007, "cells": 1.0, "instances": 1.0, "log2_instances": 0, "rnap_bound": 3869.0, "rnapaux_bound": 1625.0, "ribo_total": 80334.0}, "1100": {"conc": {"H+": 0.0012, "O2": 0.0012, "CO2": 0.0012, "Pi": 0.023899999999999998, "RpoD": 1.7000000000000001e-07, "RNAP": 2.63e-06, "RNAP~RpoD": 1.2499999999999999e-06, "RNAPAuxiliary": 4.139999999999999e-06, "ppGpp": 3.1e-07, "ATP": 0.00962, "CTP": 0.00391, "GTP": 0.00672, "UTP": 0.012039999999999999, "PPi": 0.0002, "AMP": 0.0005300000000000001, "CMP": 0.0005200000000000001, "GMP": 0.00058, "Ribosome": 1.3189999999999999e-05, "RibosomeAuxiliary": 9.25e-06, "GDP": 0.00159, "L-leucine": 0.00069, "L-alanine": 0.00421, "glycine": 0.01647, "L-valine": 0.00135, "L-glutamate": 0.01116, "L-serine": 5.964e-05, "L-isoleucine": 0.00015, "L-aspartate": 0.00474, "L-threonine": 0.00024, "L-lysine": 0.0005300000000000001, "L-proline": 0.00042, "L-arginine": 0.0008900000000000001, "L-phenylalanine": 2.6569999999999998e-05, "L-tyrosine": 4.2359999999999994e-05, "L-glutamine": 0.0039700000000000004, "L-asparagine": 0.00051, "L-histidine": 8.015999999999999e-05, "L-methionine": 0.00014000000000000001, "L-cysteine": 0.00048, "L-tryptophan": 1.383e-05, "NH4+": 0.002, "acetyl-phosphate": 0.00057, "NADH": 0.0005300000000000001, "NAD+": 0.0033, "NADPH": 0.00028000000000000003, "NADP+": 0.0016, "FMN": 4.6939999999999994e-05, "FAD": 0.00101, "CoA": 0.0014, "glutathione": 0.00878, "dATP": 0.00013000000000000002, "ADP": 0.00061, "dAMP": 8.254999999999999e-05, "cAMP": 1.8069999999999998e-05, "adenosine": 0.00024, "deoxyadenosine": 1.5199999999999998e-06, "adenine": 0.0003, "dCTP": 0.00011, "cytosine": 0.00044, "cytidine": 2.04e-06, "dGMP": 0.00031, "guanine": 3.795e-05, "guanosine": 2.2599999999999995e-06, "deoxyguanosine": 6.2e-07, "dTTP": 0.0006500000000000001, "dTDP": 0.00011, "UDP": 0.0026200000000000004, "uridine": 0.00108, "ITP": 0.00011, "IDP": 0.00012, "IMP": 0.0005300000000000001, "L-homocysteine": 0.0001, "L-citrulline": 1.1699999999999998e-05, "L-ornithine": 3.27e-06, "L-histidinol": 4.788e-05, "S-adenosyl-L-methionine": 0.00017999999999999998, "D-glucose-6-phosphate": 0.0034300000000000003, "D-fructose-6-phosphate": 0.00055, "D-fructose-1,6-bisphosphate": 0.014220000000000002, "dihydroxyacetone-phosphate": 0.00021, "3-phospho-D-glycerate": 0.00088, "phosphoenolpyruvate": 0.00035, "pyruvate": 0.00214, "acetyl-CoA": 0.0007199999999999999, "oxaloacetate": 0.00073, "citrate": 0.00028000000000000003, "2-oxoglutarate": 0.00079, "succinyl-CoA": 0.00035999999999999997, "succinate": 0.0010400000000000001, "fumarate": 0.00023, "L-malate": 0.0015, "propionyl-CoA": 2.74e-06, "malonyl-CoA": 1.765e-05, "acetoacetyl-CoA": 1.136e-05, "myo-inositol": 2.94e-06, "6-phospho-D-glucono-1,5-lactone": 0.00083, "6-phospho-D-gluconate": 0.00346, "D-ribulose-5-phosphate": 0.00016, "alpha-D-ribose-5-phosphate": 0.0004, "D-xylulose-5-phosphate": 9.809999999999999e-05, "D-gluconate": 2.228e-05, "glycerate": 0.0007199999999999999, "glycerol-3-phosphate": 1.7399999999999999e-12, "2-deoxy-D-ribose-5-phosphate": 0.00016, "5-phospho-alpha-D-ribose-1-diphosphate": 0.00023, "N-carbamoyl-L-aspartate": 4.417e-05, "(S)-dihydroorotate": 2.2579999999999997e-05, "UDP-N-acetyl-D-glucosamine": 0.00475, "2,3-dihydroxybenzoate": 7.227999999999999e-05, "4-hydroxybenzoate": 0.0, "shikimate": 0.00017999999999999998, "phenylpyruvate": 1.8469999999999998e-05, "anthranilate": 8.119999999999998e-06, "N2-acetyl-L-ornithine": 1.08e-06, "riboflavin": 0.00016, "quinolinate": 0.00015, "PfkA": 1.6399999999999998e-06, "FbaA": 8.13e-06, "TpiA": 7.589999999999999e-06, "GapA": 3.1e-05, "Pgk": 1.952e-05, "Eno": 1.8010000000000002e-05, "PykF": 4e-07, "AceF": 5.66e-06, "AceE": 1.09e-06, "Lpd": 1.35e-06, "GltA": 4.679999999999999e-06, "Icd": 1.38e-05, "SucA": 2.52e-06, "Mdh": 2.1629999999999998e-05, "CyoA": 1.033e-05, "AtpA": 1.896e-05, "Prs": 2.56e-06, "PurF": 8.199999999999999e-07, "GuaB": 4.309999999999999e-06, "Gmk": 3.8999999999999997e-07, "Adk": 5.469999999999999e-06, "NrdB": 1.28e-06, "NrdA": 3.5e-07, "CarA": 1.8799999999999998e-06, "PyrB": 2.14e-06, "ThyA": 1.37e-06, "Tmk": 1.3e-06, "PyrG": 1.59e-06, "Ndk": 6.629999999999999e-06, "GlnA": 4.2999999999999995e-06, "100S": 5.3e-07, "oriC~DNAP": 8.500000000000001e-10, "genome": 0.00842, "CellWall": 1.20001, "D-glucose": 0.0072699999999999996, "AtpD": 1.292e-05, "NuoA": 1.47e-06, "GuaA": 3.6699999999999996e-06, "DnaE": 7e-07, "DnaX": 6.4e-07, "Lgt": 8.599999999999999e-07, "ClpP": 6.3e-07, "FtsH": 7.699999999999999e-07, "FusA": 3.908e-05, "Lon": 1.2299999999999999e-06, "TufA": 9.499999999999999e-07, "TufB": 2.817e-05, "DnaB": 5.9e-07, "GroEL": 2.1e-06, "GyrA": 2.4100000000000002e-06, "GyrB": 1.44e-06, "ParC": 6e-07, "ParE": 1.1499999999999998e-06, "SecA": 2.1099999999999997e-06, "FtsI": 5.1e-07, "LpxC": 1.1499999999999998e-06, "MurA": 1.5199999999999998e-06, "BamA": 7.699999999999999e-07, "DnaK": 1.18e-05, "FtsA": 9.1e-07, "ZipA": 6.7e-07, "OmpA": 1.851e-05, "OmpF": 9.6e-07, "SecY": 1.34e-06, "AlaS": 4.03e-06, "ArgS": 1.12e-06, "Hns": 2.5129999999999998e-05, "IleS": 3.27e-06, "LeuS": 2.96e-06, "MetG": 2.8e-06, "ValS": 3.84e-06, "RpoA": 8.500000000000001e-10, "RpoB": 6.1e-07, "RpoC": 1.11e-06, "NusA": 1.8e-07, "NusG": 6.1e-07, "Rho": 1.3630000000000002e-08, "GreA": 0.0, "rRNA16S": 1.55e-06, "rRNA23S": 3.19e-06, "rRNA5S": 3.68e-06, "30S": 2.94e-06, "50S": 1.05e-06, "RplA": 1.606e-05, "RplL": 1.594e-05, "RpsA": 1.3899999999999999e-05, "RpsC": 1.876e-05, "Crp": 4.769999999999999e-06, "CspC": 2.193e-05, "DnaA": 9.3e-07, "DnaG": 6.7e-07, "Fis": 1.92e-06, "HupA": 1.83e-05, "Ssb": 2.74e-06, "Tsf": 1.703e-05, "DnaN": 1.1499999999999998e-06, "Frr": 1.96e-06, "FtsZ": 3.2e-07, "GroES": 2.7699999999999997e-06, "InfA": 1.32e-06, "InfB": 0.0, "InfC": 2.7200000000000002e-06, "MreB": 3.84e-06, "MukB": 2.8e-07, "PrfA": 9.26e-06, "PrfB": 8.86e-06, "EFTu": 6.057999999999999e-05}, "count": {"RpoD": 196.0, "RNAP": 3083.0, "RNAP~RpoD": 1463.0, "RNAPAuxiliary": 4856.0, "Ribosome": 15467.0, "RibosomeAuxiliary": 10850.0, "100S": 625.0, "oriC~DNAP": 1.0, "genome": 9871680.0, "rRNA16S": 1816.0, "rRNA23S": 3737.0, "rRNA5S": 4312.0, "30S": 3449.0, "50S": 1229.0, "RplA": 18826.0, "RplL": 18692.0, "RpsA": 16297.0, "RpsC": 22001.0}, "out": {"vital": 1.0, "Cl-": 0.06056, "Na+": 0.05, "NH4+": 0.0095, "K+": 0.00264, "Pi": 0.00132, "Mg2+": 0.0005300000000000001, "nicotinamide": 9.826e-05, "pantothenate": 4.949e-05, "pyridoxine": 1.655e-05, "thiamine": 1.507e-05, "lipoate": 9.74e-06, "riboflavin": 2.13e-06, "Ca2+": 5e-07, "biotin": 4.9e-07, "sulfate": 3.1e-07, "folate": 1.8e-07, "Mn2+": 8e-08, "boric_acid": 4e-08, "Co2+": 3.0000000000000004e-08, "Zn2+": 1e-08, "Cu2+": 1e-08, "Fe2+": 1e-08, "molybdate": 3.0000000000000004e-09, "D-glucose": 0.0040999999999999995, "LB": 0.0, "L-alanine": 0.0008, "L-arginine": 0.005200000000000001, "L-asparagine": 0.0004, "L-aspartate": 0.0004, "L-cysteine": 9.999999999999999e-05, "L-glutamine": 0.0006, "glycine": 0.0008, "L-histidine": 0.0002, "L-isoleucine": 0.0004, "L-leucine": 0.0008, "L-lysine": 0.0004, "L-methionine": 0.0002, "L-phenylalanine": 0.0004, "L-proline": 0.0004, "L-serine": 0.01, "L-threonine": 0.0004, "L-tryptophan": 9.999999999999999e-05, "L-tyrosine": 0.0002, "L-valine": 0.0006, "adenine": 0.0002, "cytosine": 0.0002, "guanine": 0.0002, "uracil": 0.0002, "EZRich": 0.0, "H2O": 55.0, "H+": 0.0012, "O2": 0.0012, "CO2": 0.0012, "L-glutamate": 0.011, "bioentity": 5.0, "length": 0.1, "Ribosome": 0.0}, "cell": {"H+": 0.00118, "membrane_H+": 0.00278, "length": 3.87370017e-06}, "polysomes": 6625.0, "mrna": 4234.0, "protein": 0.0, "trna_free": 0.00016152999999999998, "trna_charged": 0.00016425509999999996, "cells": 1.0, "instances": 1.0, "log2_instances": 0, "rnap_bound": 3990.0, "rnapaux_bound": 1637.0, "ribo_total": 84847.0}, "1200": {"conc": {"H+": 0.0012, "O2": 0.0012, "CO2": 0.0012, "Pi": 0.023899999999999998, "RpoD": 3.7e-07, "RNAP": 2.0299999999999996e-06, "RNAP~RpoD": 1.0299999999999999e-06, "RNAPAuxiliary": 3.3999999999999996e-06, "ppGpp": 3.1e-07, "ATP": 0.009550000000000001, "CTP": 0.00412, "GTP": 0.00683, "UTP": 0.01268, "PPi": 0.0002, "AMP": 0.00055, "CMP": 0.00055, "GMP": 0.00059, "Ribosome": 1.5159999999999999e-05, "RibosomeAuxiliary": 9e-06, "GDP": 0.00164, "L-leucine": 0.00071, "L-alanine": 0.00431, "glycine": 0.01711, "L-valine": 0.00134, "L-glutamate": 0.01122, "L-serine": 6.118999999999999e-05, "L-isoleucine": 0.00017, "L-aspartate": 0.00464, "L-threonine": 0.00023, "L-lysine": 0.0005300000000000001, "L-proline": 0.00044, "L-arginine": 0.00092, "L-phenylalanine": 2.7179999999999997e-05, "L-tyrosine": 4.452e-05, "L-glutamine": 0.00405, "L-asparagine": 0.00051, "L-histidine": 8.177999999999999e-05, "L-methionine": 0.00015, "L-cysteine": 0.0005, "L-tryptophan": 1.474e-05, "NH4+": 0.002, "acetyl-phosphate": 0.0005300000000000001, "NADH": 0.0005300000000000001, "NAD+": 0.00328, "NADPH": 0.00026000000000000003, "NADP+": 0.0016, "FMN": 4.8719999999999994e-05, "FAD": 0.00101, "CoA": 0.0014, "glutathione": 0.008230000000000001, "dATP": 0.00012, "ADP": 0.00074, "dAMP": 7.709e-05, "cAMP": 1.695e-05, "adenosine": 0.00026000000000000003, "deoxyadenosine": 1.44e-06, "adenine": 0.00032, "dCTP": 8.187e-05, "cytosine": 0.00044, "cytidine": 2e-06, "dGMP": 0.0003, "guanine": 3.639e-05, "guanosine": 2.25e-06, "deoxyguanosine": 6.3e-07, "dTTP": 0.0006500000000000001, "dTDP": 0.00011, "UDP": 0.00276, "uridine": 0.00102, "ITP": 9.921999999999999e-05, "IDP": 0.00011, "IMP": 0.00055, "L-homocysteine": 0.0001, "L-citrulline": 1.366e-05, "L-ornithine": 3.7599999999999996e-06, "L-histidinol": 4.883e-05, "S-adenosyl-L-methionine": 0.00017999999999999998, "D-glucose-6-phosphate": 0.00344, "D-fructose-6-phosphate": 0.00055, "D-fructose-1,6-bisphosphate": 0.014240000000000001, "dihydroxyacetone-phosphate": 0.00021, "3-phospho-D-glycerate": 0.0008900000000000001, "phosphoenolpyruvate": 0.00035999999999999997, "pyruvate": 0.00219, "acetyl-CoA": 0.00074, "oxaloacetate": 0.00075, "citrate": 0.0003, "2-oxoglutarate": 0.00083, "succinyl-CoA": 0.00037, "succinate": 0.00109, "fumarate": 0.00025, "L-malate": 0.00152, "propionyl-CoA": 2.5699999999999995e-06, "malonyl-CoA": 1.655e-05, "acetoacetyl-CoA": 1.065e-05, "myo-inositol": 2.76e-06, "6-phospho-D-glucono-1,5-lactone": 0.0007700000000000001, "6-phospho-D-gluconate": 0.00346, "D-ribulose-5-phosphate": 0.00016, "alpha-D-ribose-5-phosphate": 0.0004, "D-xylulose-5-phosphate": 9.201e-05, "D-gluconate": 2.0969999999999997e-05, "glycerate": 0.00068, "glycerol-3-phosphate": 1.53e-12, "2-deoxy-D-ribose-5-phosphate": 0.00015, "5-phospho-alpha-D-ribose-1-diphosphate": 0.00023, "N-carbamoyl-L-aspartate": 3.0309999999999996e-05, "(S)-dihydroorotate": 1.5019999999999998e-05, "UDP-N-acetyl-D-glucosamine": 0.00446, "2,3-dihydroxybenzoate": 6.78e-05, "4-hydroxybenzoate": 0.0, "shikimate": 0.00017999999999999998, "phenylpyruvate": 1.9379999999999997e-05, "anthranilate": 8.109999999999999e-06, "N2-acetyl-L-ornithine": 1.1299999999999998e-06, "riboflavin": 0.00017, "quinolinate": 0.00015, "PfkA": 1.6299999999999999e-06, "FbaA": 8.02e-06, "TpiA": 7.4e-06, "GapA": 3.065e-05, "Pgk": 1.952e-05, "Eno": 1.7729999999999998e-05, "PykF": 3.7e-07, "AceF": 5.65e-06, "AceE": 1.07e-06, "Lpd": 1.34e-06, "GltA": 4.679999999999999e-06, "Icd": 1.365e-05, "SucA": 2.4599999999999997e-06, "Mdh": 2.151e-05, "CyoA": 1.035e-05, "AtpA": 1.866e-05, "Prs": 2.4999999999999998e-06, "PurF": 8.799999999999999e-07, "GuaB": 4.2999999999999995e-06, "Gmk": 4.3999999999999997e-07, "Adk": 5.469999999999999e-06, "NrdB": 1.28e-06, "NrdA": 3.3e-07, "CarA": 1.81e-06, "PyrB": 2.2e-06, "ThyA": 1.4099999999999998e-06, "Tmk": 1.38e-06, "PyrG": 1.6499999999999999e-06, "Ndk": 6.57e-06, "GlnA": 4.16e-06, "100S": 4.8e-07, "oriC~DNAP": 1.6000000000000003e-09, "genome": 0.00839, "CellWall": 1.20001, "D-glucose": 0.00744, "AtpD": 1.214e-05, "NuoA": 1.5199999999999998e-06, "GuaA": 3.64e-06, "DnaE": 7.4e-07, "DnaX": 7.5e-07, "Lgt": 1.1399999999999999e-06, "ClpP": 5.9e-07, "FtsH": 7.699999999999999e-07, "FusA": 3.6950000000000004e-05, "Lon": 1.22e-06, "TufA": 9.9e-07, "TufB": 2.66e-05, "DnaB": 5.699999999999999e-07, "GroEL": 2e-06, "GyrA": 2.4900000000000003e-06, "GyrB": 1.51e-06, "ParC": 6.6e-07, "ParE": 1.16e-06, "SecA": 2.16e-06, "FtsI": 5.4e-07, "LpxC": 1.2099999999999998e-06, "MurA": 1.5199999999999998e-06, "BamA": 9.399999999999999e-07, "DnaK": 1.096e-05, "FtsA": 1.04e-06, "ZipA": 6.7e-07, "OmpA": 1.755e-05, "OmpF": 9.9e-07, "SecY": 1.31e-06, "AlaS": 3.88e-06, "ArgS": 1.12e-06, "Hns": 2.368e-05, "IleS": 3.2799999999999995e-06, "LeuS": 3e-06, "MetG": 2.97e-06, "ValS": 3.7999999999999996e-06, "RpoA": 0.0, "RpoB": 5e-07, "RpoC": 1.06e-06, "NusA": 1.8e-07, "NusG": 7e-07, "Rho": 5.919e-08, "GreA": 0.0, "rRNA16S": 6.5e-07, "rRNA23S": 2.08e-06, "rRNA5S": 2.5099999999999997e-06, "30S": 2.32e-06, "50S": 7.5e-07, "RplA": 1.691e-05, "RplL": 1.736e-05, "RpsA": 1.626e-05, "RpsC": 1.703e-05, "Crp": 4.62e-06, "CspC": 2.071e-05, "DnaA": 8.799999999999999e-07, "DnaG": 7.799999999999999e-07, "Fis": 1.87e-06, "HupA": 1.726e-05, "Ssb": 2.83e-06, "Tsf": 1.583e-05, "DnaN": 1.16e-06, "Frr": 1.75e-06, "FtsZ": 3.2e-07, "GroES": 2.74e-06, "InfA": 1.1399999999999999e-06, "InfB": 0.0, "InfC": 2.29e-06, "MreB": 3.72e-06, "MukB": 2.7e-07, "PrfA": 8.789999999999999e-06, "PrfB": 8.18e-06, "EFTu": 5.689e-05}, "count": {"RpoD": 231.0, "RNAP": 1268.0, "RNAP~RpoD": 644.0, "RNAPAuxiliary": 2125.0, "Ribosome": 9473.0, "RibosomeAuxiliary": 5627.0, "100S": 297.0, "oriC~DNAP": 1.0, "genome": 5243862.0, "rRNA16S": 406.0, "rRNA23S": 1297.0, "rRNA5S": 1571.0, "30S": 1450.0, "50S": 471.0, "RplA": 10567.0, "RplL": 10853.0, "RpsA": 10163.0, "RpsC": 10642.0}, "out": {"vital": 1.0, "Cl-": 0.06056, "Na+": 0.05, "NH4+": 0.0095, "K+": 0.00264, "Pi": 0.00132, "Mg2+": 0.0005300000000000001, "nicotinamide": 9.826e-05, "pantothenate": 4.949e-05, "pyridoxine": 1.655e-05, "thiamine": 1.507e-05, "lipoate": 9.74e-06, "riboflavin": 2.13e-06, "Ca2+": 5e-07, "biotin": 4.9e-07, "sulfate": 3.1e-07, "folate": 1.8e-07, "Mn2+": 8e-08, "boric_acid": 4e-08, "Co2+": 3.0000000000000004e-08, "Zn2+": 1e-08, "Cu2+": 1e-08, "Fe2+": 1e-08, "molybdate": 3.0000000000000004e-09, "D-glucose": 0.0040999999999999995, "LB": 0.0, "L-alanine": 0.0008, "L-arginine": 0.005200000000000001, "L-asparagine": 0.0004, "L-aspartate": 0.0004, "L-cysteine": 9.999999999999999e-05, "L-glutamine": 0.0006, "glycine": 0.0008, "L-histidine": 0.0002, "L-isoleucine": 0.0004, "L-leucine": 0.0008, "L-lysine": 0.0004, "L-methionine": 0.0002, "L-phenylalanine": 0.0004, "L-proline": 0.0004, "L-serine": 0.01, "L-threonine": 0.0004, "L-tryptophan": 9.999999999999999e-05, "L-tyrosine": 0.0002, "L-valine": 0.0006, "adenine": 0.0002, "cytosine": 0.0002, "guanine": 0.0002, "uracil": 0.0002, "EZRich": 0.0, "H2O": 55.0, "H+": 0.0012, "O2": 0.0012, "CO2": 0.0012, "L-glutamate": 0.011, "bioentity": 5.0, "length": 0.1, "Ribosome": 0.0}, "cell": {"H+": 0.00118, "membrane_H+": 0.0026000000000000003, "length": 2.064882125e-06}, "polysomes": 3481.0, "mrna": 1952.0, "protein": 0.0, "trna_free": 0.00016551999999999995, "trna_charged": 0.0001666232, "cells": 2.0, "instances": 2.0, "log2_instances": 1, "rnap_bound": 2576.0, "rnapaux_bound": 1401.0, "ribo_total": 45903.0}, "1300": {"conc": {"H+": 0.0012, "O2": 0.0012, "CO2": 0.0012, "Pi": 0.023899999999999998, "RpoD": 3.4000000000000003e-07, "RNAP": 2.1e-06, "RNAP~RpoD": 1.08e-06, "RNAPAuxiliary": 3.41e-06, "ppGpp": 3.1e-07, "ATP": 0.009630000000000001, "CTP": 0.004059999999999999, "GTP": 0.0066, "UTP": 0.0125, "PPi": 0.0002, "AMP": 0.0005200000000000001, "CMP": 0.00054, "GMP": 0.0005600000000000001, "Ribosome": 1.496e-05, "RibosomeAuxiliary": 8.54e-06, "GDP": 0.00157, "L-leucine": 0.0007199999999999999, "L-alanine": 0.00439, "glycine": 0.016620000000000003, "L-valine": 0.00132, "L-glutamate": 0.01132, "L-serine": 6.085e-05, "L-isoleucine": 0.00017999999999999998, "L-aspartate": 0.00451, "L-threonine": 0.00022, "L-lysine": 0.0005300000000000001, "L-proline": 0.00044, "L-arginine": 0.00093, "L-phenylalanine": 2.741e-05, "L-tyrosine": 4.439e-05, "L-glutamine": 0.0039900000000000005, "L-asparagine": 0.00049, "L-histidine": 8.301999999999999e-05, "L-methionine": 0.00013000000000000002, "L-cysteine": 0.00051, "L-tryptophan": 1.418e-05, "NH4+": 0.002, "acetyl-phosphate": 0.0005, "NADH": 0.0005300000000000001, "NAD+": 0.00326, "NADPH": 0.00026000000000000003, "NADP+": 0.00158, "FMN": 5.584e-05, "FAD": 0.00101, "CoA": 0.0014, "glutathione": 0.00766, "dATP": 0.0001, "ADP": 0.00062, "dAMP": 6.504e-05, "cAMP": 1.5779999999999998e-05, "adenosine": 0.00024, "deoxyadenosine": 1.35e-06, "adenine": 0.0003, "dCTP": 6.081e-05, "cytosine": 0.00043, "cytidine": 1.94e-06, "dGMP": 0.00027, "guanine": 3.578e-05, "guanosine": 2.23e-06, "deoxyguanosine": 6.3e-07, "dTTP": 0.00062, "dTDP": 0.0001, "UDP": 0.00272, "uridine": 0.00095, "ITP": 9.235e-05, "IDP": 0.0001, "IMP": 0.0005300000000000001, "L-homocysteine": 9.053e-05, "L-citrulline": 1.53e-05, "L-ornithine": 4.2e-06, "L-histidinol": 4.959e-05, "S-adenosyl-L-methionine": 0.00017999999999999998, "D-glucose-6-phosphate": 0.0034500000000000004, "D-fructose-6-phosphate": 0.00055, "D-fructose-1,6-bisphosphate": 0.01428, "dihydroxyacetone-phosphate": 0.00021, "3-phospho-D-glycerate": 0.0008900000000000001, "phosphoenolpyruvate": 0.00035999999999999997, "pyruvate": 0.00221, "acetyl-CoA": 0.00075, "oxaloacetate": 0.00075, "citrate": 0.0003, "2-oxoglutarate": 0.00086, "succinyl-CoA": 0.00039000000000000005, "succinate": 0.00114, "fumarate": 0.00027, "L-malate": 0.00152, "propionyl-CoA": 2.39e-06, "malonyl-CoA": 1.541e-05, "acetoacetyl-CoA": 9.92e-06, "myo-inositol": 2.5699999999999995e-06, "6-phospho-D-glucono-1,5-lactone": 0.0007199999999999999, "6-phospho-D-gluconate": 0.00346, "D-ribulose-5-phosphate": 0.00016, "alpha-D-ribose-5-phosphate": 0.0004, "D-xylulose-5-phosphate": 8.565000000000001e-05, "D-gluconate": 1.958e-05, "glycerate": 0.00063, "glycerol-3-phosphate": 1.4099999999999998e-12, "2-deoxy-D-ribose-5-phosphate": 0.00014000000000000001, "5-phospho-alpha-D-ribose-1-diphosphate": 0.00023, "N-carbamoyl-L-aspartate": 2.743e-05, "(S)-dihydroorotate": 1.3009999999999999e-05, "UDP-N-acetyl-D-glucosamine": 0.00415, "2,3-dihydroxybenzoate": 6.311e-05, "4-hydroxybenzoate": 0.0, "shikimate": 0.00017999999999999998, "phenylpyruvate": 2.026e-05, "anthranilate": 8.02e-06, "N2-acetyl-L-ornithine": 1.26e-06, "riboflavin": 0.00016, "quinolinate": 0.00015, "PfkA": 1.61e-06, "FbaA": 7.87e-06, "TpiA": 7.11e-06, "GapA": 3.001e-05, "Pgk": 1.922e-05, "Eno": 1.746e-05, "PykF": 3.7e-07, "AceF": 5.6199999999999996e-06, "AceE": 1.07e-06, "Lpd": 1.4099999999999998e-06, "GltA": 4.58e-06, "Icd": 1.3449999999999998e-05, "SucA": 2.4e-06, "Mdh": 2.1329999999999997e-05, "CyoA": 1.021e-05, "AtpA": 1.8379999999999997e-05, "Prs": 2.4999999999999998e-06, "PurF": 8.699999999999999e-07, "GuaB": 4.17e-06, "Gmk": 4.8e-07, "Adk": 5.549999999999999e-06, "NrdB": 1.27e-06, "NrdA": 3.1e-07, "CarA": 1.78e-06, "PyrB": 2.18e-06, "ThyA": 1.3899999999999998e-06, "Tmk": 1.34e-06, "PyrG": 1.85e-06, "Ndk": 6.46e-06, "GlnA": 4.0399999999999994e-06, "100S": 4.1999999999999995e-07, "oriC~DNAP": 1.49e-09, "genome": 0.00846, "CellWall": 1.2, "D-glucose": 0.0075, "AtpD": 1.135e-05, "NuoA": 1.4499999999999999e-06, "GuaA": 3.5899999999999995e-06, "DnaE": 7.1e-07, "DnaX": 7.799999999999999e-07, "Lgt": 1.44e-06, "ClpP": 6.5e-07, "FtsH": 7.799999999999999e-07, "FusA": 3.467e-05, "Lon": 1.22e-06, "TufA": 1.06e-06, "TufB": 2.509e-05, "DnaB": 7.1e-07, "GroEL": 1.87e-06, "GyrA": 2.5099999999999997e-06, "GyrB": 1.6299999999999999e-06, "ParC": 6.7e-07, "ParE": 1.09e-06, "SecA": 2.14e-06, "FtsI": 5.3e-07, "LpxC": 1.28e-06, "MurA": 1.51e-06, "BamA": 9.9e-07, "DnaK": 1.017e-05, "FtsA": 1.1499999999999998e-06, "ZipA": 6.800000000000001e-07, "OmpA": 1.6489999999999996e-05, "OmpF": 1.05e-06, "SecY": 1.2299999999999999e-06, "AlaS": 3.77e-06, "ArgS": 1.1699999999999998e-06, "Hns": 2.219e-05, "IleS": 3.24e-06, "LeuS": 3.14e-06, "MetG": 2.99e-06, "ValS": 3.74e-06, "RpoA": 0.0, "RpoB": 3.7e-07, "RpoC": 9e-07, "NusA": 1.3e-07, "NusG": 6.800000000000001e-07, "Rho": 3.7999999999999996e-07, "GreA": 0.0, "rRNA16S": 6.7e-07, "rRNA23S": 1.7199999999999998e-06, "rRNA5S": 2.12e-06, "30S": 1.7599999999999999e-06, "50S": 5.5e-07, "RplA": 1.831e-05, "RplL": 2.1809999999999996e-05, "RpsA": 1.476e-05, "RpsC": 1.89e-05, "Crp": 4.37e-06, "CspC": 1.944e-05, "DnaA": 8.199999999999999e-07, "DnaG": 8.299999999999999e-07, "Fis": 1.79e-06, "HupA": 1.6289999999999998e-05, "Ssb": 2.84e-06, "Tsf": 1.48e-05, "DnaN": 1.3e-06, "Frr": 1.78e-06, "FtsZ": 3.2e-07, "GroES": 2.7699999999999997e-06, "InfA": 9.6e-07, "InfB": 0.0, "InfC": 2.01e-06, "MreB": 3.5699999999999997e-06, "MukB": 2.5e-07, "PrfA": 8.37e-06, "PrfB": 7.37e-06, "EFTu": 5.317e-05}, "count": {"RpoD": 225.0, "RNAP": 1407.0, "RNAP~RpoD": 723.0, "RNAPAuxiliary": 2290.0, "Ribosome": 10047.0, "RibosomeAuxiliary": 5737.0, "100S": 283.0, "oriC~DNAP": 1.0, "genome": 5683274.0, "rRNA16S": 450.0, "rRNA23S": 1154.0, "rRNA5S": 1424.0, "30S": 1184.0, "50S": 368.0, "RplA": 12297.0, "RplL": 14643.0, "RpsA": 9911.0, "RpsC": 12691.0}, "out": {"vital": 1.0, "Cl-": 0.06056, "Na+": 0.05, "NH4+": 0.0095, "K+": 0.00264, "Pi": 0.00132, "Mg2+": 0.0005300000000000001, "nicotinamide": 9.826e-05, "pantothenate": 4.949e-05, "pyridoxine": 1.655e-05, "thiamine": 1.507e-05, "lipoate": 9.74e-06, "riboflavin": 2.13e-06, "Ca2+": 5e-07, "biotin": 4.9e-07, "sulfate": 3.1e-07, "folate": 1.8e-07, "Mn2+": 8e-08, "boric_acid": 4e-08, "Co2+": 3.0000000000000004e-08, "Zn2+": 1e-08, "Cu2+": 1e-08, "Fe2+": 1e-08, "molybdate": 3.0000000000000004e-09, "D-glucose": 0.0040999999999999995, "LB": 0.0, "L-alanine": 0.0008, "L-arginine": 0.005200000000000001, "L-asparagine": 0.0004, "L-aspartate": 0.0004, "L-cysteine": 9.999999999999999e-05, "L-glutamine": 0.0006, "glycine": 0.0008, "L-histidine": 0.0002, "L-isoleucine": 0.0004, "L-leucine": 0.0008, "L-lysine": 0.0004, "L-methionine": 0.0002, "L-phenylalanine": 0.0004, "L-proline": 0.0004, "L-serine": 0.01, "L-threonine": 0.0004, "L-tryptophan": 9.999999999999999e-05, "L-tyrosine": 0.0002, "L-valine": 0.0006, "adenine": 0.0002, "cytosine": 0.0002, "guanine": 0.0002, "uracil": 0.0002, "EZRich": 0.0, "H2O": 55.0, "H+": 0.0012, "O2": 0.0012, "CO2": 0.0012, "L-glutamate": 0.011, "bioentity": 5.0, "length": 0.1, "Ribosome": 0.0}, "cell": {"H+": 0.00118, "membrane_H+": 0.00263, "length": 2.21843966e-06}, "polysomes": 3710.0, "mrna": 2250.0, "protein": 0.0, "trna_free": 0.00017184000000000004, "trna_charged": 0.00016888595999999998, "cells": 2.0, "instances": 2.0, "log2_instances": 1, "rnap_bound": 2779.0, "rnapaux_bound": 1514.0, "ribo_total": 49027.0}, "1400": {"conc": {"H+": 0.0012, "O2": 0.0012, "CO2": 0.0012, "Pi": 0.023899999999999998, "RpoD": 3.1e-07, "RNAP": 2.0299999999999996e-06, "RNAP~RpoD": 1.1899999999999998e-06, "RNAPAuxiliary": 3.37e-06, "ppGpp": 3e-07, "ATP": 0.00959, "CTP": 0.00393, "GTP": 0.0064600000000000005, "UTP": 0.0121, "PPi": 0.0002, "AMP": 0.0005, "CMP": 0.0005300000000000001, "GMP": 0.00055, "Ribosome": 1.3449999999999998e-05, "RibosomeAuxiliary": 7.92e-06, "GDP": 0.0015500000000000002, "L-leucine": 0.00073, "L-alanine": 0.00444, "glycine": 0.015090000000000001, "L-valine": 0.0012900000000000001, "L-glutamate": 0.01131, "L-serine": 5.8509999999999994e-05, "L-isoleucine": 0.00019, "L-aspartate": 0.00443, "L-threonine": 0.00021, "L-lysine": 0.0005200000000000001, "L-proline": 0.00045000000000000004, "L-arginine": 0.00094, "L-phenylalanine": 2.772e-05, "L-tyrosine": 4.408e-05, "L-glutamine": 0.00393, "L-asparagine": 0.00049, "L-histidine": 8.227e-05, "L-methionine": 0.00013000000000000002, "L-cysteine": 0.0005300000000000001, "L-tryptophan": 1.338e-05, "NH4+": 0.002, "acetyl-phosphate": 0.00046, "NADH": 0.0005200000000000001, "NAD+": 0.0032300000000000002, "NADPH": 0.00026000000000000003, "NADP+": 0.00157, "FMN": 5.904e-05, "FAD": 0.00101, "CoA": 0.0014, "glutathione": 0.007110000000000001, "dATP": 8.962e-05, "ADP": 0.0006, "dAMP": 5.595e-05, "cAMP": 1.464e-05, "adenosine": 0.00023, "deoxyadenosine": 1.26e-06, "adenine": 0.00029, "dCTP": 5.9539999999999996e-05, "cytosine": 0.00043, "cytidine": 1.87e-06, "dGMP": 0.00026000000000000003, "guanine": 3.4689999999999995e-05, "guanosine": 2.1899999999999998e-06, "deoxyguanosine": 6.3e-07, "dTTP": 0.00059, "dTDP": 9.790999999999999e-05, "UDP": 0.00263, "uridine": 0.00088, "ITP": 8.568999999999999e-05, "IDP": 9.623999999999999e-05, "IMP": 0.0005, "L-homocysteine": 9.112e-05, "L-citrulline": 1.5779999999999998e-05, "L-ornithine": 4.42e-06, "L-histidinol": 4.92e-05, "S-adenosyl-L-methionine": 0.00017999999999999998, "D-glucose-6-phosphate": 0.0034700000000000004, "D-fructose-6-phosphate": 0.00055, "D-fructose-1,6-bisphosphate": 0.01418, "dihydroxyacetone-phosphate": 0.00021, "3-phospho-D-glycerate": 0.00087, "phosphoenolpyruvate": 0.00035999999999999997, "pyruvate": 0.0022, "acetyl-CoA": 0.00074, "oxaloacetate": 0.00074, "citrate": 0.0003, "2-oxoglutarate": 0.00087, "succinyl-CoA": 0.00039000000000000005, "succinate": 0.00114, "fumarate": 0.00027, "L-malate": 0.00152, "propionyl-CoA": 2.22e-06, "malonyl-CoA": 1.4289999999999999e-05, "acetoacetyl-CoA": 9.199999999999998e-06, "myo-inositol": 2.3799999999999997e-06, "6-phospho-D-glucono-1,5-lactone": 0.00067, "6-phospho-D-gluconate": 0.00346, "D-ribulose-5-phosphate": 0.00016, "alpha-D-ribose-5-phosphate": 0.0004, "D-xylulose-5-phosphate": 7.947e-05, "D-gluconate": 1.822e-05, "glycerate": 0.00059, "glycerol-3-phosphate": 1.26e-12, "2-deoxy-D-ribose-5-phosphate": 0.00013000000000000002, "5-phospho-alpha-D-ribose-1-diphosphate": 0.00023, "N-carbamoyl-L-aspartate": 2.9969999999999996e-05, "(S)-dihydroorotate": 1.397e-05, "UDP-N-acetyl-D-glucosamine": 0.00385, "2,3-dihydroxybenzoate": 5.856e-05, "4-hydroxybenzoate": 0.0, "shikimate": 0.00017999999999999998, "phenylpyruvate": 2.0629999999999997e-05, "anthranilate": 8.15e-06, "N2-acetyl-L-ornithine": 1.26e-06, "riboflavin": 0.00017, "quinolinate": 0.00014000000000000001, "PfkA": 1.5199999999999998e-06, "FbaA": 7.84e-06, "TpiA": 6.91e-06, "GapA": 2.9409999999999998e-05, "Pgk": 1.863e-05, "Eno": 1.708e-05, "PykF": 4.3999999999999997e-07, "AceF": 5.469999999999999e-06, "AceE": 1.02e-06, "Lpd": 1.47e-06, "GltA": 4.509999999999999e-06, "Icd": 1.317e-05, "SucA": 2.31e-06, "Mdh": 2.0949999999999998e-05, "CyoA": 9.97e-06, "AtpA": 1.8079999999999996e-05, "Prs": 2.4500000000000003e-06, "PurF": 9.399999999999999e-07, "GuaB": 4e-06, "Gmk": 4.9e-07, "Adk": 5.52e-06, "NrdB": 1.24e-06, "NrdA": 2.8e-07, "CarA": 1.6499999999999999e-06, "PyrB": 2.13e-06, "ThyA": 1.33e-06, "Tmk": 1.32e-06, "PyrG": 2.0199999999999997e-06, "Ndk": 6.269999999999999e-06, "GlnA": 3.95e-06, "100S": 3.7e-07, "oriC~DNAP": 1.38e-09, "genome": 0.00846, "CellWall": 1.2, "D-glucose": 0.0075, "AtpD": 1.07e-05, "NuoA": 1.38e-06, "GuaA": 3.5199999999999998e-06, "DnaE": 7.4e-07, "DnaX": 7.4e-07, "Lgt": 1.51e-06, "ClpP": 7e-07, "FtsH": 8.1e-07, "FusA": 3.249e-05, "Lon": 1.1899999999999998e-06, "TufA": 1.2299999999999999e-06, "TufB": 2.3350000000000002e-05, "DnaB": 8.199999999999999e-07, "GroEL": 1.71e-06, "GyrA": 2.43e-06, "GyrB": 1.6399999999999998e-06, "ParC": 6.2e-07, "ParE": 1.12e-06, "SecA": 2.0599999999999998e-06, "FtsI": 6e-07, "LpxC": 1.32e-06, "MurA": 1.47e-06, "BamA": 9.8e-07, "DnaK": 9.349999999999999e-06, "FtsA": 1.26e-06, "ZipA": 7.9e-07, "OmpA": 1.55e-05, "OmpF": 1.1499999999999998e-06, "SecY": 1.1899999999999998e-06, "AlaS": 3.7e-06, "ArgS": 1.2e-06, "Hns": 2.0850000000000002e-05, "IleS": 3.15e-06, "LeuS": 3.1299999999999997e-06, "MetG": 3.02e-06, "ValS": 3.74e-06, "RpoA": 0.0, "RpoB": 3.1e-07, "RpoC": 7.799999999999999e-07, "NusA": 1.3e-07, "NusG": 6.2e-07, "Rho": 7.599999999999999e-07, "GreA": 0.0, "rRNA16S": 7.3e-07, "rRNA23S": 1.98e-06, "rRNA5S": 2.18e-06, "30S": 2.04e-06, "50S": 5.699999999999999e-07, "RplA": 1.7559999999999998e-05, "RplL": 2.293e-05, "RpsA": 1.3119999999999998e-05, "RpsC": 2.1579999999999997e-05, "Crp": 4.17e-06, "CspC": 1.817e-05, "DnaA": 7.699999999999999e-07, "DnaG": 9.2e-07, "Fis": 1.87e-06, "HupA": 1.533e-05, "Ssb": 2.98e-06, "Tsf": 1.3909999999999999e-05, "DnaN": 1.4299999999999999e-06, "Frr": 1.96e-06, "FtsZ": 3e-07, "GroES": 2.85e-06, "InfA": 9.499999999999999e-07, "InfB": 0.0, "InfC": 1.84e-06, "MreB": 3.46e-06, "MukB": 2.3e-07, "PrfA": 7.86e-06, "PrfB": 6.76e-06, "EFTu": 4.946e-05}, "count": {"RpoD": 225.0, "RNAP": 1466.0, "RNAP~RpoD": 861.0, "RNAPAuxiliary": 2442.0, "Ribosome": 9732.0, "RibosomeAuxiliary": 5728.0, "100S": 268.0, "oriC~DNAP": 1.0, "genome": 6120934.0, "rRNA16S": 528.0, "rRNA23S": 1431.0, "rRNA5S": 1576.0, "30S": 1478.0, "50S": 416.0, "RplA": 12707.0, "RplL": 16594.0, "RpsA": 9496.0, "RpsC": 15615.0}, "out": {"vital": 1.0, "Cl-": 0.06056, "Na+": 0.05, "NH4+": 0.0095, "K+": 0.00264, "Pi": 0.00132, "Mg2+": 0.0005300000000000001, "nicotinamide": 9.826e-05, "pantothenate": 4.949e-05, "pyridoxine": 1.655e-05, "thiamine": 1.507e-05, "lipoate": 9.74e-06, "riboflavin": 2.13e-06, "Ca2+": 5e-07, "biotin": 4.9e-07, "sulfate": 3.1e-07, "folate": 1.8e-07, "Mn2+": 8e-08, "boric_acid": 4e-08, "Co2+": 3.0000000000000004e-08, "Zn2+": 1e-08, "Cu2+": 1e-08, "Fe2+": 1e-08, "molybdate": 3.0000000000000004e-09, "D-glucose": 0.0040999999999999995, "LB": 0.0, "L-alanine": 0.0008, "L-arginine": 0.005200000000000001, "L-asparagine": 0.0004, "L-aspartate": 0.0004, "L-cysteine": 9.999999999999999e-05, "L-glutamine": 0.0006, "glycine": 0.0008, "L-histidine": 0.0002, "L-isoleucine": 0.0004, "L-leucine": 0.0008, "L-lysine": 0.0004, "L-methionine": 0.0002, "L-phenylalanine": 0.0004, "L-proline": 0.0004, "L-serine": 0.01, "L-threonine": 0.0004, "L-tryptophan": 9.999999999999999e-05, "L-tyrosine": 0.0002, "L-valine": 0.0006, "adenine": 0.0002, "cytosine": 0.0002, "guanine": 0.0002, "uracil": 0.0002, "EZRich": 0.0, "H2O": 55.0, "H+": 0.0012, "O2": 0.0012, "CO2": 0.0012, "L-glutamate": 0.011, "bioentity": 5.0, "length": 0.1, "Ribosome": 0.0}, "cell": {"H+": 0.00118, "membrane_H+": 0.0027400000000000002, "length": 2.390751711e-06}, "polysomes": 4017.0, "mrna": 2455.0, "protein": 0.0, "trna_free": 0.00018554999999999998, "trna_charged": 0.00017428551999999994, "cells": 2.0, "instances": 2.0, "log2_instances": 1, "rnap_bound": 3008.0, "rnapaux_bound": 1579.0, "ribo_total": 51902.0}, "1500": {"conc": {"H+": 0.0012, "O2": 0.0012, "CO2": 0.0012, "Pi": 0.023899999999999998, "RpoD": 3.2e-07, "RNAP": 2.08e-06, "RNAP~RpoD": 1.28e-06, "RNAPAuxiliary": 3.5199999999999998e-06, "ppGpp": 3e-07, "ATP": 0.00957, "CTP": 0.00392, "GTP": 0.00641, "UTP": 0.012050000000000002, "PPi": 0.0002, "AMP": 0.0005, "CMP": 0.0005200000000000001, "GMP": 0.00055, "Ribosome": 1.3609999999999998e-05, "RibosomeAuxiliary": 7.47e-06, "GDP": 0.00152, "L-leucine": 0.00073, "L-alanine": 0.0045000000000000005, "glycine": 0.01349, "L-valine": 0.00127, "L-glutamate": 0.011300000000000001, "L-serine": 5.7209999999999996e-05, "L-isoleucine": 0.00021, "L-aspartate": 0.00429, "L-threonine": 0.0002, "L-lysine": 0.0005300000000000001, "L-proline": 0.00044, "L-arginine": 0.0009699999999999999, "L-phenylalanine": 2.734e-05, "L-tyrosine": 4.475e-05, "L-glutamine": 0.00394, "L-asparagine": 0.00048, "L-histidine": 8.169e-05, "L-methionine": 0.00014000000000000001, "L-cysteine": 0.00057, "L-tryptophan": 1.37e-05, "NH4+": 0.002, "acetyl-phosphate": 0.00043, "NADH": 0.0005300000000000001, "NAD+": 0.00319, "NADPH": 0.00026000000000000003, "NADP+": 0.0015500000000000002, "FMN": 6.146999999999999e-05, "FAD": 0.00101, "CoA": 0.0014, "glutathione": 0.00661, "dATP": 8.459e-05, "ADP": 0.00063, "dAMP": 5.281e-05, "cAMP": 1.3619999999999998e-05, "adenosine": 0.00023, "deoxyadenosine": 1.18e-06, "adenine": 0.00029, "dCTP": 7.95e-05, "cytosine": 0.00042, "cytidine": 1.82e-06, "dGMP": 0.00027, "guanine": 2.91e-05, "guanosine": 2.16e-06, "deoxyguanosine": 6.3e-07, "dTTP": 0.00057, "dTDP": 9.479e-05, "UDP": 0.0026200000000000004, "uridine": 0.00082, "ITP": 7.97e-05, "IDP": 8.951e-05, "IMP": 0.00051, "L-homocysteine": 0.0001, "L-citrulline": 1.659e-05, "L-ornithine": 4.65e-06, "L-histidinol": 4.8859999999999996e-05, "S-adenosyl-L-methionine": 0.00017999999999999998, "D-glucose-6-phosphate": 0.0034900000000000005, "D-fructose-6-phosphate": 0.00055, "D-fructose-1,6-bisphosphate": 0.014230000000000001, "dihydroxyacetone-phosphate": 0.00021, "3-phospho-D-glycerate": 0.00086, "phosphoenolpyruvate": 0.00035, "pyruvate": 0.00222, "acetyl-CoA": 0.00075, "oxaloacetate": 0.00074, "citrate": 0.00031, "2-oxoglutarate": 0.0008900000000000001, "succinyl-CoA": 0.00039000000000000005, "succinate": 0.00114, "fumarate": 0.00027, "L-malate": 0.00151, "propionyl-CoA": 2.0599999999999998e-06, "malonyl-CoA": 1.33e-05, "acetoacetyl-CoA": 8.56e-06, "myo-inositol": 2.22e-06, "6-phospho-D-glucono-1,5-lactone": 0.00062, "6-phospho-D-gluconate": 0.00346, "D-ribulose-5-phosphate": 0.00016, "alpha-D-ribose-5-phosphate": 0.0004, "D-xylulose-5-phosphate": 7.392e-05, "D-gluconate": 1.7e-05, "glycerate": 0.00054, "glycerol-3-phosphate": 1.1699999999999999e-12, "2-deoxy-D-ribose-5-phosphate": 0.00012, "5-phospho-alpha-D-ribose-1-diphosphate": 0.00023, "N-carbamoyl-L-aspartate": 2.9e-05, "(S)-dihydroorotate": 1.355e-05, "UDP-N-acetyl-D-glucosamine": 0.0035800000000000003, "2,3-dihydroxybenzoate": 5.447e-05, "4-hydroxybenzoate": 0.0, "shikimate": 0.0002, "phenylpyruvate": 2.048e-05, "anthranilate": 8.609999999999999e-06, "N2-acetyl-L-ornithine": 1.28e-06, "riboflavin": 0.00017, "quinolinate": 0.00014000000000000001, "PfkA": 1.46e-06, "FbaA": 7.719999999999999e-06, "TpiA": 6.69e-06, "GapA": 2.866e-05, "Pgk": 1.8049999999999998e-05, "Eno": 1.6789999999999997e-05, "PykF": 6.2e-07, "AceF": 5.379999999999999e-06, "AceE": 9.8e-07, "Lpd": 1.44e-06, "GltA": 4.48e-06, "Icd": 1.291e-05, "SucA": 2.17e-06, "Mdh": 2.079e-05, "CyoA": 9.679999999999999e-06, "AtpA": 1.768e-05, "Prs": 2.4e-06, "PurF": 9.9e-07, "GuaB": 3.82e-06, "Gmk": 4.6999999999999995e-07, "Adk": 5.43e-06, "NrdB": 1.2099999999999998e-06, "NrdA": 3.4000000000000003e-07, "CarA": 1.59e-06, "PyrB": 2.0199999999999997e-06, "ThyA": 1.29e-06, "Tmk": 1.33e-06, "PyrG": 2.14e-06, "Ndk": 6.089999999999999e-06, "GlnA": 3.87e-06, "100S": 3.2e-07, "oriC~DNAP": 1.29e-09, "genome": 0.00843, "CellWall": 1.20001, "D-glucose": 0.00747, "AtpD": 1.0199999999999999e-05, "NuoA": 1.34e-06, "GuaA": 3.39e-06, "DnaE": 7.599999999999999e-07, "DnaX": 7.2e-07, "Lgt": 1.51e-06, "ClpP": 6.800000000000001e-07, "FtsH": 7.799999999999999e-07, "FusA": 3.0449999999999998e-05, "Lon": 1.18e-06, "TufA": 1.27e-06, "TufB": 2.1760000000000002e-05, "DnaB": 8.299999999999999e-07, "GroEL": 1.61e-06, "GyrA": 2.3399999999999996e-06, "GyrB": 1.6799999999999998e-06, "ParC": 6.1e-07, "ParE": 1.1399999999999999e-06, "SecA": 2.1099999999999997e-06, "FtsI": 6.7e-07, "LpxC": 1.31e-06, "MurA": 1.44e-06, "BamA": 1.1e-06, "DnaK": 8.550000000000001e-06, "FtsA": 1.38e-06, "ZipA": 8.399999999999999e-07, "OmpA": 1.463e-05, "OmpF": 1.2e-06, "SecY": 1.2e-06, "AlaS": 3.58e-06, "ArgS": 1.16e-06, "Hns": 1.9600000000000002e-05, "IleS": 3.1199999999999998e-06, "LeuS": 3.11e-06, "MetG": 3.07e-06, "ValS": 3.69e-06, "RpoA": 1.29e-09, "RpoB": 2.4e-07, "RpoC": 8.799999999999999e-07, "NusA": 0.0, "NusG": 5.699999999999999e-07, "Rho": 7.599999999999999e-07, "GreA": 0.0, "rRNA16S": 8.199999999999999e-07, "rRNA23S": 2.12e-06, "rRNA5S": 2.18e-06, "30S": 2.09e-06, "50S": 6e-07, "RplA": 1.8719999999999997e-05, "RplL": 2.368e-05, "RpsA": 1.318e-05, "RpsC": 1.998e-05, "Crp": 4.01e-06, "CspC": 1.697e-05, "DnaA": 8.1e-07, "DnaG": 1e-06, "Fis": 1.85e-06, "HupA": 1.455e-05, "Ssb": 3.1299999999999997e-06, "Tsf": 1.3099999999999998e-05, "DnaN": 1.4099999999999998e-06, "Frr": 2.05e-06, "FtsZ": 2.8e-07, "GroES": 2.83e-06, "InfA": 9e-07, "InfB": 0.0, "InfC": 1.6499999999999999e-06, "MreB": 3.35e-06, "MukB": 2.0999999999999997e-07, "PrfA": 7.44e-06, "PrfB": 6.179999999999999e-06, "EFTu": 4.6179999999999995e-05}, "count": {"RpoD": 251.0, "RNAP": 1616.0, "RNAP~RpoD": 993.0, "RNAPAuxiliary": 2737.0, "Ribosome": 10590.0, "RibosomeAuxiliary": 5815.0, "100S": 252.0, "oriC~DNAP": 1.0, "genome": 6558710.0, "rRNA16S": 638.0, "rRNA23S": 1651.0, "rRNA5S": 1700.0, "30S": 1628.0, "50S": 463.0, "RplA": 14562.0, "RplL": 18423.0, "RpsA": 10252.0, "RpsC": 15547.0}, "out": {"vital": 1.0, "Cl-": 0.06056, "Na+": 0.05, "NH4+": 0.0095, "K+": 0.00264, "Pi": 0.00132, "Mg2+": 0.0005300000000000001, "nicotinamide": 9.826e-05, "pantothenate": 4.949e-05, "pyridoxine": 1.655e-05, "thiamine": 1.507e-05, "lipoate": 9.74e-06, "riboflavin": 2.13e-06, "Ca2+": 5e-07, "biotin": 4.9e-07, "sulfate": 3.1e-07, "folate": 1.8e-07, "Mn2+": 8e-08, "boric_acid": 4e-08, "Co2+": 3.0000000000000004e-08, "Zn2+": 1e-08, "Cu2+": 1e-08, "Fe2+": 1e-08, "molybdate": 3.0000000000000004e-09, "D-glucose": 0.0040999999999999995, "LB": 0.0, "L-alanine": 0.0008, "L-arginine": 0.005200000000000001, "L-asparagine": 0.0004, "L-aspartate": 0.0004, "L-cysteine": 9.999999999999999e-05, "L-glutamine": 0.0006, "glycine": 0.0008, "L-histidine": 0.0002, "L-isoleucine": 0.0004, "L-leucine": 0.0008, "L-lysine": 0.0004, "L-methionine": 0.0002, "L-phenylalanine": 0.0004, "L-proline": 0.0004, "L-serine": 0.01, "L-threonine": 0.0004, "L-tryptophan": 9.999999999999999e-05, "L-tyrosine": 0.0002, "L-valine": 0.0006, "adenine": 0.0002, "cytosine": 0.0002, "guanine": 0.0002, "uracil": 0.0002, "EZRich": 0.0, "H2O": 55.0, "H+": 0.0012, "O2": 0.0012, "CO2": 0.0012, "L-glutamate": 0.011, "bioentity": 5.0, "length": 0.1, "Ribosome": 0.0}, "cell": {"H+": 0.00118, "membrane_H+": 0.00269, "length": 2.570337453e-06}, "polysomes": 4256.0, "mrna": 2644.0, "protein": 0.0, "trna_free": 0.00019942000000000004, "trna_charged": 0.00018192774, "cells": 2.0, "instances": 2.0, "log2_instances": 1, "rnap_bound": 3162.0, "rnapaux_bound": 1587.0, "ribo_total": 55020.0}, "1600": {"conc": {"H+": 0.0012, "O2": 0.0012, "CO2": 0.0012, "Pi": 0.023899999999999998, "RpoD": 2.8e-07, "RNAP": 2.2e-06, "RNAP~RpoD": 1.3600000000000001e-06, "RNAPAuxiliary": 3.72e-06, "ppGpp": 3e-07, "ATP": 0.009550000000000001, "CTP": 0.0038799999999999998, "GTP": 0.00621, "UTP": 0.01192, "PPi": 0.0002, "AMP": 0.00051, "CMP": 0.0005200000000000001, "GMP": 0.00055, "Ribosome": 1.281e-05, "RibosomeAuxiliary": 7.11e-06, "GDP": 0.0015300000000000001, "L-leucine": 0.0007700000000000001, "L-alanine": 0.00454, "glycine": 0.01288, "L-valine": 0.00133, "L-glutamate": 0.01122, "L-serine": 5.6489999999999996e-05, "L-isoleucine": 0.00023, "L-aspartate": 0.00456, "L-threonine": 0.00021, "L-lysine": 0.0005300000000000001, "L-proline": 0.00046, "L-arginine": 0.00099, "L-phenylalanine": 2.963e-05, "L-tyrosine": 4.756e-05, "L-glutamine": 0.00394, "L-asparagine": 0.0005, "L-histidine": 8.668e-05, "L-methionine": 0.00015, "L-cysteine": 0.0006, "L-tryptophan": 1.7489999999999997e-05, "NH4+": 0.002, "acetyl-phosphate": 0.0004, "NADH": 0.00054, "NAD+": 0.00315, "NADPH": 0.00027, "NADP+": 0.00152, "FMN": 6.146e-05, "FAD": 0.00101, "CoA": 0.0014, "glutathione": 0.00618, "dATP": 8.975e-05, "ADP": 0.00068, "dAMP": 5.603e-05, "cAMP": 1.273e-05, "adenosine": 0.00024, "deoxyadenosine": 1.11e-06, "adenine": 0.0003, "dCTP": 0.0001, "cytosine": 0.00042, "cytidine": 1.77e-06, "dGMP": 0.00029, "guanine": 2.719e-05, "guanosine": 2.14e-06, "deoxyguanosine": 6.3e-07, "dTTP": 0.00058, "dTDP": 9.615999999999999e-05, "UDP": 0.0026000000000000003, "uridine": 0.00076, "ITP": 7.45e-05, "IDP": 8.367e-05, "IMP": 0.0005200000000000001, "L-homocysteine": 0.00011, "L-citrulline": 1.6649999999999998e-05, "L-ornithine": 4.5599999999999995e-06, "L-histidinol": 5.183e-05, "S-adenosyl-L-methionine": 0.00017999999999999998, "D-glucose-6-phosphate": 0.0035099999999999997, "D-fructose-6-phosphate": 0.00055, "D-fructose-1,6-bisphosphate": 0.01425, "dihydroxyacetone-phosphate": 0.00021, "3-phospho-D-glycerate": 0.00085, "phosphoenolpyruvate": 0.00035, "pyruvate": 0.00213, "acetyl-CoA": 0.0007199999999999999, "oxaloacetate": 0.00073, "citrate": 0.00029, "2-oxoglutarate": 0.00082, "succinyl-CoA": 0.00035, "succinate": 0.00101, "fumarate": 0.00023, "L-malate": 0.00151, "propionyl-CoA": 1.9299999999999997e-06, "malonyl-CoA": 1.243e-05, "acetoacetyl-CoA": 8e-06, "myo-inositol": 2.0699999999999997e-06, "6-phospho-D-glucono-1,5-lactone": 0.00058, "6-phospho-D-gluconate": 0.00346, "D-ribulose-5-phosphate": 0.00016, "alpha-D-ribose-5-phosphate": 0.0004, "D-xylulose-5-phosphate": 6.909999999999999e-05, "D-gluconate": 1.5949999999999998e-05, "glycerate": 0.00051, "glycerol-3-phosphate": 1.08e-12, "2-deoxy-D-ribose-5-phosphate": 0.00011, "5-phospho-alpha-D-ribose-1-diphosphate": 0.00023, "N-carbamoyl-L-aspartate": 2.8e-05, "(S)-dihydroorotate": 1.281e-05, "UDP-N-acetyl-D-glucosamine": 0.00335, "2,3-dihydroxybenzoate": 5.092e-05, "4-hydroxybenzoate": 0.0, "shikimate": 0.00021, "phenylpyruvate": 2.039e-05, "anthranilate": 9.48e-06, "N2-acetyl-L-ornithine": 1.2099999999999998e-06, "riboflavin": 0.00017, "quinolinate": 0.00014000000000000001, "PfkA": 1.46e-06, "FbaA": 7.699999999999999e-06, "TpiA": 6.44e-06, "GapA": 2.8109999999999997e-05, "Pgk": 1.764e-05, "Eno": 1.661e-05, "PykF": 8.1e-07, "AceF": 5.34e-06, "AceE": 9.8e-07, "Lpd": 1.5e-06, "GltA": 4.589999999999999e-06, "Icd": 1.2839999999999999e-05, "SucA": 2.09e-06, "Mdh": 2.076e-05, "CyoA": 9.42e-06, "AtpA": 1.7539999999999998e-05, "Prs": 2.36e-06, "PurF": 1e-06, "GuaB": 3.74e-06, "Gmk": 5e-07, "Adk": 5.29e-06, "NrdB": 1.27e-06, "NrdA": 3.8999999999999997e-07, "CarA": 1.58e-06, "PyrB": 1.89e-06, "ThyA": 1.3e-06, "Tmk": 1.29e-06, "PyrG": 2.17e-06, "Ndk": 5.99e-06, "GlnA": 3.7999999999999996e-06, "100S": 2.8e-07, "oriC~DNAP": 1.2e-09, "genome": 0.00841, "CellWall": 1.2, "D-glucose": 0.00745, "AtpD": 9.689999999999999e-06, "NuoA": 1.38e-06, "GuaA": 3.2599999999999997e-06, "DnaE": 8.199999999999999e-07, "DnaX": 6.9e-07, "Lgt": 1.58e-06, "ClpP": 6.6e-07, "FtsH": 7.4e-07, "FusA": 2.8489999999999997e-05, "Lon": 1.16e-06, "TufA": 1.28e-06, "TufB": 2.046e-05, "DnaB": 8.199999999999999e-07, "GroEL": 1.57e-06, "GyrA": 2.33e-06, "GyrB": 1.6599999999999998e-06, "ParC": 6.2e-07, "ParE": 1.09e-06, "SecA": 2.08e-06, "FtsI": 7.699999999999999e-07, "LpxC": 1.33e-06, "MurA": 1.4499999999999999e-06, "BamA": 1.22e-06, "DnaK": 7.83e-06, "FtsA": 1.4299999999999999e-06, "ZipA": 8.799999999999999e-07, "OmpA": 1.3889999999999999e-05, "OmpF": 1.1899999999999998e-06, "SecY": 1.1699999999999998e-06, "AlaS": 3.5699999999999997e-06, "ArgS": 1.1399999999999999e-06, "Hns": 1.8379999999999997e-05, "IleS": 3.15e-06, "LeuS": 3.07e-06, "MetG": 3.0899999999999996e-06, "ValS": 3.69e-06, "RpoA": 1.2e-09, "RpoB": 1.5e-07, "RpoC": 1.0099999999999999e-06, "NusA": 1.2e-09, "NusG": 3.6e-07, "Rho": 7.599999999999999e-07, "GreA": 0.0, "rRNA16S": 8.699999999999999e-07, "rRNA23S": 2.32e-06, "rRNA5S": 2.39e-06, "30S": 2.29e-06, "50S": 7e-07, "RplA": 1.74e-05, "RplL": 2.4999999999999998e-05, "RpsA": 1.8109999999999998e-05, "RpsC": 1.897e-05, "Crp": 3.8499999999999996e-06, "CspC": 1.594e-05, "DnaA": 7.9e-07, "DnaG": 1.04e-06, "Fis": 1.77e-06, "HupA": 1.38e-05, "Ssb": 3.1699999999999997e-06, "Tsf": 1.245e-05, "DnaN": 1.34e-06, "Frr": 2.0299999999999996e-06, "FtsZ": 2.6e-07, "GroES": 2.7200000000000002e-06, "InfA": 8.399999999999999e-07, "InfB": 2.4e-09, "InfC": 1.4299999999999999e-06, "MreB": 3.41e-06, "MukB": 2.5e-07, "PrfA": 6.969999999999999e-06, "PrfB": 5.68e-06, "EFTu": 4.3219999999999996e-05}, "count": {"RpoD": 236.0, "RNAP": 1832.0, "RNAP~RpoD": 1132.0, "RNAPAuxiliary": 3093.0, "Ribosome": 10660.0, "RibosomeAuxiliary": 5915.0, "100S": 234.0, "oriC~DNAP": 1.0, "genome": 6998274.0, "rRNA16S": 720.0, "rRNA23S": 1933.0, "rRNA5S": 1992.0, "30S": 1910.0, "50S": 580.0, "RplA": 14486.0, "RplL": 20807.0, "RpsA": 15073.0, "RpsC": 15788.0}, "out": {"vital": 1.0, "Cl-": 0.06056, "Na+": 0.05, "NH4+": 0.0095, "K+": 0.00264, "Pi": 0.00132, "Mg2+": 0.0005300000000000001, "nicotinamide": 9.826e-05, "pantothenate": 4.949e-05, "pyridoxine": 1.655e-05, "thiamine": 1.507e-05, "lipoate": 9.74e-06, "riboflavin": 2.13e-06, "Ca2+": 5e-07, "biotin": 4.9e-07, "sulfate": 3.1e-07, "folate": 1.8e-07, "Mn2+": 8e-08, "boric_acid": 4e-08, "Co2+": 3.0000000000000004e-08, "Zn2+": 1e-08, "Cu2+": 1e-08, "Fe2+": 1e-08, "molybdate": 3.0000000000000004e-09, "D-glucose": 0.0040999999999999995, "LB": 0.0, "L-alanine": 0.0008, "L-arginine": 0.005200000000000001, "L-asparagine": 0.0004, "L-aspartate": 0.0004, "L-cysteine": 9.999999999999999e-05, "L-glutamine": 0.0006, "glycine": 0.0008, "L-histidine": 0.0002, "L-isoleucine": 0.0004, "L-leucine": 0.0008, "L-lysine": 0.0004, "L-methionine": 0.0002, "L-phenylalanine": 0.0004, "L-proline": 0.0004, "L-serine": 0.01, "L-threonine": 0.0004, "L-tryptophan": 9.999999999999999e-05, "L-tyrosine": 0.0002, "L-valine": 0.0006, "adenine": 0.0002, "cytosine": 0.0002, "guanine": 0.0002, "uracil": 0.0002, "EZRich": 0.0, "H2O": 55.0, "H+": 0.0012, "O2": 0.0012, "CO2": 0.0012, "L-glutamate": 0.011, "bioentity": 5.0, "length": 0.1, "Ribosome": 0.0}, "cell": {"H+": 0.00118, "membrane_H+": 0.00282, "length": 2.749663036e-06}, "polysomes": 4560.0, "mrna": 2996.0, "protein": 0.0, "trna_free": 0.00020427, "trna_charged": 0.00018449479999999997, "cells": 2.0, "instances": 2.0, "log2_instances": 1, "rnap_bound": 3321.0, "rnapaux_bound": 1625.0, "ribo_total": 58220.0}, "1700": {"conc": {"H+": 0.0012, "O2": 0.0012, "CO2": 0.0012, "Pi": 0.023899999999999998, "RpoD": 2.7e-07, "RNAP": 2.2999999999999996e-06, "RNAP~RpoD": 1.38e-06, "RNAPAuxiliary": 3.77e-06, "ppGpp": 3e-07, "ATP": 0.00954, "CTP": 0.00383, "GTP": 0.006070000000000001, "UTP": 0.01177, "PPi": 0.0002, "AMP": 0.0005, "CMP": 0.00051, "GMP": 0.0005300000000000001, "Ribosome": 1.245e-05, "RibosomeAuxiliary": 6.809999999999999e-06, "GDP": 0.00148, "L-leucine": 0.0008100000000000001, "L-alanine": 0.00462, "glycine": 0.01228, "L-valine": 0.00138, "L-glutamate": 0.01124, "L-serine": 5.545e-05, "L-isoleucine": 0.00024, "L-aspartate": 0.00467, "L-threonine": 0.00021, "L-lysine": 0.0005200000000000001, "L-proline": 0.00048, "L-arginine": 0.00099, "L-phenylalanine": 3.1559999999999996e-05, "L-tyrosine": 4.549e-05, "L-glutamine": 0.00392, "L-asparagine": 0.00051, "L-histidine": 8.635999999999999e-05, "L-methionine": 0.00016, "L-cysteine": 0.00059, "L-tryptophan": 1.85e-05, "NH4+": 0.002, "acetyl-phosphate": 0.00037, "NADH": 0.00054, "NAD+": 0.00313, "NADPH": 0.00029, "NADP+": 0.00151, "FMN": 6.142e-05, "FAD": 0.00101, "CoA": 0.0014, "glutathione": 0.00577, "dATP": 0.0001, "ADP": 0.0006500000000000001, "dAMP": 6.409999999999999e-05, "cAMP": 1.188e-05, "adenosine": 0.00023, "deoxyadenosine": 1.04e-06, "adenine": 0.00029, "dCTP": 0.00013000000000000002, "cytosine": 0.00041, "cytidine": 1.73e-06, "dGMP": 0.00032, "guanine": 2.626e-05, "guanosine": 2.1099999999999997e-06, "deoxyguanosine": 6.4e-07, "dTTP": 0.0006, "dTDP": 0.0001, "UDP": 0.00256, "uridine": 0.00071, "ITP": 6.95e-05, "IDP": 7.806e-05, "IMP": 0.0005, "L-homocysteine": 0.00011, "L-citrulline": 1.677e-05, "L-ornithine": 4.43e-06, "L-histidinol": 5.164e-05, "S-adenosyl-L-methionine": 0.00017999999999999998, "D-glucose-6-phosphate": 0.0035099999999999997, "D-fructose-6-phosphate": 0.00055, "D-fructose-1,6-bisphosphate": 0.01428, "dihydroxyacetone-phosphate": 0.00021, "3-phospho-D-glycerate": 0.00083, "phosphoenolpyruvate": 0.00034, "pyruvate": 0.00209, "acetyl-CoA": 0.00071, "oxaloacetate": 0.00071, "citrate": 0.00028000000000000003, "2-oxoglutarate": 0.0007800000000000001, "succinyl-CoA": 0.00032, "succinate": 0.00094, "fumarate": 0.00022, "L-malate": 0.00148, "propionyl-CoA": 1.8e-06, "malonyl-CoA": 1.1589999999999999e-05, "acetoacetyl-CoA": 7.46e-06, "myo-inositol": 1.9299999999999997e-06, "6-phospho-D-glucono-1,5-lactone": 0.00054, "6-phospho-D-gluconate": 0.00346, "D-ribulose-5-phosphate": 0.00016, "alpha-D-ribose-5-phosphate": 0.0004, "D-xylulose-5-phosphate": 6.445999999999999e-05, "D-gluconate": 1.495e-05, "glycerate": 0.00048, "glycerol-3-phosphate": 1.01e-12, "2-deoxy-D-ribose-5-phosphate": 0.0001, "5-phospho-alpha-D-ribose-1-diphosphate": 0.00023, "N-carbamoyl-L-aspartate": 2.862e-05, "(S)-dihydroorotate": 1.3019999999999999e-05, "UDP-N-acetyl-D-glucosamine": 0.0031200000000000004, "2,3-dihydroxybenzoate": 4.7499999999999996e-05, "4-hydroxybenzoate": 0.0, "shikimate": 0.0002, "phenylpyruvate": 2.023e-05, "anthranilate": 9.630000000000001e-06, "N2-acetyl-L-ornithine": 1.18e-06, "riboflavin": 0.00017, "quinolinate": 0.00014000000000000001, "PfkA": 1.4499999999999999e-06, "FbaA": 7.699999999999999e-06, "TpiA": 6.19e-06, "GapA": 2.7559999999999997e-05, "Pgk": 1.725e-05, "Eno": 1.623e-05, "PykF": 1.08e-06, "AceF": 5.42e-06, "AceE": 9.9e-07, "Lpd": 1.5199999999999998e-06, "GltA": 4.589999999999999e-06, "Icd": 1.274e-05, "SucA": 1.99e-06, "Mdh": 2.0569999999999998e-05, "CyoA": 9.199999999999998e-06, "AtpA": 1.728e-05, "Prs": 2.29e-06, "PurF": 9.7e-07, "GuaB": 3.7999999999999996e-06, "Gmk": 4.6999999999999995e-07, "Adk": 5.11e-06, "NrdB": 1.2499999999999999e-06, "NrdA": 4.6e-07, "CarA": 1.5399999999999999e-06, "PyrB": 1.78e-06, "ThyA": 1.2499999999999999e-06, "Tmk": 1.2e-06, "PyrG": 2.13e-06, "Ndk": 5.95e-06, "GlnA": 3.68e-06, "100S": 2.5e-07, "oriC~DNAP": 1.1200000000000003e-09, "genome": 0.00834, "CellWall": 1.20001, "D-glucose": 0.00738, "AtpD": 9.28e-06, "NuoA": 1.4299999999999999e-06, "GuaA": 3.16e-06, "DnaE": 9.9e-07, "DnaX": 6.4e-07, "Lgt": 1.6399999999999998e-06, "ClpP": 6.5e-07, "FtsH": 7.599999999999999e-07, "FusA": 2.66e-05, "Lon": 1.1399999999999999e-06, "TufA": 1.2499999999999999e-06, "TufB": 1.919e-05, "DnaB": 8.1e-07, "GroEL": 1.5e-06, "GyrA": 2.27e-06, "GyrB": 1.62e-06, "ParC": 6.3e-07, "ParE": 1.1699999999999998e-06, "SecA": 2.13e-06, "FtsI": 8e-07, "LpxC": 1.33e-06, "MurA": 1.47e-06, "BamA": 1.28e-06, "DnaK": 7.139999999999999e-06, "FtsA": 1.3600000000000001e-06, "ZipA": 9e-07, "OmpA": 1.316e-05, "OmpF": 1.18e-06, "SecY": 1.1699999999999998e-06, "AlaS": 3.5699999999999997e-06, "ArgS": 1.2499999999999999e-06, "Hns": 1.7199999999999998e-05, "IleS": 3.1299999999999997e-06, "LeuS": 2.99e-06, "MetG": 3.0799999999999997e-06, "ValS": 3.64e-06, "RpoA": 0.0, "RpoB": 2e-07, "RpoC": 1.05e-06, "NusA": 2.2400000000000005e-09, "NusG": 1.7000000000000001e-07, "Rho": 8.799999999999999e-07, "GreA": 0.0, "rRNA16S": 9.399999999999999e-07, "rRNA23S": 2.54e-06, "rRNA5S": 2.5099999999999997e-06, "30S": 2.39e-06, "50S": 7e-07, "RplA": 1.8379999999999997e-05, "RplL": 2.4329999999999996e-05, "RpsA": 1.8699999999999997e-05, "RpsC": 1.8089999999999998e-05, "Crp": 3.78e-06, "CspC": 1.491e-05, "DnaA": 7.599999999999999e-07, "DnaG": 1.04e-06, "Fis": 1.77e-06, "HupA": 1.298e-05, "Ssb": 3.07e-06, "Tsf": 1.1769999999999999e-05, "DnaN": 1.37e-06, "Frr": 2.0599999999999998e-06, "FtsZ": 3e-07, "GroES": 2.63e-06, "InfA": 7.9e-07, "InfB": 0.0, "InfC": 1.27e-06, "MreB": 3.58e-06, "MukB": 3.3e-07, "PrfA": 6.469999999999999e-06, "PrfB": 5.219999999999999e-06, "EFTu": 4.0409999999999994e-05}, "count": {"RpoD": 238.0, "RNAP": 2050.0, "RNAP~RpoD": 1232.0, "RNAPAuxiliary": 3365.0, "Ribosome": 11109.0, "RibosomeAuxiliary": 6073.0, "100S": 221.0, "oriC~DNAP": 1.0, "genome": 7439894.0, "rRNA16S": 842.0, "rRNA23S": 2267.0, "rRNA5S": 2236.0, "30S": 2136.0, "50S": 624.0, "RplA": 16397.0, "RplL": 21703.0, "RpsA": 16680.0, "RpsC": 16141.0}, "out": {"vital": 1.0, "Cl-": 0.06056, "Na+": 0.05, "NH4+": 0.0095, "K+": 0.00264, "Pi": 0.00132, "Mg2+": 0.0005300000000000001, "nicotinamide": 9.826e-05, "pantothenate": 4.949e-05, "pyridoxine": 1.655e-05, "thiamine": 1.507e-05, "lipoate": 9.74e-06, "riboflavin": 2.13e-06, "Ca2+": 5e-07, "biotin": 4.9e-07, "sulfate": 3.1e-07, "folate": 1.8e-07, "Mn2+": 8e-08, "boric_acid": 4e-08, "Co2+": 3.0000000000000004e-08, "Zn2+": 1e-08, "Cu2+": 1e-08, "Fe2+": 1e-08, "molybdate": 3.0000000000000004e-09, "D-glucose": 0.0040999999999999995, "LB": 0.0, "L-alanine": 0.0008, "L-arginine": 0.005200000000000001, "L-asparagine": 0.0004, "L-aspartate": 0.0004, "L-cysteine": 9.999999999999999e-05, "L-glutamine": 0.0006, "glycine": 0.0008, "L-histidine": 0.0002, "L-isoleucine": 0.0004, "L-leucine": 0.0008, "L-lysine": 0.0004, "L-methionine": 0.0002, "L-phenylalanine": 0.0004, "L-proline": 0.0004, "L-serine": 0.01, "L-threonine": 0.0004, "L-tryptophan": 9.999999999999999e-05, "L-tyrosine": 0.0002, "L-valine": 0.0006, "adenine": 0.0002, "cytosine": 0.0002, "guanine": 0.0002, "uracil": 0.0002, "EZRich": 0.0, "H2O": 55.0, "H+": 0.0012, "O2": 0.0012, "CO2": 0.0012, "L-glutamate": 0.011, "bioentity": 5.0, "length": 0.1, "Ribosome": 0.0}, "cell": {"H+": 0.00118, "membrane_H+": 0.0029900000000000005, "length": 2.947323779e-06}, "polysomes": 4826.0, "mrna": 3272.0, "protein": 0.0, "trna_free": 0.00020899999999999993, "trna_charged": 0.00018501447999999995, "cells": 2.0, "instances": 2.0, "log2_instances": 1, "rnap_bound": 3482.0, "rnapaux_bound": 1679.0, "ribo_total": 61719.0}, "1800": {"conc": {"H+": 0.0012, "O2": 0.0012, "CO2": 0.0012, "Pi": 0.023899999999999998, "RpoD": 2.5e-07, "RNAP": 2.3799999999999997e-06, "RNAP~RpoD": 1.4099999999999998e-06, "RNAPAuxiliary": 3.78e-06, "ppGpp": 3e-07, "ATP": 0.0096, "CTP": 0.00378, "GTP": 0.006070000000000001, "UTP": 0.011630000000000001, "PPi": 0.0002, "AMP": 0.00048, "CMP": 0.00051, "GMP": 0.00049, "Ribosome": 1.245e-05, "RibosomeAuxiliary": 6.5e-06, "GDP": 0.00136, "L-leucine": 0.0007800000000000001, "L-alanine": 0.00452, "glycine": 0.01141, "L-valine": 0.00133, "L-glutamate": 0.01134, "L-serine": 5.489e-05, "L-isoleucine": 0.00023, "L-aspartate": 0.00451, "L-threonine": 0.0002, "L-lysine": 0.0005200000000000001, "L-proline": 0.00049, "L-arginine": 0.001, "L-phenylalanine": 3.3369999999999994e-05, "L-tyrosine": 4.639e-05, "L-glutamine": 0.0038799999999999998, "L-asparagine": 0.00049, "L-histidine": 8.596999999999999e-05, "L-methionine": 0.00016, "L-cysteine": 0.00055, "L-tryptophan": 1.7e-05, "NH4+": 0.002, "acetyl-phosphate": 0.00035, "NADH": 0.0005300000000000001, "NAD+": 0.0031200000000000004, "NADPH": 0.00028000000000000003, "NADP+": 0.00152, "FMN": 6.107e-05, "FAD": 0.00101, "CoA": 0.0014, "glutathione": 0.00538, "dATP": 0.00011, "ADP": 0.0005600000000000001, "dAMP": 7.146999999999999e-05, "cAMP": 1.1089999999999999e-05, "adenosine": 0.00022, "deoxyadenosine": 9.8e-07, "adenine": 0.00028000000000000003, "dCTP": 0.00014000000000000001, "cytosine": 0.00041, "cytidine": 1.6799999999999998e-06, "dGMP": 0.00034, "guanine": 2.753e-05, "guanosine": 2.08e-06, "deoxyguanosine": 6.5e-07, "dTTP": 0.00064, "dTDP": 0.00011, "UDP": 0.0025299999999999997, "uridine": 0.00066, "ITP": 6.487000000000001e-05, "IDP": 7.285999999999999e-05, "IMP": 0.00049, "L-homocysteine": 0.00011, "L-citrulline": 1.786e-05, "L-ornithine": 4.599999999999999e-06, "L-histidinol": 5.134e-05, "S-adenosyl-L-methionine": 0.00017999999999999998, "D-glucose-6-phosphate": 0.00352, "D-fructose-6-phosphate": 0.0005600000000000001, "D-fructose-1,6-bisphosphate": 0.0145, "dihydroxyacetone-phosphate": 0.00022, "3-phospho-D-glycerate": 0.00084, "phosphoenolpyruvate": 0.00035, "pyruvate": 0.0021200000000000004, "acetyl-CoA": 0.0007199999999999999, "oxaloacetate": 0.00073, "citrate": 0.00029, "2-oxoglutarate": 0.00083, "succinyl-CoA": 0.00035, "succinate": 0.00101, "fumarate": 0.00023, "L-malate": 0.0015, "propionyl-CoA": 1.6799999999999998e-06, "malonyl-CoA": 1.082e-05, "acetoacetyl-CoA": 6.969999999999999e-06, "myo-inositol": 1.81e-06, "6-phospho-D-glucono-1,5-lactone": 0.00051, "6-phospho-D-gluconate": 0.00346, "D-ribulose-5-phosphate": 0.00016, "alpha-D-ribose-5-phosphate": 0.0004, "D-xylulose-5-phosphate": 6.017e-05, "D-gluconate": 1.403e-05, "glycerate": 0.00044, "glycerol-3-phosphate": 9.399999999999998e-13, "2-deoxy-D-ribose-5-phosphate": 9.604e-05, "5-phospho-alpha-D-ribose-1-diphosphate": 0.00023, "N-carbamoyl-L-aspartate": 2.946e-05, "(S)-dihydroorotate": 1.348e-05, "UDP-N-acetyl-D-glucosamine": 0.0029100000000000003, "2,3-dihydroxybenzoate": 4.434e-05, "4-hydroxybenzoate": 0.0, "shikimate": 0.0002, "phenylpyruvate": 2.2219999999999997e-05, "anthranilate": 9.499999999999999e-06, "N2-acetyl-L-ornithine": 1.1299999999999998e-06, "riboflavin": 0.00017, "quinolinate": 0.00014000000000000001, "PfkA": 1.44e-06, "FbaA": 7.69e-06, "TpiA": 6.03e-06, "GapA": 2.694e-05, "Pgk": 1.6819999999999998e-05, "Eno": 1.599e-05, "PykF": 1.2e-06, "AceF": 5.5e-06, "AceE": 1e-06, "Lpd": 1.49e-06, "GltA": 4.5599999999999995e-06, "Icd": 1.256e-05, "SucA": 1.9299999999999997e-06, "Mdh": 2.055e-05, "CyoA": 8.97e-06, "AtpA": 1.694e-05, "Prs": 2.23e-06, "PurF": 9.499999999999999e-07, "GuaB": 3.77e-06, "Gmk": 5.5e-07, "Adk": 5.019999999999999e-06, "NrdB": 1.22e-06, "NrdA": 4.8e-07, "CarA": 1.5599999999999999e-06, "PyrB": 1.7199999999999998e-06, "ThyA": 1.2499999999999999e-06, "Tmk": 1.2499999999999999e-06, "PyrG": 2.0599999999999998e-06, "Ndk": 5.97e-06, "GlnA": 3.5699999999999997e-06, "100S": 2.1999999999999998e-07, "oriC~DNAP": 1.05e-09, "genome": 0.00825, "CellWall": 1.1999900000000001, "D-glucose": 0.0073, "AtpD": 8.88e-06, "NuoA": 1.4499999999999999e-06, "GuaA": 3.11e-06, "DnaE": 1.11e-06, "DnaX": 6.2e-07, "Lgt": 1.6399999999999998e-06, "ClpP": 6.5e-07, "FtsH": 7.599999999999999e-07, "FusA": 2.493e-05, "Lon": 1.11e-06, "TufA": 1.24e-06, "TufB": 1.8059999999999996e-05, "DnaB": 7.5e-07, "GroEL": 1.4499999999999999e-06, "GyrA": 2.31e-06, "GyrB": 1.6399999999999998e-06, "ParC": 6.3e-07, "ParE": 1.24e-06, "SecA": 2.1899999999999998e-06, "FtsI": 8.499999999999999e-07, "LpxC": 1.34e-06, "MurA": 1.48e-06, "BamA": 1.3e-06, "DnaK": 6.5e-06, "FtsA": 1.31e-06, "ZipA": 8.599999999999999e-07, "OmpA": 1.2460000000000001e-05, "OmpF": 1.18e-06, "SecY": 1.2099999999999998e-06, "AlaS": 3.5199999999999998e-06, "ArgS": 1.42e-06, "Hns": 1.613e-05, "IleS": 3.18e-06, "LeuS": 2.93e-06, "MetG": 2.91e-06, "ValS": 3.6499999999999998e-06, "RpoA": 1.05e-09, "RpoB": 1.7000000000000001e-07, "RpoC": 1.09e-06, "NusA": 0.0, "NusG": 7.614e-08, "Rho": 1e-06, "GreA": 2.09e-09, "rRNA16S": 9.6e-07, "rRNA23S": 2.91e-06, "rRNA5S": 2.4900000000000003e-06, "30S": 2.4500000000000003e-06, "50S": 8e-07, "RplA": 1.766e-05, "RplL": 2.355e-05, "RpsA": 1.839e-05, "RpsC": 1.705e-05, "Crp": 3.56e-06, "CspC": 1.402e-05, "DnaA": 7.1e-07, "DnaG": 1.1e-06, "Fis": 1.7599999999999999e-06, "HupA": 1.226e-05, "Ssb": 2.93e-06, "Tsf": 1.117e-05, "DnaN": 1.37e-06, "Frr": 2.12e-06, "FtsZ": 3.6e-07, "GroES": 2.5299999999999995e-06, "InfA": 9.1e-07, "InfB": 0.0, "InfC": 1.1499999999999998e-06, "MreB": 3.72e-06, "MukB": 3.6e-07, "PrfA": 6.03e-06, "PrfB": 4.849999999999999e-06, "EFTu": 3.7749999999999996e-05}, "count": {"RpoD": 239.0, "RNAP": 2272.0, "RNAP~RpoD": 1350.0, "RNAPAuxiliary": 3610.0, "Ribosome": 11902.0, "RibosomeAuxiliary": 6208.0, "100S": 207.0, "oriC~DNAP": 1.0, "genome": 7883174.0, "rRNA16S": 921.0, "rRNA23S": 2779.0, "rRNA5S": 2384.0, "30S": 2342.0, "50S": 760.0, "RplA": 16875.0, "RplL": 22513.0, "RpsA": 17577.0, "RpsC": 16294.0}, "out": {"vital": 1.0, "Cl-": 0.06056, "Na+": 0.05, "NH4+": 0.0095, "K+": 0.00264, "Pi": 0.00132, "Mg2+": 0.0005300000000000001, "nicotinamide": 9.826e-05, "pantothenate": 4.949e-05, "pyridoxine": 1.655e-05, "thiamine": 1.507e-05, "lipoate": 9.74e-06, "riboflavin": 2.13e-06, "Ca2+": 5e-07, "biotin": 4.9e-07, "sulfate": 3.1e-07, "folate": 1.8e-07, "Mn2+": 8e-08, "boric_acid": 4e-08, "Co2+": 3.0000000000000004e-08, "Zn2+": 1e-08, "Cu2+": 1e-08, "Fe2+": 1e-08, "molybdate": 3.0000000000000004e-09, "D-glucose": 0.0040999999999999995, "LB": 0.0, "L-alanine": 0.0008, "L-arginine": 0.005200000000000001, "L-asparagine": 0.0004, "L-aspartate": 0.0004, "L-cysteine": 9.999999999999999e-05, "L-glutamine": 0.0006, "glycine": 0.0008, "L-histidine": 0.0002, "L-isoleucine": 0.0004, "L-leucine": 0.0008, "L-lysine": 0.0004, "L-methionine": 0.0002, "L-phenylalanine": 0.0004, "L-proline": 0.0004, "L-serine": 0.01, "L-threonine": 0.0004, "L-tryptophan": 9.999999999999999e-05, "L-tyrosine": 0.0002, "L-valine": 0.0006, "adenine": 0.0002, "cytosine": 0.0002, "guanine": 0.0002, "uracil": 0.0002, "EZRich": 0.0, "H2O": 55.0, "H+": 0.0012, "O2": 0.0012, "CO2": 0.0012, "L-glutamate": 0.011, "bioentity": 5.0, "length": 0.1, "Ribosome": 0.0}, "cell": {"H+": 0.00118, "membrane_H+": 0.00318, "length": 3.157633902e-06}, "polysomes": 5120.0, "mrna": 3560.0, "protein": 0.0, "trna_free": 0.00021665, "trna_charged": 0.00018889525000000002, "cells": 2.0, "instances": 2.0, "log2_instances": 1, "rnap_bound": 3647.0, "rnapaux_bound": 1707.0, "ribo_total": 65422.0}, "1900": {"conc": {"H+": 0.0012, "O2": 0.0012, "CO2": 0.0012, "Pi": 0.023899999999999998, "RpoD": 2e-07, "RNAP": 2.4100000000000002e-06, "RNAP~RpoD": 1.48e-06, "RNAPAuxiliary": 3.74e-06, "ppGpp": 3e-07, "ATP": 0.00957, "CTP": 0.0038, "GTP": 0.00622, "UTP": 0.01168, "PPi": 0.0002, "AMP": 0.00049, "CMP": 0.00051, "GMP": 0.0005, "Ribosome": 1.1949999999999999e-05, "RibosomeAuxiliary": 6.3299999999999995e-06, "GDP": 0.00139, "L-leucine": 0.0007700000000000001, "L-alanine": 0.00445, "glycine": 0.01119, "L-valine": 0.00133, "L-glutamate": 0.01133, "L-serine": 5.5039999999999995e-05, "L-isoleucine": 0.00023, "L-aspartate": 0.00454, "L-threonine": 0.0002, "L-lysine": 0.00051, "L-proline": 0.00049, "L-arginine": 0.00101, "L-phenylalanine": 3.375e-05, "L-tyrosine": 4.588e-05, "L-glutamine": 0.00391, "L-asparagine": 0.00049, "L-histidine": 8.739e-05, "L-methionine": 0.00017, "L-cysteine": 0.00054, "L-tryptophan": 1.704e-05, "NH4+": 0.002, "acetyl-phosphate": 0.00033, "NADH": 0.00054, "NAD+": 0.00311, "NADPH": 0.00028000000000000003, "NADP+": 0.00151, "FMN": 6.314999999999999e-05, "FAD": 0.00101, "CoA": 0.0014, "glutathione": 0.00504, "dATP": 0.00013000000000000002, "ADP": 0.0006, "dAMP": 7.940999999999999e-05, "cAMP": 1.038e-05, "adenosine": 0.00023, "deoxyadenosine": 9.3e-07, "adenine": 0.00028000000000000003, "dCTP": 0.00014000000000000001, "cytosine": 0.0004, "cytidine": 1.6499999999999999e-06, "dGMP": 0.00035999999999999997, "guanine": 3.06e-05, "guanosine": 2.05e-06, "deoxyguanosine": 6.7e-07, "dTTP": 0.00069, "dTDP": 0.00011, "UDP": 0.00254, "uridine": 0.00062, "ITP": 6.0729999999999996e-05, "IDP": 6.820999999999999e-05, "IMP": 0.00049, "L-homocysteine": 0.00012, "L-citrulline": 1.8469999999999998e-05, "L-ornithine": 4.79e-06, "L-histidinol": 5.207e-05, "S-adenosyl-L-methionine": 0.00017999999999999998, "D-glucose-6-phosphate": 0.0035299999999999997, "D-fructose-6-phosphate": 0.0005600000000000001, "D-fructose-1,6-bisphosphate": 0.0147, "dihydroxyacetone-phosphate": 0.00022, "3-phospho-D-glycerate": 0.00084, "phosphoenolpyruvate": 0.00035, "pyruvate": 0.00211, "acetyl-CoA": 0.0007199999999999999, "oxaloacetate": 0.00073, "citrate": 0.00029, "2-oxoglutarate": 0.00083, "succinyl-CoA": 0.00034, "succinate": 0.001, "fumarate": 0.00023, "L-malate": 0.00151, "propionyl-CoA": 1.57e-06, "malonyl-CoA": 1.013e-05, "acetoacetyl-CoA": 6.519999999999999e-06, "myo-inositol": 1.69e-06, "6-phospho-D-glucono-1,5-lactone": 0.00047, "6-phospho-D-gluconate": 0.00346, "D-ribulose-5-phosphate": 0.00016, "alpha-D-ribose-5-phosphate": 0.0004, "D-xylulose-5-phosphate": 5.633e-05, "D-gluconate": 1.321e-05, "glycerate": 0.00042, "glycerol-3-phosphate": 8.299999999999999e-13, "2-deoxy-D-ribose-5-phosphate": 8.991999999999999e-05, "5-phospho-alpha-D-ribose-1-diphosphate": 0.00023, "N-carbamoyl-L-aspartate": 2.846e-05, "(S)-dihydroorotate": 1.317e-05, "UDP-N-acetyl-D-glucosamine": 0.0027300000000000002, "2,3-dihydroxybenzoate": 4.1509999999999994e-05, "4-hydroxybenzoate": 0.0, "shikimate": 0.00017999999999999998, "phenylpyruvate": 2.2559999999999997e-05, "anthranilate": 9.539999999999998e-06, "N2-acetyl-L-ornithine": 1.09e-06, "riboflavin": 0.00017999999999999998, "quinolinate": 0.00014000000000000001, "PfkA": 1.48e-06, "FbaA": 7.76e-06, "TpiA": 5.9e-06, "GapA": 2.646e-05, "Pgk": 1.646e-05, "Eno": 1.581e-05, "PykF": 1.2099999999999998e-06, "AceF": 5.58e-06, "AceE": 9.9e-07, "Lpd": 1.46e-06, "GltA": 4.57e-06, "Icd": 1.238e-05, "SucA": 1.9299999999999997e-06, "Mdh": 2.049e-05, "CyoA": 8.769999999999999e-06, "AtpA": 1.671e-05, "Prs": 2.14e-06, "PurF": 1e-06, "GuaB": 3.69e-06, "Gmk": 5.8e-07, "Adk": 5.04e-06, "NrdB": 1.24e-06, "NrdA": 5.2e-07, "CarA": 1.6499999999999999e-06, "PyrB": 1.6699999999999999e-06, "ThyA": 1.3e-06, "Tmk": 1.27e-06, "PyrG": 1.98e-06, "Ndk": 5.99e-06, "GlnA": 3.6e-06, "100S": 1.8999999999999998e-07, "oriC~DNAP": 9.800000000000001e-10, "genome": 0.00816, "CellWall": 1.20001, "D-glucose": 0.00721, "AtpD": 8.46e-06, "NuoA": 1.44e-06, "GuaA": 3.1699999999999997e-06, "DnaE": 1.24e-06, "DnaX": 6.5e-07, "Lgt": 1.61e-06, "ClpP": 6.5e-07, "FtsH": 7.599999999999999e-07, "FusA": 2.321e-05, "Lon": 1.08e-06, "TufA": 1.24e-06, "TufB": 1.703e-05, "DnaB": 7.1e-07, "GroEL": 1.4499999999999999e-06, "GyrA": 2.56e-06, "GyrB": 1.57e-06, "ParC": 6.1e-07, "ParE": 1.2099999999999998e-06, "SecA": 2.24e-06, "FtsI": 8.299999999999999e-07, "LpxC": 1.42e-06, "MurA": 1.42e-06, "BamA": 1.33e-06, "DnaK": 6.019999999999999e-06, "FtsA": 1.29e-06, "ZipA": 8.1e-07, "OmpA": 1.192e-05, "OmpF": 1.1699999999999998e-06, "SecY": 1.2299999999999999e-06, "AlaS": 3.4399999999999997e-06, "ArgS": 1.49e-06, "Hns": 1.525e-05, "IleS": 3.3399999999999998e-06, "LeuS": 2.8599999999999997e-06, "MetG": 2.7699999999999997e-06, "ValS": 3.6099999999999997e-06, "RpoA": 9.800000000000001e-10, "RpoB": 2.0999999999999997e-07, "RpoC": 1.24e-06, "NusA": 3.818e-08, "NusG": 9.800000000000001e-10, "Rho": 1.2099999999999998e-06, "GreA": 0.0, "rRNA16S": 1.05e-06, "rRNA23S": 2.98e-06, "rRNA5S": 2.91e-06, "30S": 2.33e-06, "50S": 9.1e-07, "RplA": 1.6329999999999998e-05, "RplL": 2.3409999999999998e-05, "RpsA": 1.68e-05, "RpsC": 1.6519999999999998e-05, "Crp": 3.42e-06, "CspC": 1.324e-05, "DnaA": 6.9e-07, "DnaG": 1.2e-06, "Fis": 1.83e-06, "HupA": 1.156e-05, "Ssb": 2.8199999999999997e-06, "Tsf": 1.04e-05, "DnaN": 1.42e-06, "Frr": 2.04e-06, "FtsZ": 3.7999999999999996e-07, "GroES": 2.43e-06, "InfA": 9.7e-07, "InfB": 0.0, "InfC": 1e-06, "MreB": 3.84e-06, "MukB": 3.7999999999999996e-07, "PrfA": 5.42e-06, "PrfB": 4.309999999999999e-06, "EFTu": 3.5130000000000004e-05}, "count": {"RpoD": 204.0, "RNAP": 2461.0, "RNAP~RpoD": 1516.0, "RNAPAuxiliary": 3814.0, "Ribosome": 12200.0, "RibosomeAuxiliary": 6464.0, "100S": 193.0, "oriC~DNAP": 1.0, "genome": 8327014.0, "rRNA16S": 1072.0, "rRNA23S": 3039.0, "rRNA5S": 2973.0, "30S": 2375.0, "50S": 926.0, "RplA": 16678.0, "RplL": 23904.0, "RpsA": 17156.0, "RpsC": 16862.0}, "out": {"vital": 1.0, "Cl-": 0.06056, "Na+": 0.05, "NH4+": 0.0095, "K+": 0.00264, "Pi": 0.00132, "Mg2+": 0.0005300000000000001, "nicotinamide": 9.826e-05, "pantothenate": 4.949e-05, "pyridoxine": 1.655e-05, "thiamine": 1.507e-05, "lipoate": 9.74e-06, "riboflavin": 2.13e-06, "Ca2+": 5e-07, "biotin": 4.9e-07, "sulfate": 3.1e-07, "folate": 1.8e-07, "Mn2+": 8e-08, "boric_acid": 4e-08, "Co2+": 3.0000000000000004e-08, "Zn2+": 1e-08, "Cu2+": 1e-08, "Fe2+": 1e-08, "molybdate": 3.0000000000000004e-09, "D-glucose": 0.0040999999999999995, "LB": 0.0, "L-alanine": 0.0008, "L-arginine": 0.005200000000000001, "L-asparagine": 0.0004, "L-aspartate": 0.0004, "L-cysteine": 9.999999999999999e-05, "L-glutamine": 0.0006, "glycine": 0.0008, "L-histidine": 0.0002, "L-isoleucine": 0.0004, "L-leucine": 0.0008, "L-lysine": 0.0004, "L-methionine": 0.0002, "L-phenylalanine": 0.0004, "L-proline": 0.0004, "L-serine": 0.01, "L-threonine": 0.0004, "L-tryptophan": 9.999999999999999e-05, "L-tyrosine": 0.0002, "L-valine": 0.0006, "adenine": 0.0002, "cytosine": 0.0002, "guanine": 0.0002, "uracil": 0.0002, "EZRich": 0.0, "H2O": 55.0, "H+": 0.0012, "O2": 0.0012, "CO2": 0.0012, "L-glutamate": 0.011, "bioentity": 5.0, "length": 0.1, "Ribosome": 0.0}, "cell": {"H+": 0.00118, "membrane_H+": 0.0033, "length": 3.373002642e-06}, "polysomes": 5469.0, "mrna": 3840.0, "protein": 0.0, "trna_free": 0.00022334999999999998, "trna_charged": 0.00019209685999999992, "cells": 2.0, "instances": 2.0, "log2_instances": 1, "rnap_bound": 3847.0, "rnapaux_bound": 1731.0, "ribo_total": 69340.0}, "2000": {"conc": {"H+": 0.0012, "O2": 0.0012, "CO2": 0.0012, "Pi": 0.023899999999999998, "RpoD": 1.8e-07, "RNAP": 2.6099999999999996e-06, "RNAP~RpoD": 1.47e-06, "RNAPAuxiliary": 3.77e-06, "ppGpp": 3e-07, "ATP": 0.00959, "CTP": 0.00375, "GTP": 0.00628, "UTP": 0.01154, "PPi": 0.0002, "AMP": 0.00049, "CMP": 0.0005, "GMP": 0.0005200000000000001, "Ribosome": 1.23e-05, "RibosomeAuxiliary": 6.44e-06, "GDP": 0.0014399999999999999, "L-leucine": 0.0007700000000000001, "L-alanine": 0.00438, "glycine": 0.01104, "L-valine": 0.00133, "L-glutamate": 0.01135, "L-serine": 5.503e-05, "L-isoleucine": 0.00024, "L-aspartate": 0.0044800000000000005, "L-threonine": 0.0002, "L-lysine": 0.00051, "L-proline": 0.0005, "L-arginine": 0.00103, "L-phenylalanine": 3.76e-05, "L-tyrosine": 5.038e-05, "L-glutamine": 0.00393, "L-asparagine": 0.00049, "L-histidine": 9.112999999999999e-05, "L-methionine": 0.00017999999999999998, "L-cysteine": 0.0005600000000000001, "L-tryptophan": 1.912e-05, "NH4+": 0.002, "acetyl-phosphate": 0.00031, "NADH": 0.00054, "NAD+": 0.0031200000000000004, "NADPH": 0.00027, "NADP+": 0.00151, "FMN": 6.374999999999999e-05, "FAD": 0.00101, "CoA": 0.0014, "glutathione": 0.004730000000000001, "dATP": 0.00014000000000000001, "ADP": 0.00057, "dAMP": 8.808e-05, "cAMP": 9.74e-06, "adenosine": 0.00023, "deoxyadenosine": 8.799999999999999e-07, "adenine": 0.00028000000000000003, "dCTP": 0.00014000000000000001, "cytosine": 0.0004, "cytidine": 1.61e-06, "dGMP": 0.00038, "guanine": 3.454999999999999e-05, "guanosine": 2.0199999999999997e-06, "deoxyguanosine": 6.9e-07, "dTTP": 0.00073, "dTDP": 0.00012, "UDP": 0.0025099999999999996, "uridine": 0.00058, "ITP": 5.697999999999999e-05, "IDP": 6.4e-05, "IMP": 0.00049, "L-homocysteine": 0.00012, "L-citrulline": 1.852e-05, "L-ornithine": 4.839999999999999e-06, "L-histidinol": 5.4229999999999994e-05, "S-adenosyl-L-methionine": 0.00017999999999999998, "D-glucose-6-phosphate": 0.0035499999999999998, "D-fructose-6-phosphate": 0.00057, "D-fructose-1,6-bisphosphate": 0.01484, "dihydroxyacetone-phosphate": 0.00022, "3-phospho-D-glycerate": 0.00084, "phosphoenolpyruvate": 0.00034, "pyruvate": 0.00213, "acetyl-CoA": 0.00073, "oxaloacetate": 0.0007199999999999999, "citrate": 0.00029, "2-oxoglutarate": 0.00083, "succinyl-CoA": 0.00035, "succinate": 0.00101, "fumarate": 0.00023, "L-malate": 0.00151, "propionyl-CoA": 1.47e-06, "malonyl-CoA": 9.509999999999999e-06, "acetoacetyl-CoA": 6.12e-06, "myo-inositol": 1.59e-06, "6-phospho-D-glucono-1,5-lactone": 0.00045000000000000004, "6-phospho-D-gluconate": 0.00346, "D-ribulose-5-phosphate": 0.00016, "alpha-D-ribose-5-phosphate": 0.0004, "D-xylulose-5-phosphate": 5.285e-05, "D-gluconate": 1.2479999999999999e-05, "glycerate": 0.00039000000000000005, "glycerol-3-phosphate": 6.899999999999999e-13, "2-deoxy-D-ribose-5-phosphate": 8.437999999999999e-05, "5-phospho-alpha-D-ribose-1-diphosphate": 0.00023, "N-carbamoyl-L-aspartate": 2.759e-05, "(S)-dihydroorotate": 1.271e-05, "UDP-N-acetyl-D-glucosamine": 0.00256, "2,3-dihydroxybenzoate": 3.895e-05, "4-hydroxybenzoate": 0.0, "shikimate": 0.00017, "phenylpyruvate": 2.489e-05, "anthranilate": 9.45e-06, "N2-acetyl-L-ornithine": 1.07e-06, "riboflavin": 0.00017999999999999998, "quinolinate": 0.00014000000000000001, "PfkA": 1.44e-06, "FbaA": 7.889999999999999e-06, "TpiA": 5.7999999999999995e-06, "GapA": 2.601e-05, "Pgk": 1.609e-05, "Eno": 1.57e-05, "PykF": 1.18e-06, "AceF": 5.68e-06, "AceE": 9.7e-07, "Lpd": 1.44e-06, "GltA": 4.58e-06, "Icd": 1.228e-05, "SucA": 1.94e-06, "Mdh": 2.032e-05, "CyoA": 8.609999999999999e-06, "AtpA": 1.6519999999999998e-05, "Prs": 2.09e-06, "PurF": 1.06e-06, "GuaB": 3.64e-06, "Gmk": 5.8e-07, "Adk": 4.980000000000001e-06, "NrdB": 1.2e-06, "NrdA": 5.6e-07, "CarA": 1.73e-06, "PyrB": 1.62e-06, "ThyA": 1.32e-06, "Tmk": 1.3e-06, "PyrG": 1.99e-06, "Ndk": 5.929999999999999e-06, "GlnA": 3.6099999999999997e-06, "100S": 1.7000000000000001e-07, "oriC~DNAP": 9.200000000000001e-10, "genome": 0.008060000000000001, "CellWall": 1.1999900000000001, "D-glucose": 0.0071200000000000005, "AtpD": 8.15e-06, "NuoA": 1.55e-06, "GuaA": 3.22e-06, "DnaE": 1.3e-06, "DnaX": 7.799999999999999e-07, "Lgt": 1.58e-06, "ClpP": 6.1e-07, "FtsH": 7.799999999999999e-07, "FusA": 2.144e-05, "Lon": 1.0299999999999999e-06, "TufA": 1.27e-06, "TufB": 1.604e-05, "DnaB": 6.6e-07, "GroEL": 1.4299999999999999e-06, "GyrA": 2.5899999999999998e-06, "GyrB": 1.51e-06, "ParC": 5.699999999999999e-07, "ParE": 1.1699999999999998e-06, "SecA": 2.24e-06, "FtsI": 8.199999999999999e-07, "LpxC": 1.47e-06, "MurA": 1.35e-06, "BamA": 1.3600000000000001e-06, "DnaK": 5.57e-06, "FtsA": 1.29e-06, "ZipA": 7.9e-07, "OmpA": 1.146e-05, "OmpF": 1.24e-06, "SecY": 1.28e-06, "AlaS": 3.2999999999999997e-06, "ArgS": 1.58e-06, "Hns": 1.44e-05, "IleS": 3.58e-06, "LeuS": 2.88e-06, "MetG": 2.7e-06, "ValS": 3.5699999999999997e-06, "RpoA": 9.200000000000001e-10, "RpoB": 2.1999999999999998e-07, "RpoC": 1.4e-06, "NusA": 1.8e-07, "NusG": 4.6e-09, "Rho": 1.4499999999999999e-06, "GreA": 0.0, "rRNA16S": 1.34e-06, "rRNA23S": 3.3199999999999996e-06, "rRNA5S": 2.7699999999999997e-06, "30S": 2.54e-06, "50S": 9.499999999999999e-07, "RplA": 1.768e-05, "RplL": 2.2139999999999998e-05, "RpsA": 1.5369999999999997e-05, "RpsC": 1.651e-05, "Crp": 3.3199999999999996e-06, "CspC": 1.257e-05, "DnaA": 7.4e-07, "DnaG": 1.24e-06, "Fis": 1.85e-06, "HupA": 1.1e-05, "Ssb": 2.7699999999999997e-06, "Tsf": 9.42e-06, "DnaN": 1.4499999999999999e-06, "Frr": 1.6399999999999998e-06, "FtsZ": 4.0999999999999994e-07, "GroES": 2.3399999999999996e-06, "InfA": 7.5e-07, "InfB": 0.0, "InfC": 7e-07, "MreB": 3.8599999999999995e-06, "MukB": 4.1999999999999995e-07, "PrfA": 4.8299999999999995e-06, "PrfB": 3.6099999999999997e-06, "EFTu": 3.251e-05}, "count": {"RpoD": 194.0, "RNAP": 2839.0, "RNAP~RpoD": 1598.0, "RNAPAuxiliary": 4105.0, "Ribosome": 13389.0, "RibosomeAuxiliary": 7011.0, "100S": 180.0, "oriC~DNAP": 1.0, "genome": 8771386.0, "rRNA16S": 1463.0, "rRNA23S": 3618.0, "rRNA5S": 3017.0, "30S": 2762.0, "50S": 1036.0, "RplA": 19236.0, "RplL": 24093.0, "RpsA": 16721.0, "RpsC": 17960.0}, "out": {"vital": 1.0, "Cl-": 0.06056, "Na+": 0.05, "NH4+": 0.0095, "K+": 0.00264, "Pi": 0.00132, "Mg2+": 0.0005300000000000001, "nicotinamide": 9.826e-05, "pantothenate": 4.949e-05, "pyridoxine": 1.655e-05, "thiamine": 1.507e-05, "lipoate": 9.74e-06, "riboflavin": 2.13e-06, "Ca2+": 5e-07, "biotin": 4.9e-07, "sulfate": 3.1e-07, "folate": 1.8e-07, "Mn2+": 8e-08, "boric_acid": 4e-08, "Co2+": 3.0000000000000004e-08, "Zn2+": 1e-08, "Cu2+": 1e-08, "Fe2+": 1e-08, "molybdate": 3.0000000000000004e-09, "D-glucose": 0.0040999999999999995, "LB": 0.0, "L-alanine": 0.0008, "L-arginine": 0.005200000000000001, "L-asparagine": 0.0004, "L-aspartate": 0.0004, "L-cysteine": 9.999999999999999e-05, "L-glutamine": 0.0006, "glycine": 0.0008, "L-histidine": 0.0002, "L-isoleucine": 0.0004, "L-leucine": 0.0008, "L-lysine": 0.0004, "L-methionine": 0.0002, "L-phenylalanine": 0.0004, "L-proline": 0.0004, "L-serine": 0.01, "L-threonine": 0.0004, "L-tryptophan": 9.999999999999999e-05, "L-tyrosine": 0.0002, "L-valine": 0.0006, "adenine": 0.0002, "cytosine": 0.0002, "guanine": 0.0002, "uracil": 0.0002, "EZRich": 0.0, "H2O": 55.0, "H+": 0.0012, "O2": 0.0012, "CO2": 0.0012, "L-glutamate": 0.011, "bioentity": 5.0, "length": 0.1, "Ribosome": 0.0}, "cell": {"H+": 0.00118, "membrane_H+": 0.0034900000000000005, "length": 3.59477407e-06}, "polysomes": 5747.0, "mrna": 3981.0, "protein": 0.0, "trna_free": 0.00022027, "trna_charged": 0.00019124184000000004, "cells": 2.0, "instances": 2.0, "log2_instances": 1, "rnap_bound": 3874.0, "rnapaux_bound": 1639.0, "ribo_total": 73459.0}, "2100": {"conc": {"H+": 0.0012, "O2": 0.0012, "CO2": 0.0012, "Pi": 0.023899999999999998, "RpoD": 1.7000000000000001e-07, "RNAP": 2.6099999999999996e-06, "RNAP~RpoD": 1.5199999999999998e-06, "RNAPAuxiliary": 3.72e-06, "ppGpp": 3e-07, "ATP": 0.009550000000000001, "CTP": 0.0037400000000000003, "GTP": 0.00634, "UTP": 0.01151, "PPi": 0.0002, "AMP": 0.00048, "CMP": 0.0005, "GMP": 0.00054, "Ribosome": 1.206e-05, "RibosomeAuxiliary": 6.469999999999999e-06, "GDP": 0.00152, "L-leucine": 0.00075, "L-alanine": 0.0043, "glycine": 0.01076, "L-valine": 0.0013100000000000002, "L-glutamate": 0.01122, "L-serine": 5.3689999999999996e-05, "L-isoleucine": 0.00025, "L-aspartate": 0.00451, "L-threonine": 0.0002, "L-lysine": 0.0005, "L-proline": 0.0005, "L-arginine": 0.00102, "L-phenylalanine": 3.815e-05, "L-tyrosine": 4.949e-05, "L-glutamine": 0.00392, "L-asparagine": 0.0005, "L-histidine": 9.078e-05, "L-methionine": 0.00017999999999999998, "L-cysteine": 0.0005600000000000001, "L-tryptophan": 1.7539999999999998e-05, "NH4+": 0.002, "acetyl-phosphate": 0.00029, "NADH": 0.00055, "NAD+": 0.00311, "NADPH": 0.00027, "NADP+": 0.00151, "FMN": 6.442e-05, "FAD": 0.00101, "CoA": 0.0014, "glutathione": 0.00443, "dATP": 0.00015, "ADP": 0.00061, "dAMP": 9.627e-05, "cAMP": 9.119999999999999e-06, "adenosine": 0.00023, "deoxyadenosine": 8.299999999999999e-07, "adenine": 0.00028000000000000003, "dCTP": 0.00014000000000000001, "cytosine": 0.00039000000000000005, "cytidine": 1.57e-06, "dGMP": 0.0004, "guanine": 3.564e-05, "guanosine": 2e-06, "deoxyguanosine": 7.1e-07, "dTTP": 0.0007700000000000001, "dTDP": 0.00013000000000000002, "UDP": 0.0025099999999999996, "uridine": 0.00055, "ITP": 5.336999999999999e-05, "IDP": 5.993999999999999e-05, "IMP": 0.00049, "L-homocysteine": 0.00013000000000000002, "L-citrulline": 1.8579999999999998e-05, "L-ornithine": 4.929999999999999e-06, "L-histidinol": 5.3989999999999996e-05, "S-adenosyl-L-methionine": 0.00017999999999999998, "D-glucose-6-phosphate": 0.0035499999999999998, "D-fructose-6-phosphate": 0.00057, "D-fructose-1,6-bisphosphate": 0.01498, "dihydroxyacetone-phosphate": 0.00023, "3-phospho-D-glycerate": 0.00085, "phosphoenolpyruvate": 0.00035, "pyruvate": 0.00211, "acetyl-CoA": 0.0007199999999999999, "oxaloacetate": 0.00073, "citrate": 0.00029, "2-oxoglutarate": 0.00082, "succinyl-CoA": 0.00034, "succinate": 0.00099, "fumarate": 0.00022, "L-malate": 0.0015400000000000001, "propionyl-CoA": 1.38e-06, "malonyl-CoA": 8.9e-06, "acetoacetyl-CoA": 5.73e-06, "myo-inositol": 1.48e-06, "6-phospho-D-glucono-1,5-lactone": 0.00042, "6-phospho-D-gluconate": 0.00346, "D-ribulose-5-phosphate": 0.00016, "alpha-D-ribose-5-phosphate": 0.0004, "D-xylulose-5-phosphate": 4.95e-05, "D-gluconate": 1.1769999999999999e-05, "glycerate": 0.00035999999999999997, "glycerol-3-phosphate": 5.300000000000001e-13, "2-deoxy-D-ribose-5-phosphate": 7.903e-05, "5-phospho-alpha-D-ribose-1-diphosphate": 0.00022, "N-carbamoyl-L-aspartate": 2.503e-05, "(S)-dihydroorotate": 1.114e-05, "UDP-N-acetyl-D-glucosamine": 0.0024, "2,3-dihydroxybenzoate": 3.6469999999999995e-05, "4-hydroxybenzoate": 0.0, "shikimate": 0.00016, "phenylpyruvate": 2.5719999999999998e-05, "anthranilate": 9.25e-06, "N2-acetyl-L-ornithine": 1.07e-06, "riboflavin": 0.00017999999999999998, "quinolinate": 0.00014000000000000001, "PfkA": 1.44e-06, "FbaA": 7.86e-06, "TpiA": 5.69e-06, "GapA": 2.551e-05, "Pgk": 1.583e-05, "Eno": 1.558e-05, "PykF": 1.16e-06, "AceF": 5.75e-06, "AceE": 9.6e-07, "Lpd": 1.42e-06, "GltA": 4.589999999999999e-06, "Icd": 1.213e-05, "SucA": 1.99e-06, "Mdh": 1.9989999999999997e-05, "CyoA": 8.46e-06, "AtpA": 1.641e-05, "Prs": 2.0299999999999996e-06, "PurF": 1.18e-06, "GuaB": 3.62e-06, "Gmk": 5.8e-07, "Adk": 4.88e-06, "NrdB": 1.18e-06, "NrdA": 5.6e-07, "CarA": 1.75e-06, "PyrB": 1.59e-06, "ThyA": 1.3e-06, "Tmk": 1.29e-06, "PyrG": 2.04e-06, "Ndk": 5.75e-06, "GlnA": 3.4799999999999997e-06, "100S": 1.4e-07, "oriC~DNAP": 8.6e-10, "genome": 0.00793, "CellWall": 1.2, "D-glucose": 0.007, "AtpD": 7.82e-06, "NuoA": 1.59e-06, "GuaA": 3.24e-06, "DnaE": 1.32e-06, "DnaX": 8.699999999999999e-07, "Lgt": 1.5599999999999999e-06, "ClpP": 5.8e-07, "FtsH": 7.9e-07, "FusA": 1.98e-05, "Lon": 1.0099999999999999e-06, "TufA": 1.37e-06, "TufB": 1.509e-05, "DnaB": 6.2e-07, "GroEL": 1.44e-06, "GyrA": 2.5899999999999998e-06, "GyrB": 1.47e-06, "ParC": 5.8e-07, "ParE": 1.1399999999999999e-06, "SecA": 2.2999999999999996e-06, "FtsI": 8e-07, "LpxC": 1.55e-06, "MurA": 1.33e-06, "BamA": 1.37e-06, "DnaK": 5.1799999999999995e-06, "FtsA": 1.33e-06, "ZipA": 7.9e-07, "OmpA": 1.0909999999999999e-05, "OmpF": 1.2499999999999999e-06, "SecY": 1.3600000000000001e-06, "AlaS": 3.1699999999999997e-06, "ArgS": 1.5599999999999999e-06, "Hns": 1.35e-05, "IleS": 3.69e-06, "LeuS": 2.94e-06, "MetG": 2.63e-06, "ValS": 3.64e-06, "RpoA": 8.6e-10, "RpoB": 1.3e-07, "RpoC": 1.4499999999999999e-06, "NusA": 2.9e-07, "NusG": 3.441e-08, "Rho": 1.6699999999999999e-06, "GreA": 0.0, "rRNA16S": 1.38e-06, "rRNA23S": 3.68e-06, "rRNA5S": 3.1299999999999997e-06, "30S": 2.5899999999999998e-06, "50S": 1.04e-06, "RplA": 1.918e-05, "RplL": 2.092e-05, "RpsA": 1.706e-05, "RpsC": 2.05e-05, "Crp": 3.18e-06, "CspC": 1.188e-05, "DnaA": 8.199999999999999e-07, "DnaG": 1.3e-06, "Fis": 1.83e-06, "HupA": 1.0439999999999998e-05, "Ssb": 2.7299999999999997e-06, "Tsf": 8.49e-06, "DnaN": 1.4299999999999999e-06, "Frr": 1.2299999999999999e-06, "FtsZ": 4.2999999999999996e-07, "GroES": 2.2e-06, "InfA": 6.2e-07, "InfB": 0.0, "InfC": 3.7e-07, "MreB": 3.77e-06, "MukB": 4e-07, "PrfA": 4.3799999999999996e-06, "PrfB": 3.0799999999999997e-06, "EFTu": 3.001e-05}, "count": {"RpoD": 196.0, "RNAP": 3027.0, "RNAP~RpoD": 1761.0, "RNAPAuxiliary": 4324.0, "Ribosome": 14018.0, "RibosomeAuxiliary": 7513.0, "100S": 168.0, "oriC~DNAP": 1.0, "genome": 9216426.0, "rRNA16S": 1609.0, "rRNA23S": 4276.0, "rRNA5S": 3641.0, "30S": 3012.0, "50S": 1208.0, "RplA": 22290.0, "RplL": 24303.0, "RpsA": 19816.0, "RpsC": 23818.0}, "out": {"vital": 1.0, "Cl-": 0.06056, "Na+": 0.05, "NH4+": 0.0095, "K+": 0.00264, "Pi": 0.00132, "Mg2+": 0.0005300000000000001, "nicotinamide": 9.826e-05, "pantothenate": 4.949e-05, "pyridoxine": 1.655e-05, "thiamine": 1.507e-05, "lipoate": 9.74e-06, "riboflavin": 2.13e-06, "Ca2+": 5e-07, "biotin": 4.9e-07, "sulfate": 3.1e-07, "folate": 1.8e-07, "Mn2+": 8e-08, "boric_acid": 4e-08, "Co2+": 3.0000000000000004e-08, "Zn2+": 1e-08, "Cu2+": 1e-08, "Fe2+": 1e-08, "molybdate": 3.0000000000000004e-09, "D-glucose": 0.0040999999999999995, "LB": 0.0, "L-alanine": 0.0008, "L-arginine": 0.005200000000000001, "L-asparagine": 0.0004, "L-aspartate": 0.0004, "L-cysteine": 9.999999999999999e-05, "L-glutamine": 0.0006, "glycine": 0.0008, "L-histidine": 0.0002, "L-isoleucine": 0.0004, "L-leucine": 0.0008, "L-lysine": 0.0004, "L-methionine": 0.0002, "L-phenylalanine": 0.0004, "L-proline": 0.0004, "L-serine": 0.01, "L-threonine": 0.0004, "L-tryptophan": 9.999999999999999e-05, "L-tyrosine": 0.0002, "L-valine": 0.0006, "adenine": 0.0002, "cytosine": 0.0002, "guanine": 0.0002, "uracil": 0.0002, "EZRich": 0.0, "H2O": 55.0, "H+": 0.0012, "O2": 0.0012, "CO2": 0.0012, "L-glutamate": 0.011, "bioentity": 5.0, "length": 0.1, "Ribosome": 0.0}, "cell": {"H+": 0.00118, "membrane_H+": 0.0039, "length": 3.838418776e-06}, "polysomes": 6075.0, "mrna": 4292.0, "protein": 0.0, "trna_free": 0.00021923000000000005, "trna_charged": 0.00018825430000000002, "cells": 2.0, "instances": 2.0, "log2_instances": 1, "rnap_bound": 4162.0, "rnapaux_bound": 1695.0, "ribo_total": 77808.0}, "2200": {"conc": {"H+": 0.0012, "O2": 0.0012, "CO2": 0.0012, "Pi": 0.023899999999999998, "RpoD": 1.6e-07, "RNAP": 2.5899999999999998e-06, "RNAP~RpoD": 1.53e-06, "RNAPAuxiliary": 3.78e-06, "ppGpp": 3e-07, "ATP": 0.009630000000000001, "CTP": 0.00379, "GTP": 0.00643, "UTP": 0.01167, "PPi": 0.0002, "AMP": 0.00049, "CMP": 0.00051, "GMP": 0.0005600000000000001, "Ribosome": 1.189e-05, "RibosomeAuxiliary": 6.44e-06, "GDP": 0.0015500000000000002, "L-leucine": 0.0007700000000000001, "L-alanine": 0.00432, "glycine": 0.01063, "L-valine": 0.00133, "L-glutamate": 0.01134, "L-serine": 5.34e-05, "L-isoleucine": 0.00028000000000000003, "L-aspartate": 0.00463, "L-threonine": 0.00021, "L-lysine": 0.00051, "L-proline": 0.00051, "L-arginine": 0.0010400000000000001, "L-phenylalanine": 4.294e-05, "L-tyrosine": 5.1259999999999994e-05, "L-glutamine": 0.0038799999999999998, "L-asparagine": 0.00051, "L-histidine": 9.227e-05, "L-methionine": 0.00017999999999999998, "L-cysteine": 0.00059, "L-tryptophan": 2.043e-05, "NH4+": 0.002, "acetyl-phosphate": 0.00027, "NADH": 0.00055, "NAD+": 0.00311, "NADPH": 0.00027, "NADP+": 0.00151, "FMN": 6.526999999999999e-05, "FAD": 0.00101, "CoA": 0.0014, "glutathione": 0.00415, "dATP": 0.00016, "ADP": 0.00055, "dAMP": 0.0001, "cAMP": 8.550000000000001e-06, "adenosine": 0.00023, "deoxyadenosine": 7.9e-07, "adenine": 0.00028000000000000003, "dCTP": 0.00013000000000000002, "cytosine": 0.00039000000000000005, "cytidine": 1.5399999999999999e-06, "dGMP": 0.00042, "guanine": 3.6509999999999994e-05, "guanosine": 1.98e-06, "deoxyguanosine": 7.3e-07, "dTTP": 0.0008, "dTDP": 0.00013000000000000002, "UDP": 0.00254, "uridine": 0.00051, "ITP": 5.001e-05, "IDP": 5.615999999999999e-05, "IMP": 0.00049, "L-homocysteine": 0.00013000000000000002, "L-citrulline": 1.729e-05, "L-ornithine": 4.69e-06, "L-histidinol": 5.4840000000000003e-05, "S-adenosyl-L-methionine": 0.00017999999999999998, "D-glucose-6-phosphate": 0.0035600000000000002, "D-fructose-6-phosphate": 0.00058, "D-fructose-1,6-bisphosphate": 0.01518, "dihydroxyacetone-phosphate": 0.00023, "3-phospho-D-glycerate": 0.00086, "phosphoenolpyruvate": 0.00035, "pyruvate": 0.0021200000000000004, "acetyl-CoA": 0.0007199999999999999, "oxaloacetate": 0.00074, "citrate": 0.0003, "2-oxoglutarate": 0.00082, "succinyl-CoA": 0.00034, "succinate": 0.00099, "fumarate": 0.00022, "L-malate": 0.00157, "propionyl-CoA": 1.29e-06, "malonyl-CoA": 8.34e-06, "acetoacetyl-CoA": 5.37e-06, "myo-inositol": 1.3899999999999998e-06, "6-phospho-D-glucono-1,5-lactone": 0.00039000000000000005, "6-phospho-D-gluconate": 0.00346, "D-ribulose-5-phosphate": 0.00016, "alpha-D-ribose-5-phosphate": 0.0004, "D-xylulose-5-phosphate": 4.638e-05, "D-gluconate": 1.1119999999999999e-05, "glycerate": 0.00034, "glycerol-3-phosphate": 4.3e-13, "2-deoxy-D-ribose-5-phosphate": 7.406999999999999e-05, "5-phospho-alpha-D-ribose-1-diphosphate": 0.00022, "N-carbamoyl-L-aspartate": 2.3789999999999998e-05, "(S)-dihydroorotate": 1.05e-05, "UDP-N-acetyl-D-glucosamine": 0.0022500000000000003, "2,3-dihydroxybenzoate": 3.418e-05, "4-hydroxybenzoate": 0.0, "shikimate": 0.00016, "phenylpyruvate": 2.828e-05, "anthranilate": 9.689999999999999e-06, "N2-acetyl-L-ornithine": 1.06e-06, "riboflavin": 0.00017999999999999998, "quinolinate": 0.00014000000000000001, "PfkA": 1.4099999999999998e-06, "FbaA": 7.85e-06, "TpiA": 5.559999999999999e-06, "GapA": 2.4989999999999996e-05, "Pgk": 1.563e-05, "Eno": 1.541e-05, "PykF": 1.1299999999999998e-06, "AceF": 5.6e-06, "AceE": 1.0099999999999999e-06, "Lpd": 1.38e-06, "GltA": 4.55e-06, "Icd": 1.2009999999999999e-05, "SucA": 2e-06, "Mdh": 1.971e-05, "CyoA": 8.36e-06, "AtpA": 1.632e-05, "Prs": 1.98e-06, "PurF": 1.2e-06, "GuaB": 3.7499999999999997e-06, "Gmk": 6.1e-07, "Adk": 4.88e-06, "NrdB": 1.1299999999999998e-06, "NrdA": 5.699999999999999e-07, "CarA": 1.8e-06, "PyrB": 1.59e-06, "ThyA": 1.31e-06, "Tmk": 1.2499999999999999e-06, "PyrG": 2.1e-06, "Ndk": 5.59e-06, "GlnA": 3.31e-06, "100S": 1.2e-07, "oriC~DNAP": 8.100000000000001e-10, "genome": 0.00779, "CellWall": 1.20001, "D-glucose": 0.00687, "AtpD": 7.589999999999999e-06, "NuoA": 1.57e-06, "GuaA": 3.2e-06, "DnaE": 1.38e-06, "DnaX": 1.05e-06, "Lgt": 1.47e-06, "ClpP": 5.5e-07, "FtsH": 8.299999999999999e-07, "FusA": 1.826e-05, "Lon": 1.0099999999999999e-06, "TufA": 1.49e-06, "TufB": 1.423e-05, "DnaB": 5.8e-07, "GroEL": 1.42e-06, "GyrA": 2.5299999999999995e-06, "GyrB": 1.42e-06, "ParC": 6e-07, "ParE": 1.1499999999999998e-06, "SecA": 2.36e-06, "FtsI": 8.199999999999999e-07, "LpxC": 1.59e-06, "MurA": 1.34e-06, "BamA": 1.34e-06, "DnaK": 4.81e-06, "FtsA": 1.34e-06, "ZipA": 7.9e-07, "OmpA": 1.035e-05, "OmpF": 1.26e-06, "SecY": 1.48e-06, "AlaS": 3.02e-06, "ArgS": 1.58e-06, "Hns": 1.273e-05, "IleS": 3.78e-06, "LeuS": 2.8999999999999998e-06, "MetG": 2.58e-06, "ValS": 3.74e-06, "RpoA": 0.0, "RpoB": 7.627000000000001e-08, "RpoC": 1.4299999999999999e-06, "NusA": 3.7e-07, "NusG": 0.0, "Rho": 1.7599999999999999e-06, "GreA": 0.0, "rRNA16S": 1.6799999999999998e-06, "rRNA23S": 3.91e-06, "rRNA5S": 3.49e-06, "30S": 2.7699999999999997e-06, "50S": 1.1399999999999999e-06, "RplA": 1.828e-05, "RplL": 2.123e-05, "RpsA": 1.842e-05, "RpsC": 2.104e-05, "Crp": 3.0399999999999997e-06, "CspC": 1.1269999999999999e-05, "DnaA": 8.799999999999999e-07, "DnaG": 1.3600000000000001e-06, "Fis": 1.78e-06, "HupA": 9.98e-06, "Ssb": 2.75e-06, "Tsf": 7.65e-06, "DnaN": 1.4099999999999998e-06, "Frr": 9e-07, "FtsZ": 4.2999999999999996e-07, "GroES": 2.1099999999999997e-06, "InfA": 5e-07, "InfB": 0.0, "InfC": 8.944e-08, "MreB": 3.6299999999999995e-06, "MukB": 3.7e-07, "PrfA": 3.93e-06, "PrfB": 2.6099999999999996e-06, "EFTu": 2.775e-05}, "count": {"RpoD": 197.0, "RNAP": 3213.0, "RNAP~RpoD": 1898.0, "RNAPAuxiliary": 4690.0, "Ribosome": 14745.0, "RibosomeAuxiliary": 7987.0, "100S": 154.0, "oriC~DNAP": 1.0, "genome": 9661766.0, "rRNA16S": 2088.0, "rRNA23S": 4852.0, "rRNA5S": 4329.0, "30S": 3434.0, "50S": 1415.0, "RplA": 22670.0, "RplL": 26330.0, "RpsA": 22837.0, "RpsC": 26086.0}, "out": {"vital": 1.0, "Cl-": 0.06056, "Na+": 0.05, "NH4+": 0.0095, "K+": 0.00264, "Pi": 0.00132, "Mg2+": 0.0005300000000000001, "nicotinamide": 9.826e-05, "pantothenate": 4.949e-05, "pyridoxine": 1.655e-05, "thiamine": 1.507e-05, "lipoate": 9.74e-06, "riboflavin": 2.13e-06, "Ca2+": 5e-07, "biotin": 4.9e-07, "sulfate": 3.1e-07, "folate": 1.8e-07, "Mn2+": 8e-08, "boric_acid": 4e-08, "Co2+": 3.0000000000000004e-08, "Zn2+": 1e-08, "Cu2+": 1e-08, "Fe2+": 1e-08, "molybdate": 3.0000000000000004e-09, "D-glucose": 0.0040999999999999995, "LB": 0.0, "L-alanine": 0.0008, "L-arginine": 0.005200000000000001, "L-asparagine": 0.0004, "L-aspartate": 0.0004, "L-cysteine": 9.999999999999999e-05, "L-glutamine": 0.0006, "glycine": 0.0008, "L-histidine": 0.0002, "L-isoleucine": 0.0004, "L-leucine": 0.0008, "L-lysine": 0.0004, "L-methionine": 0.0002, "L-phenylalanine": 0.0004, "L-proline": 0.0004, "L-serine": 0.01, "L-threonine": 0.0004, "L-tryptophan": 9.999999999999999e-05, "L-tyrosine": 0.0002, "L-valine": 0.0006, "adenine": 0.0002, "cytosine": 0.0002, "guanine": 0.0002, "uracil": 0.0002, "EZRich": 0.0, "H2O": 55.0, "H+": 0.0012, "O2": 0.0012, "CO2": 0.0012, "L-glutamate": 0.011, "bioentity": 5.0, "length": 0.1, "Ribosome": 0.0}, "cell": {"H+": 0.00118, "membrane_H+": 0.00393, "length": 4.096266781e-06}, "polysomes": 6480.0, "mrna": 4753.0, "protein": 0.0, "trna_free": 0.00021752999999999999, "trna_charged": 0.00018749242999999995, "cells": 2.0, "instances": 2.0, "log2_instances": 1, "rnap_bound": 4436.0, "rnapaux_bound": 1742.0, "ribo_total": 82415.0}, "2300": {"conc": {"H+": 0.0012, "O2": 0.0012, "CO2": 0.0012, "Pi": 0.023899999999999998, "RpoD": 3.6e-07, "RNAP": 2.16e-06, "RNAP~RpoD": 1.1e-06, "RNAPAuxiliary": 3.1e-06, "ppGpp": 3e-07, "ATP": 0.00959, "CTP": 0.00404, "GTP": 0.00643, "UTP": 0.01242, "PPi": 0.0002, "AMP": 0.0005300000000000001, "CMP": 0.00054, "GMP": 0.0006, "Ribosome": 1.324e-05, "RibosomeAuxiliary": 6.37e-06, "GDP": 0.0016899999999999999, "L-leucine": 0.00076, "L-alanine": 0.00432, "glycine": 0.01088, "L-valine": 0.00134, "L-glutamate": 0.011380000000000001, "L-serine": 5.311e-05, "L-isoleucine": 0.00027, "L-aspartate": 0.004900000000000001, "L-threonine": 0.00022, "L-lysine": 0.00049, "L-proline": 0.00051, "L-arginine": 0.0010600000000000002, "L-phenylalanine": 4.111999999999999e-05, "L-tyrosine": 5.065e-05, "L-glutamine": 0.00393, "L-asparagine": 0.00054, "L-histidine": 9.023999999999999e-05, "L-methionine": 0.00017999999999999998, "L-cysteine": 0.00061, "L-tryptophan": 1.842e-05, "NH4+": 0.002, "acetyl-phosphate": 0.00025, "NADH": 0.00054, "NAD+": 0.00314, "NADPH": 0.00028000000000000003, "NADP+": 0.00151, "FMN": 6.545e-05, "FAD": 0.00101, "CoA": 0.0014, "glutathione": 0.00392, "dATP": 0.00017, "ADP": 0.00064, "dAMP": 0.00011, "cAMP": 8.079999999999999e-06, "adenosine": 0.00024, "deoxyadenosine": 7.599999999999999e-07, "adenine": 0.0003, "dCTP": 0.00012, "cytosine": 0.00039000000000000005, "cytidine": 1.5199999999999998e-06, "dGMP": 0.00044, "guanine": 3.322e-05, "guanosine": 2e-06, "deoxyguanosine": 7.699999999999999e-07, "dTTP": 0.00083, "dTDP": 0.00014000000000000001, "UDP": 0.00271, "uridine": 0.00048, "ITP": 4.727e-05, "IDP": 5.309e-05, "IMP": 0.0005300000000000001, "L-homocysteine": 0.00013000000000000002, "L-citrulline": 1.524e-05, "L-ornithine": 4.26e-06, "L-histidinol": 5.365999999999999e-05, "S-adenosyl-L-methionine": 0.00017999999999999998, "D-glucose-6-phosphate": 0.00357, "D-fructose-6-phosphate": 0.00059, "D-fructose-1,6-bisphosphate": 0.01527, "dihydroxyacetone-phosphate": 0.00023, "3-phospho-D-glycerate": 0.00086, "phosphoenolpyruvate": 0.00035, "pyruvate": 0.00204, "acetyl-CoA": 0.00069, "oxaloacetate": 0.00074, "citrate": 0.00028000000000000003, "2-oxoglutarate": 0.0007800000000000001, "succinyl-CoA": 0.00033, "succinate": 0.00094, "fumarate": 0.00021, "L-malate": 0.0015600000000000002, "propionyl-CoA": 1.22e-06, "malonyl-CoA": 7.889999999999999e-06, "acetoacetyl-CoA": 5.08e-06, "myo-inositol": 1.32e-06, "6-phospho-D-glucono-1,5-lactone": 0.00037, "6-phospho-D-gluconate": 0.00346, "D-ribulose-5-phosphate": 0.00016, "alpha-D-ribose-5-phosphate": 0.0004, "D-xylulose-5-phosphate": 4.385e-05, "D-gluconate": 1.0599999999999998e-05, "glycerate": 0.00032, "glycerol-3-phosphate": 3.9e-13, "2-deoxy-D-ribose-5-phosphate": 7.004e-05, "5-phospho-alpha-D-ribose-1-diphosphate": 0.00023, "N-carbamoyl-L-aspartate": 1.817e-05, "(S)-dihydroorotate": 8.02e-06, "UDP-N-acetyl-D-glucosamine": 0.0021200000000000004, "2,3-dihydroxybenzoate": 3.231e-05, "4-hydroxybenzoate": 0.0, "shikimate": 0.00016, "phenylpyruvate": 2.6379999999999998e-05, "anthranilate": 9.31e-06, "N2-acetyl-L-ornithine": 1.02e-06, "riboflavin": 0.00017999999999999998, "quinolinate": 0.00015, "PfkA": 1.3899999999999998e-06, "FbaA": 7.98e-06, "TpiA": 5.48e-06, "GapA": 2.475e-05, "Pgk": 1.558e-05, "Eno": 1.552e-05, "PykF": 1.1499999999999998e-06, "AceF": 5.48e-06, "AceE": 1.12e-06, "Lpd": 1.37e-06, "GltA": 4.599999999999999e-06, "Icd": 1.2009999999999999e-05, "SucA": 2.04e-06, "Mdh": 1.9489999999999998e-05, "CyoA": 8.279999999999999e-06, "AtpA": 1.646e-05, "Prs": 2.01e-06, "PurF": 1.22e-06, "GuaB": 3.78e-06, "Gmk": 6.7e-07, "Adk": 4.96e-06, "NrdB": 1.22e-06, "NrdA": 6.1e-07, "CarA": 1.84e-06, "PyrB": 1.55e-06, "ThyA": 1.26e-06, "Tmk": 1.1899999999999998e-06, "PyrG": 2.16e-06, "Ndk": 5.549999999999999e-06, "GlnA": 3.23e-06, "100S": 1.0999999999999999e-07, "oriC~DNAP": 1.5200000000000001e-09, "genome": 0.00777, "CellWall": 1.2, "D-glucose": 0.00679, "AtpD": 7.3899999999999995e-06, "NuoA": 1.59e-06, "GuaA": 3.1199999999999998e-06, "DnaE": 1.47e-06, "DnaX": 1.1499999999999998e-06, "Lgt": 1.4e-06, "ClpP": 5.8e-07, "FtsH": 9.1e-07, "FusA": 1.719e-05, "Lon": 1.02e-06, "TufA": 1.6799999999999998e-06, "TufB": 1.3599999999999999e-05, "DnaB": 5.5e-07, "GroEL": 1.42e-06, "GyrA": 2.5699999999999995e-06, "GyrB": 1.4099999999999998e-06, "ParC": 6.4e-07, "ParE": 1.2099999999999998e-06, "SecA": 2.35e-06, "FtsI": 9e-07, "LpxC": 1.62e-06, "MurA": 1.3899999999999998e-06, "BamA": 1.34e-06, "DnaK": 4.54e-06, "FtsA": 1.38e-06, "ZipA": 7.9e-07, "OmpA": 9.9e-06, "OmpF": 1.3e-06, "SecY": 1.55e-06, "AlaS": 2.93e-06, "ArgS": 1.61e-06, "Hns": 1.2169999999999999e-05, "IleS": 3.98e-06, "LeuS": 2.94e-06, "MetG": 2.6499999999999996e-06, "ValS": 3.95e-06, "RpoA": 0.0, "RpoB": 1.8300000000000002e-08, "RpoC": 1.38e-06, "NusA": 4.5e-07, "NusG": 4.1170000000000004e-08, "Rho": 1.95e-06, "GreA": 0.0, "rRNA16S": 1.02e-06, "rRNA23S": 3.39e-06, "rRNA5S": 2.96e-06, "30S": 2.98e-06, "50S": 1.16e-06, "RplA": 1.7559999999999998e-05, "RplL": 1.9399999999999997e-05, "RpsA": 2.028e-05, "RpsC": 2.179e-05, "Crp": 3.07e-06, "CspC": 1.072e-05, "DnaA": 9.6e-07, "DnaG": 1.37e-06, "Fis": 1.77e-06, "HupA": 9.529999999999999e-06, "Ssb": 2.8199999999999997e-06, "Tsf": 7.049999999999999e-06, "DnaN": 1.3899999999999998e-06, "Frr": 8.9e-07, "FtsZ": 4.8e-07, "GroES": 2.0299999999999996e-06, "InfA": 5.1e-07, "InfB": 1.5200000000000001e-09, "InfC": 1.22e-08, "MreB": 3.5e-06, "MukB": 3.7999999999999996e-07, "PrfA": 3.7099999999999996e-06, "PrfB": 2.35e-06, "EFTu": 2.6e-05}, "count": {"RpoD": 238.0, "RNAP": 1415.0, "RNAP~RpoD": 720.0, "RNAPAuxiliary": 2035.0, "Ribosome": 8682.0, "RibosomeAuxiliary": 4174.0, "100S": 73.0, "oriC~DNAP": 1.0, "genome": 5098551.0, "rRNA16S": 666.0, "rRNA23S": 2223.0, "rRNA5S": 1939.0, "30S": 1953.0, "50S": 758.0, "RplA": 11515.0, "RplL": 12720.0, "RpsA": 13297.0, "RpsC": 14290.0}, "out": {"vital": 1.0, "Cl-": 0.06056, "Na+": 0.05, "NH4+": 0.0095, "K+": 0.00264, "Pi": 0.00132, "Mg2+": 0.0005300000000000001, "nicotinamide": 9.826e-05, "pantothenate": 4.949e-05, "pyridoxine": 1.655e-05, "thiamine": 1.507e-05, "lipoate": 9.74e-06, "riboflavin": 2.13e-06, "Ca2+": 5e-07, "biotin": 4.9e-07, "sulfate": 3.1e-07, "folate": 1.8e-07, "Mn2+": 8e-08, "boric_acid": 4e-08, "Co2+": 3.0000000000000004e-08, "Zn2+": 1e-08, "Cu2+": 1e-08, "Fe2+": 1e-08, "molybdate": 3.0000000000000004e-09, "D-glucose": 0.0040999999999999995, "LB": 0.0, "L-alanine": 0.0008, "L-arginine": 0.005200000000000001, "L-asparagine": 0.0004, "L-aspartate": 0.0004, "L-cysteine": 9.999999999999999e-05, "L-glutamine": 0.0006, "glycine": 0.0008, "L-histidine": 0.0002, "L-isoleucine": 0.0004, "L-leucine": 0.0008, "L-lysine": 0.0004, "L-methionine": 0.0002, "L-phenylalanine": 0.0004, "L-proline": 0.0004, "L-serine": 0.01, "L-threonine": 0.0004, "L-tryptophan": 9.999999999999999e-05, "L-tyrosine": 0.0002, "L-valine": 0.0006, "adenine": 0.0002, "cytosine": 0.0002, "guanine": 0.0002, "uracil": 0.0002, "EZRich": 0.0, "H2O": 55.0, "H+": 0.0012, "O2": 0.0012, "CO2": 0.0012, "L-glutamate": 0.011, "bioentity": 5.0, "length": 0.1, "Ribosome": 0.0}, "cell": {"H+": 0.00118, "membrane_H+": 0.00316, "length": 2.166411658e-06}, "polysomes": 3394.0, "mrna": 2286.0, "protein": 0.0, "trna_free": 0.00021772000000000005, "trna_charged": 0.00018559607999999998, "cells": 4.0, "instances": 4.0, "log2_instances": 2, "rnap_bound": 2646.0, "rnapaux_bound": 1357.0, "ribo_total": 44112.0}, "2400": {"conc": {"H+": 0.0012, "O2": 0.0012, "CO2": 0.0012, "Pi": 0.023899999999999998, "RpoD": 3.2e-07, "RNAP": 2.1e-06, "RNAP~RpoD": 1.11e-06, "RNAPAuxiliary": 2.98e-06, "ppGpp": 3.1e-07, "ATP": 0.0096, "CTP": 0.00418, "GTP": 0.00621, "UTP": 0.012830000000000001, "PPi": 0.0002, "AMP": 0.0005300000000000001, "CMP": 0.0005600000000000001, "GMP": 0.00061, "Ribosome": 1.3759999999999999e-05, "RibosomeAuxiliary": 6.2e-06, "GDP": 0.00173, "L-leucine": 0.00069, "L-alanine": 0.00426, "glycine": 0.01104, "L-valine": 0.00128, "L-glutamate": 0.01137, "L-serine": 5.278e-05, "L-isoleucine": 0.00029, "L-aspartate": 0.00491, "L-threonine": 0.00024, "L-lysine": 0.00048, "L-proline": 0.00051, "L-arginine": 0.0010400000000000001, "L-phenylalanine": 3.921e-05, "L-tyrosine": 4.931e-05, "L-glutamine": 0.00392, "L-asparagine": 0.00054, "L-histidine": 8.918e-05, "L-methionine": 0.00017999999999999998, "L-cysteine": 0.00064, "L-tryptophan": 1.604e-05, "NH4+": 0.002, "acetyl-phosphate": 0.00024, "NADH": 0.0005300000000000001, "NAD+": 0.00319, "NADPH": 0.00029, "NADP+": 0.0015400000000000001, "FMN": 6.388e-05, "FAD": 0.00101, "CoA": 0.0014, "glutathione": 0.0037, "dATP": 0.00017, "ADP": 0.00063, "dAMP": 0.00011, "cAMP": 7.62e-06, "adenosine": 0.00024, "deoxyadenosine": 7.3e-07, "adenine": 0.0003, "dCTP": 0.0001, "cytosine": 0.00038, "cytidine": 1.5e-06, "dGMP": 0.00043, "guanine": 3.261e-05, "guanosine": 2.01e-06, "deoxyguanosine": 8e-07, "dTTP": 0.0008, "dTDP": 0.00013000000000000002, "UDP": 0.00279, "uridine": 0.00046, "ITP": 4.453e-05, "IDP": 5.001e-05, "IMP": 0.0005300000000000001, "L-homocysteine": 0.00012, "L-citrulline": 1.4269999999999999e-05, "L-ornithine": 3.97e-06, "L-histidinol": 5.3e-05, "S-adenosyl-L-methionine": 0.00017999999999999998, "D-glucose-6-phosphate": 0.00357, "D-fructose-6-phosphate": 0.00058, "D-fructose-1,6-bisphosphate": 0.01514, "dihydroxyacetone-phosphate": 0.00023, "3-phospho-D-glycerate": 0.00085, "phosphoenolpyruvate": 0.00034, "pyruvate": 0.00193, "acetyl-CoA": 0.00066, "oxaloacetate": 0.0007199999999999999, "citrate": 0.00027, "2-oxoglutarate": 0.00076, "succinyl-CoA": 0.00032, "succinate": 0.00093, "fumarate": 0.00021, "L-malate": 0.00151, "propionyl-CoA": 1.1499999999999998e-06, "malonyl-CoA": 7.429999999999999e-06, "acetoacetyl-CoA": 4.78e-06, "myo-inositol": 1.24e-06, "6-phospho-D-glucono-1,5-lactone": 0.00035, "6-phospho-D-gluconate": 0.00346, "D-ribulose-5-phosphate": 0.00016, "alpha-D-ribose-5-phosphate": 0.0004, "D-xylulose-5-phosphate": 4.1299999999999994e-05, "D-gluconate": 1.007e-05, "glycerate": 0.0003, "glycerol-3-phosphate": 3.4e-13, "2-deoxy-D-ribose-5-phosphate": 6.599e-05, "5-phospho-alpha-D-ribose-1-diphosphate": 0.00023, "N-carbamoyl-L-aspartate": 1.497e-05, "(S)-dihydroorotate": 6.46e-06, "UDP-N-acetyl-D-glucosamine": 0.002, "2,3-dihydroxybenzoate": 3.044e-05, "4-hydroxybenzoate": 0.0, "shikimate": 0.00015, "phenylpyruvate": 2.4959999999999998e-05, "anthranilate": 8.69e-06, "N2-acetyl-L-ornithine": 1.02e-06, "riboflavin": 0.00017999999999999998, "quinolinate": 0.00015, "PfkA": 1.3899999999999998e-06, "FbaA": 8e-06, "TpiA": 5.48e-06, "GapA": 2.458e-05, "Pgk": 1.555e-05, "Eno": 1.549e-05, "PykF": 1.1299999999999998e-06, "AceF": 5.4e-06, "AceE": 1.1499999999999998e-06, "Lpd": 1.44e-06, "GltA": 4.61e-06, "Icd": 1.191e-05, "SucA": 1.98e-06, "Mdh": 1.9329999999999996e-05, "CyoA": 8.289999999999999e-06, "AtpA": 1.6519999999999998e-05, "Prs": 2.21e-06, "PurF": 1.16e-06, "GuaB": 3.7899999999999997e-06, "Gmk": 6.7e-07, "Adk": 5.13e-06, "NrdB": 1.35e-06, "NrdA": 6.9e-07, "CarA": 1.91e-06, "PyrB": 1.55e-06, "ThyA": 1.1899999999999998e-06, "Tmk": 1.12e-06, "PyrG": 2.14e-06, "Ndk": 5.549999999999999e-06, "GlnA": 3.31e-06, "100S": 9.911e-08, "oriC~DNAP": 1.44e-09, "genome": 0.00796, "CellWall": 1.1999900000000001, "D-glucose": 0.00667, "AtpD": 7.07e-06, "NuoA": 1.6299999999999999e-06, "GuaA": 3.06e-06, "DnaE": 1.55e-06, "DnaX": 1.1899999999999998e-06, "Lgt": 1.32e-06, "ClpP": 6.1e-07, "FtsH": 9.499999999999999e-07, "FusA": 1.615e-05, "Lon": 1.1699999999999998e-06, "TufA": 1.77e-06, "TufB": 1.2839999999999999e-05, "DnaB": 5.1e-07, "GroEL": 1.44e-06, "GyrA": 2.7200000000000002e-06, "GyrB": 1.33e-06, "ParC": 6.800000000000001e-07, "ParE": 1.1499999999999998e-06, "SecA": 2.4e-06, "FtsI": 1.0099999999999999e-06, "LpxC": 1.6299999999999999e-06, "MurA": 1.3899999999999998e-06, "BamA": 1.32e-06, "DnaK": 4.27e-06, "FtsA": 1.3600000000000001e-06, "ZipA": 8.499999999999999e-07, "OmpA": 9.44e-06, "OmpF": 1.32e-06, "SecY": 1.61e-06, "AlaS": 2.8099999999999998e-06, "ArgS": 1.58e-06, "Hns": 1.1619999999999999e-05, "IleS": 4.049999999999999e-06, "LeuS": 2.96e-06, "MetG": 2.63e-06, "ValS": 4.25e-06, "RpoA": 1.4360000000000001e-08, "RpoB": 0.0, "RpoC": 1.61e-06, "NusA": 5.1e-07, "NusG": 2.1999999999999998e-07, "Rho": 2.08e-06, "GreA": 0.0, "rRNA16S": 5.8e-07, "rRNA23S": 2.5099999999999997e-06, "rRNA5S": 1.9299999999999997e-06, "30S": 1.5599999999999999e-06, "50S": 7e-07, "RplA": 1.9260000000000002e-05, "RplL": 1.6329999999999998e-05, "RpsA": 2.2309999999999998e-05, "RpsC": 2.2839999999999998e-05, "Crp": 3.14e-06, "CspC": 1.026e-05, "DnaA": 1.04e-06, "DnaG": 1.37e-06, "Fis": 1.84e-06, "HupA": 9.15e-06, "Ssb": 2.74e-06, "Tsf": 6.559999999999999e-06, "DnaN": 1.32e-06, "Frr": 8.1e-07, "FtsZ": 5.4e-07, "GroES": 1.8999999999999998e-06, "InfA": 3.8999999999999997e-07, "InfB": 0.0, "InfC": 3.1600000000000005e-08, "MreB": 3.38e-06, "MukB": 3.7999999999999996e-07, "PrfA": 3.6499999999999998e-06, "PrfB": 1.94e-06, "EFTu": 2.422e-05}, "count": {"RpoD": 226.0, "RNAP": 1460.0, "RNAP~RpoD": 774.0, "RNAPAuxiliary": 2072.0, "Ribosome": 9579.0, "RibosomeAuxiliary": 4313.0, "100S": 69.0, "oriC~DNAP": 1.0, "genome": 5542807.0, "rRNA16S": 405.0, "rRNA23S": 1749.0, "rRNA5S": 1347.0, "30S": 1083.0, "50S": 490.0, "RplA": 13408.0, "RplL": 11368.0, "RpsA": 15531.0, "RpsC": 15900.0}, "out": {"vital": 1.0, "Cl-": 0.06056, "Na+": 0.05, "NH4+": 0.0095, "K+": 0.00264, "Pi": 0.00132, "Mg2+": 0.0005300000000000001, "nicotinamide": 9.826e-05, "pantothenate": 4.949e-05, "pyridoxine": 1.655e-05, "thiamine": 1.507e-05, "lipoate": 9.74e-06, "riboflavin": 2.13e-06, "Ca2+": 5e-07, "biotin": 4.9e-07, "sulfate": 3.1e-07, "folate": 1.8e-07, "Mn2+": 8e-08, "boric_acid": 4e-08, "Co2+": 3.0000000000000004e-08, "Zn2+": 1e-08, "Cu2+": 1e-08, "Fe2+": 1e-08, "molybdate": 3.0000000000000004e-09, "D-glucose": 0.0040999999999999995, "LB": 0.0, "L-alanine": 0.0008, "L-arginine": 0.005200000000000001, "L-asparagine": 0.0004, "L-aspartate": 0.0004, "L-cysteine": 9.999999999999999e-05, "L-glutamine": 0.0006, "glycine": 0.0008, "L-histidine": 0.0002, "L-isoleucine": 0.0004, "L-leucine": 0.0008, "L-lysine": 0.0004, "L-methionine": 0.0002, "L-phenylalanine": 0.0004, "L-proline": 0.0004, "L-serine": 0.01, "L-threonine": 0.0004, "L-tryptophan": 9.999999999999999e-05, "L-tyrosine": 0.0002, "L-valine": 0.0006, "adenine": 0.0002, "cytosine": 0.0002, "guanine": 0.0002, "uracil": 0.0002, "EZRich": 0.0, "H2O": 55.0, "H+": 0.0012, "O2": 0.0012, "CO2": 0.0012, "L-glutamate": 0.011, "bioentity": 5.0, "length": 0.1, "Ribosome": 0.0}, "cell": {"H+": 0.00118, "membrane_H+": 0.0025800000000000003, "length": 2.299912164e-06}, "polysomes": 3661.0, "mrna": 2288.0, "protein": 0.0, "trna_free": 0.00023035000000000002, "trna_charged": 0.00019303863999999994, "cells": 4.0, "instances": 4.0, "log2_instances": 2, "rnap_bound": 2813.0, "rnapaux_bound": 1481.0, "ribo_total": 47949.0}, "2500": {"conc": {"H+": 0.0012, "O2": 0.0012, "CO2": 0.0012, "Pi": 0.023899999999999998, "RpoD": 2.9e-07, "RNAP": 2.16e-06, "RNAP~RpoD": 1.1299999999999998e-06, "RNAPAuxiliary": 3.0499999999999996e-06, "ppGpp": 3e-07, "ATP": 0.00958, "CTP": 0.00428, "GTP": 0.0060999999999999995, "UTP": 0.01315, "PPi": 0.0002, "AMP": 0.00054, "CMP": 0.00057, "GMP": 0.00064, "Ribosome": 1.372e-05, "RibosomeAuxiliary": 6.03e-06, "GDP": 0.00182, "L-leucine": 0.00069, "L-alanine": 0.00423, "glycine": 0.01125, "L-valine": 0.00123, "L-glutamate": 0.01144, "L-serine": 5.329e-05, "L-isoleucine": 0.00031, "L-aspartate": 0.004940000000000001, "L-threonine": 0.00027, "L-lysine": 0.00047, "L-proline": 0.00055, "L-arginine": 0.0010400000000000001, "L-phenylalanine": 4.1819999999999996e-05, "L-tyrosine": 5.059e-05, "L-glutamine": 0.00395, "L-asparagine": 0.00054, "L-histidine": 9.146999999999999e-05, "L-methionine": 0.00017999999999999998, "L-cysteine": 0.0007199999999999999, "L-tryptophan": 1.7489999999999997e-05, "NH4+": 0.002, "acetyl-phosphate": 0.00022, "NADH": 0.00051, "NAD+": 0.0032300000000000002, "NADPH": 0.00029, "NADP+": 0.0015600000000000002, "FMN": 6.366e-05, "FAD": 0.00101, "CoA": 0.0014, "glutathione": 0.00346, "dATP": 0.00017999999999999998, "ADP": 0.00067, "dAMP": 0.00011, "cAMP": 7.12e-06, "adenosine": 0.00025, "deoxyadenosine": 6.9e-07, "adenine": 0.0003, "dCTP": 0.00011, "cytosine": 0.00038, "cytidine": 1.47e-06, "dGMP": 0.00043, "guanine": 3.539e-05, "guanosine": 2.01e-06, "deoxyguanosine": 8.299999999999999e-07, "dTTP": 0.0007800000000000001, "dTDP": 0.00013000000000000002, "UDP": 0.00286, "uridine": 0.00043, "ITP": 4.163e-05, "IDP": 4.675999999999999e-05, "IMP": 0.00054, "L-homocysteine": 0.00013000000000000002, "L-citrulline": 1.325e-05, "L-ornithine": 3.64e-06, "L-histidinol": 5.431e-05, "S-adenosyl-L-methionine": 0.00017999999999999998, "D-glucose-6-phosphate": 0.00357, "D-fructose-6-phosphate": 0.00058, "D-fructose-1,6-bisphosphate": 0.01504, "dihydroxyacetone-phosphate": 0.00023, "3-phospho-D-glycerate": 0.00086, "phosphoenolpyruvate": 0.00034, "pyruvate": 0.00188, "acetyl-CoA": 0.00064, "oxaloacetate": 0.0007199999999999999, "citrate": 0.00026000000000000003, "2-oxoglutarate": 0.00076, "succinyl-CoA": 0.00032, "succinate": 0.00092, "fumarate": 0.00021, "L-malate": 0.0015, "propionyl-CoA": 1.08e-06, "malonyl-CoA": 6.9400000000000005e-06, "acetoacetyl-CoA": 4.4699999999999996e-06, "myo-inositol": 1.16e-06, "6-phospho-D-glucono-1,5-lactone": 0.00033, "6-phospho-D-gluconate": 0.00346, "D-ribulose-5-phosphate": 0.00016, "alpha-D-ribose-5-phosphate": 0.0004, "D-xylulose-5-phosphate": 3.861999999999999e-05, "D-gluconate": 9.49e-06, "glycerate": 0.00028000000000000003, "glycerol-3-phosphate": 3.1e-13, "2-deoxy-D-ribose-5-phosphate": 6.17e-05, "5-phospho-alpha-D-ribose-1-diphosphate": 0.00023, "N-carbamoyl-L-aspartate": 1.206e-05, "(S)-dihydroorotate": 5.35e-06, "UDP-N-acetyl-D-glucosamine": 0.0018700000000000001, "2,3-dihydroxybenzoate": 2.846e-05, "4-hydroxybenzoate": 0.0, "shikimate": 0.00016, "phenylpyruvate": 2.5699999999999998e-05, "anthranilate": 8.66e-06, "N2-acetyl-L-ornithine": 9.9e-07, "riboflavin": 0.00017999999999999998, "quinolinate": 0.00015, "PfkA": 1.4099999999999998e-06, "FbaA": 7.94e-06, "TpiA": 5.469999999999999e-06, "GapA": 2.42e-05, "Pgk": 1.562e-05, "Eno": 1.539e-05, "PykF": 1.1299999999999998e-06, "AceF": 5.309999999999999e-06, "AceE": 1.12e-06, "Lpd": 1.51e-06, "GltA": 4.58e-06, "Icd": 1.173e-05, "SucA": 1.85e-06, "Mdh": 1.894e-05, "CyoA": 8.419999999999999e-06, "AtpA": 1.6539999999999997e-05, "Prs": 2.17e-06, "PurF": 1.09e-06, "GuaB": 3.6699999999999996e-06, "Gmk": 8.199999999999999e-07, "Adk": 5.19e-06, "NrdB": 1.3600000000000001e-06, "NrdA": 7.3e-07, "CarA": 1.9299999999999997e-06, "PyrB": 1.48e-06, "ThyA": 1.11e-06, "Tmk": 1.05e-06, "PyrG": 2e-06, "Ndk": 5.49e-06, "GlnA": 3.31e-06, "100S": 8.998000000000002e-08, "oriC~DNAP": 1.3400000000000001e-09, "genome": 0.008039999999999999, "CellWall": 1.20001, "D-glucose": 0.00649, "AtpD": 6.799999999999999e-06, "NuoA": 1.58e-06, "GuaA": 2.94e-06, "DnaE": 1.6499999999999999e-06, "DnaX": 1.1899999999999998e-06, "Lgt": 1.2299999999999999e-06, "ClpP": 6.6e-07, "FtsH": 1.0099999999999999e-06, "FusA": 1.513e-05, "Lon": 1.2099999999999998e-06, "TufA": 1.79e-06, "TufB": 1.2189999999999998e-05, "DnaB": 4.8e-07, "GroEL": 1.4e-06, "GyrA": 2.7200000000000002e-06, "GyrB": 1.24e-06, "ParC": 6.5e-07, "ParE": 1.1399999999999999e-06, "SecA": 2.4100000000000002e-06, "FtsI": 1.11e-06, "LpxC": 1.59e-06, "MurA": 1.3600000000000001e-06, "BamA": 1.3e-06, "DnaK": 3.96e-06, "FtsA": 1.34e-06, "ZipA": 8.799999999999999e-07, "OmpA": 8.96e-06, "OmpF": 1.29e-06, "SecY": 1.57e-06, "AlaS": 2.7e-06, "ArgS": 1.55e-06, "Hns": 1.102e-05, "IleS": 4.049999999999999e-06, "LeuS": 2.91e-06, "MetG": 2.4900000000000003e-06, "ValS": 4.35e-06, "RpoA": 0.0, "RpoB": 5.37e-09, "RpoC": 1.91e-06, "NusA": 6e-07, "NusG": 4.1999999999999995e-07, "Rho": 2.12e-06, "GreA": 0.0, "rRNA16S": 6.7e-07, "rRNA23S": 2.21e-06, "rRNA5S": 1.86e-06, "30S": 1.42e-06, "50S": 7.699999999999999e-07, "RplA": 2.08e-05, "RplL": 1.701e-05, "RpsA": 2.3409999999999998e-05, "RpsC": 2.3179999999999998e-05, "Crp": 3.0499999999999996e-06, "CspC": 9.81e-06, "DnaA": 9.9e-07, "DnaG": 1.29e-06, "Fis": 1.8e-06, "HupA": 8.759999999999999e-06, "Ssb": 2.7e-06, "Tsf": 6.12e-06, "DnaN": 1.35e-06, "Frr": 7.599999999999999e-07, "FtsZ": 6e-07, "GroES": 1.81e-06, "InfA": 3.8999999999999997e-07, "InfB": 0.0, "InfC": 2.69e-09, "MreB": 3.2999999999999997e-06, "MukB": 3.5e-07, "PrfA": 3.6e-06, "PrfB": 1.6e-06, "EFTu": 2.2449999999999997e-05}, "count": {"RpoD": 215.0, "RNAP": 1609.0, "RNAP~RpoD": 842.0, "RNAPAuxiliary": 2269.0, "Ribosome": 10218.0, "RibosomeAuxiliary": 4487.0, "100S": 67.0, "oriC~DNAP": 1.0, "genome": 5987295.0, "rRNA16S": 502.0, "rRNA23S": 1647.0, "rRNA5S": 1386.0, "30S": 1054.0, "50S": 572.0, "RplA": 15490.0, "RplL": 12665.0, "RpsA": 17432.0, "RpsC": 17264.0}, "out": {"vital": 1.0, "Cl-": 0.06056, "Na+": 0.05, "NH4+": 0.0095, "K+": 0.00264, "Pi": 0.00132, "Mg2+": 0.0005300000000000001, "nicotinamide": 9.826e-05, "pantothenate": 4.949e-05, "pyridoxine": 1.655e-05, "thiamine": 1.507e-05, "lipoate": 9.74e-06, "riboflavin": 2.13e-06, "Ca2+": 5e-07, "biotin": 4.9e-07, "sulfate": 3.1e-07, "folate": 1.8e-07, "Mn2+": 8e-08, "boric_acid": 4e-08, "Co2+": 3.0000000000000004e-08, "Zn2+": 1e-08, "Cu2+": 1e-08, "Fe2+": 1e-08, "molybdate": 3.0000000000000004e-09, "D-glucose": 0.0040999999999999995, "LB": 0.0, "L-alanine": 0.0008, "L-arginine": 0.005200000000000001, "L-asparagine": 0.0004, "L-aspartate": 0.0004, "L-cysteine": 9.999999999999999e-05, "L-glutamine": 0.0006, "glycine": 0.0008, "L-histidine": 0.0002, "L-isoleucine": 0.0004, "L-leucine": 0.0008, "L-lysine": 0.0004, "L-methionine": 0.0002, "L-phenylalanine": 0.0004, "L-proline": 0.0004, "L-serine": 0.01, "L-threonine": 0.0004, "L-tryptophan": 9.999999999999999e-05, "L-tyrosine": 0.0002, "L-valine": 0.0006, "adenine": 0.0002, "cytosine": 0.0002, "guanine": 0.0002, "uracil": 0.0002, "EZRich": 0.0, "H2O": 55.0, "H+": 0.0012, "O2": 0.0012, "CO2": 0.0012, "L-glutamate": 0.011, "bioentity": 5.0, "length": 0.1, "Ribosome": 0.0}, "cell": {"H+": 0.00118, "membrane_H+": 0.00213, "length": 2.460015655e-06}, "polysomes": 3880.0, "mrna": 2424.0, "protein": 0.0, "trna_free": 0.00022454999999999998, "trna_charged": 0.00018831402000000006, "cells": 4.0, "instances": 4.0, "log2_instances": 2, "rnap_bound": 2876.0, "rnapaux_bound": 1492.0, "ribo_total": 50948.0}, "2600": {"conc": {"H+": 0.0012, "O2": 0.0012, "CO2": 0.0012, "Pi": 0.023899999999999998, "RpoD": 2.7e-07, "RNAP": 2.22e-06, "RNAP~RpoD": 1.1499999999999998e-06, "RNAPAuxiliary": 3.2999999999999997e-06, "ppGpp": 3.1e-07, "ATP": 0.009519999999999999, "CTP": 0.00431, "GTP": 0.0061600000000000005, "UTP": 0.01325, "PPi": 0.0002, "AMP": 0.0005300000000000001, "CMP": 0.00058, "GMP": 0.00063, "Ribosome": 1.339e-05, "RibosomeAuxiliary": 5.849999999999999e-06, "GDP": 0.0017900000000000001, "L-leucine": 0.0006500000000000001, "L-alanine": 0.00414, "glycine": 0.01141, "L-valine": 0.00115, "L-glutamate": 0.011550000000000001, "L-serine": 5.317e-05, "L-isoleucine": 0.00033, "L-aspartate": 0.004860000000000001, "L-threonine": 0.0003, "L-lysine": 0.00046, "L-proline": 0.00059, "L-arginine": 0.0010400000000000001, "L-phenylalanine": 4.136e-05, "L-tyrosine": 4.96e-05, "L-glutamine": 0.0039, "L-asparagine": 0.00054, "L-histidine": 9.156999999999999e-05, "L-methionine": 0.00017, "L-cysteine": 0.0007800000000000001, "L-tryptophan": 1.865e-05, "NH4+": 0.002, "acetyl-phosphate": 0.00021, "NADH": 0.00051, "NAD+": 0.00326, "NADPH": 0.00028000000000000003, "NADP+": 0.00158, "FMN": 6.381e-05, "FAD": 0.00101, "CoA": 0.0014, "glutathione": 0.0032300000000000002, "dATP": 0.00019, "ADP": 0.00073, "dAMP": 0.00012, "cAMP": 6.66e-06, "adenosine": 0.00025, "deoxyadenosine": 6.6e-07, "adenine": 0.0003, "dCTP": 0.00011, "cytosine": 0.00037, "cytidine": 1.44e-06, "dGMP": 0.00044, "guanine": 3.8119999999999994e-05, "guanosine": 2e-06, "deoxyguanosine": 8.499999999999999e-07, "dTTP": 0.0007700000000000001, "dTDP": 0.00013000000000000002, "UDP": 0.0028799999999999997, "uridine": 0.0004, "ITP": 3.890999999999999e-05, "IDP": 4.37e-05, "IMP": 0.00054, "L-homocysteine": 0.00012, "L-citrulline": 1.2039999999999998e-05, "L-ornithine": 3.3399999999999998e-06, "L-histidinol": 5.438e-05, "S-adenosyl-L-methionine": 0.00017999999999999998, "D-glucose-6-phosphate": 0.0035800000000000003, "D-fructose-6-phosphate": 0.00058, "D-fructose-1,6-bisphosphate": 0.015090000000000001, "dihydroxyacetone-phosphate": 0.00023, "3-phospho-D-glycerate": 0.00087, "phosphoenolpyruvate": 0.00035, "pyruvate": 0.00188, "acetyl-CoA": 0.00064, "oxaloacetate": 0.00074, "citrate": 0.00027, "2-oxoglutarate": 0.0008, "succinyl-CoA": 0.00033, "succinate": 0.0009699999999999999, "fumarate": 0.00022, "L-malate": 0.0015300000000000001, "propionyl-CoA": 1.0099999999999999e-06, "malonyl-CoA": 6.49e-06, "acetoacetyl-CoA": 4.18e-06, "myo-inositol": 1.08e-06, "6-phospho-D-glucono-1,5-lactone": 0.0003, "6-phospho-D-gluconate": 0.00346, "D-ribulose-5-phosphate": 0.00016, "alpha-D-ribose-5-phosphate": 0.0004, "D-xylulose-5-phosphate": 3.609e-05, "D-gluconate": 8.939999999999999e-06, "glycerate": 0.00027, "glycerol-3-phosphate": 2.8e-13, "2-deoxy-D-ribose-5-phosphate": 5.768e-05, "5-phospho-alpha-D-ribose-1-diphosphate": 0.00023, "N-carbamoyl-L-aspartate": 1.1050000000000001e-05, "(S)-dihydroorotate": 5.04e-06, "UDP-N-acetyl-D-glucosamine": 0.00175, "2,3-dihydroxybenzoate": 2.66e-05, "4-hydroxybenzoate": 0.0, "shikimate": 0.00016, "phenylpyruvate": 2.6829999999999996e-05, "anthranilate": 9.029999999999998e-06, "N2-acetyl-L-ornithine": 9.2e-07, "riboflavin": 0.00017999999999999998, "quinolinate": 0.00015, "PfkA": 1.44e-06, "FbaA": 7.87e-06, "TpiA": 5.4400000000000004e-06, "GapA": 2.394e-05, "Pgk": 1.5589999999999998e-05, "Eno": 1.533e-05, "PykF": 1.2299999999999999e-06, "AceF": 5.1799999999999995e-06, "AceE": 1.07e-06, "Lpd": 1.6299999999999999e-06, "GltA": 4.63e-06, "Icd": 1.1529999999999998e-05, "SucA": 1.73e-06, "Mdh": 1.8670000000000003e-05, "CyoA": 8.449999999999999e-06, "AtpA": 1.646e-05, "Prs": 2.24e-06, "PurF": 1.0099999999999999e-06, "GuaB": 3.5e-06, "Gmk": 8.599999999999999e-07, "Adk": 5.24e-06, "NrdB": 1.32e-06, "NrdA": 8e-07, "CarA": 1.96e-06, "PyrB": 1.46e-06, "ThyA": 1.04e-06, "Tmk": 9.8e-07, "PyrG": 1.87e-06, "Ndk": 5.559999999999999e-06, "GlnA": 3.16e-06, "100S": 7.908e-08, "oriC~DNAP": 1.26e-09, "genome": 0.00807, "CellWall": 1.1999900000000001, "D-glucose": 0.00631, "AtpD": 6.46e-06, "NuoA": 1.5599999999999999e-06, "GuaA": 2.79e-06, "DnaE": 1.6499999999999999e-06, "DnaX": 1.1899999999999998e-06, "Lgt": 1.1499999999999998e-06, "ClpP": 6.800000000000001e-07, "FtsH": 1.06e-06, "FusA": 1.413e-05, "Lon": 1.2499999999999999e-06, "TufA": 1.8e-06, "TufB": 1.1539999999999998e-05, "DnaB": 4.6999999999999995e-07, "GroEL": 1.34e-06, "GyrA": 2.63e-06, "GyrB": 1.1699999999999998e-06, "ParC": 6.1e-07, "ParE": 1.1e-06, "SecA": 2.44e-06, "FtsI": 1.11e-06, "LpxC": 1.59e-06, "MurA": 1.33e-06, "BamA": 1.2299999999999999e-06, "DnaK": 3.6699999999999996e-06, "FtsA": 1.3600000000000001e-06, "ZipA": 8.9e-07, "OmpA": 8.54e-06, "OmpF": 1.24e-06, "SecY": 1.53e-06, "AlaS": 2.67e-06, "ArgS": 1.61e-06, "Hns": 1.0449999999999998e-05, "IleS": 4.049999999999999e-06, "LeuS": 2.88e-06, "MetG": 2.4100000000000002e-06, "ValS": 4.42e-06, "RpoA": 1.26e-09, "RpoB": 6.526e-08, "RpoC": 1.95e-06, "NusA": 4.0999999999999994e-07, "NusG": 2.6e-07, "Rho": 1.87e-06, "GreA": 0.0, "rRNA16S": 7.1e-07, "rRNA23S": 2.37e-06, "rRNA5S": 2.13e-06, "30S": 1.42e-06, "50S": 8.1e-07, "RplA": 1.982e-05, "RplL": 1.8409999999999998e-05, "RpsA": 2.429e-05, "RpsC": 2.3089999999999997e-05, "Crp": 2.97e-06, "CspC": 9.509999999999999e-06, "DnaA": 1.0099999999999999e-06, "DnaG": 1.2e-06, "Fis": 1.87e-06, "HupA": 8.31e-06, "Ssb": 2.79e-06, "Tsf": 5.7e-06, "DnaN": 1.3899999999999998e-06, "Frr": 8e-07, "FtsZ": 6.2e-07, "GroES": 1.8e-06, "InfA": 5e-07, "InfB": 1.004e-08, "InfC": 0.0, "MreB": 3.37e-06, "MukB": 3.3e-07, "PrfA": 3.62e-06, "PrfB": 1.29e-06, "EFTu": 2.0889999999999998e-05}, "count": {"RpoD": 216.0, "RNAP": 1766.0, "RNAP~RpoD": 916.0, "RNAPAuxiliary": 2626.0, "Ribosome": 10666.0, "RibosomeAuxiliary": 4658.0, "100S": 63.0, "oriC~DNAP": 1.0, "genome": 6432059.0, "rRNA16S": 569.0, "rRNA23S": 1892.0, "rRNA5S": 1696.0, "30S": 1132.0, "50S": 642.0, "RplA": 15792.0, "RplL": 14668.0, "RpsA": 19351.0, "RpsC": 18400.0}, "out": {"vital": 1.0, "Cl-": 0.06056, "Na+": 0.05, "NH4+": 0.0095, "K+": 0.00264, "Pi": 0.00132, "Mg2+": 0.0005300000000000001, "nicotinamide": 9.826e-05, "pantothenate": 4.949e-05, "pyridoxine": 1.655e-05, "thiamine": 1.507e-05, "lipoate": 9.74e-06, "riboflavin": 2.13e-06, "Ca2+": 5e-07, "biotin": 4.9e-07, "sulfate": 3.1e-07, "folate": 1.8e-07, "Mn2+": 8e-08, "boric_acid": 4e-08, "Co2+": 3.0000000000000004e-08, "Zn2+": 1e-08, "Cu2+": 1e-08, "Fe2+": 1e-08, "molybdate": 3.0000000000000004e-09, "D-glucose": 0.0040999999999999995, "LB": 0.0, "L-alanine": 0.0008, "L-arginine": 0.005200000000000001, "L-asparagine": 0.0004, "L-aspartate": 0.0004, "L-cysteine": 9.999999999999999e-05, "L-glutamine": 0.0006, "glycine": 0.0008, "L-histidine": 0.0002, "L-isoleucine": 0.0004, "L-leucine": 0.0008, "L-lysine": 0.0004, "L-methionine": 0.0002, "L-phenylalanine": 0.0004, "L-proline": 0.0004, "L-serine": 0.01, "L-threonine": 0.0004, "L-tryptophan": 9.999999999999999e-05, "L-tyrosine": 0.0002, "L-valine": 0.0006, "adenine": 0.0002, "cytosine": 0.0002, "guanine": 0.0002, "uracil": 0.0002, "EZRich": 0.0, "H2O": 55.0, "H+": 0.0012, "O2": 0.0012, "CO2": 0.0012, "L-glutamate": 0.011, "bioentity": 5.0, "length": 0.1, "Ribosome": 0.0}, "cell": {"H+": 0.00118, "membrane_H+": 0.002, "length": 2.632024376e-06}, "polysomes": 4122.0, "mrna": 2584.0, "protein": 0.0, "trna_free": 0.00022219999999999995, "trna_charged": 0.0001851063, "cells": 4.0, "instances": 4.0, "log2_instances": 2, "rnap_bound": 2985.0, "rnapaux_bound": 1515.0, "ribo_total": 54076.0}, "2700": {"conc": {"H+": 0.0012, "O2": 0.0012, "CO2": 0.0012, "Pi": 0.023899999999999998, "RpoD": 2.3e-07, "RNAP": 2.2799999999999998e-06, "RNAP~RpoD": 1.1299999999999998e-06, "RNAPAuxiliary": 3.66e-06, "ppGpp": 3e-07, "ATP": 0.00957, "CTP": 0.00429, "GTP": 0.00625, "UTP": 0.01319, "PPi": 0.0002, "AMP": 0.00054, "CMP": 0.00057, "GMP": 0.0006500000000000001, "Ribosome": 1.2939999999999998e-05, "RibosomeAuxiliary": 5.69e-06, "GDP": 0.00182, "L-leucine": 0.00066, "L-alanine": 0.00401, "glycine": 0.01154, "L-valine": 0.00111, "L-glutamate": 0.011630000000000001, "L-serine": 5.434e-05, "L-isoleucine": 0.00034, "L-aspartate": 0.004730000000000001, "L-threonine": 0.00031, "L-lysine": 0.00045000000000000004, "L-proline": 0.0006, "L-arginine": 0.0010500000000000002, "L-phenylalanine": 4.1859999999999996e-05, "L-tyrosine": 4.821e-05, "L-glutamine": 0.0038799999999999998, "L-asparagine": 0.0005200000000000001, "L-histidine": 8.984e-05, "L-methionine": 0.00017, "L-cysteine": 0.00084, "L-tryptophan": 1.9019999999999997e-05, "NH4+": 0.002, "acetyl-phosphate": 0.0002, "NADH": 0.00051, "NAD+": 0.00327, "NADPH": 0.00026000000000000003, "NADP+": 0.00159, "FMN": 6.502e-05, "FAD": 0.00101, "CoA": 0.0014, "glutathione": 0.00302, "dATP": 0.0002, "ADP": 0.00069, "dAMP": 0.00013000000000000002, "cAMP": 6.22e-06, "adenosine": 0.00025, "deoxyadenosine": 6.3e-07, "adenine": 0.0003, "dCTP": 0.00012, "cytosine": 0.00035999999999999997, "cytidine": 1.42e-06, "dGMP": 0.00045000000000000004, "guanine": 4.235e-05, "guanosine": 2e-06, "deoxyguanosine": 8.799999999999999e-07, "dTTP": 0.0007700000000000001, "dTDP": 0.00013000000000000002, "UDP": 0.00287, "uridine": 0.00037, "ITP": 3.634e-05, "IDP": 4.082e-05, "IMP": 0.00055, "L-homocysteine": 0.00012, "L-citrulline": 1.2159999999999999e-05, "L-ornithine": 3.3599999999999996e-06, "L-histidinol": 5.34e-05, "S-adenosyl-L-methionine": 0.00017999999999999998, "D-glucose-6-phosphate": 0.0035800000000000003, "D-fructose-6-phosphate": 0.00058, "D-fructose-1,6-bisphosphate": 0.015300000000000001, "dihydroxyacetone-phosphate": 0.00023, "3-phospho-D-glycerate": 0.0008900000000000001, "phosphoenolpyruvate": 0.00037, "pyruvate": 0.00193, "acetyl-CoA": 0.00066, "oxaloacetate": 0.0007700000000000001, "citrate": 0.00029, "2-oxoglutarate": 0.00086, "succinyl-CoA": 0.00035999999999999997, "succinate": 0.0010400000000000001, "fumarate": 0.00024, "L-malate": 0.00157, "propionyl-CoA": 9.399999999999999e-07, "malonyl-CoA": 6.06e-06, "acetoacetyl-CoA": 3.9e-06, "myo-inositol": 1.0099999999999999e-06, "6-phospho-D-glucono-1,5-lactone": 0.00028000000000000003, "6-phospho-D-gluconate": 0.00346, "D-ribulose-5-phosphate": 0.00016, "alpha-D-ribose-5-phosphate": 0.0004, "D-xylulose-5-phosphate": 3.371e-05, "D-gluconate": 8.419999999999999e-06, "glycerate": 0.00025, "glycerol-3-phosphate": 2.5e-13, "2-deoxy-D-ribose-5-phosphate": 5.389e-05, "5-phospho-alpha-D-ribose-1-diphosphate": 0.00023, "N-carbamoyl-L-aspartate": 1.15e-05, "(S)-dihydroorotate": 5.24e-06, "UDP-N-acetyl-D-glucosamine": 0.00163, "2,3-dihydroxybenzoate": 2.484e-05, "4-hydroxybenzoate": 0.0, "shikimate": 0.00017, "phenylpyruvate": 2.9019999999999997e-05, "anthranilate": 8.97e-06, "N2-acetyl-L-ornithine": 9e-07, "riboflavin": 0.00017999999999999998, "quinolinate": 0.00015, "PfkA": 1.57e-06, "FbaA": 7.81e-06, "TpiA": 5.28e-06, "GapA": 2.361e-05, "Pgk": 1.556e-05, "Eno": 1.526e-05, "PykF": 1.2499999999999999e-06, "AceF": 5.019999999999999e-06, "AceE": 1.0099999999999999e-06, "Lpd": 1.6699999999999999e-06, "GltA": 4.64e-06, "Icd": 1.1259999999999999e-05, "SucA": 1.7199999999999998e-06, "Mdh": 1.861e-05, "CyoA": 8.49e-06, "AtpA": 1.638e-05, "Prs": 2.21e-06, "PurF": 9.499999999999999e-07, "GuaB": 3.33e-06, "Gmk": 8.499999999999999e-07, "Adk": 5.32e-06, "NrdB": 1.2299999999999999e-06, "NrdA": 7.9e-07, "CarA": 1.9299999999999997e-06, "PyrB": 1.5199999999999998e-06, "ThyA": 1.05e-06, "Tmk": 9.7e-07, "PyrG": 1.7399999999999999e-06, "Ndk": 5.49e-06, "GlnA": 3e-06, "100S": 6.8e-08, "oriC~DNAP": 1.17e-09, "genome": 0.008060000000000001, "CellWall": 1.1999900000000001, "D-glucose": 0.0061200000000000004, "AtpD": 6.1599999999999995e-06, "NuoA": 1.5599999999999999e-06, "GuaA": 2.76e-06, "DnaE": 1.6499999999999999e-06, "DnaX": 1.2e-06, "Lgt": 1.09e-06, "ClpP": 7e-07, "FtsH": 1.05e-06, "FusA": 1.315e-05, "Lon": 1.44e-06, "TufA": 1.82e-06, "TufB": 1.102e-05, "DnaB": 5.2e-07, "GroEL": 1.33e-06, "GyrA": 2.5499999999999997e-06, "GyrB": 1.1899999999999998e-06, "ParC": 5.699999999999999e-07, "ParE": 1.09e-06, "SecA": 2.37e-06, "FtsI": 1.1e-06, "LpxC": 1.58e-06, "MurA": 1.33e-06, "BamA": 1.1499999999999998e-06, "DnaK": 3.5e-06, "FtsA": 1.3600000000000001e-06, "ZipA": 8.299999999999999e-07, "OmpA": 8.14e-06, "OmpF": 1.2099999999999998e-06, "SecY": 1.49e-06, "AlaS": 2.64e-06, "ArgS": 1.62e-06, "Hns": 9.859999999999999e-06, "IleS": 4e-06, "LeuS": 2.87e-06, "MetG": 2.43e-06, "ValS": 4.45e-06, "RpoA": 0.0, "RpoB": 3e-07, "RpoC": 1.81e-06, "NusA": 1e-07, "NusG": 1.5e-07, "Rho": 1.44e-06, "GreA": 0.0, "rRNA16S": 9e-07, "rRNA23S": 2.5899999999999998e-06, "rRNA5S": 2.2799999999999998e-06, "30S": 1.49e-06, "50S": 9.499999999999999e-07, "RplA": 1.986e-05, "RplL": 1.8239999999999998e-05, "RpsA": 2.336e-05, "RpsC": 2.198e-05, "Crp": 2.96e-06, "CspC": 9.14e-06, "DnaA": 1.04e-06, "DnaG": 1.1299999999999998e-06, "Fis": 1.94e-06, "HupA": 7.99e-06, "Ssb": 2.8099999999999998e-06, "Tsf": 5.15e-06, "DnaN": 1.4099999999999998e-06, "Frr": 7.1e-07, "FtsZ": 6.2e-07, "GroES": 1.7599999999999999e-06, "InfA": 6.1e-07, "InfB": 0.0, "InfC": 2.227e-08, "MreB": 3.3999999999999996e-06, "MukB": 3.8999999999999997e-07, "PrfA": 3.45e-06, "PrfB": 1.08e-06, "EFTu": 1.9399999999999997e-05}, "count": {"RpoD": 199.0, "RNAP": 1941.0, "RNAP~RpoD": 967.0, "RNAPAuxiliary": 3120.0, "Ribosome": 11041.0, "RibosomeAuxiliary": 4855.0, "100S": 58.0, "oriC~DNAP": 1.0, "genome": 6877127.0, "rRNA16S": 765.0, "rRNA23S": 2211.0, "rRNA5S": 1948.0, "30S": 1272.0, "50S": 808.0, "RplA": 16942.0, "RplL": 15557.0, "RpsA": 19924.0, "RpsC": 18747.0}, "out": {"vital": 1.0, "Cl-": 0.06056, "Na+": 0.05, "NH4+": 0.0095, "K+": 0.00264, "Pi": 0.00132, "Mg2+": 0.0005300000000000001, "nicotinamide": 9.826e-05, "pantothenate": 4.949e-05, "pyridoxine": 1.655e-05, "thiamine": 1.507e-05, "lipoate": 9.74e-06, "riboflavin": 2.13e-06, "Ca2+": 5e-07, "biotin": 4.9e-07, "sulfate": 3.1e-07, "folate": 1.8e-07, "Mn2+": 8e-08, "boric_acid": 4e-08, "Co2+": 3.0000000000000004e-08, "Zn2+": 1e-08, "Cu2+": 1e-08, "Fe2+": 1e-08, "molybdate": 3.0000000000000004e-09, "D-glucose": 0.0040999999999999995, "LB": 0.0, "L-alanine": 0.0008, "L-arginine": 0.005200000000000001, "L-asparagine": 0.0004, "L-aspartate": 0.0004, "L-cysteine": 9.999999999999999e-05, "L-glutamine": 0.0006, "glycine": 0.0008, "L-histidine": 0.0002, "L-isoleucine": 0.0004, "L-leucine": 0.0008, "L-lysine": 0.0004, "L-methionine": 0.0002, "L-phenylalanine": 0.0004, "L-proline": 0.0004, "L-serine": 0.01, "L-threonine": 0.0004, "L-tryptophan": 9.999999999999999e-05, "L-tyrosine": 0.0002, "L-valine": 0.0006, "adenine": 0.0002, "cytosine": 0.0002, "guanine": 0.0002, "uracil": 0.0002, "EZRich": 0.0, "H2O": 55.0, "H+": 0.0012, "O2": 0.0012, "CO2": 0.0012, "L-glutamate": 0.011, "bioentity": 5.0, "length": 0.1, "Ribosome": 0.0}, "cell": {"H+": 0.00118, "membrane_H+": 0.00196, "length": 2.817885108e-06}, "polysomes": 4409.0, "mrna": 2896.0, "protein": 0.0, "trna_free": 0.00022337, "trna_charged": 0.00018469233999999994, "cells": 4.0, "instances": 4.0, "log2_instances": 2, "rnap_bound": 3085.0, "rnapaux_bound": 1507.0, "ribo_total": 57351.0}, "2800": {"conc": {"H+": 0.0012, "O2": 0.0012, "CO2": 0.0012, "Pi": 0.023899999999999998, "RpoD": 2.1999999999999998e-07, "RNAP": 2.4599999999999997e-06, "RNAP~RpoD": 1.08e-06, "RNAPAuxiliary": 3.7999999999999996e-06, "ppGpp": 3e-07, "ATP": 0.00958, "CTP": 0.00436, "GTP": 0.006370000000000001, "UTP": 0.01344, "PPi": 0.0002, "AMP": 0.00055, "CMP": 0.00058, "GMP": 0.0006500000000000001, "Ribosome": 1.307e-05, "RibosomeAuxiliary": 5.57e-06, "GDP": 0.00184, "L-leucine": 0.00069, "L-alanine": 0.00409, "glycine": 0.01219, "L-valine": 0.0011200000000000001, "L-glutamate": 0.01173, "L-serine": 5.66e-05, "L-isoleucine": 0.00035999999999999997, "L-aspartate": 0.0047, "L-threonine": 0.00031, "L-lysine": 0.00045000000000000004, "L-proline": 0.00061, "L-arginine": 0.00107, "L-phenylalanine": 4.238e-05, "L-tyrosine": 4.788e-05, "L-glutamine": 0.00384, "L-asparagine": 0.0005200000000000001, "L-histidine": 8.908e-05, "L-methionine": 0.00016, "L-cysteine": 0.00091, "L-tryptophan": 1.861e-05, "NH4+": 0.002, "acetyl-phosphate": 0.00017999999999999998, "NADH": 0.00051, "NAD+": 0.00327, "NADPH": 0.00026000000000000003, "NADP+": 0.00159, "FMN": 6.696e-05, "FAD": 0.00101, "CoA": 0.0014, "glutathione": 0.00283, "dATP": 0.00021, "ADP": 0.0007, "dAMP": 0.00013000000000000002, "cAMP": 5.83e-06, "adenosine": 0.00025, "deoxyadenosine": 6.1e-07, "adenine": 0.0003, "dCTP": 0.00011, "cytosine": 0.00035999999999999997, "cytidine": 1.4e-06, "dGMP": 0.00045000000000000004, "guanine": 4.499e-05, "guanosine": 2.01e-06, "deoxyguanosine": 9.2e-07, "dTTP": 0.00079, "dTDP": 0.00013000000000000002, "UDP": 0.0029300000000000003, "uridine": 0.00035, "ITP": 3.404e-05, "IDP": 3.823e-05, "IMP": 0.00055, "L-homocysteine": 0.00011, "L-citrulline": 1.265e-05, "L-ornithine": 3.41e-06, "L-histidinol": 5.3009999999999996e-05, "S-adenosyl-L-methionine": 0.00017999999999999998, "D-glucose-6-phosphate": 0.0035800000000000003, "D-fructose-6-phosphate": 0.00059, "D-fructose-1,6-bisphosphate": 0.01551, "dihydroxyacetone-phosphate": 0.00024, "3-phospho-D-glycerate": 0.0009000000000000001, "phosphoenolpyruvate": 0.00037, "pyruvate": 0.00198, "acetyl-CoA": 0.00067, "oxaloacetate": 0.0007700000000000001, "citrate": 0.0003, "2-oxoglutarate": 0.00088, "succinyl-CoA": 0.00035999999999999997, "succinate": 0.0010600000000000002, "fumarate": 0.00025, "L-malate": 0.00158, "propionyl-CoA": 8.799999999999999e-07, "malonyl-CoA": 5.68e-06, "acetoacetyl-CoA": 3.66e-06, "myo-inositol": 9.499999999999999e-07, "6-phospho-D-glucono-1,5-lactone": 0.00027, "6-phospho-D-gluconate": 0.00346, "D-ribulose-5-phosphate": 0.00016, "alpha-D-ribose-5-phosphate": 0.0004, "D-xylulose-5-phosphate": 3.157e-05, "D-gluconate": 7.97e-06, "glycerate": 0.00023, "glycerol-3-phosphate": 2e-13, "2-deoxy-D-ribose-5-phosphate": 5.048e-05, "5-phospho-alpha-D-ribose-1-diphosphate": 0.00023, "N-carbamoyl-L-aspartate": 1.058e-05, "(S)-dihydroorotate": 4.769999999999999e-06, "UDP-N-acetyl-D-glucosamine": 0.0015300000000000001, "2,3-dihydroxybenzoate": 2.327e-05, "4-hydroxybenzoate": 0.0, "shikimate": 0.00017999999999999998, "phenylpyruvate": 3.01e-05, "anthranilate": 8.9e-06, "N2-acetyl-L-ornithine": 8.199999999999999e-07, "riboflavin": 0.00019, "quinolinate": 0.00015, "PfkA": 1.6599999999999998e-06, "FbaA": 7.65e-06, "TpiA": 5.059999999999999e-06, "GapA": 2.3350000000000002e-05, "Pgk": 1.564e-05, "Eno": 1.508e-05, "PykF": 1.2e-06, "AceF": 4.849999999999999e-06, "AceE": 9.8e-07, "Lpd": 1.81e-06, "GltA": 4.669999999999999e-06, "Icd": 1.104e-05, "SucA": 1.6499999999999999e-06, "Mdh": 1.842e-05, "CyoA": 8.52e-06, "AtpA": 1.628e-05, "Prs": 2.1099999999999997e-06, "PurF": 9.499999999999999e-07, "GuaB": 3.31e-06, "Gmk": 8.699999999999999e-07, "Adk": 5.32e-06, "NrdB": 1.1499999999999998e-06, "NrdA": 7.5e-07, "CarA": 1.9299999999999997e-06, "PyrB": 1.53e-06, "ThyA": 1e-06, "Tmk": 9.8e-07, "PyrG": 1.6599999999999998e-06, "Ndk": 5.43e-06, "GlnA": 2.84e-06, "100S": 6.039e-08, "oriC~DNAP": 1.1000000000000001e-09, "genome": 0.008039999999999999, "CellWall": 1.1999900000000001, "D-glucose": 0.005940000000000001, "AtpD": 5.9e-06, "NuoA": 1.48e-06, "GuaA": 2.71e-06, "DnaE": 1.6599999999999998e-06, "DnaX": 1.22e-06, "Lgt": 1.05e-06, "ClpP": 7.1e-07, "FtsH": 1.06e-06, "FusA": 1.224e-05, "Lon": 1.5399999999999999e-06, "TufA": 1.86e-06, "TufB": 1.058e-05, "DnaB": 5.4e-07, "GroEL": 1.31e-06, "GyrA": 2.5099999999999997e-06, "GyrB": 1.48e-06, "ParC": 5.3e-07, "ParE": 1.12e-06, "SecA": 2.35e-06, "FtsI": 1.07e-06, "LpxC": 1.6599999999999998e-06, "MurA": 1.4099999999999998e-06, "BamA": 1.12e-06, "DnaK": 3.37e-06, "FtsA": 1.38e-06, "ZipA": 8.299999999999999e-07, "OmpA": 7.8e-06, "OmpF": 1.26e-06, "SecY": 1.48e-06, "AlaS": 2.63e-06, "ArgS": 1.62e-06, "Hns": 9.359999999999998e-06, "IleS": 4.139999999999999e-06, "LeuS": 2.84e-06, "MetG": 2.36e-06, "ValS": 4.41e-06, "RpoA": 0.0, "RpoB": 4.6999999999999995e-07, "RpoC": 1.61e-06, "NusA": 5.490000000000001e-09, "NusG": 2.4e-07, "Rho": 1.2099999999999998e-06, "GreA": 0.0, "rRNA16S": 8.9e-07, "rRNA23S": 2.8e-06, "rRNA5S": 2.43e-06, "30S": 1.6599999999999998e-06, "50S": 8.9e-07, "RplA": 1.834e-05, "RplL": 1.988e-05, "RpsA": 2.137e-05, "RpsC": 2.167e-05, "Crp": 2.8999999999999998e-06, "CspC": 8.75e-06, "DnaA": 1.04e-06, "DnaG": 1.18e-06, "Fis": 2e-06, "HupA": 7.68e-06, "Ssb": 2.8199999999999997e-06, "Tsf": 4.71e-06, "DnaN": 1.4299999999999999e-06, "Frr": 6e-07, "FtsZ": 6.4e-07, "GroES": 1.6999999999999998e-06, "InfA": 8.699999999999999e-07, "InfB": 0.0, "InfC": 5.0490000000000004e-08, "MreB": 3.39e-06, "MukB": 5.5e-07, "PrfA": 3.2e-06, "PrfB": 1.0099999999999999e-06, "EFTu": 1.8059999999999996e-05}, "count": {"RpoD": 198.0, "RNAP": 2243.0, "RNAP~RpoD": 987.0, "RNAPAuxiliary": 3461.0, "Ribosome": 11900.0, "RibosomeAuxiliary": 5076.0, "100S": 55.0, "oriC~DNAP": 1.0, "genome": 7322483.0, "rRNA16S": 806.0, "rRNA23S": 2553.0, "rRNA5S": 2214.0, "30S": 1516.0, "50S": 808.0, "RplA": 16707.0, "RplL": 18107.0, "RpsA": 19463.0, "RpsC": 19733.0}, "out": {"vital": 1.0, "Cl-": 0.06056, "Na+": 0.05, "NH4+": 0.0095, "K+": 0.00264, "Pi": 0.00132, "Mg2+": 0.0005300000000000001, "nicotinamide": 9.826e-05, "pantothenate": 4.949e-05, "pyridoxine": 1.655e-05, "thiamine": 1.507e-05, "lipoate": 9.74e-06, "riboflavin": 2.13e-06, "Ca2+": 5e-07, "biotin": 4.9e-07, "sulfate": 3.1e-07, "folate": 1.8e-07, "Mn2+": 8e-08, "boric_acid": 4e-08, "Co2+": 3.0000000000000004e-08, "Zn2+": 1e-08, "Cu2+": 1e-08, "Fe2+": 1e-08, "molybdate": 3.0000000000000004e-09, "D-glucose": 0.0040999999999999995, "LB": 0.0, "L-alanine": 0.0008, "L-arginine": 0.005200000000000001, "L-asparagine": 0.0004, "L-aspartate": 0.0004, "L-cysteine": 9.999999999999999e-05, "L-glutamine": 0.0006, "glycine": 0.0008, "L-histidine": 0.0002, "L-isoleucine": 0.0004, "L-leucine": 0.0008, "L-lysine": 0.0004, "L-methionine": 0.0002, "L-phenylalanine": 0.0004, "L-proline": 0.0004, "L-serine": 0.01, "L-threonine": 0.0004, "L-tryptophan": 9.999999999999999e-05, "L-tyrosine": 0.0002, "L-valine": 0.0006, "adenine": 0.0002, "cytosine": 0.0002, "guanine": 0.0002, "uracil": 0.0002, "EZRich": 0.0, "H2O": 55.0, "H+": 0.0012, "O2": 0.0012, "CO2": 0.0012, "L-glutamate": 0.011, "bioentity": 5.0, "length": 0.1, "Ribosome": 0.0}, "cell": {"H+": 0.00118, "membrane_H+": 0.0019, "length": 3.008689805e-06}, "polysomes": 4673.0, "mrna": 3036.0, "protein": 0.0, "trna_free": 0.00022302000000000002, "trna_charged": 0.00018325769999999995, "cells": 4.0, "instances": 4.0, "log2_instances": 2, "rnap_bound": 3098.0, "rnapaux_bound": 1494.0, "ribo_total": 60910.0}, "2900": {"conc": {"H+": 0.0012, "O2": 0.0012, "CO2": 0.0012, "Pi": 0.023899999999999998, "RpoD": 1.8999999999999998e-07, "RNAP": 2.5899999999999998e-06, "RNAP~RpoD": 1.12e-06, "RNAPAuxiliary": 3.98e-06, "ppGpp": 3e-07, "ATP": 0.00961, "CTP": 0.0044, "GTP": 0.0062699999999999995, "UTP": 0.01354, "PPi": 0.0002, "AMP": 0.00055, "CMP": 0.00059, "GMP": 0.00067, "Ribosome": 1.28e-05, "RibosomeAuxiliary": 5.389999999999999e-06, "GDP": 0.00189, "L-leucine": 0.00071, "L-alanine": 0.00421, "glycine": 0.01273, "L-valine": 0.00116, "L-glutamate": 0.011689999999999999, "L-serine": 5.828e-05, "L-isoleucine": 0.00035, "L-aspartate": 0.00471, "L-threonine": 0.00029, "L-lysine": 0.00044, "L-proline": 0.0006, "L-arginine": 0.00107, "L-phenylalanine": 4.001e-05, "L-tyrosine": 4.7789999999999995e-05, "L-glutamine": 0.00382, "L-asparagine": 0.0005200000000000001, "L-histidine": 9.064e-05, "L-methionine": 0.00016, "L-cysteine": 0.0009699999999999999, "L-tryptophan": 1.7539999999999998e-05, "NH4+": 0.002, "acetyl-phosphate": 0.00017, "NADH": 0.00051, "NAD+": 0.00327, "NADPH": 0.00027, "NADP+": 0.00158, "FMN": 6.659999999999999e-05, "FAD": 0.00101, "CoA": 0.0014, "glutathione": 0.00265, "dATP": 0.00022, "ADP": 0.00066, "dAMP": 0.00014000000000000001, "cAMP": 5.459999999999999e-06, "adenosine": 0.00025, "deoxyadenosine": 5.9e-07, "adenine": 0.00031, "dCTP": 0.00011, "cytosine": 0.00035999999999999997, "cytidine": 1.38e-06, "dGMP": 0.00046, "guanine": 4.7409999999999995e-05, "guanosine": 2.0199999999999997e-06, "deoxyguanosine": 9.6e-07, "dTTP": 0.0008, "dTDP": 0.00013000000000000002, "UDP": 0.0029500000000000004, "uridine": 0.00033, "ITP": 3.191e-05, "IDP": 3.584e-05, "IMP": 0.00055, "L-homocysteine": 0.00011, "L-citrulline": 1.307e-05, "L-ornithine": 3.42e-06, "L-histidinol": 5.3939999999999995e-05, "S-adenosyl-L-methionine": 0.00017999999999999998, "D-glucose-6-phosphate": 0.0035800000000000003, "D-fructose-6-phosphate": 0.00059, "D-fructose-1,6-bisphosphate": 0.01568, "dihydroxyacetone-phosphate": 0.00024, "3-phospho-D-glycerate": 0.0009000000000000001, "phosphoenolpyruvate": 0.00035999999999999997, "pyruvate": 0.00202, "acetyl-CoA": 0.00068, "oxaloacetate": 0.00076, "citrate": 0.0003, "2-oxoglutarate": 0.00086, "succinyl-CoA": 0.00034, "succinate": 0.001, "fumarate": 0.00023, "L-malate": 0.0015500000000000002, "propionyl-CoA": 8.299999999999999e-07, "malonyl-CoA": 5.32e-06, "acetoacetyl-CoA": 3.43e-06, "myo-inositol": 8.9e-07, "6-phospho-D-glucono-1,5-lactone": 0.00025, "6-phospho-D-gluconate": 0.00346, "D-ribulose-5-phosphate": 0.00016, "alpha-D-ribose-5-phosphate": 0.0004, "D-xylulose-5-phosphate": 2.96e-05, "D-gluconate": 7.5799999999999994e-06, "glycerate": 0.00022, "glycerol-3-phosphate": 1.7e-13, "2-deoxy-D-ribose-5-phosphate": 4.7340000000000004e-05, "5-phospho-alpha-D-ribose-1-diphosphate": 0.00023, "N-carbamoyl-L-aspartate": 9.93e-06, "(S)-dihydroorotate": 4.49e-06, "UDP-N-acetyl-D-glucosamine": 0.00143, "2,3-dihydroxybenzoate": 2.1809999999999996e-05, "4-hydroxybenzoate": 0.0, "shikimate": 0.00019, "phenylpyruvate": 2.8329999999999998e-05, "anthranilate": 8.63e-06, "N2-acetyl-L-ornithine": 7.599999999999999e-07, "riboflavin": 0.00019, "quinolinate": 0.00015, "PfkA": 1.71e-06, "FbaA": 7.5799999999999994e-06, "TpiA": 4.91e-06, "GapA": 2.304e-05, "Pgk": 1.564e-05, "Eno": 1.492e-05, "PykF": 1.1299999999999998e-06, "AceF": 4.679999999999999e-06, "AceE": 1.0099999999999999e-06, "Lpd": 1.83e-06, "GltA": 4.58e-06, "Icd": 1.081e-05, "SucA": 1.5599999999999999e-06, "Mdh": 1.816e-05, "CyoA": 8.419999999999999e-06, "AtpA": 1.645e-05, "Prs": 2.04e-06, "PurF": 9e-07, "GuaB": 3.3199999999999996e-06, "Gmk": 9.499999999999999e-07, "Adk": 5.2699999999999995e-06, "NrdB": 1.08e-06, "NrdA": 7.799999999999999e-07, "CarA": 1.9699999999999998e-06, "PyrB": 1.49e-06, "ThyA": 9.8e-07, "Tmk": 9.8e-07, "PyrG": 1.6399999999999998e-06, "Ndk": 5.4e-06, "GlnA": 2.79e-06, "100S": 5.25e-08, "oriC~DNAP": 1.0300000000000002e-09, "genome": 0.008, "CellWall": 1.1999900000000001, "D-glucose": 0.00577, "AtpD": 5.6e-06, "NuoA": 1.4e-06, "GuaA": 2.62e-06, "DnaE": 1.6799999999999998e-06, "DnaX": 1.2099999999999998e-06, "Lgt": 1.1299999999999998e-06, "ClpP": 7.4e-07, "FtsH": 1.07e-06, "FusA": 1.155e-05, "Lon": 1.6299999999999999e-06, "TufA": 1.83e-06, "TufB": 1.016e-05, "DnaB": 5.699999999999999e-07, "GroEL": 1.34e-06, "GyrA": 2.43e-06, "GyrB": 1.73e-06, "ParC": 5.2e-07, "ParE": 1.07e-06, "SecA": 2.2999999999999996e-06, "FtsI": 1.05e-06, "LpxC": 1.6499999999999999e-06, "MurA": 1.4099999999999998e-06, "BamA": 1.1699999999999998e-06, "DnaK": 3.18e-06, "FtsA": 1.35e-06, "ZipA": 8.299999999999999e-07, "OmpA": 7.499999999999999e-06, "OmpF": 1.33e-06, "SecY": 1.55e-06, "AlaS": 2.6e-06, "ArgS": 1.53e-06, "Hns": 8.83e-06, "IleS": 4.309999999999999e-06, "LeuS": 2.8e-06, "MetG": 2.4199999999999997e-06, "ValS": 4.34e-06, "RpoA": 0.0, "RpoB": 5.3e-07, "RpoC": 1.4499999999999999e-06, "NusA": 1.544e-08, "NusG": 1.7000000000000001e-07, "Rho": 9.6e-07, "GreA": 0.0, "rRNA16S": 1.1699999999999998e-06, "rRNA23S": 3e-06, "rRNA5S": 2.4500000000000003e-06, "30S": 1.9299999999999997e-06, "50S": 9.6e-07, "RplA": 1.7519999999999998e-05, "RplL": 1.9679999999999998e-05, "RpsA": 2.092e-05, "RpsC": 2.243e-05, "Crp": 2.79e-06, "CspC": 8.409999999999999e-06, "DnaA": 1.1499999999999998e-06, "DnaG": 1.22e-06, "Fis": 2.1e-06, "HupA": 7.32e-06, "Ssb": 2.7799999999999996e-06, "Tsf": 4.3799999999999996e-06, "DnaN": 1.48e-06, "Frr": 5.2e-07, "FtsZ": 6e-07, "GroES": 1.57e-06, "InfA": 1.1e-06, "InfB": 0.0, "InfC": 2.0999999999999997e-07, "MreB": 3.39e-06, "MukB": 6.9e-07, "PrfA": 3.1e-06, "PrfB": 9.7e-07, "EFTu": 1.6859999999999998e-05}, "count": {"RpoD": 187.0, "RNAP": 2513.0, "RNAP~RpoD": 1091.0, "RNAPAuxiliary": 3863.0, "Ribosome": 12432.0, "RibosomeAuxiliary": 5235.0, "100S": 51.0, "oriC~DNAP": 1.0, "genome": 7767431.0, "rRNA16S": 1140.0, "rRNA23S": 2910.0, "rRNA5S": 2383.0, "30S": 1870.0, "50S": 936.0, "RplA": 17017.0, "RplL": 19115.0, "RpsA": 20318.0, "RpsC": 21789.0}, "out": {"vital": 1.0, "Cl-": 0.06056, "Na+": 0.05, "NH4+": 0.0095, "K+": 0.00264, "Pi": 0.00132, "Mg2+": 0.0005300000000000001, "nicotinamide": 9.826e-05, "pantothenate": 4.949e-05, "pyridoxine": 1.655e-05, "thiamine": 1.507e-05, "lipoate": 9.74e-06, "riboflavin": 2.13e-06, "Ca2+": 5e-07, "biotin": 4.9e-07, "sulfate": 3.1e-07, "folate": 1.8e-07, "Mn2+": 8e-08, "boric_acid": 4e-08, "Co2+": 3.0000000000000004e-08, "Zn2+": 1e-08, "Cu2+": 1e-08, "Fe2+": 1e-08, "molybdate": 3.0000000000000004e-09, "D-glucose": 0.0040999999999999995, "LB": 0.0, "L-alanine": 0.0008, "L-arginine": 0.005200000000000001, "L-asparagine": 0.0004, "L-aspartate": 0.0004, "L-cysteine": 9.999999999999999e-05, "L-glutamine": 0.0006, "glycine": 0.0008, "L-histidine": 0.0002, "L-isoleucine": 0.0004, "L-leucine": 0.0008, "L-lysine": 0.0004, "L-methionine": 0.0002, "L-phenylalanine": 0.0004, "L-proline": 0.0004, "L-serine": 0.01, "L-threonine": 0.0004, "L-tryptophan": 9.999999999999999e-05, "L-tyrosine": 0.0002, "L-valine": 0.0006, "adenine": 0.0002, "cytosine": 0.0002, "guanine": 0.0002, "uracil": 0.0002, "EZRich": 0.0, "H2O": 55.0, "H+": 0.0012, "O2": 0.0012, "CO2": 0.0012, "L-glutamate": 0.011, "bioentity": 5.0, "length": 0.1, "Ribosome": 0.0}, "cell": {"H+": 0.00118, "membrane_H+": 0.0018700000000000001, "length": 3.209099795e-06}, "polysomes": 4971.0, "mrna": 3238.0, "protein": 0.0, "trna_free": 0.00022574, "trna_charged": 0.00018326515000000003, "cells": 4.0, "instances": 4.0, "log2_instances": 2, "rnap_bound": 3236.0, "rnapaux_bound": 1510.0, "ribo_total": 64622.0}, "3000": {"conc": {"H+": 0.0012, "O2": 0.0012, "CO2": 0.0012, "Pi": 0.023899999999999998, "RpoD": 1.8999999999999998e-07, "RNAP": 2.67e-06, "RNAP~RpoD": 1.1399999999999999e-06, "RNAPAuxiliary": 4.1199999999999995e-06, "ppGpp": 3e-07, "ATP": 0.009550000000000001, "CTP": 0.00441, "GTP": 0.0063, "UTP": 0.01358, "PPi": 0.0002, "AMP": 0.00054, "CMP": 0.00059, "GMP": 0.00068, "Ribosome": 1.293e-05, "RibosomeAuxiliary": 5.28e-06, "GDP": 0.00192, "L-leucine": 0.00074, "L-alanine": 0.00439, "glycine": 0.01306, "L-valine": 0.0012, "L-glutamate": 0.01167, "L-serine": 5.891e-05, "L-isoleucine": 0.00034, "L-aspartate": 0.0047599999999999995, "L-threonine": 0.00027, "L-lysine": 0.00044, "L-proline": 0.0006, "L-arginine": 0.00107, "L-phenylalanine": 3.848e-05, "L-tyrosine": 4.824e-05, "L-glutamine": 0.00384, "L-asparagine": 0.0005200000000000001, "L-histidine": 9.297e-05, "L-methionine": 0.00016, "L-cysteine": 0.00099, "L-tryptophan": 1.668e-05, "NH4+": 0.002, "acetyl-phosphate": 0.00016, "NADH": 0.0005200000000000001, "NAD+": 0.00327, "NADPH": 0.00028000000000000003, "NADP+": 0.00158, "FMN": 6.737e-05, "FAD": 0.00101, "CoA": 0.0014, "glutathione": 0.00248, "dATP": 0.00022, "ADP": 0.00071, "dAMP": 0.00014000000000000001, "cAMP": 5.11e-06, "adenosine": 0.00025, "deoxyadenosine": 5.699999999999999e-07, "adenine": 0.00031, "dCTP": 0.0001, "cytosine": 0.00035, "cytidine": 1.37e-06, "dGMP": 0.00047, "guanine": 5.082999999999999e-05, "guanosine": 2.0299999999999996e-06, "deoxyguanosine": 1.0099999999999999e-06, "dTTP": 0.0008100000000000001, "dTDP": 0.00014000000000000001, "UDP": 0.00296, "uridine": 0.00031, "ITP": 2.986e-05, "IDP": 3.353e-05, "IMP": 0.00055, "L-homocysteine": 0.00011, "L-citrulline": 1.3579999999999999e-05, "L-ornithine": 3.5099999999999994e-06, "L-histidinol": 5.5329999999999994e-05, "S-adenosyl-L-methionine": 0.00017999999999999998, "D-glucose-6-phosphate": 0.00359, "D-fructose-6-phosphate": 0.00059, "D-fructose-1,6-bisphosphate": 0.01579, "dihydroxyacetone-phosphate": 0.00024, "3-phospho-D-glycerate": 0.0008900000000000001, "phosphoenolpyruvate": 0.00035, "pyruvate": 0.00202, "acetyl-CoA": 0.00068, "oxaloacetate": 0.00074, "citrate": 0.00029, "2-oxoglutarate": 0.00084, "succinyl-CoA": 0.00033, "succinate": 0.00096, "fumarate": 0.00022, "L-malate": 0.0015300000000000001, "propionyl-CoA": 7.699999999999999e-07, "malonyl-CoA": 4.980000000000001e-06, "acetoacetyl-CoA": 3.2099999999999998e-06, "myo-inositol": 8.299999999999999e-07, "6-phospho-D-glucono-1,5-lactone": 0.00023, "6-phospho-D-gluconate": 0.00346, "D-ribulose-5-phosphate": 0.00016, "alpha-D-ribose-5-phosphate": 0.0004, "D-xylulose-5-phosphate": 2.77e-05, "D-gluconate": 7.2199999999999995e-06, "glycerate": 0.0002, "glycerol-3-phosphate": 1.5e-13, "2-deoxy-D-ribose-5-phosphate": 4.429999999999999e-05, "5-phospho-alpha-D-ribose-1-diphosphate": 0.00022, "N-carbamoyl-L-aspartate": 9.76e-06, "(S)-dihydroorotate": 4.43e-06, "UDP-N-acetyl-D-glucosamine": 0.00134, "2,3-dihydroxybenzoate": 2.041e-05, "4-hydroxybenzoate": 0.0, "shikimate": 0.0002, "phenylpyruvate": 2.677e-05, "anthranilate": 8.83e-06, "N2-acetyl-L-ornithine": 7.3e-07, "riboflavin": 0.00019, "quinolinate": 0.00015, "PfkA": 1.7199999999999998e-06, "FbaA": 7.5699999999999995e-06, "TpiA": 4.849999999999999e-06, "GapA": 2.2649999999999998e-05, "Pgk": 1.549e-05, "Eno": 1.473e-05, "PykF": 1.16e-06, "AceF": 4.599999999999999e-06, "AceE": 1.0099999999999999e-06, "Lpd": 1.85e-06, "GltA": 4.54e-06, "Icd": 1.0589999999999999e-05, "SucA": 1.5199999999999998e-06, "Mdh": 1.789e-05, "CyoA": 8.289999999999999e-06, "AtpA": 1.6519999999999998e-05, "Prs": 1.96e-06, "PurF": 8.399999999999999e-07, "GuaB": 3.35e-06, "Gmk": 9.399999999999999e-07, "Adk": 5.28e-06, "NrdB": 1.0099999999999999e-06, "NrdA": 7.699999999999999e-07, "CarA": 1.96e-06, "PyrB": 1.49e-06, "ThyA": 9.8e-07, "Tmk": 9.2e-07, "PyrG": 1.7199999999999998e-06, "Ndk": 5.32e-06, "GlnA": 2.8e-06, "100S": 4.623e-08, "oriC~DNAP": 9.6e-10, "genome": 0.00791, "CellWall": 1.20001, "D-glucose": 0.00558, "AtpD": 5.36e-06, "NuoA": 1.31e-06, "GuaA": 2.5299999999999995e-06, "DnaE": 1.6699999999999999e-06, "DnaX": 1.2099999999999998e-06, "Lgt": 1.1899999999999998e-06, "ClpP": 7.2e-07, "FtsH": 1.08e-06, "FusA": 1.086e-05, "Lon": 1.6699999999999999e-06, "TufA": 1.81e-06, "TufB": 9.839999999999999e-06, "DnaB": 5.6e-07, "GroEL": 1.34e-06, "GyrA": 2.2999999999999996e-06, "GyrB": 1.77e-06, "ParC": 5.1e-07, "ParE": 1.0299999999999999e-06, "SecA": 2.23e-06, "FtsI": 1.12e-06, "LpxC": 1.6299999999999999e-06, "MurA": 1.38e-06, "BamA": 1.2099999999999998e-06, "DnaK": 3.03e-06, "FtsA": 1.32e-06, "ZipA": 8.1e-07, "OmpA": 7.17e-06, "OmpF": 1.38e-06, "SecY": 1.59e-06, "AlaS": 2.5899999999999998e-06, "ArgS": 1.48e-06, "Hns": 8.449999999999999e-06, "IleS": 4.41e-06, "LeuS": 2.8e-06, "MetG": 2.4900000000000003e-06, "ValS": 4.2e-06, "RpoA": 9.6e-10, "RpoB": 6.4e-07, "RpoC": 1.38e-06, "NusA": 9.6e-10, "NusG": 6.531000000000001e-08, "Rho": 7.599999999999999e-07, "GreA": 5.78e-09, "rRNA16S": 1.28e-06, "rRNA23S": 3.27e-06, "rRNA5S": 2.58e-06, "30S": 2.2e-06, "50S": 9.399999999999999e-07, "RplA": 1.8809999999999998e-05, "RplL": 1.8010000000000002e-05, "RpsA": 1.944e-05, "RpsC": 2.42e-05, "Crp": 2.62e-06, "CspC": 8e-06, "DnaA": 1.27e-06, "DnaG": 1.29e-06, "Fis": 2.2599999999999995e-06, "HupA": 6.879999999999999e-06, "Ssb": 2.74e-06, "Tsf": 4.09e-06, "DnaN": 1.46e-06, "Frr": 3.4000000000000003e-07, "FtsZ": 5.6e-07, "GroES": 1.49e-06, "InfA": 1.24e-06, "InfB": 0.0, "InfC": 2.8e-07, "MreB": 3.4399999999999997e-06, "MukB": 7.5e-07, "PrfA": 2.91e-06, "PrfB": 7.599999999999999e-07, "EFTu": 1.5609999999999998e-05}, "count": {"RpoD": 196.0, "RNAP": 2769.0, "RNAP~RpoD": 1182.0, "RNAPAuxiliary": 4277.0, "Ribosome": 13420.0, "RibosomeAuxiliary": 5481.0, "100S": 48.0, "oriC~DNAP": 1.0, "genome": 8212707.0, "rRNA16S": 1324.0, "rRNA23S": 3400.0, "rRNA5S": 2683.0, "30S": 2285.0, "50S": 981.0, "RplA": 19525.0, "RplL": 18694.0, "RpsA": 20179.0, "RpsC": 25126.0}, "out": {"vital": 1.0, "Cl-": 0.06056, "Na+": 0.05, "NH4+": 0.0095, "K+": 0.00264, "Pi": 0.00132, "Mg2+": 0.0005300000000000001, "nicotinamide": 9.826e-05, "pantothenate": 4.949e-05, "pyridoxine": 1.655e-05, "thiamine": 1.507e-05, "lipoate": 9.74e-06, "riboflavin": 2.13e-06, "Ca2+": 5e-07, "biotin": 4.9e-07, "sulfate": 3.1e-07, "folate": 1.8e-07, "Mn2+": 8e-08, "boric_acid": 4e-08, "Co2+": 3.0000000000000004e-08, "Zn2+": 1e-08, "Cu2+": 1e-08, "Fe2+": 1e-08, "molybdate": 3.0000000000000004e-09, "D-glucose": 0.0040999999999999995, "LB": 0.0, "L-alanine": 0.0008, "L-arginine": 0.005200000000000001, "L-asparagine": 0.0004, "L-aspartate": 0.0004, "L-cysteine": 9.999999999999999e-05, "L-glutamine": 0.0006, "glycine": 0.0008, "L-histidine": 0.0002, "L-isoleucine": 0.0004, "L-leucine": 0.0008, "L-lysine": 0.0004, "L-methionine": 0.0002, "L-phenylalanine": 0.0004, "L-proline": 0.0004, "L-serine": 0.01, "L-threonine": 0.0004, "L-tryptophan": 9.999999999999999e-05, "L-tyrosine": 0.0002, "L-valine": 0.0006, "adenine": 0.0002, "cytosine": 0.0002, "guanine": 0.0002, "uracil": 0.0002, "EZRich": 0.0, "H2O": 55.0, "H+": 0.0012, "O2": 0.0012, "CO2": 0.0012, "L-glutamate": 0.011, "bioentity": 5.0, "length": 0.1, "Ribosome": 0.0}, "cell": {"H+": 0.00118, "membrane_H+": 0.00185, "length": 3.429955937e-06}, "polysomes": 5248.0, "mrna": 3522.0, "protein": 0.0, "trna_free": 0.00023483999999999997, "trna_charged": 0.00018884576000000004, "cells": 4.0, "instances": 4.0, "log2_instances": 2, "rnap_bound": 3363.0, "rnapaux_bound": 1552.0, "ribo_total": 68520.0}, "3100": {"conc": {"H+": 0.0012, "O2": 0.0012, "CO2": 0.0012, "Pi": 0.023899999999999998, "RpoD": 1.8e-07, "RNAP": 2.5899999999999998e-06, "RNAP~RpoD": 1.24e-06, "RNAPAuxiliary": 4.17e-06, "ppGpp": 3.1e-07, "ATP": 0.0096, "CTP": 0.00443, "GTP": 0.006240000000000001, "UTP": 0.013630000000000001, "PPi": 0.0002, "AMP": 0.00054, "CMP": 0.00059, "GMP": 0.00068, "Ribosome": 1.2339999999999999e-05, "RibosomeAuxiliary": 5.0999999999999995e-06, "GDP": 0.00192, "L-leucine": 0.0008100000000000001, "L-alanine": 0.00477, "glycine": 0.01293, "L-valine": 0.00128, "L-glutamate": 0.0117, "L-serine": 5.953e-05, "L-isoleucine": 0.00035999999999999997, "L-aspartate": 0.005110000000000001, "L-threonine": 0.00027, "L-lysine": 0.00044, "L-proline": 0.00061, "L-arginine": 0.0011, "L-phenylalanine": 4.1609999999999996e-05, "L-tyrosine": 5.1450000000000004e-05, "L-glutamine": 0.00387, "L-asparagine": 0.0005600000000000001, "L-histidine": 9.645e-05, "L-methionine": 0.00017, "L-cysteine": 0.0010600000000000002, "L-tryptophan": 2.148e-05, "NH4+": 0.002, "acetyl-phosphate": 0.00015, "NADH": 0.0005300000000000001, "NAD+": 0.00327, "NADPH": 0.0003, "NADP+": 0.00158, "FMN": 6.696e-05, "FAD": 0.00101, "CoA": 0.0014, "glutathione": 0.00233, "dATP": 0.00023, "ADP": 0.00068, "dAMP": 0.00014000000000000001, "cAMP": 4.8e-06, "adenosine": 0.00025, "deoxyadenosine": 5.6e-07, "adenine": 0.00031, "dCTP": 9.91e-05, "cytosine": 0.00035, "cytidine": 1.3600000000000001e-06, "dGMP": 0.00047, "guanine": 4.503e-05, "guanosine": 2.0599999999999998e-06, "deoxyguanosine": 1.05e-06, "dTTP": 0.00083, "dTDP": 0.00014000000000000001, "UDP": 0.0029700000000000004, "uridine": 0.00029, "ITP": 2.804e-05, "IDP": 3.149e-05, "IMP": 0.00055, "L-homocysteine": 0.00012, "L-citrulline": 1.2699999999999999e-05, "L-ornithine": 3.2999999999999997e-06, "L-histidinol": 5.7369999999999995e-05, "S-adenosyl-L-methionine": 0.00017999999999999998, "D-glucose-6-phosphate": 0.00359, "D-fructose-6-phosphate": 0.0006, "D-fructose-1,6-bisphosphate": 0.01589, "dihydroxyacetone-phosphate": 0.00024, "3-phospho-D-glycerate": 0.0008900000000000001, "phosphoenolpyruvate": 0.00035, "pyruvate": 0.00198, "acetyl-CoA": 0.00066, "oxaloacetate": 0.00074, "citrate": 0.00028000000000000003, "2-oxoglutarate": 0.0007700000000000001, "succinyl-CoA": 0.0003, "succinate": 0.00088, "fumarate": 0.0002, "L-malate": 0.0015400000000000001, "propionyl-CoA": 7.3e-07, "malonyl-CoA": 4.679999999999999e-06, "acetoacetyl-CoA": 3.0099999999999996e-06, "myo-inositol": 7.799999999999999e-07, "6-phospho-D-glucono-1,5-lactone": 0.00022, "6-phospho-D-gluconate": 0.00346, "D-ribulose-5-phosphate": 0.00016, "alpha-D-ribose-5-phosphate": 0.0004, "D-xylulose-5-phosphate": 2.6019999999999998e-05, "D-gluconate": 6.91e-06, "glycerate": 0.00019, "glycerol-3-phosphate": 1.4e-13, "2-deoxy-D-ribose-5-phosphate": 4.163e-05, "5-phospho-alpha-D-ribose-1-diphosphate": 0.00022, "N-carbamoyl-L-aspartate": 1.03e-05, "(S)-dihydroorotate": 4.74e-06, "UDP-N-acetyl-D-glucosamine": 0.00126, "2,3-dihydroxybenzoate": 1.917e-05, "4-hydroxybenzoate": 0.0, "shikimate": 0.00021, "phenylpyruvate": 2.634e-05, "anthranilate": 9.640000000000001e-06, "N2-acetyl-L-ornithine": 7e-07, "riboflavin": 0.00019, "quinolinate": 0.00015, "PfkA": 1.71e-06, "FbaA": 7.5799999999999994e-06, "TpiA": 4.9199999999999995e-06, "GapA": 2.243e-05, "Pgk": 1.5419999999999998e-05, "Eno": 1.458e-05, "PykF": 1.26e-06, "AceF": 4.5599999999999995e-06, "AceE": 9.499999999999999e-07, "Lpd": 1.84e-06, "GltA": 4.589999999999999e-06, "Icd": 1.043e-05, "SucA": 1.55e-06, "Mdh": 1.7670000000000002e-05, "CyoA": 8.13e-06, "AtpA": 1.669e-05, "Prs": 1.8799999999999998e-06, "PurF": 7.9e-07, "GuaB": 3.3399999999999998e-06, "Gmk": 8.9e-07, "Adk": 5.41e-06, "NrdB": 9.499999999999999e-07, "NrdA": 7.4e-07, "CarA": 1.98e-06, "PyrB": 1.5199999999999998e-06, "ThyA": 9.7e-07, "Tmk": 8.599999999999999e-07, "PyrG": 1.7199999999999998e-06, "Ndk": 5.28e-06, "GlnA": 2.87e-06, "100S": 3.8900000000000004e-08, "oriC~DNAP": 9.000000000000001e-10, "genome": 0.00783, "CellWall": 1.20002, "D-glucose": 0.00541, "AtpD": 5.13e-06, "NuoA": 1.32e-06, "GuaA": 2.5099999999999997e-06, "DnaE": 1.6299999999999999e-06, "DnaX": 1.2499999999999999e-06, "Lgt": 1.2e-06, "ClpP": 6.9e-07, "FtsH": 1.06e-06, "FusA": 1.016e-05, "Lon": 1.6599999999999998e-06, "TufA": 1.83e-06, "TufB": 9.44e-06, "DnaB": 5.4e-07, "GroEL": 1.3e-06, "GyrA": 2.24e-06, "GyrB": 1.7199999999999998e-06, "ParC": 4.8e-07, "ParE": 1.07e-06, "SecA": 2.1899999999999998e-06, "FtsI": 1.22e-06, "LpxC": 1.6599999999999998e-06, "MurA": 1.31e-06, "BamA": 1.2499999999999999e-06, "DnaK": 2.79e-06, "FtsA": 1.2499999999999999e-06, "ZipA": 7.9e-07, "OmpA": 6.889999999999999e-06, "OmpF": 1.3600000000000001e-06, "SecY": 1.6e-06, "AlaS": 2.58e-06, "ArgS": 1.44e-06, "Hns": 8.220000000000001e-06, "IleS": 4.44e-06, "LeuS": 2.83e-06, "MetG": 2.4999999999999998e-06, "ValS": 4.09e-06, "RpoA": 9.000000000000001e-10, "RpoB": 8.199999999999999e-07, "RpoC": 1.26e-06, "NusA": 0.0, "NusG": 2.71e-09, "Rho": 6.7e-07, "GreA": 2.895e-08, "rRNA16S": 1.2499999999999999e-06, "rRNA23S": 3.7099999999999996e-06, "rRNA5S": 2.67e-06, "30S": 2.52e-06, "50S": 9.8e-07, "RplA": 1.9280000000000002e-05, "RplL": 1.9359999999999998e-05, "RpsA": 2.07e-05, "RpsC": 2.4059999999999997e-05, "Crp": 2.5499999999999997e-06, "CspC": 7.63e-06, "DnaA": 1.3e-06, "DnaG": 1.28e-06, "Fis": 2.39e-06, "HupA": 6.469999999999999e-06, "Ssb": 2.66e-06, "Tsf": 3.89e-06, "DnaN": 1.4299999999999999e-06, "Frr": 1.7000000000000001e-07, "FtsZ": 5.3e-07, "GroES": 1.44e-06, "InfA": 1.3e-06, "InfB": 0.0, "InfC": 1.8e-07, "MreB": 3.5099999999999994e-06, "MukB": 8.699999999999999e-07, "PrfA": 2.7799999999999996e-06, "PrfB": 5.8e-07, "EFTu": 1.456e-05}, "count": {"RpoD": 195.0, "RNAP": 2858.0, "RNAP~RpoD": 1366.0, "RNAPAuxiliary": 4604.0, "Ribosome": 13635.0, "RibosomeAuxiliary": 5642.0, "100S": 43.0, "oriC~DNAP": 1.0, "genome": 8658115.0, "rRNA16S": 1387.0, "rRNA23S": 4100.0, "rRNA5S": 2952.0, "30S": 2790.0, "50S": 1088.0, "RplA": 21307.0, "RplL": 21394.0, "RpsA": 22877.0, "RpsC": 26594.0}, "out": {"vital": 1.0, "Cl-": 0.06056, "Na+": 0.05, "NH4+": 0.0095, "K+": 0.00264, "Pi": 0.00132, "Mg2+": 0.0005300000000000001, "nicotinamide": 9.826e-05, "pantothenate": 4.949e-05, "pyridoxine": 1.655e-05, "thiamine": 1.507e-05, "lipoate": 9.74e-06, "riboflavin": 2.13e-06, "Ca2+": 5e-07, "biotin": 4.9e-07, "sulfate": 3.1e-07, "folate": 1.8e-07, "Mn2+": 8e-08, "boric_acid": 4e-08, "Co2+": 3.0000000000000004e-08, "Zn2+": 1e-08, "Cu2+": 1e-08, "Fe2+": 1e-08, "molybdate": 3.0000000000000004e-09, "D-glucose": 0.0040999999999999995, "LB": 0.0, "L-alanine": 0.0008, "L-arginine": 0.005200000000000001, "L-asparagine": 0.0004, "L-aspartate": 0.0004, "L-cysteine": 9.999999999999999e-05, "L-glutamine": 0.0006, "glycine": 0.0008, "L-histidine": 0.0002, "L-isoleucine": 0.0004, "L-leucine": 0.0008, "L-lysine": 0.0004, "L-methionine": 0.0002, "L-phenylalanine": 0.0004, "L-proline": 0.0004, "L-serine": 0.01, "L-threonine": 0.0004, "L-tryptophan": 9.999999999999999e-05, "L-tyrosine": 0.0002, "L-valine": 0.0006, "adenine": 0.0002, "cytosine": 0.0002, "guanine": 0.0002, "uracil": 0.0002, "EZRich": 0.0, "H2O": 55.0, "H+": 0.0012, "O2": 0.0012, "CO2": 0.0012, "L-glutamate": 0.011, "bioentity": 5.0, "length": 0.1, "Ribosome": 0.0}, "cell": {"H+": 0.00118, "membrane_H+": 0.00189, "length": 3.651574608e-06}, "polysomes": 5639.0, "mrna": 3924.0, "protein": 0.0, "trna_free": 0.00023238, "trna_charged": 0.0001884409, "cells": 4.0, "instances": 4.0, "log2_instances": 2, "rnap_bound": 3676.0, "rnapaux_bound": 1636.0, "ribo_total": 72695.0}, "3200": {"conc": {"H+": 0.0012, "O2": 0.0012, "CO2": 0.0012, "Pi": 0.023899999999999998, "RpoD": 1.5e-07, "RNAP": 2.64e-06, "RNAP~RpoD": 1.34e-06, "RNAPAuxiliary": 4.2e-06, "ppGpp": 3.1e-07, "ATP": 0.00954, "CTP": 0.00449, "GTP": 0.006030000000000001, "UTP": 0.013810000000000001, "PPi": 0.0002, "AMP": 0.0005300000000000001, "CMP": 0.0006, "GMP": 0.00066, "Ribosome": 1.197e-05, "RibosomeAuxiliary": 4.95e-06, "GDP": 0.00188, "L-leucine": 0.0008, "L-alanine": 0.004860000000000001, "glycine": 0.01297, "L-valine": 0.00128, "L-glutamate": 0.011640000000000001, "L-serine": 5.9069999999999995e-05, "L-isoleucine": 0.00035999999999999997, "L-aspartate": 0.0053, "L-threonine": 0.00025, "L-lysine": 0.00043, "L-proline": 0.0006, "L-arginine": 0.00109, "L-phenylalanine": 3.82e-05, "L-tyrosine": 5.011e-05, "L-glutamine": 0.0038900000000000002, "L-asparagine": 0.00058, "L-histidine": 9.553e-05, "L-methionine": 0.00017, "L-cysteine": 0.00108, "L-tryptophan": 2.4019999999999997e-05, "NH4+": 0.002, "acetyl-phosphate": 0.00014000000000000001, "NADH": 0.00054, "NAD+": 0.00331, "NADPH": 0.0003, "NADP+": 0.0016, "FMN": 6.534999999999999e-05, "FAD": 0.00101, "CoA": 0.0014, "glutathione": 0.00219, "dATP": 0.00023, "ADP": 0.00074, "dAMP": 0.00015, "cAMP": 4.509999999999999e-06, "adenosine": 0.00025, "deoxyadenosine": 5.5e-07, "adenine": 0.0003, "dCTP": 9.329e-05, "cytosine": 0.00034, "cytidine": 1.35e-06, "dGMP": 0.00047, "guanine": 4.2659999999999995e-05, "guanosine": 2.08e-06, "deoxyguanosine": 1.09e-06, "dTTP": 0.00084, "dTDP": 0.00014000000000000001, "UDP": 0.0030099999999999997, "uridine": 0.00027, "ITP": 2.635e-05, "IDP": 2.96e-05, "IMP": 0.00054, "L-homocysteine": 0.00012, "L-citrulline": 1.2169999999999999e-05, "L-ornithine": 3.2e-06, "L-histidinol": 5.678e-05, "S-adenosyl-L-methionine": 0.00017999999999999998, "D-glucose-6-phosphate": 0.00359, "D-fructose-6-phosphate": 0.0006, "D-fructose-1,6-bisphosphate": 0.01591, "dihydroxyacetone-phosphate": 0.00024, "3-phospho-D-glycerate": 0.0008900000000000001, "phosphoenolpyruvate": 0.00035, "pyruvate": 0.0019399999999999999, "acetyl-CoA": 0.00064, "oxaloacetate": 0.00074, "citrate": 0.00027, "2-oxoglutarate": 0.00075, "succinyl-CoA": 0.0003, "succinate": 0.00085, "fumarate": 0.0002, "L-malate": 0.00157, "propionyl-CoA": 6.800000000000001e-07, "malonyl-CoA": 4.4e-06, "acetoacetyl-CoA": 2.83e-06, "myo-inositol": 7.3e-07, "6-phospho-D-glucono-1,5-lactone": 0.00021, "6-phospho-D-gluconate": 0.00346, "D-ribulose-5-phosphate": 0.00016, "alpha-D-ribose-5-phosphate": 0.0004, "D-xylulose-5-phosphate": 2.4449999999999998e-05, "D-gluconate": 6.61e-06, "glycerate": 0.00017999999999999998, "glycerol-3-phosphate": 1.2e-13, "2-deoxy-D-ribose-5-phosphate": 3.913e-05, "5-phospho-alpha-D-ribose-1-diphosphate": 0.00022, "N-carbamoyl-L-aspartate": 1.046e-05, "(S)-dihydroorotate": 4.89e-06, "UDP-N-acetyl-D-glucosamine": 0.00118, "2,3-dihydroxybenzoate": 1.8010000000000002e-05, "4-hydroxybenzoate": 0.0, "shikimate": 0.00021, "phenylpyruvate": 2.389e-05, "anthranilate": 1.023e-05, "N2-acetyl-L-ornithine": 6.9e-07, "riboflavin": 0.00017999999999999998, "quinolinate": 0.00016, "PfkA": 1.6699999999999999e-06, "FbaA": 7.599999999999999e-06, "TpiA": 5.0099999999999995e-06, "GapA": 2.227e-05, "Pgk": 1.539e-05, "Eno": 1.45e-05, "PykF": 1.2299999999999999e-06, "AceF": 4.5599999999999995e-06, "AceE": 9.1e-07, "Lpd": 1.77e-06, "GltA": 4.65e-06, "Icd": 1.035e-05, "SucA": 1.59e-06, "Mdh": 1.751e-05, "CyoA": 7.95e-06, "AtpA": 1.6989999999999998e-05, "Prs": 1.86e-06, "PurF": 8.199999999999999e-07, "GuaB": 3.27e-06, "Gmk": 9.1e-07, "Adk": 5.549999999999999e-06, "NrdB": 9e-07, "NrdA": 6.9e-07, "CarA": 1.96e-06, "PyrB": 1.57e-06, "ThyA": 9.499999999999999e-07, "Tmk": 8.1e-07, "PyrG": 1.69e-06, "Ndk": 5.19e-06, "GlnA": 2.8999999999999998e-06, "100S": 3.316e-08, "oriC~DNAP": 8.500000000000001e-10, "genome": 0.00774, "CellWall": 1.20002, "D-glucose": 0.00525, "AtpD": 4.99e-06, "NuoA": 1.33e-06, "GuaA": 2.4999999999999998e-06, "DnaE": 1.62e-06, "DnaX": 1.2299999999999999e-06, "Lgt": 1.16e-06, "ClpP": 6.5e-07, "FtsH": 1.05e-06, "FusA": 9.6e-06, "Lon": 1.59e-06, "TufA": 1.81e-06, "TufB": 9e-06, "DnaB": 5e-07, "GroEL": 1.28e-06, "GyrA": 2.1499999999999997e-06, "GyrB": 1.7399999999999999e-06, "ParC": 4.5e-07, "ParE": 1.12e-06, "SecA": 2.08e-06, "FtsI": 1.33e-06, "LpxC": 1.75e-06, "MurA": 1.29e-06, "BamA": 1.2499999999999999e-06, "DnaK": 2.6e-06, "FtsA": 1.24e-06, "ZipA": 7.9e-07, "OmpA": 6.559999999999999e-06, "OmpF": 1.35e-06, "SecY": 1.6499999999999999e-06, "AlaS": 2.63e-06, "ArgS": 1.4499999999999999e-06, "Hns": 8.02e-06, "IleS": 4.44e-06, "LeuS": 2.85e-06, "MetG": 2.4599999999999997e-06, "ValS": 4.1199999999999995e-06, "RpoA": 0.0, "RpoB": 9.1e-07, "RpoC": 1.04e-06, "NusA": 0.0, "NusG": 1.9550000000000003e-08, "Rho": 5.5e-07, "GreA": 1.3570000000000002e-08, "rRNA16S": 1.46e-06, "rRNA23S": 3.88e-06, "rRNA5S": 2.83e-06, "30S": 2.68e-06, "50S": 1.08e-06, "RplA": 1.943e-05, "RplL": 2.003e-05, "RpsA": 2.132e-05, "RpsC": 2.196e-05, "Crp": 2.52e-06, "CspC": 7.28e-06, "DnaA": 1.3600000000000001e-06, "DnaG": 1.38e-06, "Fis": 2.44e-06, "HupA": 6.21e-06, "Ssb": 2.58e-06, "Tsf": 3.74e-06, "DnaN": 1.38e-06, "Frr": 1.084e-08, "FtsZ": 5.8e-07, "GroES": 1.3899999999999998e-06, "InfA": 1.33e-06, "InfB": 0.0, "InfC": 1.2e-07, "MreB": 3.5e-06, "MukB": 9.499999999999999e-07, "PrfA": 2.7200000000000002e-06, "PrfB": 3.8999999999999997e-07, "EFTu": 1.35e-05}, "count": {"RpoD": 182.0, "RNAP": 3100.0, "RNAP~RpoD": 1576.0, "RNAPAuxiliary": 4943.0, "Ribosome": 14079.0, "RibosomeAuxiliary": 5820.0, "100S": 39.0, "oriC~DNAP": 1.0, "genome": 9103159.0, "rRNA16S": 1719.0, "rRNA23S": 4558.0, "rRNA5S": 3332.0, "30S": 3149.0, "50S": 1271.0, "RplA": 22856.0, "RplL": 23564.0, "RpsA": 25077.0, "RpsC": 25825.0}, "out": {"vital": 1.0, "Cl-": 0.06056, "Na+": 0.05, "NH4+": 0.0095, "K+": 0.00264, "Pi": 0.00132, "Mg2+": 0.0005300000000000001, "nicotinamide": 9.826e-05, "pantothenate": 4.949e-05, "pyridoxine": 1.655e-05, "thiamine": 1.507e-05, "lipoate": 9.74e-06, "riboflavin": 2.13e-06, "Ca2+": 5e-07, "biotin": 4.9e-07, "sulfate": 3.1e-07, "folate": 1.8e-07, "Mn2+": 8e-08, "boric_acid": 4e-08, "Co2+": 3.0000000000000004e-08, "Zn2+": 1e-08, "Cu2+": 1e-08, "Fe2+": 1e-08, "molybdate": 3.0000000000000004e-09, "D-glucose": 0.0040999999999999995, "LB": 0.0, "L-alanine": 0.0008, "L-arginine": 0.005200000000000001, "L-asparagine": 0.0004, "L-aspartate": 0.0004, "L-cysteine": 9.999999999999999e-05, "L-glutamine": 0.0006, "glycine": 0.0008, "L-histidine": 0.0002, "L-isoleucine": 0.0004, "L-leucine": 0.0008, "L-lysine": 0.0004, "L-methionine": 0.0002, "L-phenylalanine": 0.0004, "L-proline": 0.0004, "L-serine": 0.01, "L-threonine": 0.0004, "L-tryptophan": 9.999999999999999e-05, "L-tyrosine": 0.0002, "L-valine": 0.0006, "adenine": 0.0002, "cytosine": 0.0002, "guanine": 0.0002, "uracil": 0.0002, "EZRich": 0.0, "H2O": 55.0, "H+": 0.0012, "O2": 0.0012, "CO2": 0.0012, "L-glutamate": 0.011, "bioentity": 5.0, "length": 0.1, "Ribosome": 0.0}, "cell": {"H+": 0.00118, "membrane_H+": 0.00192, "length": 3.885689691e-06}, "polysomes": 6017.0, "mrna": 4307.0, "protein": 0.0, "trna_free": 0.00022939, "trna_charged": 0.00018456424999999994, "cells": 4.0, "instances": 4.0, "log2_instances": 2, "rnap_bound": 3943.0, "rnapaux_bound": 1664.0, "ribo_total": 77079.0}, "3300": {"conc": {"H+": 0.0012, "O2": 0.0012, "CO2": 0.0012, "Pi": 0.023899999999999998, "RpoD": 1.6e-07, "RNAP": 2.8e-06, "RNAP~RpoD": 1.3600000000000001e-06, "RNAPAuxiliary": 4.33e-06, "ppGpp": 3.1e-07, "ATP": 0.00957, "CTP": 0.00453, "GTP": 0.005900000000000001, "UTP": 0.013949999999999999, "PPi": 0.0002, "AMP": 0.00054, "CMP": 0.0006, "GMP": 0.00069, "Ribosome": 1.149e-05, "RibosomeAuxiliary": 4.769999999999999e-06, "GDP": 0.00197, "L-leucine": 0.00083, "L-alanine": 0.00483, "glycine": 0.01251, "L-valine": 0.0013000000000000002, "L-glutamate": 0.01173, "L-serine": 5.794e-05, "L-isoleucine": 0.00035, "L-aspartate": 0.0054, "L-threonine": 0.00024, "L-lysine": 0.00044, "L-proline": 0.0006, "L-arginine": 0.00111, "L-phenylalanine": 3.912e-05, "L-tyrosine": 5.129999999999999e-05, "L-glutamine": 0.0039, "L-asparagine": 0.00059, "L-histidine": 9.627999999999999e-05, "L-methionine": 0.00017, "L-cysteine": 0.00111, "L-tryptophan": 2.542e-05, "NH4+": 0.002, "acetyl-phosphate": 0.00013000000000000002, "NADH": 0.00055, "NAD+": 0.00337, "NADPH": 0.00031, "NADP+": 0.0016200000000000001, "FMN": 6.353e-05, "FAD": 0.00101, "CoA": 0.0014, "glutathione": 0.00206, "dATP": 0.00024, "ADP": 0.0007199999999999999, "dAMP": 0.00015, "cAMP": 4.25e-06, "adenosine": 0.00025, "deoxyadenosine": 5.3e-07, "adenine": 0.0003, "dCTP": 8.995e-05, "cytosine": 0.00034, "cytidine": 1.3600000000000001e-06, "dGMP": 0.00047, "guanine": 4.272999999999999e-05, "guanosine": 2.12e-06, "deoxyguanosine": 1.1399999999999999e-06, "dTTP": 0.00085, "dTDP": 0.00014000000000000001, "UDP": 0.00304, "uridine": 0.00025, "ITP": 2.478e-05, "IDP": 2.7829999999999996e-05, "IMP": 0.00054, "L-homocysteine": 0.00012, "L-citrulline": 1.211e-05, "L-ornithine": 3.23e-06, "L-histidinol": 5.722e-05, "S-adenosyl-L-methionine": 0.00017999999999999998, "D-glucose-6-phosphate": 0.00359, "D-fructose-6-phosphate": 0.0006, "D-fructose-1,6-bisphosphate": 0.01584, "dihydroxyacetone-phosphate": 0.00024, "3-phospho-D-glycerate": 0.00088, "phosphoenolpyruvate": 0.00035, "pyruvate": 0.00195, "acetyl-CoA": 0.0006500000000000001, "oxaloacetate": 0.00075, "citrate": 0.00027, "2-oxoglutarate": 0.00074, "succinyl-CoA": 0.0003, "succinate": 0.00086, "fumarate": 0.0002, "L-malate": 0.00158, "propionyl-CoA": 6.4e-07, "malonyl-CoA": 4.129999999999999e-06, "acetoacetyl-CoA": 2.66e-06, "myo-inositol": 6.9e-07, "6-phospho-D-glucono-1,5-lactone": 0.00019, "6-phospho-D-gluconate": 0.00346, "D-ribulose-5-phosphate": 0.00016, "alpha-D-ribose-5-phosphate": 0.0004, "D-xylulose-5-phosphate": 2.299e-05, "D-gluconate": 6.3299999999999995e-06, "glycerate": 0.00017, "glycerol-3-phosphate": 0.0, "2-deoxy-D-ribose-5-phosphate": 3.681e-05, "5-phospho-alpha-D-ribose-1-diphosphate": 0.00022, "N-carbamoyl-L-aspartate": 1.073e-05, "(S)-dihydroorotate": 5.019999999999999e-06, "UDP-N-acetyl-D-glucosamine": 0.00111, "2,3-dihydroxybenzoate": 1.694e-05, "4-hydroxybenzoate": 0.0, "shikimate": 0.0002, "phenylpyruvate": 2.38e-05, "anthranilate": 1.047e-05, "N2-acetyl-L-ornithine": 7.4e-07, "riboflavin": 0.00017999999999999998, "quinolinate": 0.00016, "PfkA": 1.62e-06, "FbaA": 7.5799999999999994e-06, "TpiA": 5.13e-06, "GapA": 2.226e-05, "Pgk": 1.55e-05, "Eno": 1.4509999999999998e-05, "PykF": 1.26e-06, "AceF": 4.519999999999999e-06, "AceE": 8.799999999999999e-07, "Lpd": 1.75e-06, "GltA": 4.66e-06, "Icd": 1.038e-05, "SucA": 1.61e-06, "Mdh": 1.74e-05, "CyoA": 7.79e-06, "AtpA": 1.726e-05, "Prs": 1.87e-06, "PurF": 8.499999999999999e-07, "GuaB": 3.14e-06, "Gmk": 9.399999999999999e-07, "Adk": 5.5399999999999995e-06, "NrdB": 9.7e-07, "NrdA": 6.7e-07, "CarA": 1.9699999999999998e-06, "PyrB": 1.62e-06, "ThyA": 9.3e-07, "Tmk": 7.599999999999999e-07, "PyrG": 1.6299999999999999e-06, "Ndk": 5.019999999999999e-06, "GlnA": 2.89e-06, "100S": 3.038e-08, "oriC~DNAP": 8.000000000000001e-10, "genome": 0.00763, "CellWall": 1.20002, "D-glucose": 0.00509, "AtpD": 4.88e-06, "NuoA": 1.38e-06, "GuaA": 2.54e-06, "DnaE": 1.55e-06, "DnaX": 1.24e-06, "Lgt": 1.11e-06, "ClpP": 6e-07, "FtsH": 1.06e-06, "FusA": 9.019999999999998e-06, "Lon": 1.51e-06, "TufA": 1.8e-06, "TufB": 8.58e-06, "DnaB": 4.6999999999999995e-07, "GroEL": 1.2299999999999999e-06, "GyrA": 2.1099999999999997e-06, "GyrB": 1.79e-06, "ParC": 4.2999999999999996e-07, "ParE": 1.1e-06, "SecA": 1.98e-06, "FtsI": 1.42e-06, "LpxC": 1.77e-06, "MurA": 1.3e-06, "BamA": 1.22e-06, "DnaK": 2.4599999999999997e-06, "FtsA": 1.26e-06, "ZipA": 7.9e-07, "OmpA": 6.269999999999999e-06, "OmpF": 1.32e-06, "SecY": 1.6599999999999998e-06, "AlaS": 2.7799999999999996e-06, "ArgS": 1.49e-06, "Hns": 7.78e-06, "IleS": 4.48e-06, "LeuS": 2.87e-06, "MetG": 2.44e-06, "ValS": 4.1100000000000005e-06, "RpoA": 0.0, "RpoB": 9.7e-07, "RpoC": 8.499999999999999e-07, "NusA": 0.0, "NusG": 2.8770000000000002e-08, "Rho": 3.8999999999999997e-07, "GreA": 2.157e-08, "rRNA16S": 1.5399999999999999e-06, "rRNA23S": 4.07e-06, "rRNA5S": 3.0499999999999996e-06, "30S": 2.95e-06, "50S": 1.1e-06, "RplA": 1.8920000000000002e-05, "RplL": 1.9629999999999997e-05, "RpsA": 2.077e-05, "RpsC": 2.016e-05, "Crp": 2.4999999999999998e-06, "CspC": 6.92e-06, "DnaA": 1.34e-06, "DnaG": 1.44e-06, "Fis": 2.47e-06, "HupA": 6.019999999999999e-06, "Ssb": 2.56e-06, "Tsf": 3.58e-06, "DnaN": 1.3e-06, "Frr": 0.0, "FtsZ": 6.2e-07, "GroES": 1.3899999999999998e-06, "InfA": 1.3e-06, "InfB": 8.000000000000001e-10, "InfC": 4.323e-08, "MreB": 3.35e-06, "MukB": 9.6e-07, "PrfA": 2.5499999999999997e-06, "PrfB": 2.6e-07, "EFTu": 1.255e-05}, "count": {"RpoD": 199.0, "RNAP": 3501.0, "RNAP~RpoD": 1704.0, "RNAPAuxiliary": 5414.0, "Ribosome": 14375.0, "RibosomeAuxiliary": 5971.0, "100S": 38.0, "oriC~DNAP": 1.0, "genome": 9547743.0, "rRNA16S": 1930.0, "rRNA23S": 5096.0, "rRNA5S": 3820.0, "30S": 3686.0, "50S": 1381.0, "RplA": 23662.0, "RplL": 24555.0, "RpsA": 25986.0, "RpsC": 25223.0}, "out": {"vital": 1.0, "Cl-": 0.06056, "Na+": 0.05, "NH4+": 0.0095, "K+": 0.00264, "Pi": 0.00132, "Mg2+": 0.0005300000000000001, "nicotinamide": 9.826e-05, "pantothenate": 4.949e-05, "pyridoxine": 1.655e-05, "thiamine": 1.507e-05, "lipoate": 9.74e-06, "riboflavin": 2.13e-06, "Ca2+": 5e-07, "biotin": 4.9e-07, "sulfate": 3.1e-07, "folate": 1.8e-07, "Mn2+": 8e-08, "boric_acid": 4e-08, "Co2+": 3.0000000000000004e-08, "Zn2+": 1e-08, "Cu2+": 1e-08, "Fe2+": 1e-08, "molybdate": 3.0000000000000004e-09, "D-glucose": 0.0040999999999999995, "LB": 0.0, "L-alanine": 0.0008, "L-arginine": 0.005200000000000001, "L-asparagine": 0.0004, "L-aspartate": 0.0004, "L-cysteine": 9.999999999999999e-05, "L-glutamine": 0.0006, "glycine": 0.0008, "L-histidine": 0.0002, "L-isoleucine": 0.0004, "L-leucine": 0.0008, "L-lysine": 0.0004, "L-methionine": 0.0002, "L-phenylalanine": 0.0004, "L-proline": 0.0004, "L-serine": 0.01, "L-threonine": 0.0004, "L-tryptophan": 9.999999999999999e-05, "L-tyrosine": 0.0002, "L-valine": 0.0006, "adenine": 0.0002, "cytosine": 0.0002, "guanine": 0.0002, "uracil": 0.0002, "EZRich": 0.0, "H2O": 55.0, "H+": 0.0012, "O2": 0.0012, "CO2": 0.0012, "L-glutamate": 0.011, "bioentity": 5.0, "length": 0.1, "Ribosome": 0.0}, "cell": {"H+": 0.00118, "membrane_H+": 0.00186, "length": 4.132565931e-06}, "polysomes": 6442.0, "mrna": 4651.0, "protein": 0.0, "trna_free": 0.00022986000000000003, "trna_charged": 0.0001854156, "cells": 4.0, "instances": 4.0, "log2_instances": 2, "rnap_bound": 4085.0, "rnapaux_bound": 1635.0, "ribo_total": 81675.0}, "3400": {"conc": {"H+": 0.0012, "O2": 0.0012, "CO2": 0.0012, "Pi": 0.023899999999999998, "RpoD": 1.4e-07, "RNAP": 2.8999999999999998e-06, "RNAP~RpoD": 1.3899999999999998e-06, "RNAPAuxiliary": 4.3899999999999995e-06, "ppGpp": 3.1e-07, "ATP": 0.00957, "CTP": 0.00447, "GTP": 0.0057, "UTP": 0.01375, "PPi": 0.0002, "AMP": 0.0005300000000000001, "CMP": 0.0006, "GMP": 0.00071, "Ribosome": 1.156e-05, "RibosomeAuxiliary": 4.62e-06, "GDP": 0.00202, "L-leucine": 0.0008100000000000001, "L-alanine": 0.004730000000000001, "glycine": 0.01183, "L-valine": 0.00126, "L-glutamate": 0.01173, "L-serine": 5.603e-05, "L-isoleucine": 0.00033, "L-aspartate": 0.00535, "L-threonine": 0.00024, "L-lysine": 0.00043, "L-proline": 0.00059, "L-arginine": 0.00111, "L-phenylalanine": 3.8219999999999997e-05, "L-tyrosine": 4.967e-05, "L-glutamine": 0.0038900000000000002, "L-asparagine": 0.00058, "L-histidine": 9.546999999999999e-05, "L-methionine": 0.00017, "L-cysteine": 0.0011200000000000001, "L-tryptophan": 2.514e-05, "NH4+": 0.002, "acetyl-phosphate": 0.00012, "NADH": 0.00055, "NAD+": 0.0034100000000000003, "NADPH": 0.0003, "NADP+": 0.00164, "FMN": 6.193999999999999e-05, "FAD": 0.00101, "CoA": 0.0014, "glutathione": 0.00193, "dATP": 0.00024, "ADP": 0.0007, "dAMP": 0.00015, "cAMP": 3.98e-06, "adenosine": 0.00024, "deoxyadenosine": 5.2e-07, "adenine": 0.0003, "dCTP": 8.677e-05, "cytosine": 0.00033, "cytidine": 1.3600000000000001e-06, "dGMP": 0.00048, "guanine": 4.4109999999999996e-05, "guanosine": 2.1499999999999997e-06, "deoxyguanosine": 1.1699999999999998e-06, "dTTP": 0.00086, "dTDP": 0.00014000000000000001, "UDP": 0.0029900000000000005, "uridine": 0.00024, "ITP": 2.325e-05, "IDP": 2.611e-05, "IMP": 0.00054, "L-homocysteine": 0.00012, "L-citrulline": 1.278e-05, "L-ornithine": 3.4700000000000002e-06, "L-histidinol": 5.674e-05, "S-adenosyl-L-methionine": 0.00017999999999999998, "D-glucose-6-phosphate": 0.00359, "D-fructose-6-phosphate": 0.0006, "D-fructose-1,6-bisphosphate": 0.01576, "dihydroxyacetone-phosphate": 0.00024, "3-phospho-D-glycerate": 0.00088, "phosphoenolpyruvate": 0.00035, "pyruvate": 0.0019399999999999999, "acetyl-CoA": 0.00064, "oxaloacetate": 0.00075, "citrate": 0.00027, "2-oxoglutarate": 0.00076, "succinyl-CoA": 0.0003, "succinate": 0.00088, "fumarate": 0.0002, "L-malate": 0.00159, "propionyl-CoA": 6e-07, "malonyl-CoA": 3.88e-06, "acetoacetyl-CoA": 2.4999999999999998e-06, "myo-inositol": 6.5e-07, "6-phospho-D-glucono-1,5-lactone": 0.00017999999999999998, "6-phospho-D-gluconate": 0.00346, "D-ribulose-5-phosphate": 0.00016, "alpha-D-ribose-5-phosphate": 0.0004, "D-xylulose-5-phosphate": 2.157e-05, "D-gluconate": 6.06e-06, "glycerate": 0.00016, "glycerol-3-phosphate": 0.0, "2-deoxy-D-ribose-5-phosphate": 3.454999999999999e-05, "5-phospho-alpha-D-ribose-1-diphosphate": 0.00022, "N-carbamoyl-L-aspartate": 1.139e-05, "(S)-dihydroorotate": 5.34e-06, "UDP-N-acetyl-D-glucosamine": 0.0010400000000000001, "2,3-dihydroxybenzoate": 1.589e-05, "4-hydroxybenzoate": 0.0, "shikimate": 0.0002, "phenylpyruvate": 2.357e-05, "anthranilate": 1.067e-05, "N2-acetyl-L-ornithine": 7.799999999999999e-07, "riboflavin": 0.00017, "quinolinate": 0.00016, "PfkA": 1.61e-06, "FbaA": 7.55e-06, "TpiA": 5.25e-06, "GapA": 2.2149999999999996e-05, "Pgk": 1.565e-05, "Eno": 1.4439999999999999e-05, "PykF": 1.28e-06, "AceF": 4.45e-06, "AceE": 8.499999999999999e-07, "Lpd": 1.71e-06, "GltA": 4.669999999999999e-06, "Icd": 1.038e-05, "SucA": 1.6299999999999999e-06, "Mdh": 1.728e-05, "CyoA": 7.68e-06, "AtpA": 1.744e-05, "Prs": 1.84e-06, "PurF": 8.799999999999999e-07, "GuaB": 3.03e-06, "Gmk": 1.07e-06, "Adk": 5.469999999999999e-06, "NrdB": 1.05e-06, "NrdA": 6.3e-07, "CarA": 2e-06, "PyrB": 1.6399999999999998e-06, "ThyA": 9.1e-07, "Tmk": 7.1e-07, "PyrG": 1.62e-06, "Ndk": 4.88e-06, "GlnA": 2.84e-06, "100S": 2.7e-08, "oriC~DNAP": 7.500000000000001e-10, "genome": 0.0075, "CellWall": 1.20001, "D-glucose": 0.00492, "AtpD": 4.79e-06, "NuoA": 1.4099999999999998e-06, "GuaA": 2.52e-06, "DnaE": 1.46e-06, "DnaX": 1.2499999999999999e-06, "Lgt": 1.08e-06, "ClpP": 5.5e-07, "FtsH": 1.05e-06, "FusA": 8.56e-06, "Lon": 1.47e-06, "TufA": 1.85e-06, "TufB": 8.099999999999999e-06, "DnaB": 4.5e-07, "GroEL": 1.1499999999999998e-06, "GyrA": 2.1e-06, "GyrB": 1.84e-06, "ParC": 4.1999999999999995e-07, "ParE": 1.11e-06, "SecA": 1.8799999999999998e-06, "FtsI": 1.46e-06, "LpxC": 1.83e-06, "MurA": 1.26e-06, "BamA": 1.26e-06, "DnaK": 2.4599999999999997e-06, "FtsA": 1.29e-06, "ZipA": 8.499999999999999e-07, "OmpA": 6.099999999999999e-06, "OmpF": 1.2499999999999999e-06, "SecY": 1.69e-06, "AlaS": 2.8999999999999998e-06, "ArgS": 1.5e-06, "Hns": 7.45e-06, "IleS": 4.509999999999999e-06, "LeuS": 2.8599999999999997e-06, "MetG": 2.3799999999999997e-06, "ValS": 4.049999999999999e-06, "RpoA": 0.0, "RpoB": 9e-07, "RpoC": 6.4e-07, "NusA": 2.1000000000000003e-08, "NusG": 2.1710000000000004e-08, "Rho": 2.8e-07, "GreA": 0.0, "rRNA16S": 1.69e-06, "rRNA23S": 4.509999999999999e-06, "rRNA5S": 3.33e-06, "30S": 3.14e-06, "50S": 1.1499999999999998e-06, "RplA": 1.828e-05, "RplL": 1.886e-05, "RpsA": 2.0909999999999998e-05, "RpsC": 1.945e-05, "Crp": 2.5299999999999995e-06, "CspC": 6.559999999999999e-06, "DnaA": 1.31e-06, "DnaG": 1.4299999999999999e-06, "Fis": 2.52e-06, "HupA": 5.88e-06, "Ssb": 2.5299999999999995e-06, "Tsf": 3.38e-06, "DnaN": 1.27e-06, "Frr": 3.1500000000000004e-08, "FtsZ": 6.6e-07, "GroES": 1.42e-06, "InfA": 1.2299999999999999e-06, "InfB": 4.7240000000000005e-08, "InfC": 0.0, "MreB": 3.2099999999999998e-06, "MukB": 9.2e-07, "PrfA": 2.37e-06, "PrfB": 1.5e-07, "EFTu": 1.1699999999999998e-05}, "count": {"RpoD": 185.0, "RNAP": 3865.0, "RNAP~RpoD": 1857.0, "RNAPAuxiliary": 5853.0, "Ribosome": 15408.0, "RibosomeAuxiliary": 6164.0, "100S": 36.0, "oriC~DNAP": 1.0, "genome": 9992475.0, "rRNA16S": 2250.0, "rRNA23S": 6018.0, "rRNA5S": 4435.0, "30S": 4182.0, "50S": 1538.0, "RplA": 24373.0, "RplL": 25144.0, "RpsA": 27875.0, "RpsC": 25931.0}, "out": {"vital": 1.0, "Cl-": 0.06056, "Na+": 0.05, "NH4+": 0.0095, "K+": 0.00264, "Pi": 0.00132, "Mg2+": 0.0005300000000000001, "nicotinamide": 9.826e-05, "pantothenate": 4.949e-05, "pyridoxine": 1.655e-05, "thiamine": 1.507e-05, "lipoate": 9.74e-06, "riboflavin": 2.13e-06, "Ca2+": 5e-07, "biotin": 4.9e-07, "sulfate": 3.1e-07, "folate": 1.8e-07, "Mn2+": 8e-08, "boric_acid": 4e-08, "Co2+": 3.0000000000000004e-08, "Zn2+": 1e-08, "Cu2+": 1e-08, "Fe2+": 1e-08, "molybdate": 3.0000000000000004e-09, "D-glucose": 0.0040999999999999995, "LB": 0.0, "L-alanine": 0.0008, "L-arginine": 0.005200000000000001, "L-asparagine": 0.0004, "L-aspartate": 0.0004, "L-cysteine": 9.999999999999999e-05, "L-glutamine": 0.0006, "glycine": 0.0008, "L-histidine": 0.0002, "L-isoleucine": 0.0004, "L-leucine": 0.0008, "L-lysine": 0.0004, "L-methionine": 0.0002, "L-phenylalanine": 0.0004, "L-proline": 0.0004, "L-serine": 0.01, "L-threonine": 0.0004, "L-tryptophan": 9.999999999999999e-05, "L-tyrosine": 0.0002, "L-valine": 0.0006, "adenine": 0.0002, "cytosine": 0.0002, "guanine": 0.0002, "uracil": 0.0002, "EZRich": 0.0, "H2O": 55.0, "H+": 0.0012, "O2": 0.0012, "CO2": 0.0012, "L-glutamate": 0.011, "bioentity": 5.0, "length": 0.1, "Ribosome": 0.0}, "cell": {"H+": 0.00118, "membrane_H+": 0.00185, "length": 4.404333988e-06}, "polysomes": 6785.0, "mrna": 5059.0, "protein": 0.0, "trna_free": 0.00023161999999999995, "trna_charged": 0.00018595224999999997, "cells": 4.0, "instances": 4.0, "log2_instances": 2, "rnap_bound": 4327.0, "rnapaux_bound": 1698.0, "ribo_total": 86438.0}, "3500": {"conc": {"H+": 0.0012, "O2": 0.0012, "CO2": 0.0012, "Pi": 0.023899999999999998, "RpoD": 2.8e-07, "RNAP": 2.43e-06, "RNAP~RpoD": 1.2499999999999999e-06, "RNAPAuxiliary": 3.73e-06, "ppGpp": 3.1e-07, "ATP": 0.00961, "CTP": 0.00456, "GTP": 0.0056, "UTP": 0.014050000000000002, "PPi": 0.0002, "AMP": 0.00055, "CMP": 0.00061, "GMP": 0.00079, "Ribosome": 1.352e-05, "RibosomeAuxiliary": 4.53e-06, "GDP": 0.0022500000000000003, "L-leucine": 0.00079, "L-alanine": 0.00464, "glycine": 0.01175, "L-valine": 0.00122, "L-glutamate": 0.01174, "L-serine": 5.5599999999999996e-05, "L-isoleucine": 0.00031, "L-aspartate": 0.00539, "L-threonine": 0.00023, "L-lysine": 0.00042, "L-proline": 0.00057, "L-arginine": 0.00111, "L-phenylalanine": 3.7439999999999994e-05, "L-tyrosine": 4.718e-05, "L-glutamine": 0.00396, "L-asparagine": 0.0006, "L-histidine": 9.556e-05, "L-methionine": 0.00016, "L-cysteine": 0.00117, "L-tryptophan": 2.577e-05, "NH4+": 0.002, "acetyl-phosphate": 0.00012, "NADH": 0.00055, "NAD+": 0.0034700000000000004, "NADPH": 0.00029, "NADP+": 0.00167, "FMN": 6.12e-05, "FAD": 0.00101, "CoA": 0.0014, "glutathione": 0.00183, "dATP": 0.00022, "ADP": 0.00067, "dAMP": 0.00014000000000000001, "cAMP": 3.7899999999999997e-06, "adenosine": 0.00025, "deoxyadenosine": 5.2e-07, "adenine": 0.00031, "dCTP": 6.537e-05, "cytosine": 0.00033, "cytidine": 1.3899999999999998e-06, "dGMP": 0.00045000000000000004, "guanine": 4.5549999999999996e-05, "guanosine": 2.23e-06, "deoxyguanosine": 1.22e-06, "dTTP": 0.00082, "dTDP": 0.00014000000000000001, "UDP": 0.0030600000000000002, "uridine": 0.00023, "ITP": 2.208e-05, "IDP": 2.48e-05, "IMP": 0.0005600000000000001, "L-homocysteine": 0.00011, "L-citrulline": 1.448e-05, "L-ornithine": 3.96e-06, "L-histidinol": 5.6819999999999995e-05, "S-adenosyl-L-methionine": 0.00017999999999999998, "D-glucose-6-phosphate": 0.00359, "D-fructose-6-phosphate": 0.00059, "D-fructose-1,6-bisphosphate": 0.015519999999999999, "dihydroxyacetone-phosphate": 0.00023, "3-phospho-D-glycerate": 0.00088, "phosphoenolpyruvate": 0.00035999999999999997, "pyruvate": 0.00192, "acetyl-CoA": 0.00063, "oxaloacetate": 0.0007700000000000001, "citrate": 0.00028000000000000003, "2-oxoglutarate": 0.0007700000000000001, "succinyl-CoA": 0.00031, "succinate": 0.00091, "fumarate": 0.00021, "L-malate": 0.00161, "propionyl-CoA": 5.699999999999999e-07, "malonyl-CoA": 3.68e-06, "acetoacetyl-CoA": 2.37e-06, "myo-inositol": 6.1e-07, "6-phospho-D-glucono-1,5-lactone": 0.00017, "6-phospho-D-gluconate": 0.00346, "D-ribulose-5-phosphate": 0.00016, "alpha-D-ribose-5-phosphate": 0.0004, "D-xylulose-5-phosphate": 2.049e-05, "D-gluconate": 5.86e-06, "glycerate": 0.00015, "glycerol-3-phosphate": 0.0, "2-deoxy-D-ribose-5-phosphate": 3.2840000000000004e-05, "5-phospho-alpha-D-ribose-1-diphosphate": 0.00023, "N-carbamoyl-L-aspartate": 1.065e-05, "(S)-dihydroorotate": 5.019999999999999e-06, "UDP-N-acetyl-D-glucosamine": 0.00099, "2,3-dihydroxybenzoate": 1.51e-05, "4-hydroxybenzoate": 0.0, "shikimate": 0.0002, "phenylpyruvate": 2.31e-05, "anthranilate": 1.1079999999999999e-05, "N2-acetyl-L-ornithine": 8.399999999999999e-07, "riboflavin": 0.00017, "quinolinate": 0.00017, "PfkA": 1.58e-06, "FbaA": 7.719999999999999e-06, "TpiA": 5.41e-06, "GapA": 2.236e-05, "Pgk": 1.6179999999999998e-05, "Eno": 1.45e-05, "PykF": 1.38e-06, "AceF": 4.519999999999999e-06, "AceE": 8.9e-07, "Lpd": 1.69e-06, "GltA": 4.8e-06, "Icd": 1.047e-05, "SucA": 1.69e-06, "Mdh": 1.748e-05, "CyoA": 7.719999999999999e-06, "AtpA": 1.78e-05, "Prs": 1.8999999999999998e-06, "PurF": 9.8e-07, "GuaB": 3e-06, "Gmk": 1.04e-06, "Adk": 5.41e-06, "NrdB": 1.2099999999999998e-06, "NrdA": 6.2e-07, "CarA": 1.99e-06, "PyrB": 1.73e-06, "ThyA": 9.7e-07, "Tmk": 6.7e-07, "PyrG": 1.6599999999999998e-06, "Ndk": 4.769999999999999e-06, "GlnA": 2.91e-06, "100S": 2.2800000000000002e-08, "oriC~DNAP": 1.43e-09, "genome": 0.007730000000000001, "CellWall": 1.20001, "D-glucose": 0.0048, "AtpD": 4.8200000000000004e-06, "NuoA": 1.4499999999999999e-06, "GuaA": 2.5499999999999997e-06, "DnaE": 1.38e-06, "DnaX": 1.28e-06, "Lgt": 1.16e-06, "ClpP": 5.1e-07, "FtsH": 1.07e-06, "FusA": 8.13e-06, "Lon": 1.3899999999999998e-06, "TufA": 2.0199999999999997e-06, "TufB": 7.699999999999999e-06, "DnaB": 4.6e-07, "GroEL": 1.16e-06, "GyrA": 2.08e-06, "GyrB": 1.83e-06, "ParC": 5.4e-07, "ParE": 1.1299999999999998e-06, "SecA": 1.81e-06, "FtsI": 1.4499999999999999e-06, "LpxC": 1.92e-06, "MurA": 1.34e-06, "BamA": 1.31e-06, "DnaK": 2.4100000000000002e-06, "FtsA": 1.3e-06, "ZipA": 8.799999999999999e-07, "OmpA": 6.1599999999999995e-06, "OmpF": 1.2099999999999998e-06, "SecY": 1.73e-06, "AlaS": 2.96e-06, "ArgS": 1.47e-06, "Hns": 7.2e-06, "IleS": 4.769999999999999e-06, "LeuS": 2.8099999999999998e-06, "MetG": 2.5099999999999997e-06, "ValS": 4.059999999999999e-06, "RpoA": 0.0, "RpoB": 8.799999999999999e-07, "RpoC": 5.6e-07, "NusA": 1.425e-08, "NusG": 9.98e-09, "Rho": 1.8999999999999998e-07, "GreA": 0.0, "rRNA16S": 6.6e-07, "rRNA23S": 2.7299999999999997e-06, "rRNA5S": 1.81e-06, "30S": 2.22e-06, "50S": 7.799999999999999e-07, "RplA": 1.66e-05, "RplL": 1.551e-05, "RpsA": 1.954e-05, "RpsC": 2.0989999999999997e-05, "Crp": 2.6e-06, "CspC": 6.32e-06, "DnaA": 1.3899999999999998e-06, "DnaG": 1.47e-06, "Fis": 2.62e-06, "HupA": 5.67e-06, "Ssb": 2.52e-06, "Tsf": 3.06e-06, "DnaN": 1.28e-06, "Frr": 9.539000000000001e-08, "FtsZ": 7.5e-07, "GroES": 1.4499999999999999e-06, "InfA": 1.08e-06, "InfB": 1.5e-07, "InfC": 0.0, "MreB": 3.07e-06, "MukB": 9e-07, "PrfA": 2.1899999999999998e-06, "PrfB": 0.0, "EFTu": 1.1e-05}, "count": {"RpoD": 196.0, "RNAP": 1706.0, "RNAP~RpoD": 875.0, "RNAPAuxiliary": 2618.0, "Ribosome": 9489.0, "RibosomeAuxiliary": 3181.0, "100S": 16.0, "oriC~DNAP": 1.0, "genome": 5422814.0, "rRNA16S": 460.0, "rRNA23S": 1913.0, "rRNA5S": 1270.0, "30S": 1559.0, "50S": 546.0, "RplA": 11649.0, "RplL": 10887.0, "RpsA": 13713.0, "RpsC": 14726.0}, "out": {"vital": 1.0, "Cl-": 0.06056, "Na+": 0.05, "NH4+": 0.0095, "K+": 0.00264, "Pi": 0.00132, "Mg2+": 0.0005300000000000001, "nicotinamide": 9.826e-05, "pantothenate": 4.949e-05, "pyridoxine": 1.655e-05, "thiamine": 1.507e-05, "lipoate": 9.74e-06, "riboflavin": 2.13e-06, "Ca2+": 5e-07, "biotin": 4.9e-07, "sulfate": 3.1e-07, "folate": 1.8e-07, "Mn2+": 8e-08, "boric_acid": 4e-08, "Co2+": 3.0000000000000004e-08, "Zn2+": 1e-08, "Cu2+": 1e-08, "Fe2+": 1e-08, "molybdate": 3.0000000000000004e-09, "D-glucose": 0.0040999999999999995, "LB": 0.0, "L-alanine": 0.0008, "L-arginine": 0.005200000000000001, "L-asparagine": 0.0004, "L-aspartate": 0.0004, "L-cysteine": 9.999999999999999e-05, "L-glutamine": 0.0006, "glycine": 0.0008, "L-histidine": 0.0002, "L-isoleucine": 0.0004, "L-leucine": 0.0008, "L-lysine": 0.0004, "L-methionine": 0.0002, "L-phenylalanine": 0.0004, "L-proline": 0.0004, "L-serine": 0.01, "L-threonine": 0.0004, "L-tryptophan": 9.999999999999999e-05, "L-tyrosine": 0.0002, "L-valine": 0.0006, "adenine": 0.0002, "cytosine": 0.0002, "guanine": 0.0002, "uracil": 0.0002, "EZRich": 0.0, "H2O": 55.0, "H+": 0.0012, "O2": 0.0012, "CO2": 0.0012, "L-glutamate": 0.011, "bioentity": 5.0, "length": 0.1, "Ribosome": 0.0}, "cell": {"H+": 0.00118, "membrane_H+": 0.00177, "length": 2.318217353e-06}, "polysomes": 3636.0, "mrna": 2381.0, "protein": 0.0, "trna_free": 0.00023185999999999997, "trna_charged": 0.00018450714999999998, "cells": 8.0, "instances": 8.0, "log2_instances": 3, "rnap_bound": 2762.0, "rnapaux_bound": 1477.0, "ribo_total": 47589.0}, "3600": {"conc": {"H+": 0.0012, "O2": 0.0012, "CO2": 0.0012, "Pi": 0.023899999999999998, "RpoD": 2.6e-07, "RNAP": 2.3799999999999997e-06, "RNAP~RpoD": 1.33e-06, "RNAPAuxiliary": 3.66e-06, "ppGpp": 3.1e-07, "ATP": 0.00959, "CTP": 0.00449, "GTP": 0.0054600000000000004, "UTP": 0.013810000000000001, "PPi": 0.0002, "AMP": 0.00054, "CMP": 0.0006, "GMP": 0.0007700000000000001, "Ribosome": 1.3189999999999999e-05, "RibosomeAuxiliary": 4.2099999999999995e-06, "GDP": 0.00216, "L-leucine": 0.0007800000000000001, "L-alanine": 0.00454, "glycine": 0.011210000000000001, "L-valine": 0.00123, "L-glutamate": 0.01183, "L-serine": 5.447999999999999e-05, "L-isoleucine": 0.00031, "L-aspartate": 0.0054, "L-threonine": 0.00022, "L-lysine": 0.00045000000000000004, "L-proline": 0.00057, "L-arginine": 0.00113, "L-phenylalanine": 3.9009999999999994e-05, "L-tyrosine": 4.699e-05, "L-glutamine": 0.0039900000000000005, "L-asparagine": 0.0006, "L-histidine": 9.479e-05, "L-methionine": 0.00015, "L-cysteine": 0.0010500000000000002, "L-tryptophan": 2.7139999999999998e-05, "NH4+": 0.002, "acetyl-phosphate": 0.00011, "NADH": 0.0005300000000000001, "NAD+": 0.0035, "NADPH": 0.0003, "NADP+": 0.00168, "FMN": 5.9659999999999995e-05, "FAD": 0.00101, "CoA": 0.0014, "glutathione": 0.00172, "dATP": 0.00021, "ADP": 0.00066, "dAMP": 0.00013000000000000002, "cAMP": 3.5499999999999995e-06, "adenosine": 0.00025, "deoxyadenosine": 5e-07, "adenine": 0.00031, "dCTP": 6.526999999999999e-05, "cytosine": 0.00033, "cytidine": 1.3899999999999998e-06, "dGMP": 0.00043, "guanine": 4.416e-05, "guanosine": 2.2799999999999998e-06, "deoxyguanosine": 1.24e-06, "dTTP": 0.0007800000000000001, "dTDP": 0.00013000000000000002, "UDP": 0.0030099999999999997, "uridine": 0.00021, "ITP": 2.068e-05, "IDP": 2.3219999999999998e-05, "IMP": 0.00055, "L-homocysteine": 0.00011, "L-citrulline": 1.55e-05, "L-ornithine": 4.25e-06, "L-histidinol": 5.643e-05, "S-adenosyl-L-methionine": 0.00017999999999999998, "D-glucose-6-phosphate": 0.00359, "D-fructose-6-phosphate": 0.00058, "D-fructose-1,6-bisphosphate": 0.01528, "dihydroxyacetone-phosphate": 0.00023, "3-phospho-D-glycerate": 0.00087, "phosphoenolpyruvate": 0.00035, "pyruvate": 0.0019, "acetyl-CoA": 0.00063, "oxaloacetate": 0.00075, "citrate": 0.00027, "2-oxoglutarate": 0.00075, "succinyl-CoA": 0.00031, "succinate": 0.0008900000000000001, "fumarate": 0.0002, "L-malate": 0.0015600000000000002, "propionyl-CoA": 5.4e-07, "malonyl-CoA": 3.45e-06, "acetoacetyl-CoA": 2.22e-06, "myo-inositol": 5.8e-07, "6-phospho-D-glucono-1,5-lactone": 0.00016, "6-phospho-D-gluconate": 0.00346, "D-ribulose-5-phosphate": 0.00016, "alpha-D-ribose-5-phosphate": 0.0004, "D-xylulose-5-phosphate": 1.919e-05, "D-gluconate": 5.59e-06, "glycerate": 0.00014000000000000001, "glycerol-3-phosphate": 0.0, "2-deoxy-D-ribose-5-phosphate": 3.077e-05, "5-phospho-alpha-D-ribose-1-diphosphate": 0.00023, "N-carbamoyl-L-aspartate": 1.0789999999999998e-05, "(S)-dihydroorotate": 5.0099999999999995e-06, "UDP-N-acetyl-D-glucosamine": 0.00093, "2,3-dihydroxybenzoate": 1.414e-05, "4-hydroxybenzoate": 0.0, "shikimate": 0.00019, "phenylpyruvate": 2.3079999999999996e-05, "anthranilate": 1.175e-05, "N2-acetyl-L-ornithine": 8.499999999999999e-07, "riboflavin": 0.00017, "quinolinate": 0.00016, "PfkA": 1.51e-06, "FbaA": 7.929999999999999e-06, "TpiA": 5.389999999999999e-06, "GapA": 2.219e-05, "Pgk": 1.6420000000000002e-05, "Eno": 1.422e-05, "PykF": 1.53e-06, "AceF": 4.46e-06, "AceE": 1e-06, "Lpd": 1.6599999999999998e-06, "GltA": 4.91e-06, "Icd": 1.046e-05, "SucA": 1.6299999999999999e-06, "Mdh": 1.744e-05, "CyoA": 7.69e-06, "AtpA": 1.8059999999999996e-05, "Prs": 1.98e-06, "PurF": 1e-06, "GuaB": 2.97e-06, "Gmk": 1.04e-06, "Adk": 5.21e-06, "NrdB": 1.28e-06, "NrdA": 6.4e-07, "CarA": 1.89e-06, "PyrB": 1.77e-06, "ThyA": 1.11e-06, "Tmk": 6.3e-07, "PyrG": 1.6e-06, "Ndk": 4.7e-06, "GlnA": 3.1e-06, "100S": 2.1350000000000003e-08, "oriC~DNAP": 1.3300000000000002e-09, "genome": 0.00783, "CellWall": 1.20002, "D-glucose": 0.00461, "AtpD": 4.74e-06, "NuoA": 1.5e-06, "GuaA": 2.62e-06, "DnaE": 1.37e-06, "DnaX": 1.2499999999999999e-06, "Lgt": 1.3600000000000001e-06, "ClpP": 5e-07, "FtsH": 1.07e-06, "FusA": 7.83e-06, "Lon": 1.3e-06, "TufA": 2.16e-06, "TufB": 7.3099999999999995e-06, "DnaB": 4.8e-07, "GroEL": 1.1399999999999999e-06, "GyrA": 2.0299999999999996e-06, "GyrB": 1.8e-06, "ParC": 5.9e-07, "ParE": 1.1e-06, "SecA": 1.75e-06, "FtsI": 1.44e-06, "LpxC": 1.9699999999999998e-06, "MurA": 1.4299999999999999e-06, "BamA": 1.33e-06, "DnaK": 2.2799999999999998e-06, "FtsA": 1.38e-06, "ZipA": 8.399999999999999e-07, "OmpA": 6.03e-06, "OmpF": 1.1899999999999998e-06, "SecY": 1.7399999999999999e-06, "AlaS": 3.02e-06, "ArgS": 1.47e-06, "Hns": 6.9e-06, "IleS": 4.86e-06, "LeuS": 2.8099999999999998e-06, "MetG": 2.63e-06, "ValS": 4.0399999999999994e-06, "RpoA": 1.3300000000000002e-09, "RpoB": 8.499999999999999e-07, "RpoC": 5.6e-07, "NusA": 1.8999999999999998e-07, "NusG": 0.0, "Rho": 2.0999999999999997e-07, "GreA": 1.4680000000000001e-08, "rRNA16S": 6.800000000000001e-07, "rRNA23S": 2.4500000000000003e-06, "rRNA5S": 1.87e-06, "30S": 1.8999999999999998e-06, "50S": 6.4e-07, "RplA": 1.543e-05, "RplL": 1.605e-05, "RpsA": 2.1059999999999998e-05, "RpsC": 1.946e-05, "Crp": 2.58e-06, "CspC": 6.15e-06, "DnaA": 1.46e-06, "DnaG": 1.46e-06, "Fis": 2.58e-06, "HupA": 5.389999999999999e-06, "Ssb": 2.52e-06, "Tsf": 2.83e-06, "DnaN": 1.3899999999999998e-06, "Frr": 2.1999999999999998e-07, "FtsZ": 8e-07, "GroES": 1.47e-06, "InfA": 1.18e-06, "InfB": 5.1e-07, "InfC": 0.0, "MreB": 2.8999999999999998e-06, "MukB": 8.399999999999999e-07, "PrfA": 2.2799999999999998e-06, "PrfB": 0.0, "EFTu": 1.0279999999999998e-05}, "count": {"RpoD": 198.0, "RNAP": 1782.0, "RNAP~RpoD": 996.0, "RNAPAuxiliary": 2745.0, "Ribosome": 9884.0, "RibosomeAuxiliary": 3151.0, "100S": 16.0, "oriC~DNAP": 1.0, "genome": 5865234.0, "rRNA16S": 507.0, "rRNA23S": 1839.0, "rRNA5S": 1399.0, "30S": 1424.0, "50S": 476.0, "RplA": 11563.0, "RplL": 12024.0, "RpsA": 15778.0, "RpsC": 14581.0}, "out": {"vital": 1.0, "Cl-": 0.06056, "Na+": 0.05, "NH4+": 0.0095, "K+": 0.00264, "Pi": 0.00132, "Mg2+": 0.0005300000000000001, "nicotinamide": 9.826e-05, "pantothenate": 4.949e-05, "pyridoxine": 1.655e-05, "thiamine": 1.507e-05, "lipoate": 9.74e-06, "riboflavin": 2.13e-06, "Ca2+": 5e-07, "biotin": 4.9e-07, "sulfate": 3.1e-07, "folate": 1.8e-07, "Mn2+": 8e-08, "boric_acid": 4e-08, "Co2+": 3.0000000000000004e-08, "Zn2+": 1e-08, "Cu2+": 1e-08, "Fe2+": 1e-08, "molybdate": 3.0000000000000004e-09, "D-glucose": 0.0040999999999999995, "LB": 0.0, "L-alanine": 0.0008, "L-arginine": 0.005200000000000001, "L-asparagine": 0.0004, "L-aspartate": 0.0004, "L-cysteine": 9.999999999999999e-05, "L-glutamine": 0.0006, "glycine": 0.0008, "L-histidine": 0.0002, "L-isoleucine": 0.0004, "L-leucine": 0.0008, "L-lysine": 0.0004, "L-methionine": 0.0002, "L-phenylalanine": 0.0004, "L-proline": 0.0004, "L-serine": 0.01, "L-threonine": 0.0004, "L-tryptophan": 9.999999999999999e-05, "L-tyrosine": 0.0002, "L-valine": 0.0006, "adenine": 0.0002, "cytosine": 0.0002, "guanine": 0.0002, "uracil": 0.0002, "EZRich": 0.0, "H2O": 55.0, "H+": 0.0012, "O2": 0.0012, "CO2": 0.0012, "L-glutamate": 0.011, "bioentity": 5.0, "length": 0.1, "Ribosome": 0.0}, "cell": {"H+": 0.00117, "membrane_H+": 0.00166, "length": 2.475546224e-06}, "polysomes": 3907.0, "mrna": 2583.0, "protein": 0.0, "trna_free": 0.00024188999999999998, "trna_charged": 0.00019310798000000002, "cells": 8.0, "instances": 8.0, "log2_instances": 3, "rnap_bound": 3032.0, "rnapaux_bound": 1579.0, "ribo_total": 50784.0}, "3700": {"conc": {"H+": 0.0012, "O2": 0.0012, "CO2": 0.0012, "Pi": 0.023899999999999998, "RpoD": 2.1999999999999998e-07, "RNAP": 2.6499999999999996e-06, "RNAP~RpoD": 1.31e-06, "RNAPAuxiliary": 3.7499999999999997e-06, "ppGpp": 3.1e-07, "ATP": 0.00957, "CTP": 0.004370000000000001, "GTP": 0.00541, "UTP": 0.013470000000000001, "PPi": 0.0002, "AMP": 0.0005200000000000001, "CMP": 0.00058, "GMP": 0.0007199999999999999, "Ribosome": 1.2359999999999999e-05, "RibosomeAuxiliary": 3.92e-06, "GDP": 0.00204, "L-leucine": 0.00075, "L-alanine": 0.00447, "glycine": 0.01045, "L-valine": 0.00122, "L-glutamate": 0.01183, "L-serine": 5.313e-05, "L-isoleucine": 0.0003, "L-aspartate": 0.0054, "L-threonine": 0.00021, "L-lysine": 0.00044, "L-proline": 0.00057, "L-arginine": 0.00114, "L-phenylalanine": 4.1649999999999996e-05, "L-tyrosine": 4.745e-05, "L-glutamine": 0.0039700000000000004, "L-asparagine": 0.0006, "L-histidine": 9.562e-05, "L-methionine": 0.00015, "L-cysteine": 0.00099, "L-tryptophan": 2.953e-05, "NH4+": 0.002, "acetyl-phosphate": 0.0001, "NADH": 0.0005200000000000001, "NAD+": 0.00352, "NADPH": 0.00031, "NADP+": 0.0016899999999999999, "FMN": 5.803999999999999e-05, "FAD": 0.00101, "CoA": 0.0014, "glutathione": 0.00161, "dATP": 0.0002, "ADP": 0.00064, "dAMP": 0.00013000000000000002, "cAMP": 3.3199999999999996e-06, "adenosine": 0.00024, "deoxyadenosine": 4.9e-07, "adenine": 0.0003, "dCTP": 7.335e-05, "cytosine": 0.00032, "cytidine": 1.4e-06, "dGMP": 0.00042, "guanine": 4.3299999999999995e-05, "guanosine": 2.32e-06, "deoxyguanosine": 1.26e-06, "dTTP": 0.00076, "dTDP": 0.00013000000000000002, "UDP": 0.0029300000000000003, "uridine": 0.0002, "ITP": 1.9329999999999996e-05, "IDP": 2.172e-05, "IMP": 0.0005200000000000001, "L-homocysteine": 0.00011, "L-citrulline": 1.64e-05, "L-ornithine": 4.5599999999999995e-06, "L-histidinol": 5.6999999999999996e-05, "S-adenosyl-L-methionine": 0.00017999999999999998, "D-glucose-6-phosphate": 0.0035800000000000003, "D-fructose-6-phosphate": 0.00058, "D-fructose-1,6-bisphosphate": 0.01525, "dihydroxyacetone-phosphate": 0.00023, "3-phospho-D-glycerate": 0.00087, "phosphoenolpyruvate": 0.00035, "pyruvate": 0.00185, "acetyl-CoA": 0.00061, "oxaloacetate": 0.00073, "citrate": 0.00026000000000000003, "2-oxoglutarate": 0.00073, "succinyl-CoA": 0.0003, "succinate": 0.00086, "fumarate": 0.00019, "L-malate": 0.0015300000000000001, "propionyl-CoA": 5e-07, "malonyl-CoA": 3.23e-06, "acetoacetyl-CoA": 2.08e-06, "myo-inositol": 5.4e-07, "6-phospho-D-glucono-1,5-lactone": 0.00015, "6-phospho-D-gluconate": 0.00346, "D-ribulose-5-phosphate": 0.00016, "alpha-D-ribose-5-phosphate": 0.0004, "D-xylulose-5-phosphate": 1.794e-05, "D-gluconate": 5.33e-06, "glycerate": 0.00013000000000000002, "glycerol-3-phosphate": 0.0, "2-deoxy-D-ribose-5-phosphate": 2.878e-05, "5-phospho-alpha-D-ribose-1-diphosphate": 0.00023, "N-carbamoyl-L-aspartate": 1.229e-05, "(S)-dihydroorotate": 5.65e-06, "UDP-N-acetyl-D-glucosamine": 0.00087, "2,3-dihydroxybenzoate": 1.322e-05, "4-hydroxybenzoate": 0.0, "shikimate": 0.00019, "phenylpyruvate": 2.3469999999999997e-05, "anthranilate": 1.199e-05, "N2-acetyl-L-ornithine": 9.3e-07, "riboflavin": 0.00016, "quinolinate": 0.00017, "PfkA": 1.55e-06, "FbaA": 7.98e-06, "TpiA": 5.4e-06, "GapA": 2.205e-05, "Pgk": 1.6499999999999998e-05, "Eno": 1.385e-05, "PykF": 1.59e-06, "AceF": 4.37e-06, "AceE": 1.09e-06, "Lpd": 1.59e-06, "GltA": 5.0999999999999995e-06, "Icd": 1.035e-05, "SucA": 1.58e-06, "Mdh": 1.751e-05, "CyoA": 7.61e-06, "AtpA": 1.8089999999999998e-05, "Prs": 2.0299999999999996e-06, "PurF": 1.08e-06, "GuaB": 2.97e-06, "Gmk": 1.06e-06, "Adk": 5.04e-06, "NrdB": 1.31e-06, "NrdA": 6.3e-07, "CarA": 1.94e-06, "PyrB": 1.85e-06, "ThyA": 1.24e-06, "Tmk": 5.9e-07, "PyrG": 1.59e-06, "Ndk": 4.669999999999999e-06, "GlnA": 3.1699999999999997e-06, "100S": 1.872e-08, "oriC~DNAP": 1.25e-09, "genome": 0.00787, "CellWall": 1.2, "D-glucose": 0.00442, "AtpD": 4.669999999999999e-06, "NuoA": 1.49e-06, "GuaA": 2.6899999999999997e-06, "DnaE": 1.38e-06, "DnaX": 1.2299999999999999e-06, "Lgt": 1.51e-06, "ClpP": 4.6999999999999995e-07, "FtsH": 1.07e-06, "FusA": 7.5799999999999994e-06, "Lon": 1.27e-06, "TufA": 2.14e-06, "TufB": 6.9599999999999994e-06, "DnaB": 4.5e-07, "GroEL": 1.1e-06, "GyrA": 1.9699999999999998e-06, "GyrB": 1.7399999999999999e-06, "ParC": 5.5e-07, "ParE": 1.1499999999999998e-06, "SecA": 1.6699999999999999e-06, "FtsI": 1.5199999999999998e-06, "LpxC": 2.1e-06, "MurA": 1.4099999999999998e-06, "BamA": 1.27e-06, "DnaK": 2.1899999999999998e-06, "FtsA": 1.33e-06, "ZipA": 8.599999999999999e-07, "OmpA": 5.86e-06, "OmpF": 1.27e-06, "SecY": 1.81e-06, "AlaS": 2.98e-06, "ArgS": 1.48e-06, "Hns": 6.54e-06, "IleS": 4.88e-06, "LeuS": 2.8999999999999998e-06, "MetG": 2.76e-06, "ValS": 3.97e-06, "RpoA": 0.0, "RpoB": 8e-07, "RpoC": 5e-07, "NusA": 4.1999999999999995e-07, "NusG": 0.0, "Rho": 2.7e-07, "GreA": 6.240000000000001e-09, "rRNA16S": 7.699999999999999e-07, "rRNA23S": 2.62e-06, "rRNA5S": 1.75e-06, "30S": 1.94e-06, "50S": 6.3e-07, "RplA": 1.5779999999999998e-05, "RplL": 1.791e-05, "RpsA": 2.1559999999999997e-05, "RpsC": 1.6469999999999996e-05, "Crp": 2.62e-06, "CspC": 6.03e-06, "DnaA": 1.48e-06, "DnaG": 1.38e-06, "Fis": 2.5099999999999997e-06, "HupA": 5.15e-06, "Ssb": 2.6499999999999996e-06, "Tsf": 2.58e-06, "DnaN": 1.42e-06, "Frr": 4.2999999999999996e-07, "FtsZ": 8.399999999999999e-07, "GroES": 1.4499999999999999e-06, "InfA": 1.1e-06, "InfB": 8.1e-07, "InfC": 0.0, "MreB": 2.84e-06, "MukB": 8e-07, "PrfA": 2.13e-06, "PrfB": 0.0, "EFTu": 9.519999999999999e-06}, "count": {"RpoD": 175.0, "RNAP": 2126.0, "RNAP~RpoD": 1052.0, "RNAPAuxiliary": 3005.0, "Ribosome": 9906.0, "RibosomeAuxiliary": 3140.0, "100S": 15.0, "oriC~DNAP": 1.0, "genome": 6307786.0, "rRNA16S": 616.0, "rRNA23S": 2102.0, "rRNA5S": 1403.0, "30S": 1555.0, "50S": 503.0, "RplA": 12645.0, "RplL": 14350.0, "RpsA": 17282.0, "RpsC": 13202.0}, "out": {"vital": 1.0, "Cl-": 0.06056, "Na+": 0.05, "NH4+": 0.0095, "K+": 0.00264, "Pi": 0.00132, "Mg2+": 0.0005300000000000001, "nicotinamide": 9.826e-05, "pantothenate": 4.949e-05, "pyridoxine": 1.655e-05, "thiamine": 1.507e-05, "lipoate": 9.74e-06, "riboflavin": 2.13e-06, "Ca2+": 5e-07, "biotin": 4.9e-07, "sulfate": 3.1e-07, "folate": 1.8e-07, "Mn2+": 8e-08, "boric_acid": 4e-08, "Co2+": 3.0000000000000004e-08, "Zn2+": 1e-08, "Cu2+": 1e-08, "Fe2+": 1e-08, "molybdate": 3.0000000000000004e-09, "D-glucose": 0.0040999999999999995, "LB": 0.0, "L-alanine": 0.0008, "L-arginine": 0.005200000000000001, "L-asparagine": 0.0004, "L-aspartate": 0.0004, "L-cysteine": 9.999999999999999e-05, "L-glutamine": 0.0006, "glycine": 0.0008, "L-histidine": 0.0002, "L-isoleucine": 0.0004, "L-leucine": 0.0008, "L-lysine": 0.0004, "L-methionine": 0.0002, "L-phenylalanine": 0.0004, "L-proline": 0.0004, "L-serine": 0.01, "L-threonine": 0.0004, "L-tryptophan": 9.999999999999999e-05, "L-tyrosine": 0.0002, "L-valine": 0.0006, "adenine": 0.0002, "cytosine": 0.0002, "guanine": 0.0002, "uracil": 0.0002, "EZRich": 0.0, "H2O": 55.0, "H+": 0.0012, "O2": 0.0012, "CO2": 0.0012, "L-glutamate": 0.011, "bioentity": 5.0, "length": 0.1, "Ribosome": 0.0}, "cell": {"H+": 0.00117, "membrane_H+": 0.00168, "length": 2.647583299e-06}, "polysomes": 4204.0, "mrna": 2811.0, "protein": 0.0, "trna_free": 0.00024316, "trna_charged": 0.0001947225, "cells": 8.0, "instances": 8.0, "log2_instances": 3, "rnap_bound": 3052.0, "rnapaux_bound": 1542.0, "ribo_total": 53926.0}, "3800": {"conc": {"H+": 0.0012, "O2": 0.0012, "CO2": 0.0012, "Pi": 0.023899999999999998, "RpoD": 2.1999999999999998e-07, "RNAP": 2.75e-06, "RNAP~RpoD": 1.32e-06, "RNAPAuxiliary": 3.72e-06, "ppGpp": 3.1e-07, "ATP": 0.009550000000000001, "CTP": 0.0044, "GTP": 0.00562, "UTP": 0.013550000000000001, "PPi": 0.0002, "AMP": 0.0005200000000000001, "CMP": 0.00059, "GMP": 0.00071, "Ribosome": 1.272e-05, "RibosomeAuxiliary": 3.92e-06, "GDP": 0.00199, "L-leucine": 0.00079, "L-alanine": 0.00452, "glycine": 0.01007, "L-valine": 0.00127, "L-glutamate": 0.01183, "L-serine": 5.243999999999999e-05, "L-isoleucine": 0.0003, "L-aspartate": 0.00531, "L-threonine": 0.00022, "L-lysine": 0.00044, "L-proline": 0.00058, "L-arginine": 0.00114, "L-phenylalanine": 4.4009999999999994e-05, "L-tyrosine": 4.76e-05, "L-glutamine": 0.004, "L-asparagine": 0.00059, "L-histidine": 9.596e-05, "L-methionine": 0.00015, "L-cysteine": 0.00095, "L-tryptophan": 2.984e-05, "NH4+": 0.002, "acetyl-phosphate": 9.731999999999998e-05, "NADH": 0.0005200000000000001, "NAD+": 0.00354, "NADPH": 0.00032, "NADP+": 0.00171, "FMN": 6.118e-05, "FAD": 0.00101, "CoA": 0.0014, "glutathione": 0.0015, "dATP": 0.0002, "ADP": 0.00067, "dAMP": 0.00012, "cAMP": 3.11e-06, "adenosine": 0.00024, "deoxyadenosine": 4.8e-07, "adenine": 0.0003, "dCTP": 8.002e-05, "cytosine": 0.00032, "cytidine": 1.4e-06, "dGMP": 0.00042, "guanine": 4.035e-05, "guanosine": 2.35e-06, "deoxyguanosine": 1.27e-06, "dTTP": 0.00075, "dTDP": 0.00013000000000000002, "UDP": 0.0029500000000000004, "uridine": 0.00019, "ITP": 1.8109999999999998e-05, "IDP": 2.034e-05, "IMP": 0.0005200000000000001, "L-homocysteine": 0.00011, "L-citrulline": 1.6809999999999997e-05, "L-ornithine": 4.72e-06, "L-histidinol": 5.726e-05, "S-adenosyl-L-methionine": 0.00017999999999999998, "D-glucose-6-phosphate": 0.0035800000000000003, "D-fructose-6-phosphate": 0.00057, "D-fructose-1,6-bisphosphate": 0.01515, "dihydroxyacetone-phosphate": 0.00023, "3-phospho-D-glycerate": 0.00087, "phosphoenolpyruvate": 0.00034, "pyruvate": 0.00188, "acetyl-CoA": 0.00062, "oxaloacetate": 0.00071, "citrate": 0.00026000000000000003, "2-oxoglutarate": 0.0007199999999999999, "succinyl-CoA": 0.0003, "succinate": 0.00087, "fumarate": 0.0002, "L-malate": 0.00149, "propionyl-CoA": 4.6999999999999995e-07, "malonyl-CoA": 3.02e-06, "acetoacetyl-CoA": 1.95e-06, "myo-inositol": 5e-07, "6-phospho-D-glucono-1,5-lactone": 0.00014000000000000001, "6-phospho-D-gluconate": 0.00346, "D-ribulose-5-phosphate": 0.00016, "alpha-D-ribose-5-phosphate": 0.0004, "D-xylulose-5-phosphate": 1.6809999999999997e-05, "D-gluconate": 5.0999999999999995e-06, "glycerate": 0.00012, "glycerol-3-phosphate": 0.0, "2-deoxy-D-ribose-5-phosphate": 2.698e-05, "5-phospho-alpha-D-ribose-1-diphosphate": 0.00023, "N-carbamoyl-L-aspartate": 1.241e-05, "(S)-dihydroorotate": 5.769999999999999e-06, "UDP-N-acetyl-D-glucosamine": 0.0008100000000000001, "2,3-dihydroxybenzoate": 1.238e-05, "4-hydroxybenzoate": 0.0, "shikimate": 0.00017999999999999998, "phenylpyruvate": 2.45e-05, "anthranilate": 1.173e-05, "N2-acetyl-L-ornithine": 9.9e-07, "riboflavin": 0.00017, "quinolinate": 0.00017, "PfkA": 1.6299999999999999e-06, "FbaA": 8.03e-06, "TpiA": 5.53e-06, "GapA": 2.1969999999999998e-05, "Pgk": 1.669e-05, "Eno": 1.35e-05, "PykF": 1.71e-06, "AceF": 4.3899999999999995e-06, "AceE": 1.1499999999999998e-06, "Lpd": 1.59e-06, "GltA": 5.29e-06, "Icd": 1.011e-05, "SucA": 1.6799999999999998e-06, "Mdh": 1.762e-05, "CyoA": 7.55e-06, "AtpA": 1.828e-05, "Prs": 2.05e-06, "PurF": 1.1e-06, "GuaB": 2.91e-06, "Gmk": 9.9e-07, "Adk": 5.03e-06, "NrdB": 1.32e-06, "NrdA": 6.4e-07, "CarA": 1.8799999999999998e-06, "PyrB": 1.95e-06, "ThyA": 1.4e-06, "Tmk": 6.1e-07, "PyrG": 1.58e-06, "Ndk": 4.769999999999999e-06, "GlnA": 3.2099999999999998e-06, "100S": 1.52e-08, "oriC~DNAP": 1.17e-09, "genome": 0.00789, "CellWall": 1.2, "D-glucose": 0.004240000000000001, "AtpD": 4.589999999999999e-06, "NuoA": 1.47e-06, "GuaA": 2.71e-06, "DnaE": 1.51e-06, "DnaX": 1.1699999999999998e-06, "Lgt": 1.58e-06, "ClpP": 4.6999999999999995e-07, "FtsH": 1.11e-06, "FusA": 7.33e-06, "Lon": 1.2499999999999999e-06, "TufA": 2.1e-06, "TufB": 6.6799999999999996e-06, "DnaB": 4.2999999999999996e-07, "GroEL": 1.08e-06, "GyrA": 1.98e-06, "GyrB": 1.6999999999999998e-06, "ParC": 5.1e-07, "ParE": 1.2099999999999998e-06, "SecA": 1.59e-06, "FtsI": 1.5399999999999999e-06, "LpxC": 2.1499999999999997e-06, "MurA": 1.32e-06, "BamA": 1.1899999999999998e-06, "DnaK": 2.1099999999999997e-06, "FtsA": 1.28e-06, "ZipA": 9.8e-07, "OmpA": 5.79e-06, "OmpF": 1.3e-06, "SecY": 1.8e-06, "AlaS": 3e-06, "ArgS": 1.44e-06, "Hns": 6.29e-06, "IleS": 4.96e-06, "LeuS": 2.98e-06, "MetG": 2.8e-06, "ValS": 3.8599999999999995e-06, "RpoA": 0.0, "RpoB": 7.599999999999999e-07, "RpoC": 4.8e-07, "NusA": 7.5e-07, "NusG": 0.0, "Rho": 3.5e-07, "GreA": 1.286e-08, "rRNA16S": 7.9e-07, "rRNA23S": 2.74e-06, "rRNA5S": 1.95e-06, "30S": 2.2599999999999995e-06, "50S": 6.800000000000001e-07, "RplA": 1.994e-05, "RplL": 1.919e-05, "RpsA": 2.202e-05, "RpsC": 1.507e-05, "Crp": 2.66e-06, "CspC": 5.94e-06, "DnaA": 1.51e-06, "DnaG": 1.31e-06, "Fis": 2.4e-06, "HupA": 4.9199999999999995e-06, "Ssb": 2.7e-06, "Tsf": 2.31e-06, "DnaN": 1.38e-06, "Frr": 3.7999999999999996e-07, "FtsZ": 8.499999999999999e-07, "GroES": 1.42e-06, "InfA": 9.2e-07, "InfB": 8.299999999999999e-07, "InfC": 1.0520000000000001e-08, "MreB": 2.87e-06, "MukB": 8.199999999999999e-07, "PrfA": 1.79e-06, "PrfB": 0.0, "EFTu": 8.72e-06}, "count": {"RpoD": 185.0, "RNAP": 2354.0, "RNAP~RpoD": 1126.0, "RNAPAuxiliary": 3179.0, "Ribosome": 10884.0, "RibosomeAuxiliary": 3351.0, "100S": 13.0, "oriC~DNAP": 1.0, "genome": 6750786.0, "rRNA16S": 674.0, "rRNA23S": 2344.0, "rRNA5S": 1672.0, "30S": 1931.0, "50S": 583.0, "RplA": 17059.0, "RplL": 16420.0, "RpsA": 18840.0, "RpsC": 12895.0}, "out": {"vital": 1.0, "Cl-": 0.06056, "Na+": 0.05, "NH4+": 0.0095, "K+": 0.00264, "Pi": 0.00132, "Mg2+": 0.0005300000000000001, "nicotinamide": 9.826e-05, "pantothenate": 4.949e-05, "pyridoxine": 1.655e-05, "thiamine": 1.507e-05, "lipoate": 9.74e-06, "riboflavin": 2.13e-06, "Ca2+": 5e-07, "biotin": 4.9e-07, "sulfate": 3.1e-07, "folate": 1.8e-07, "Mn2+": 8e-08, "boric_acid": 4e-08, "Co2+": 3.0000000000000004e-08, "Zn2+": 1e-08, "Cu2+": 1e-08, "Fe2+": 1e-08, "molybdate": 3.0000000000000004e-09, "D-glucose": 0.0040999999999999995, "LB": 0.0, "L-alanine": 0.0008, "L-arginine": 0.005200000000000001, "L-asparagine": 0.0004, "L-aspartate": 0.0004, "L-cysteine": 9.999999999999999e-05, "L-glutamine": 0.0006, "glycine": 0.0008, "L-histidine": 0.0002, "L-isoleucine": 0.0004, "L-leucine": 0.0008, "L-lysine": 0.0004, "L-methionine": 0.0002, "L-phenylalanine": 0.0004, "L-proline": 0.0004, "L-serine": 0.01, "L-threonine": 0.0004, "L-tryptophan": 9.999999999999999e-05, "L-tyrosine": 0.0002, "L-valine": 0.0006, "adenine": 0.0002, "cytosine": 0.0002, "guanine": 0.0002, "uracil": 0.0002, "EZRich": 0.0, "H2O": 55.0, "H+": 0.0012, "O2": 0.0012, "CO2": 0.0012, "L-glutamate": 0.011, "bioentity": 5.0, "length": 0.1, "Ribosome": 0.0}, "cell": {"H+": 0.00118, "membrane_H+": 0.00165, "length": 2.826181196e-06}, "polysomes": 4413.0, "mrna": 2982.0, "protein": 0.0, "trna_free": 0.00024052, "trna_charged": 0.00019279233999999998, "cells": 8.0, "instances": 8.0, "log2_instances": 3, "rnap_bound": 3185.0, "rnapaux_bound": 1591.0, "ribo_total": 57074.0}, "3900": {"conc": {"H+": 0.0012, "O2": 0.0012, "CO2": 0.0012, "Pi": 0.023899999999999998, "RpoD": 1.8999999999999998e-07, "RNAP": 2.8e-06, "RNAP~RpoD": 1.34e-06, "RNAPAuxiliary": 3.7899999999999997e-06, "ppGpp": 3.1e-07, "ATP": 0.0096, "CTP": 0.00443, "GTP": 0.00567, "UTP": 0.013640000000000001, "PPi": 0.0002, "AMP": 0.0005300000000000001, "CMP": 0.00059, "GMP": 0.00069, "Ribosome": 1.21e-05, "RibosomeAuxiliary": 3.77e-06, "GDP": 0.00196, "L-leucine": 0.00073, "L-alanine": 0.00426, "glycine": 0.00992, "L-valine": 0.00122, "L-glutamate": 0.01173, "L-serine": 5.218e-05, "L-isoleucine": 0.00029, "L-aspartate": 0.005, "L-threonine": 0.00022, "L-lysine": 0.00044, "L-proline": 0.00057, "L-arginine": 0.00111, "L-phenylalanine": 4.103e-05, "L-tyrosine": 4.443e-05, "L-glutamine": 0.00401, "L-asparagine": 0.0005600000000000001, "L-histidine": 9.501e-05, "L-methionine": 0.00015, "L-cysteine": 0.0009000000000000001, "L-tryptophan": 2.5879999999999996e-05, "NH4+": 0.002, "acetyl-phosphate": 9.127e-05, "NADH": 0.0005200000000000001, "NAD+": 0.0035499999999999998, "NADPH": 0.0003, "NADP+": 0.00173, "FMN": 6.224e-05, "FAD": 0.00101, "CoA": 0.0014, "glutathione": 0.00141, "dATP": 0.0002, "ADP": 0.00064, "dAMP": 0.00012, "cAMP": 2.92e-06, "adenosine": 0.00024, "deoxyadenosine": 4.6e-07, "adenine": 0.0003, "dCTP": 8.562e-05, "cytosine": 0.00031, "cytidine": 1.4099999999999998e-06, "dGMP": 0.00042, "guanine": 3.582e-05, "guanosine": 2.39e-06, "deoxyguanosine": 1.29e-06, "dTTP": 0.00076, "dTDP": 0.00013000000000000002, "UDP": 0.0029700000000000004, "uridine": 0.00017999999999999998, "ITP": 1.6989999999999998e-05, "IDP": 1.9079999999999997e-05, "IMP": 0.0005300000000000001, "L-homocysteine": 0.0001, "L-citrulline": 1.7519999999999998e-05, "L-ornithine": 4.9199999999999995e-06, "L-histidinol": 5.674e-05, "S-adenosyl-L-methionine": 0.00017999999999999998, "D-glucose-6-phosphate": 0.0035800000000000003, "D-fructose-6-phosphate": 0.00057, "D-fructose-1,6-bisphosphate": 0.01508, "dihydroxyacetone-phosphate": 0.00023, "3-phospho-D-glycerate": 0.00088, "phosphoenolpyruvate": 0.00034, "pyruvate": 0.00191, "acetyl-CoA": 0.00064, "oxaloacetate": 0.0007199999999999999, "citrate": 0.00027, "2-oxoglutarate": 0.00076, "succinyl-CoA": 0.00032, "succinate": 0.00092, "fumarate": 0.00021, "L-malate": 0.00151, "propionyl-CoA": 4.3999999999999997e-07, "malonyl-CoA": 2.83e-06, "acetoacetyl-CoA": 1.83e-06, "myo-inositol": 4.6999999999999995e-07, "6-phospho-D-glucono-1,5-lactone": 0.00013000000000000002, "6-phospho-D-gluconate": 0.00346, "D-ribulose-5-phosphate": 0.00016, "alpha-D-ribose-5-phosphate": 0.0004, "D-xylulose-5-phosphate": 1.5759999999999998e-05, "D-gluconate": 4.87e-06, "glycerate": 0.00012, "glycerol-3-phosphate": 0.0, "2-deoxy-D-ribose-5-phosphate": 2.5319999999999998e-05, "5-phospho-alpha-D-ribose-1-diphosphate": 0.00023, "N-carbamoyl-L-aspartate": 1.184e-05, "(S)-dihydroorotate": 5.61e-06, "UDP-N-acetyl-D-glucosamine": 0.00076, "2,3-dihydroxybenzoate": 1.1609999999999999e-05, "4-hydroxybenzoate": 0.0, "shikimate": 0.00017999999999999998, "phenylpyruvate": 2.484e-05, "anthranilate": 1.104e-05, "N2-acetyl-L-ornithine": 1.04e-06, "riboflavin": 0.00017, "quinolinate": 0.00016, "PfkA": 1.7199999999999998e-06, "FbaA": 8.079999999999999e-06, "TpiA": 5.58e-06, "GapA": 2.191e-05, "Pgk": 1.671e-05, "Eno": 1.3119999999999998e-05, "PykF": 1.82e-06, "AceF": 4.509999999999999e-06, "AceE": 1.1399999999999999e-06, "Lpd": 1.5199999999999998e-06, "GltA": 5.41e-06, "Icd": 9.99e-06, "SucA": 1.73e-06, "Mdh": 1.771e-05, "CyoA": 7.499999999999999e-06, "AtpA": 1.85e-05, "Prs": 2.1499999999999997e-06, "PurF": 1.08e-06, "GuaB": 2.8999999999999998e-06, "Gmk": 1e-06, "Adk": 5.0899999999999995e-06, "NrdB": 1.3600000000000001e-06, "NrdA": 6.4e-07, "CarA": 1.83e-06, "PyrB": 1.96e-06, "ThyA": 1.49e-06, "Tmk": 6e-07, "PyrG": 1.5599999999999999e-06, "Ndk": 4.9000000000000005e-06, "GlnA": 3.1699999999999997e-06, "100S": 1.3150000000000002e-08, "oriC~DNAP": 1.1000000000000001e-09, "genome": 0.00789, "CellWall": 1.2, "D-glucose": 0.004059999999999999, "AtpD": 4.45e-06, "NuoA": 1.4499999999999999e-06, "GuaA": 2.6e-06, "DnaE": 1.6599999999999998e-06, "DnaX": 1.1e-06, "Lgt": 1.6399999999999998e-06, "ClpP": 4.8e-07, "FtsH": 1.07e-06, "FusA": 7.09e-06, "Lon": 1.22e-06, "TufA": 2.1099999999999997e-06, "TufB": 6.45e-06, "DnaB": 4e-07, "GroEL": 1.08e-06, "GyrA": 2.04e-06, "GyrB": 1.6999999999999998e-06, "ParC": 4.8e-07, "ParE": 1.26e-06, "SecA": 1.53e-06, "FtsI": 1.5399999999999999e-06, "LpxC": 2.1099999999999997e-06, "MurA": 1.2499999999999999e-06, "BamA": 1.1399999999999999e-06, "DnaK": 2.08e-06, "FtsA": 1.3e-06, "ZipA": 1.07e-06, "OmpA": 5.75e-06, "OmpF": 1.35e-06, "SecY": 1.73e-06, "AlaS": 3.03e-06, "ArgS": 1.5399999999999999e-06, "Hns": 6.089999999999999e-06, "IleS": 4.99e-06, "LeuS": 3.06e-06, "MetG": 2.8e-06, "ValS": 3.8599999999999995e-06, "RpoA": 1.1000000000000001e-09, "RpoB": 7.599999999999999e-07, "RpoC": 5e-07, "NusA": 9.499999999999999e-07, "NusG": 0.0, "Rho": 4.2999999999999996e-07, "GreA": 4.8220000000000004e-08, "rRNA16S": 8.299999999999999e-07, "rRNA23S": 2.8999999999999998e-06, "rRNA5S": 2.27e-06, "30S": 2.17e-06, "50S": 7.599999999999999e-07, "RplA": 2.105e-05, "RplL": 1.9659999999999998e-05, "RpsA": 2.3379999999999996e-05, "RpsC": 1.555e-05, "Crp": 2.7e-06, "CspC": 5.7199999999999994e-06, "DnaA": 1.49e-06, "DnaG": 1.28e-06, "Fis": 2.2999999999999996e-06, "HupA": 4.71e-06, "Ssb": 2.66e-06, "Tsf": 2.1899999999999998e-06, "DnaN": 1.3600000000000001e-06, "Frr": 3.6e-07, "FtsZ": 8.599999999999999e-07, "GroES": 1.3899999999999998e-06, "InfA": 8.399999999999999e-07, "InfB": 8.9e-07, "InfC": 4.93e-08, "MreB": 2.91e-06, "MukB": 8.399999999999999e-07, "PrfA": 1.6499999999999999e-06, "PrfB": 1.1000000000000001e-09, "EFTu": 8.109999999999999e-06}, "count": {"RpoD": 176.0, "RNAP": 2552.0, "RNAP~RpoD": 1226.0, "RNAPAuxiliary": 3459.0, "Ribosome": 11037.0, "RibosomeAuxiliary": 3436.0, "100S": 12.0, "oriC~DNAP": 1.0, "genome": 7194786.0, "rRNA16S": 755.0, "rRNA23S": 2648.0, "rRNA5S": 2071.0, "30S": 1978.0, "50S": 693.0, "RplA": 19198.0, "RplL": 17933.0, "RpsA": 21327.0, "RpsC": 14185.0}, "out": {"vital": 1.0, "Cl-": 0.06056, "Na+": 0.05, "NH4+": 0.0095, "K+": 0.00264, "Pi": 0.00132, "Mg2+": 0.0005300000000000001, "nicotinamide": 9.826e-05, "pantothenate": 4.949e-05, "pyridoxine": 1.655e-05, "thiamine": 1.507e-05, "lipoate": 9.74e-06, "riboflavin": 2.13e-06, "Ca2+": 5e-07, "biotin": 4.9e-07, "sulfate": 3.1e-07, "folate": 1.8e-07, "Mn2+": 8e-08, "boric_acid": 4e-08, "Co2+": 3.0000000000000004e-08, "Zn2+": 1e-08, "Cu2+": 1e-08, "Fe2+": 1e-08, "molybdate": 3.0000000000000004e-09, "D-glucose": 0.0040999999999999995, "LB": 0.0, "L-alanine": 0.0008, "L-arginine": 0.005200000000000001, "L-asparagine": 0.0004, "L-aspartate": 0.0004, "L-cysteine": 9.999999999999999e-05, "L-glutamine": 0.0006, "glycine": 0.0008, "L-histidine": 0.0002, "L-isoleucine": 0.0004, "L-leucine": 0.0008, "L-lysine": 0.0004, "L-methionine": 0.0002, "L-phenylalanine": 0.0004, "L-proline": 0.0004, "L-serine": 0.01, "L-threonine": 0.0004, "L-tryptophan": 9.999999999999999e-05, "L-tyrosine": 0.0002, "L-valine": 0.0006, "adenine": 0.0002, "cytosine": 0.0002, "guanine": 0.0002, "uracil": 0.0002, "EZRich": 0.0, "H2O": 55.0, "H+": 0.0012, "O2": 0.0012, "CO2": 0.0012, "L-glutamate": 0.011, "bioentity": 5.0, "length": 0.1, "Ribosome": 0.0}, "cell": {"H+": 0.00117, "membrane_H+": 0.00159, "length": 3.013603404e-06}, "polysomes": 4724.0, "mrna": 3230.0, "protein": 0.0, "trna_free": 0.00023883999999999998, "trna_charged": 0.00018932659999999998, "cells": 8.0, "instances": 8.0, "log2_instances": 3, "rnap_bound": 3358.0, "rnapaux_bound": 1592.0, "ribo_total": 60467.0}, "4000": {"conc": {"H+": 0.0012, "O2": 0.0012, "CO2": 0.0012, "Pi": 0.023899999999999998, "RpoD": 2e-07, "RNAP": 2.79e-06, "RNAP~RpoD": 1.3899999999999998e-06, "RNAPAuxiliary": 3.92e-06, "ppGpp": 3.1e-07, "ATP": 0.00958, "CTP": 0.00439, "GTP": 0.0054800000000000005, "UTP": 0.013519999999999999, "PPi": 0.0002, "AMP": 0.00051, "CMP": 0.00059, "GMP": 0.00063, "Ribosome": 1.152e-05, "RibosomeAuxiliary": 3.5699999999999997e-06, "GDP": 0.0017800000000000001, "L-leucine": 0.00075, "L-alanine": 0.00429, "glycine": 0.00984, "L-valine": 0.00128, "L-glutamate": 0.01183, "L-serine": 5.313e-05, "L-isoleucine": 0.00032, "L-aspartate": 0.00501, "L-threonine": 0.00023, "L-lysine": 0.00044, "L-proline": 0.00059, "L-arginine": 0.00113, "L-phenylalanine": 4.356e-05, "L-tyrosine": 4.687e-05, "L-glutamine": 0.00398, "L-asparagine": 0.0005600000000000001, "L-histidine": 9.714e-05, "L-methionine": 0.00015, "L-cysteine": 0.00095, "L-tryptophan": 2.8539999999999998e-05, "NH4+": 0.002, "acetyl-phosphate": 8.58e-05, "NADH": 0.0005300000000000001, "NAD+": 0.0035299999999999997, "NADPH": 0.0003, "NADP+": 0.00171, "FMN": 6.078e-05, "FAD": 0.00101, "CoA": 0.0014, "glutathione": 0.00133, "dATP": 0.0002, "ADP": 0.00066, "dAMP": 0.00012, "cAMP": 2.74e-06, "adenosine": 0.00024, "deoxyadenosine": 4.5e-07, "adenine": 0.00029, "dCTP": 8.599e-05, "cytosine": 0.00031, "cytidine": 1.42e-06, "dGMP": 0.00042, "guanine": 3.076e-05, "guanosine": 2.4199999999999997e-06, "deoxyguanosine": 1.32e-06, "dTTP": 0.0007800000000000001, "dTDP": 0.00013000000000000002, "UDP": 0.00294, "uridine": 0.00016, "ITP": 1.597e-05, "IDP": 1.793e-05, "IMP": 0.0005200000000000001, "L-homocysteine": 0.0001, "L-citrulline": 1.614e-05, "L-ornithine": 4.5599999999999995e-06, "L-histidinol": 5.794e-05, "S-adenosyl-L-methionine": 0.00017999999999999998, "D-glucose-6-phosphate": 0.00359, "D-fructose-6-phosphate": 0.0005600000000000001, "D-fructose-1,6-bisphosphate": 0.01508, "dihydroxyacetone-phosphate": 0.00023, "3-phospho-D-glycerate": 0.0008900000000000001, "phosphoenolpyruvate": 0.00034, "pyruvate": 0.00196, "acetyl-CoA": 0.0006500000000000001, "oxaloacetate": 0.00071, "citrate": 0.00028000000000000003, "2-oxoglutarate": 0.00076, "succinyl-CoA": 0.00031, "succinate": 0.00091, "fumarate": 0.0002, "L-malate": 0.00151, "propionyl-CoA": 4.0999999999999994e-07, "malonyl-CoA": 2.66e-06, "acetoacetyl-CoA": 1.7199999999999998e-06, "myo-inositol": 4.3999999999999997e-07, "6-phospho-D-glucono-1,5-lactone": 0.00012, "6-phospho-D-gluconate": 0.00346, "D-ribulose-5-phosphate": 0.00016, "alpha-D-ribose-5-phosphate": 0.0004, "D-xylulose-5-phosphate": 1.482e-05, "D-gluconate": 4.669999999999999e-06, "glycerate": 0.00011, "glycerol-3-phosphate": 0.0, "2-deoxy-D-ribose-5-phosphate": 2.3809999999999997e-05, "5-phospho-alpha-D-ribose-1-diphosphate": 0.00023, "N-carbamoyl-L-aspartate": 1.194e-05, "(S)-dihydroorotate": 5.67e-06, "UDP-N-acetyl-D-glucosamine": 0.0007199999999999999, "2,3-dihydroxybenzoate": 1.0919999999999999e-05, "4-hydroxybenzoate": 0.0, "shikimate": 0.00017999999999999998, "phenylpyruvate": 2.5699999999999998e-05, "anthranilate": 1.134e-05, "N2-acetyl-L-ornithine": 9.8e-07, "riboflavin": 0.00017, "quinolinate": 0.00016, "PfkA": 1.82e-06, "FbaA": 8.04e-06, "TpiA": 5.58e-06, "GapA": 2.194e-05, "Pgk": 1.667e-05, "Eno": 1.2829999999999999e-05, "PykF": 1.86e-06, "AceF": 4.63e-06, "AceE": 1.18e-06, "Lpd": 1.53e-06, "GltA": 5.53e-06, "Icd": 9.93e-06, "SucA": 1.73e-06, "Mdh": 1.78e-05, "CyoA": 7.589999999999999e-06, "AtpA": 1.856e-05, "Prs": 2.16e-06, "PurF": 1.06e-06, "GuaB": 3e-06, "Gmk": 1.0099999999999999e-06, "Adk": 5.19e-06, "NrdB": 1.37e-06, "NrdA": 6e-07, "CarA": 1.83e-06, "PyrB": 1.9699999999999998e-06, "ThyA": 1.57e-06, "Tmk": 5.699999999999999e-07, "PyrG": 1.5599999999999999e-06, "Ndk": 4.96e-06, "GlnA": 3.1199999999999998e-06, "100S": 1.1340000000000001e-08, "oriC~DNAP": 1.0300000000000002e-09, "genome": 0.00787, "CellWall": 1.1999900000000001, "D-glucose": 0.0039, "AtpD": 4.32e-06, "NuoA": 1.38e-06, "GuaA": 2.52e-06, "DnaE": 1.75e-06, "DnaX": 1.0299999999999999e-06, "Lgt": 1.6499999999999999e-06, "ClpP": 4.6999999999999995e-07, "FtsH": 1.08e-06, "FusA": 6.879999999999999e-06, "Lon": 1.2e-06, "TufA": 2.09e-06, "TufB": 6.2300000000000005e-06, "DnaB": 3.7e-07, "GroEL": 1.06e-06, "GyrA": 2.14e-06, "GyrB": 1.6499999999999999e-06, "ParC": 4.5e-07, "ParE": 1.37e-06, "SecA": 1.5199999999999998e-06, "FtsI": 1.53e-06, "LpxC": 2.08e-06, "MurA": 1.22e-06, "BamA": 1.1699999999999998e-06, "DnaK": 2.13e-06, "FtsA": 1.27e-06, "ZipA": 1.1399999999999999e-06, "OmpA": 5.51e-06, "OmpF": 1.3899999999999998e-06, "SecY": 1.6699999999999999e-06, "AlaS": 3.0499999999999996e-06, "ArgS": 1.61e-06, "Hns": 5.92e-06, "IleS": 4.87e-06, "LeuS": 3.07e-06, "MetG": 2.71e-06, "ValS": 3.88e-06, "RpoA": 0.0, "RpoB": 7.3e-07, "RpoC": 5e-07, "NusA": 8.299999999999999e-07, "NusG": 1.0300000000000002e-09, "Rho": 2.6e-07, "GreA": 0.0, "rRNA16S": 1.02e-06, "rRNA23S": 3.1e-06, "rRNA5S": 2.4500000000000003e-06, "30S": 2.25e-06, "50S": 8.499999999999999e-07, "RplA": 1.9969999999999997e-05, "RplL": 2.1499999999999997e-05, "RpsA": 2.442e-05, "RpsC": 1.707e-05, "Crp": 2.8099999999999998e-06, "CspC": 5.57e-06, "DnaA": 1.5199999999999998e-06, "DnaG": 1.2299999999999999e-06, "Fis": 2.25e-06, "HupA": 4.4699999999999996e-06, "Ssb": 2.68e-06, "Tsf": 2.0699999999999997e-06, "DnaN": 1.37e-06, "Frr": 5.3e-07, "FtsZ": 1.0099999999999999e-06, "GroES": 1.38e-06, "InfA": 8.499999999999999e-07, "InfB": 1.06e-06, "InfC": 0.0, "MreB": 2.97e-06, "MukB": 8e-07, "PrfA": 1.58e-06, "PrfB": 1.1340000000000001e-08, "EFTu": 7.64e-06}, "count": {"RpoD": 194.0, "RNAP": 2703.0, "RNAP~RpoD": 1349.0, "RNAPAuxiliary": 3799.0, "Ribosome": 11183.0, "RibosomeAuxiliary": 3468.0, "100S": 11.0, "oriC~DNAP": 1.0, "genome": 7638614.0, "rRNA16S": 985.0, "rRNA23S": 3008.0, "rRNA5S": 2380.0, "30S": 2183.0, "50S": 823.0, "RplA": 19377.0, "RplL": 20862.0, "RpsA": 23699.0, "RpsC": 16566.0}, "out": {"vital": 1.0, "Cl-": 0.06056, "Na+": 0.05, "NH4+": 0.0095, "K+": 0.00264, "Pi": 0.00132, "Mg2+": 0.0005300000000000001, "nicotinamide": 9.826e-05, "pantothenate": 4.949e-05, "pyridoxine": 1.655e-05, "thiamine": 1.507e-05, "lipoate": 9.74e-06, "riboflavin": 2.13e-06, "Ca2+": 5e-07, "biotin": 4.9e-07, "sulfate": 3.1e-07, "folate": 1.8e-07, "Mn2+": 8e-08, "boric_acid": 4e-08, "Co2+": 3.0000000000000004e-08, "Zn2+": 1e-08, "Cu2+": 1e-08, "Fe2+": 1e-08, "molybdate": 3.0000000000000004e-09, "D-glucose": 0.0040999999999999995, "LB": 0.0, "L-alanine": 0.0008, "L-arginine": 0.005200000000000001, "L-asparagine": 0.0004, "L-aspartate": 0.0004, "L-cysteine": 9.999999999999999e-05, "L-glutamine": 0.0006, "glycine": 0.0008, "L-histidine": 0.0002, "L-isoleucine": 0.0004, "L-leucine": 0.0008, "L-lysine": 0.0004, "L-methionine": 0.0002, "L-phenylalanine": 0.0004, "L-proline": 0.0004, "L-serine": 0.01, "L-threonine": 0.0004, "L-tryptophan": 9.999999999999999e-05, "L-tyrosine": 0.0002, "L-valine": 0.0006, "adenine": 0.0002, "cytosine": 0.0002, "guanine": 0.0002, "uracil": 0.0002, "EZRich": 0.0, "H2O": 55.0, "H+": 0.0012, "O2": 0.0012, "CO2": 0.0012, "L-glutamate": 0.011, "bioentity": 5.0, "length": 0.1, "Ribosome": 0.0}, "cell": {"H+": 0.00118, "membrane_H+": 0.00172, "length": 3.205725635e-06}, "polysomes": 5087.0, "mrna": 3634.0, "protein": 0.0, "trna_free": 0.00023401000000000002, "trna_charged": 0.00018742206, "cells": 8.0, "instances": 8.0, "log2_instances": 3, "rnap_bound": 3622.0, "rnapaux_bound": 1730.0, "ribo_total": 64193.0}, "4100": {"conc": {"H+": 0.0012, "O2": 0.0012, "CO2": 0.0012, "Pi": 0.023899999999999998, "RpoD": 1.8e-07, "RNAP": 3e-06, "RNAP~RpoD": 1.4099999999999998e-06, "RNAPAuxiliary": 4.2e-06, "ppGpp": 3.1e-07, "ATP": 0.00957, "CTP": 0.00444, "GTP": 0.00543, "UTP": 0.01368, "PPi": 0.0002, "AMP": 0.0005300000000000001, "CMP": 0.00059, "GMP": 0.00066, "Ribosome": 1.166e-05, "RibosomeAuxiliary": 3.5e-06, "GDP": 0.00186, "L-leucine": 0.00075, "L-alanine": 0.0043, "glycine": 0.010480000000000001, "L-valine": 0.00127, "L-glutamate": 0.01179, "L-serine": 5.51e-05, "L-isoleucine": 0.00031, "L-aspartate": 0.004889999999999999, "L-threonine": 0.00023, "L-lysine": 0.00043, "L-proline": 0.00059, "L-arginine": 0.00111, "L-phenylalanine": 4.26e-05, "L-tyrosine": 4.4840000000000004e-05, "L-glutamine": 0.00404, "L-asparagine": 0.00055, "L-histidine": 9.588999999999999e-05, "L-methionine": 0.00015, "L-cysteine": 0.00093, "L-tryptophan": 2.8559999999999998e-05, "NH4+": 0.002, "acetyl-phosphate": 8.079e-05, "NADH": 0.0005300000000000001, "NAD+": 0.00352, "NADPH": 0.00028000000000000003, "NADP+": 0.00171, "FMN": 6.057e-05, "FAD": 0.00101, "CoA": 0.0014, "glutathione": 0.00125, "dATP": 0.0002, "ADP": 0.00069, "dAMP": 0.00012, "cAMP": 2.58e-06, "adenosine": 0.00025, "deoxyadenosine": 4.5e-07, "adenine": 0.0003, "dCTP": 8.806999999999999e-05, "cytosine": 0.0003, "cytidine": 1.4299999999999999e-06, "dGMP": 0.00043, "guanine": 3.3969999999999995e-05, "guanosine": 2.4599999999999997e-06, "deoxyguanosine": 1.34e-06, "dTTP": 0.0008, "dTDP": 0.00013000000000000002, "UDP": 0.00298, "uridine": 0.00016, "ITP": 1.5029999999999998e-05, "IDP": 1.6879999999999998e-05, "IMP": 0.00054, "L-homocysteine": 0.0001, "L-citrulline": 1.543e-05, "L-ornithine": 4.41e-06, "L-histidinol": 5.718999999999999e-05, "S-adenosyl-L-methionine": 0.00017999999999999998, "D-glucose-6-phosphate": 0.00359, "D-fructose-6-phosphate": 0.0005600000000000001, "D-fructose-1,6-bisphosphate": 0.015090000000000001, "dihydroxyacetone-phosphate": 0.00023, "3-phospho-D-glycerate": 0.0008900000000000001, "phosphoenolpyruvate": 0.00034, "pyruvate": 0.00199, "acetyl-CoA": 0.00067, "oxaloacetate": 0.0007199999999999999, "citrate": 0.00028000000000000003, "2-oxoglutarate": 0.00079, "succinyl-CoA": 0.00032, "succinate": 0.00094, "fumarate": 0.00021, "L-malate": 0.00152, "propionyl-CoA": 3.8999999999999997e-07, "malonyl-CoA": 2.5099999999999997e-06, "acetoacetyl-CoA": 1.62e-06, "myo-inositol": 4.1999999999999995e-07, "6-phospho-D-glucono-1,5-lactone": 0.00012, "6-phospho-D-gluconate": 0.00346, "D-ribulose-5-phosphate": 0.00016, "alpha-D-ribose-5-phosphate": 0.0004, "D-xylulose-5-phosphate": 1.3949999999999999e-05, "D-gluconate": 4.49e-06, "glycerate": 0.0001, "glycerol-3-phosphate": 0.0, "2-deoxy-D-ribose-5-phosphate": 2.244e-05, "5-phospho-alpha-D-ribose-1-diphosphate": 0.00023, "N-carbamoyl-L-aspartate": 1.1429999999999999e-05, "(S)-dihydroorotate": 5.4400000000000004e-06, "UDP-N-acetyl-D-glucosamine": 0.00068, "2,3-dihydroxybenzoate": 1.0279999999999998e-05, "4-hydroxybenzoate": 0.0, "shikimate": 0.00019, "phenylpyruvate": 2.63e-05, "anthranilate": 1.175e-05, "N2-acetyl-L-ornithine": 9.499999999999999e-07, "riboflavin": 0.00017, "quinolinate": 0.00016, "PfkA": 1.86e-06, "FbaA": 7.9e-06, "TpiA": 5.59e-06, "GapA": 2.1899999999999997e-05, "Pgk": 1.66e-05, "Eno": 1.274e-05, "PykF": 1.91e-06, "AceF": 4.71e-06, "AceE": 1.22e-06, "Lpd": 1.57e-06, "GltA": 5.57e-06, "Icd": 9.92e-06, "SucA": 1.7399999999999999e-06, "Mdh": 1.7739999999999996e-05, "CyoA": 7.66e-06, "AtpA": 1.856e-05, "Prs": 2.14e-06, "PurF": 1.11e-06, "GuaB": 3.1e-06, "Gmk": 1.05e-06, "Adk": 5.24e-06, "NrdB": 1.33e-06, "NrdA": 6.1e-07, "CarA": 1.8e-06, "PyrB": 1.98e-06, "ThyA": 1.6499999999999999e-06, "Tmk": 5.5e-07, "PyrG": 1.53e-06, "Ndk": 4.9000000000000005e-06, "GlnA": 3.18e-06, "100S": 1.067e-08, "oriC~DNAP": 9.7e-10, "genome": 0.00784, "CellWall": 1.2, "D-glucose": 0.00375, "AtpD": 4.27e-06, "NuoA": 1.3600000000000001e-06, "GuaA": 2.44e-06, "DnaE": 1.85e-06, "DnaX": 1e-06, "Lgt": 1.6499999999999999e-06, "ClpP": 4.6999999999999995e-07, "FtsH": 1.09e-06, "FusA": 6.66e-06, "Lon": 1.2e-06, "TufA": 2.0599999999999998e-06, "TufB": 6.03e-06, "DnaB": 3.5e-07, "GroEL": 1.05e-06, "GyrA": 2.21e-06, "GyrB": 1.61e-06, "ParC": 4.1999999999999995e-07, "ParE": 1.35e-06, "SecA": 1.61e-06, "FtsI": 1.5e-06, "LpxC": 2.05e-06, "MurA": 1.18e-06, "BamA": 1.2e-06, "DnaK": 2.16e-06, "FtsA": 1.2499999999999999e-06, "ZipA": 1.1299999999999998e-06, "OmpA": 5.21e-06, "OmpF": 1.38e-06, "SecY": 1.6799999999999998e-06, "AlaS": 3.06e-06, "ArgS": 1.5399999999999999e-06, "Hns": 5.79e-06, "IleS": 4.759999999999999e-06, "LeuS": 3.0899999999999996e-06, "MetG": 2.7e-06, "ValS": 3.82e-06, "RpoA": 9.7e-10, "RpoB": 7e-07, "RpoC": 5.1e-07, "NusA": 7.3e-07, "NusG": 2.9100000000000005e-09, "Rho": 1e-07, "GreA": 0.0, "rRNA16S": 1.2499999999999999e-06, "rRNA23S": 3.0499999999999996e-06, "rRNA5S": 2.74e-06, "30S": 2.39e-06, "50S": 9.399999999999999e-07, "RplA": 1.7729999999999998e-05, "RplL": 2.2449999999999997e-05, "RpsA": 2.398e-05, "RpsC": 1.655e-05, "Crp": 2.98e-06, "CspC": 5.41e-06, "DnaA": 1.5399999999999999e-06, "DnaG": 1.24e-06, "Fis": 2.27e-06, "HupA": 4.2999999999999995e-06, "Ssb": 2.68e-06, "Tsf": 1.89e-06, "DnaN": 1.42e-06, "Frr": 6.5e-07, "FtsZ": 1.18e-06, "GroES": 1.34e-06, "InfA": 7.599999999999999e-07, "InfB": 1.07e-06, "InfC": 0.0, "MreB": 2.8599999999999997e-06, "MukB": 8e-07, "PrfA": 1.4499999999999999e-06, "PrfB": 0.0, "EFTu": 7.15e-06}, "count": {"RpoD": 184.0, "RNAP": 3087.0, "RNAP~RpoD": 1452.0, "RNAPAuxiliary": 4331.0, "Ribosome": 12014.0, "RibosomeAuxiliary": 3612.0, "100S": 11.0, "oriC~DNAP": 1.0, "genome": 8082954.0, "rRNA16S": 1286.0, "rRNA23S": 3147.0, "rRNA5S": 2820.0, "30S": 2460.0, "50S": 968.0, "RplA": 18277.0, "RplL": 23137.0, "RpsA": 24710.0, "RpsC": 17055.0}, "out": {"vital": 1.0, "Cl-": 0.06056, "Na+": 0.05, "NH4+": 0.0095, "K+": 0.00264, "Pi": 0.00132, "Mg2+": 0.0005300000000000001, "nicotinamide": 9.826e-05, "pantothenate": 4.949e-05, "pyridoxine": 1.655e-05, "thiamine": 1.507e-05, "lipoate": 9.74e-06, "riboflavin": 2.13e-06, "Ca2+": 5e-07, "biotin": 4.9e-07, "sulfate": 3.1e-07, "folate": 1.8e-07, "Mn2+": 8e-08, "boric_acid": 4e-08, "Co2+": 3.0000000000000004e-08, "Zn2+": 1e-08, "Cu2+": 1e-08, "Fe2+": 1e-08, "molybdate": 3.0000000000000004e-09, "D-glucose": 0.0040999999999999995, "LB": 0.0, "L-alanine": 0.0008, "L-arginine": 0.005200000000000001, "L-asparagine": 0.0004, "L-aspartate": 0.0004, "L-cysteine": 9.999999999999999e-05, "L-glutamine": 0.0006, "glycine": 0.0008, "L-histidine": 0.0002, "L-isoleucine": 0.0004, "L-leucine": 0.0008, "L-lysine": 0.0004, "L-methionine": 0.0002, "L-phenylalanine": 0.0004, "L-proline": 0.0004, "L-serine": 0.01, "L-threonine": 0.0004, "L-tryptophan": 9.999999999999999e-05, "L-tyrosine": 0.0002, "L-valine": 0.0006, "adenine": 0.0002, "cytosine": 0.0002, "guanine": 0.0002, "uracil": 0.0002, "EZRich": 0.0, "H2O": 55.0, "H+": 0.0012, "O2": 0.0012, "CO2": 0.0012, "L-glutamate": 0.011, "bioentity": 5.0, "length": 0.1, "Ribosome": 0.0}, "cell": {"H+": 0.00118, "membrane_H+": 0.00166, "length": 3.404590091e-06}, "polysomes": 5375.0, "mrna": 3912.0, "protein": 0.0, "trna_free": 0.00023413, "trna_charged": 0.00018673388, "cells": 8.0, "instances": 8.0, "log2_instances": 3, "rnap_bound": 3672.0, "rnapaux_bound": 1677.0, "ribo_total": 68044.0}, "4200": {"conc": {"H+": 0.0012, "O2": 0.0012, "CO2": 0.0012, "Pi": 0.023899999999999998, "RpoD": 1.8e-07, "RNAP": 2.87e-06, "RNAP~RpoD": 1.5399999999999999e-06, "RNAPAuxiliary": 4.34e-06, "ppGpp": 3.1e-07, "ATP": 0.00956, "CTP": 0.00445, "GTP": 0.00539, "UTP": 0.013689999999999999, "PPi": 0.0002, "AMP": 0.00055, "CMP": 0.00059, "GMP": 0.0007, "Ribosome": 1.172e-05, "RibosomeAuxiliary": 3.54e-06, "GDP": 0.00198, "L-leucine": 0.00071, "L-alanine": 0.004240000000000001, "glycine": 0.010830000000000001, "L-valine": 0.00124, "L-glutamate": 0.01165, "L-serine": 5.635e-05, "L-isoleucine": 0.00029, "L-aspartate": 0.004730000000000001, "L-threonine": 0.00022, "L-lysine": 0.00042, "L-proline": 0.00059, "L-arginine": 0.00111, "L-phenylalanine": 4.246e-05, "L-tyrosine": 4.474e-05, "L-glutamine": 0.00409, "L-asparagine": 0.00054, "L-histidine": 9.638999999999999e-05, "L-methionine": 0.00015, "L-cysteine": 0.00092, "L-tryptophan": 2.757e-05, "NH4+": 0.002, "acetyl-phosphate": 7.599999999999999e-05, "NADH": 0.0005300000000000001, "NAD+": 0.0035, "NADPH": 0.00027, "NADP+": 0.0017, "FMN": 5.925e-05, "FAD": 0.00101, "CoA": 0.0014, "glutathione": 0.00117, "dATP": 0.0002, "ADP": 0.00071, "dAMP": 0.00013000000000000002, "cAMP": 2.43e-06, "adenosine": 0.00025, "deoxyadenosine": 4.3999999999999997e-07, "adenine": 0.00031, "dCTP": 9.033e-05, "cytosine": 0.0003, "cytidine": 1.44e-06, "dGMP": 0.00044, "guanine": 3.785e-05, "guanosine": 2.52e-06, "deoxyguanosine": 1.38e-06, "dTTP": 0.0008100000000000001, "dTDP": 0.00014000000000000001, "UDP": 0.00298, "uridine": 0.00015, "ITP": 1.414e-05, "IDP": 1.588e-05, "IMP": 0.00055, "L-homocysteine": 0.0001, "L-citrulline": 1.625e-05, "L-ornithine": 4.69e-06, "L-histidinol": 5.743e-05, "S-adenosyl-L-methionine": 0.00017999999999999998, "D-glucose-6-phosphate": 0.0036000000000000003, "D-fructose-6-phosphate": 0.00057, "D-fructose-1,6-bisphosphate": 0.01512, "dihydroxyacetone-phosphate": 0.00023, "3-phospho-D-glycerate": 0.0009000000000000001, "phosphoenolpyruvate": 0.00034, "pyruvate": 0.0020099999999999996, "acetyl-CoA": 0.00068, "oxaloacetate": 0.0007199999999999999, "citrate": 0.00029, "2-oxoglutarate": 0.0008, "succinyl-CoA": 0.00033, "succinate": 0.00096, "fumarate": 0.00021, "L-malate": 0.0015300000000000001, "propionyl-CoA": 3.7e-07, "malonyl-CoA": 2.36e-06, "acetoacetyl-CoA": 1.5199999999999998e-06, "myo-inositol": 3.8999999999999997e-07, "6-phospho-D-glucono-1,5-lactone": 0.00011, "6-phospho-D-gluconate": 0.00346, "D-ribulose-5-phosphate": 0.00016, "alpha-D-ribose-5-phosphate": 0.0004, "D-xylulose-5-phosphate": 1.3119999999999998e-05, "D-gluconate": 4.309999999999999e-06, "glycerate": 9.670999999999999e-05, "glycerol-3-phosphate": 1.4e-13, "2-deoxy-D-ribose-5-phosphate": 2.112e-05, "5-phospho-alpha-D-ribose-1-diphosphate": 0.00023, "N-carbamoyl-L-aspartate": 1.122e-05, "(S)-dihydroorotate": 5.35e-06, "UDP-N-acetyl-D-glucosamine": 0.00064, "2,3-dihydroxybenzoate": 9.669999999999999e-06, "4-hydroxybenzoate": 0.0, "shikimate": 0.0002, "phenylpyruvate": 2.737e-05, "anthranilate": 1.166e-05, "N2-acetyl-L-ornithine": 9.6e-07, "riboflavin": 0.00017, "quinolinate": 0.00016, "PfkA": 1.83e-06, "FbaA": 7.78e-06, "TpiA": 5.57e-06, "GapA": 2.1839999999999998e-05, "Pgk": 1.6469999999999996e-05, "Eno": 1.2630000000000001e-05, "PykF": 1.94e-06, "AceF": 4.849999999999999e-06, "AceE": 1.3e-06, "Lpd": 1.6999999999999998e-06, "GltA": 5.45e-06, "Icd": 9.91e-06, "SucA": 1.7399999999999999e-06, "Mdh": 1.762e-05, "CyoA": 7.66e-06, "AtpA": 1.851e-05, "Prs": 2.1499999999999997e-06, "PurF": 1.12e-06, "GuaB": 3.07e-06, "Gmk": 1.04e-06, "Adk": 5.16e-06, "NrdB": 1.34e-06, "NrdA": 6.1e-07, "CarA": 1.7199999999999998e-06, "PyrB": 1.92e-06, "ThyA": 1.6599999999999998e-06, "Tmk": 5.5e-07, "PyrG": 1.5399999999999999e-06, "Ndk": 4.8200000000000004e-06, "GlnA": 3.25e-06, "100S": 8.220000000000002e-09, "oriC~DNAP": 9.100000000000001e-10, "genome": 0.0077800000000000005, "CellWall": 1.2, "D-glucose": 0.0036000000000000003, "AtpD": 4.1900000000000005e-06, "NuoA": 1.38e-06, "GuaA": 2.4500000000000003e-06, "DnaE": 1.8799999999999998e-06, "DnaX": 1e-06, "Lgt": 1.69e-06, "ClpP": 4.8e-07, "FtsH": 1.16e-06, "FusA": 6.28e-06, "Lon": 1.2e-06, "TufA": 2.0199999999999997e-06, "TufB": 5.7999999999999995e-06, "DnaB": 3.3e-07, "GroEL": 1.07e-06, "GyrA": 2.25e-06, "GyrB": 1.59e-06, "ParC": 4e-07, "ParE": 1.32e-06, "SecA": 1.6799999999999998e-06, "FtsI": 1.4299999999999999e-06, "LpxC": 2.01e-06, "MurA": 1.1699999999999998e-06, "BamA": 1.24e-06, "DnaK": 2.13e-06, "FtsA": 1.22e-06, "ZipA": 1.09e-06, "OmpA": 5.0899999999999995e-06, "OmpF": 1.47e-06, "SecY": 1.78e-06, "AlaS": 3.0799999999999997e-06, "ArgS": 1.49e-06, "Hns": 5.6e-06, "IleS": 4.66e-06, "LeuS": 3.06e-06, "MetG": 2.63e-06, "ValS": 3.74e-06, "RpoA": 9.100000000000001e-10, "RpoB": 5.8e-07, "RpoC": 5.4e-07, "NusA": 6.1e-07, "NusG": 9.100000000000001e-10, "Rho": 1.83e-09, "GreA": 2.5560000000000002e-08, "rRNA16S": 1.34e-06, "rRNA23S": 3.2e-06, "rRNA5S": 3.02e-06, "30S": 2.62e-06, "50S": 9.2e-07, "RplA": 1.6989999999999998e-05, "RplL": 2.084e-05, "RpsA": 2.424e-05, "RpsC": 1.614e-05, "Crp": 3.07e-06, "CspC": 5.21e-06, "DnaA": 1.5399999999999999e-06, "DnaG": 1.2299999999999999e-06, "Fis": 2.29e-06, "HupA": 4.15e-06, "Ssb": 2.67e-06, "Tsf": 1.49e-06, "DnaN": 1.38e-06, "Frr": 6.800000000000001e-07, "FtsZ": 1.3899999999999998e-06, "GroES": 1.26e-06, "InfA": 5.4e-07, "InfB": 9.6e-07, "InfC": 2.5560000000000002e-08, "MreB": 2.75e-06, "MukB": 8e-07, "PrfA": 1.2e-06, "PrfB": 0.0, "EFTu": 6.59e-06}, "count": {"RpoD": 196.0, "RNAP": 3145.0, "RNAP~RpoD": 1689.0, "RNAPAuxiliary": 4752.0, "Ribosome": 12835.0, "RibosomeAuxiliary": 3878.0, "100S": 9.0, "oriC~DNAP": 1.0, "genome": 8527338.0, "rRNA16S": 1472.0, "rRNA23S": 3505.0, "rRNA5S": 3307.0, "30S": 2872.0, "50S": 1011.0, "RplA": 18609.0, "RplL": 22830.0, "RpsA": 26552.0, "RpsC": 17678.0}, "out": {"vital": 1.0, "Cl-": 0.06056, "Na+": 0.05, "NH4+": 0.0095, "K+": 0.00264, "Pi": 0.00132, "Mg2+": 0.0005300000000000001, "nicotinamide": 9.826e-05, "pantothenate": 4.949e-05, "pyridoxine": 1.655e-05, "thiamine": 1.507e-05, "lipoate": 9.74e-06, "riboflavin": 2.13e-06, "Ca2+": 5e-07, "biotin": 4.9e-07, "sulfate": 3.1e-07, "folate": 1.8e-07, "Mn2+": 8e-08, "boric_acid": 4e-08, "Co2+": 3.0000000000000004e-08, "Zn2+": 1e-08, "Cu2+": 1e-08, "Fe2+": 1e-08, "molybdate": 3.0000000000000004e-09, "D-glucose": 0.0040999999999999995, "LB": 0.0, "L-alanine": 0.0008, "L-arginine": 0.005200000000000001, "L-asparagine": 0.0004, "L-aspartate": 0.0004, "L-cysteine": 9.999999999999999e-05, "L-glutamine": 0.0006, "glycine": 0.0008, "L-histidine": 0.0002, "L-isoleucine": 0.0004, "L-leucine": 0.0008, "L-lysine": 0.0004, "L-methionine": 0.0002, "L-phenylalanine": 0.0004, "L-proline": 0.0004, "L-serine": 0.01, "L-threonine": 0.0004, "L-tryptophan": 9.999999999999999e-05, "L-tyrosine": 0.0002, "L-valine": 0.0006, "adenine": 0.0002, "cytosine": 0.0002, "guanine": 0.0002, "uracil": 0.0002, "EZRich": 0.0, "H2O": 55.0, "H+": 0.0012, "O2": 0.0012, "CO2": 0.0012, "L-glutamate": 0.011, "bioentity": 5.0, "length": 0.1, "Ribosome": 0.0}, "cell": {"H+": 0.00117, "membrane_H+": 0.00165, "length": 3.619069517e-06}, "polysomes": 5702.0, "mrna": 4080.0, "protein": 0.0, "trna_free": 0.00023538999999999998, "trna_charged": 0.00018765364, "cells": 8.0, "instances": 8.0, "log2_instances": 3, "rnap_bound": 4085.0, "rnapaux_bound": 1742.0, "ribo_total": 72215.0}, "4300": {"conc": {"H+": 0.0012, "O2": 0.0012, "CO2": 0.0012, "Pi": 0.023899999999999998, "RpoD": 1.6e-07, "RNAP": 2.96e-06, "RNAP~RpoD": 1.6299999999999999e-06, "RNAPAuxiliary": 4.43e-06, "ppGpp": 3.1e-07, "ATP": 0.00962, "CTP": 0.00445, "GTP": 0.00544, "UTP": 0.0137, "PPi": 0.0002, "AMP": 0.0005600000000000001, "CMP": 0.00059, "GMP": 0.00075, "Ribosome": 1.15e-05, "RibosomeAuxiliary": 3.62e-06, "GDP": 0.00213, "L-leucine": 0.00069, "L-alanine": 0.00418, "glycine": 0.01126, "L-valine": 0.00123, "L-glutamate": 0.01156, "L-serine": 5.765e-05, "L-isoleucine": 0.00027, "L-aspartate": 0.004730000000000001, "L-threonine": 0.00021, "L-lysine": 0.00042, "L-proline": 0.00059, "L-arginine": 0.0011, "L-phenylalanine": 4.3270000000000004e-05, "L-tyrosine": 4.46e-05, "L-glutamine": 0.00413, "L-asparagine": 0.00054, "L-histidine": 9.740999999999999e-05, "L-methionine": 0.00014000000000000001, "L-cysteine": 0.00096, "L-tryptophan": 2.7819999999999998e-05, "NH4+": 0.002, "acetyl-phosphate": 7.145e-05, "NADH": 0.0005200000000000001, "NAD+": 0.0034700000000000004, "NADPH": 0.00027, "NADP+": 0.00168, "FMN": 5.935e-05, "FAD": 0.00101, "CoA": 0.0014, "glutathione": 0.0011, "dATP": 0.00021, "ADP": 0.00067, "dAMP": 0.00013000000000000002, "cAMP": 2.2799999999999998e-06, "adenosine": 0.00026000000000000003, "deoxyadenosine": 4.3999999999999997e-07, "adenine": 0.00032, "dCTP": 8.859999999999999e-05, "cytosine": 0.0003, "cytidine": 1.46e-06, "dGMP": 0.00045000000000000004, "guanine": 4.317e-05, "guanosine": 2.62e-06, "deoxyguanosine": 1.4099999999999998e-06, "dTTP": 0.00083, "dTDP": 0.00014000000000000001, "UDP": 0.00298, "uridine": 0.00014000000000000001, "ITP": 1.33e-05, "IDP": 1.493e-05, "IMP": 0.00057, "L-homocysteine": 0.0001, "L-citrulline": 1.733e-05, "L-ornithine": 4.849999999999999e-06, "L-histidinol": 5.798e-05, "S-adenosyl-L-methionine": 0.00017999999999999998, "D-glucose-6-phosphate": 0.0036000000000000003, "D-fructose-6-phosphate": 0.00057, "D-fructose-1,6-bisphosphate": 0.01516, "dihydroxyacetone-phosphate": 0.00023, "3-phospho-D-glycerate": 0.0009000000000000001, "phosphoenolpyruvate": 0.00033, "pyruvate": 0.002, "acetyl-CoA": 0.00068, "oxaloacetate": 0.00071, "citrate": 0.00029, "2-oxoglutarate": 0.0008, "succinyl-CoA": 0.00033, "succinate": 0.00095, "fumarate": 0.00021, "L-malate": 0.0015300000000000001, "propionyl-CoA": 3.4000000000000003e-07, "malonyl-CoA": 2.22e-06, "acetoacetyl-CoA": 1.4299999999999999e-06, "myo-inositol": 3.7e-07, "6-phospho-D-glucono-1,5-lactone": 0.0001, "6-phospho-D-gluconate": 0.00346, "D-ribulose-5-phosphate": 0.00016, "alpha-D-ribose-5-phosphate": 0.0004, "D-xylulose-5-phosphate": 1.2339999999999999e-05, "D-gluconate": 4.139999999999999e-06, "glycerate": 9.092e-05, "glycerol-3-phosphate": 1.3e-13, "2-deoxy-D-ribose-5-phosphate": 1.987e-05, "5-phospho-alpha-D-ribose-1-diphosphate": 0.00023, "N-carbamoyl-L-aspartate": 1.1050000000000001e-05, "(S)-dihydroorotate": 5.2699999999999995e-06, "UDP-N-acetyl-D-glucosamine": 0.0006, "2,3-dihydroxybenzoate": 9.09e-06, "4-hydroxybenzoate": 0.0, "shikimate": 0.00021, "phenylpyruvate": 2.8e-05, "anthranilate": 1.164e-05, "N2-acetyl-L-ornithine": 9.8e-07, "riboflavin": 0.00017, "quinolinate": 0.00015, "PfkA": 1.83e-06, "FbaA": 7.74e-06, "TpiA": 5.65e-06, "GapA": 2.178e-05, "Pgk": 1.6239999999999997e-05, "Eno": 1.255e-05, "PykF": 1.99e-06, "AceF": 4.97e-06, "AceE": 1.37e-06, "Lpd": 1.77e-06, "GltA": 5.299999999999999e-06, "Icd": 9.91e-06, "SucA": 1.75e-06, "Mdh": 1.7519999999999998e-05, "CyoA": 7.68e-06, "AtpA": 1.832e-05, "Prs": 2.1499999999999997e-06, "PurF": 1.1699999999999998e-06, "GuaB": 3.15e-06, "Gmk": 1.08e-06, "Adk": 5.059999999999999e-06, "NrdB": 1.4099999999999998e-06, "NrdA": 5.8e-07, "CarA": 1.6599999999999998e-06, "PyrB": 1.85e-06, "ThyA": 1.6499999999999999e-06, "Tmk": 5.6e-07, "PyrG": 1.6e-06, "Ndk": 4.759999999999999e-06, "GlnA": 3.2799999999999995e-06, "100S": 6.8700000000000005e-09, "oriC~DNAP": 8.6e-10, "genome": 0.0077, "CellWall": 1.20002, "D-glucose": 0.0034500000000000004, "AtpD": 4.15e-06, "NuoA": 1.33e-06, "GuaA": 2.4199999999999997e-06, "DnaE": 1.85e-06, "DnaX": 1.07e-06, "Lgt": 1.6699999999999999e-06, "ClpP": 4.3999999999999997e-07, "FtsH": 1.22e-06, "FusA": 5.7199999999999994e-06, "Lon": 1.18e-06, "TufA": 1.96e-06, "TufB": 5.6e-06, "DnaB": 3.1e-07, "GroEL": 1.1299999999999998e-06, "GyrA": 2.27e-06, "GyrB": 1.62e-06, "ParC": 3.7e-07, "ParE": 1.2499999999999999e-06, "SecA": 1.71e-06, "FtsI": 1.42e-06, "LpxC": 1.96e-06, "MurA": 1.2099999999999998e-06, "BamA": 1.2499999999999999e-06, "DnaK": 2.09e-06, "FtsA": 1.1699999999999998e-06, "ZipA": 1.06e-06, "OmpA": 5.0099999999999995e-06, "OmpF": 1.49e-06, "SecY": 1.83e-06, "AlaS": 3.0899999999999996e-06, "ArgS": 1.5e-06, "Hns": 5.4e-06, "IleS": 4.669999999999999e-06, "LeuS": 2.95e-06, "MetG": 2.56e-06, "ValS": 3.66e-06, "RpoA": 0.0, "RpoB": 4.8e-07, "RpoC": 5.6e-07, "NusA": 4.1999999999999995e-07, "NusG": 1.72e-09, "Rho": 0.0, "GreA": 8.318000000000001e-08, "rRNA16S": 1.33e-06, "rRNA23S": 3.3599999999999996e-06, "rRNA5S": 3.31e-06, "30S": 2.7699999999999997e-06, "50S": 9.9e-07, "RplA": 1.7199999999999998e-05, "RplL": 1.864e-05, "RpsA": 2.58e-05, "RpsC": 1.588e-05, "Crp": 3.02e-06, "CspC": 5.0099999999999995e-06, "DnaA": 1.51e-06, "DnaG": 1.1899999999999998e-06, "Fis": 2.32e-06, "HupA": 4.09e-06, "Ssb": 2.71e-06, "Tsf": 1.08e-06, "DnaN": 1.3e-06, "Frr": 6.4e-07, "FtsZ": 1.71e-06, "GroES": 1.16e-06, "InfA": 2.4e-07, "InfB": 7.3e-07, "InfC": 0.0, "MreB": 2.64e-06, "MukB": 8.199999999999999e-07, "PrfA": 1.02e-06, "PrfB": 0.0, "EFTu": 6.079999999999999e-06}, "count": {"RpoD": 182.0, "RNAP": 3446.0, "RNAP~RpoD": 1897.0, "RNAPAuxiliary": 5167.0, "Ribosome": 13399.0, "RibosomeAuxiliary": 4224.0, "100S": 8.0, "oriC~DNAP": 1.0, "genome": 8971786.0, "rRNA16S": 1546.0, "rRNA23S": 3914.0, "rRNA5S": 3860.0, "30S": 3225.0, "50S": 1159.0, "RplA": 20038.0, "RplL": 21719.0, "RpsA": 30065.0, "RpsC": 18504.0}, "out": {"vital": 1.0, "Cl-": 0.06056, "Na+": 0.05, "NH4+": 0.0095, "K+": 0.00264, "Pi": 0.00132, "Mg2+": 0.0005300000000000001, "nicotinamide": 9.826e-05, "pantothenate": 4.949e-05, "pyridoxine": 1.655e-05, "thiamine": 1.507e-05, "lipoate": 9.74e-06, "riboflavin": 2.13e-06, "Ca2+": 5e-07, "biotin": 4.9e-07, "sulfate": 3.1e-07, "folate": 1.8e-07, "Mn2+": 8e-08, "boric_acid": 4e-08, "Co2+": 3.0000000000000004e-08, "Zn2+": 1e-08, "Cu2+": 1e-08, "Fe2+": 1e-08, "molybdate": 3.0000000000000004e-09, "D-glucose": 0.0040999999999999995, "LB": 0.0, "L-alanine": 0.0008, "L-arginine": 0.005200000000000001, "L-asparagine": 0.0004, "L-aspartate": 0.0004, "L-cysteine": 9.999999999999999e-05, "L-glutamine": 0.0006, "glycine": 0.0008, "L-histidine": 0.0002, "L-isoleucine": 0.0004, "L-leucine": 0.0008, "L-lysine": 0.0004, "L-methionine": 0.0002, "L-phenylalanine": 0.0004, "L-proline": 0.0004, "L-serine": 0.01, "L-threonine": 0.0004, "L-tryptophan": 9.999999999999999e-05, "L-tyrosine": 0.0002, "L-valine": 0.0006, "adenine": 0.0002, "cytosine": 0.0002, "guanine": 0.0002, "uracil": 0.0002, "EZRich": 0.0, "H2O": 55.0, "H+": 0.0012, "O2": 0.0012, "CO2": 0.0012, "L-glutamate": 0.011, "bioentity": 5.0, "length": 0.1, "Ribosome": 0.0}, "cell": {"H+": 0.00118, "membrane_H+": 0.00165, "length": 3.849570164e-06}, "polysomes": 6045.0, "mrna": 4536.0, "protein": 0.0, "trna_free": 0.00023614999999999997, "trna_charged": 0.00018714430000000006, "cells": 8.0, "instances": 8.0, "log2_instances": 3, "rnap_bound": 4359.0, "rnapaux_bound": 1775.0, "ribo_total": 76549.0}, "4400": {"conc": {"H+": 0.0012, "O2": 0.0012, "CO2": 0.0012, "Pi": 0.023899999999999998, "RpoD": 1.4e-07, "RNAP": 3.1e-06, "RNAP~RpoD": 1.6699999999999999e-06, "RNAPAuxiliary": 4.57e-06, "ppGpp": 3.1e-07, "ATP": 0.00959, "CTP": 0.00444, "GTP": 0.0054, "UTP": 0.01366, "PPi": 0.0002, "AMP": 0.0005600000000000001, "CMP": 0.00059, "GMP": 0.00079, "Ribosome": 1.0909999999999999e-05, "RibosomeAuxiliary": 3.64e-06, "GDP": 0.00223, "L-leucine": 0.00067, "L-alanine": 0.00432, "glycine": 0.01166, "L-valine": 0.00123, "L-glutamate": 0.01153, "L-serine": 5.798e-05, "L-isoleucine": 0.00026000000000000003, "L-aspartate": 0.0046500000000000005, "L-threonine": 0.0002, "L-lysine": 0.00041, "L-proline": 0.00058, "L-arginine": 0.00109, "L-phenylalanine": 4.431e-05, "L-tyrosine": 4.245e-05, "L-glutamine": 0.00412, "L-asparagine": 0.00054, "L-histidine": 9.638e-05, "L-methionine": 0.00014000000000000001, "L-cysteine": 0.00092, "L-tryptophan": 2.437e-05, "NH4+": 0.002, "acetyl-phosphate": 6.695e-05, "NADH": 0.0005200000000000001, "NAD+": 0.00344, "NADPH": 0.00027, "NADP+": 0.00167, "FMN": 5.9409999999999995e-05, "FAD": 0.00101, "CoA": 0.0014, "glutathione": 0.00103, "dATP": 0.00022, "ADP": 0.0007, "dAMP": 0.00013000000000000002, "cAMP": 2.14e-06, "adenosine": 0.00026000000000000003, "deoxyadenosine": 4.2999999999999996e-07, "adenine": 0.00032, "dCTP": 9.387999999999999e-05, "cytosine": 0.00029, "cytidine": 1.47e-06, "dGMP": 0.00046, "guanine": 4.3039999999999994e-05, "guanosine": 2.74e-06, "deoxyguanosine": 1.4499999999999999e-06, "dTTP": 0.00083, "dTDP": 0.00014000000000000001, "UDP": 0.0029700000000000004, "uridine": 0.00013000000000000002, "ITP": 1.2460000000000001e-05, "IDP": 1.399e-05, "IMP": 0.00057, "L-homocysteine": 9.693000000000001e-05, "L-citrulline": 1.701e-05, "L-ornithine": 4.66e-06, "L-histidinol": 5.74e-05, "S-adenosyl-L-methionine": 0.00017999999999999998, "D-glucose-6-phosphate": 0.0036000000000000003, "D-fructose-6-phosphate": 0.00058, "D-fructose-1,6-bisphosphate": 0.015390000000000001, "dihydroxyacetone-phosphate": 0.00023, "3-phospho-D-glycerate": 0.0009000000000000001, "phosphoenolpyruvate": 0.00033, "pyruvate": 0.00199, "acetyl-CoA": 0.00068, "oxaloacetate": 0.0007, "citrate": 0.00028000000000000003, "2-oxoglutarate": 0.00079, "succinyl-CoA": 0.00032, "succinate": 0.00093, "fumarate": 0.00021, "L-malate": 0.0015, "propionyl-CoA": 3.2e-07, "malonyl-CoA": 2.08e-06, "acetoacetyl-CoA": 1.34e-06, "myo-inositol": 3.5e-07, "6-phospho-D-glucono-1,5-lactone": 9.735e-05, "6-phospho-D-gluconate": 0.00346, "D-ribulose-5-phosphate": 0.00016, "alpha-D-ribose-5-phosphate": 0.0004, "D-xylulose-5-phosphate": 1.156e-05, "D-gluconate": 3.96e-06, "glycerate": 8.518000000000001e-05, "glycerol-3-phosphate": 1.2e-13, "2-deoxy-D-ribose-5-phosphate": 1.863e-05, "5-phospho-alpha-D-ribose-1-diphosphate": 0.00023, "N-carbamoyl-L-aspartate": 1.009e-05, "(S)-dihydroorotate": 4.7e-06, "UDP-N-acetyl-D-glucosamine": 0.0005600000000000001, "2,3-dihydroxybenzoate": 8.52e-06, "4-hydroxybenzoate": 0.0, "shikimate": 0.00021, "phenylpyruvate": 2.855e-05, "anthranilate": 1.119e-05, "N2-acetyl-L-ornithine": 9.499999999999999e-07, "riboflavin": 0.00017, "quinolinate": 0.00015, "PfkA": 1.83e-06, "FbaA": 7.61e-06, "TpiA": 5.69e-06, "GapA": 2.162e-05, "Pgk": 1.585e-05, "Eno": 1.2369999999999998e-05, "PykF": 1.95e-06, "AceF": 5.0899999999999995e-06, "AceE": 1.33e-06, "Lpd": 1.77e-06, "GltA": 5.07e-06, "Icd": 9.859999999999999e-06, "SucA": 1.71e-06, "Mdh": 1.744e-05, "CyoA": 7.709999999999999e-06, "AtpA": 1.796e-05, "Prs": 2.14e-06, "PurF": 1.2499999999999999e-06, "GuaB": 3.22e-06, "Gmk": 1.06e-06, "Adk": 5.03e-06, "NrdB": 1.44e-06, "NrdA": 6.6e-07, "CarA": 1.62e-06, "PyrB": 1.7599999999999999e-06, "ThyA": 1.59e-06, "Tmk": 5.2e-07, "PyrG": 1.6499999999999999e-06, "Ndk": 4.669999999999999e-06, "GlnA": 3.2099999999999998e-06, "100S": 6.43e-09, "oriC~DNAP": 8.000000000000001e-10, "genome": 0.00757, "CellWall": 1.20002, "D-glucose": 0.0033, "AtpD": 4.08e-06, "NuoA": 1.29e-06, "GuaA": 2.48e-06, "DnaE": 1.82e-06, "DnaX": 1.09e-06, "Lgt": 1.6399999999999998e-06, "ClpP": 4.1999999999999995e-07, "FtsH": 1.2e-06, "FusA": 5.19e-06, "Lon": 1.1699999999999998e-06, "TufA": 1.89e-06, "TufB": 5.5e-06, "DnaB": 2.9e-07, "GroEL": 1.1e-06, "GyrA": 2.29e-06, "GyrB": 1.6e-06, "ParC": 3.5e-07, "ParE": 1.2099999999999998e-06, "SecA": 1.6499999999999999e-06, "FtsI": 1.47e-06, "LpxC": 1.9299999999999997e-06, "MurA": 1.1699999999999998e-06, "BamA": 1.2499999999999999e-06, "DnaK": 2.0199999999999997e-06, "FtsA": 1.1499999999999998e-06, "ZipA": 1.08e-06, "OmpA": 4.86e-06, "OmpF": 1.53e-06, "SecY": 1.8799999999999998e-06, "AlaS": 3.0499999999999996e-06, "ArgS": 1.44e-06, "Hns": 5.29e-06, "IleS": 4.62e-06, "LeuS": 2.92e-06, "MetG": 2.5899999999999998e-06, "ValS": 3.5699999999999997e-06, "RpoA": 0.0, "RpoB": 4e-07, "RpoC": 5.8e-07, "NusA": 2.5e-07, "NusG": 8.04e-09, "Rho": 0.0, "GreA": 1e-07, "rRNA16S": 1.48e-06, "rRNA23S": 3.5199999999999998e-06, "rRNA5S": 3.56e-06, "30S": 2.98e-06, "50S": 1.08e-06, "RplA": 1.733e-05, "RplL": 1.712e-05, "RpsA": 2.58e-05, "RpsC": 1.671e-05, "Crp": 3.0099999999999996e-06, "CspC": 4.79e-06, "DnaA": 1.57e-06, "DnaG": 1.18e-06, "Fis": 2.35e-06, "HupA": 3.99e-06, "Ssb": 2.7299999999999997e-06, "Tsf": 8.199999999999999e-07, "DnaN": 1.2299999999999999e-06, "Frr": 5.699999999999999e-07, "FtsZ": 1.86e-06, "GroES": 1.1299999999999998e-06, "InfA": 0.0, "InfB": 4.2999999999999996e-07, "InfC": 2.4120000000000004e-08, "MreB": 2.62e-06, "MukB": 7.799999999999999e-07, "PrfA": 9.2e-07, "PrfB": 8.000000000000001e-10, "EFTu": 5.7e-06}, "count": {"RpoD": 171.0, "RNAP": 3850.0, "RNAP~RpoD": 2073.0, "RNAPAuxiliary": 5688.0, "Ribosome": 13566.0, "RibosomeAuxiliary": 4525.0, "100S": 8.0, "oriC~DNAP": 1.0, "genome": 9416058.0, "rRNA16S": 1839.0, "rRNA23S": 4374.0, "rRNA5S": 4433.0, "30S": 3704.0, "50S": 1341.0, "RplA": 21550.0, "RplL": 21293.0, "RpsA": 32088.0, "RpsC": 20782.0}, "out": {"vital": 1.0, "Cl-": 0.06056, "Na+": 0.05, "NH4+": 0.0095, "K+": 0.00264, "Pi": 0.00132, "Mg2+": 0.0005300000000000001, "nicotinamide": 9.826e-05, "pantothenate": 4.949e-05, "pyridoxine": 1.655e-05, "thiamine": 1.507e-05, "lipoate": 9.74e-06, "riboflavin": 2.13e-06, "Ca2+": 5e-07, "biotin": 4.9e-07, "sulfate": 3.1e-07, "folate": 1.8e-07, "Mn2+": 8e-08, "boric_acid": 4e-08, "Co2+": 3.0000000000000004e-08, "Zn2+": 1e-08, "Cu2+": 1e-08, "Fe2+": 1e-08, "molybdate": 3.0000000000000004e-09, "D-glucose": 0.0040999999999999995, "LB": 0.0, "L-alanine": 0.0008, "L-arginine": 0.005200000000000001, "L-asparagine": 0.0004, "L-aspartate": 0.0004, "L-cysteine": 9.999999999999999e-05, "L-glutamine": 0.0006, "glycine": 0.0008, "L-histidine": 0.0002, "L-isoleucine": 0.0004, "L-leucine": 0.0008, "L-lysine": 0.0004, "L-methionine": 0.0002, "L-phenylalanine": 0.0004, "L-proline": 0.0004, "L-serine": 0.01, "L-threonine": 0.0004, "L-tryptophan": 9.999999999999999e-05, "L-tyrosine": 0.0002, "L-valine": 0.0006, "adenine": 0.0002, "cytosine": 0.0002, "guanine": 0.0002, "uracil": 0.0002, "EZRich": 0.0, "H2O": 55.0, "H+": 0.0012, "O2": 0.0012, "CO2": 0.0012, "L-glutamate": 0.011, "bioentity": 5.0, "length": 0.1, "Ribosome": 0.0}, "cell": {"H+": 0.00117, "membrane_H+": 0.00167, "length": 4.108780952e-06}, "polysomes": 6440.0, "mrna": 4856.0, "protein": 0.0, "trna_free": 0.00023788, "trna_charged": 0.000186814, "cells": 8.0, "instances": 8.0, "log2_instances": 3, "rnap_bound": 4597.0, "rnapaux_bound": 1763.0, "ribo_total": 81036.0}, "4500": {"conc": {"H+": 0.0012, "O2": 0.0012, "CO2": 0.0012, "Pi": 0.023899999999999998, "RpoD": 1.4e-07, "RNAP": 3.24e-06, "RNAP~RpoD": 1.69e-06, "RNAPAuxiliary": 4.71e-06, "ppGpp": 3.1e-07, "ATP": 0.00954, "CTP": 0.00438, "GTP": 0.00521, "UTP": 0.013470000000000001, "PPi": 0.0002, "AMP": 0.0005600000000000001, "CMP": 0.00059, "GMP": 0.00079, "Ribosome": 1.096e-05, "RibosomeAuxiliary": 3.5699999999999997e-06, "GDP": 0.0022500000000000003, "L-leucine": 0.00068, "L-alanine": 0.0046, "glycine": 0.01175, "L-valine": 0.00126, "L-glutamate": 0.01151, "L-serine": 5.795e-05, "L-isoleucine": 0.00026000000000000003, "L-aspartate": 0.00467, "L-threonine": 0.0002, "L-lysine": 0.0004, "L-proline": 0.00058, "L-arginine": 0.00108, "L-phenylalanine": 4.315999999999999e-05, "L-tyrosine": 4.2e-05, "L-glutamine": 0.00409, "L-asparagine": 0.0005300000000000001, "L-histidine": 9.618e-05, "L-methionine": 0.00013000000000000002, "L-cysteine": 0.00086, "L-tryptophan": 2.2789999999999997e-05, "NH4+": 0.002, "acetyl-phosphate": 6.26e-05, "NADH": 0.0005200000000000001, "NAD+": 0.0034, "NADPH": 0.00028000000000000003, "NADP+": 0.00165, "FMN": 5.828e-05, "FAD": 0.00101, "CoA": 0.0014, "glutathione": 0.0009699999999999999, "dATP": 0.00023, "ADP": 0.00074, "dAMP": 0.00014000000000000001, "cAMP": 2e-06, "adenosine": 0.00026000000000000003, "deoxyadenosine": 4.2999999999999996e-07, "adenine": 0.00032, "dCTP": 0.0001, "cytosine": 0.00029, "cytidine": 1.48e-06, "dGMP": 0.00048, "guanine": 3.8759999999999995e-05, "guanosine": 2.85e-06, "deoxyguanosine": 1.48e-06, "dTTP": 0.00084, "dTDP": 0.00014000000000000001, "UDP": 0.0029300000000000003, "uridine": 0.00012, "ITP": 1.165e-05, "IDP": 1.308e-05, "IMP": 0.00057, "L-homocysteine": 9.502e-05, "L-citrulline": 1.643e-05, "L-ornithine": 4.5e-06, "L-histidinol": 5.727e-05, "S-adenosyl-L-methionine": 0.00017999999999999998, "D-glucose-6-phosphate": 0.00361, "D-fructose-6-phosphate": 0.00059, "D-fructose-1,6-bisphosphate": 0.015710000000000002, "dihydroxyacetone-phosphate": 0.00024, "3-phospho-D-glycerate": 0.0009000000000000001, "phosphoenolpyruvate": 0.00032, "pyruvate": 0.0020099999999999996, "acetyl-CoA": 0.00069, "oxaloacetate": 0.00069, "citrate": 0.00028000000000000003, "2-oxoglutarate": 0.0007700000000000001, "succinyl-CoA": 0.00032, "succinate": 0.00092, "fumarate": 0.0002, "L-malate": 0.00149, "propionyl-CoA": 3e-07, "malonyl-CoA": 1.94e-06, "acetoacetyl-CoA": 1.2499999999999999e-06, "myo-inositol": 3.2e-07, "6-phospho-D-glucono-1,5-lactone": 9.103e-05, "6-phospho-D-gluconate": 0.00346, "D-ribulose-5-phosphate": 0.00016, "alpha-D-ribose-5-phosphate": 0.0004, "D-xylulose-5-phosphate": 1.081e-05, "D-gluconate": 3.7899999999999997e-06, "glycerate": 7.965e-05, "glycerol-3-phosphate": 1.1e-13, "2-deoxy-D-ribose-5-phosphate": 1.744e-05, "5-phospho-alpha-D-ribose-1-diphosphate": 0.00023, "N-carbamoyl-L-aspartate": 1.026e-05, "(S)-dihydroorotate": 4.69e-06, "UDP-N-acetyl-D-glucosamine": 0.0005200000000000001, "2,3-dihydroxybenzoate": 7.96e-06, "4-hydroxybenzoate": 0.0, "shikimate": 0.00021, "phenylpyruvate": 2.7799999999999998e-05, "anthranilate": 1.099e-05, "N2-acetyl-L-ornithine": 9.2e-07, "riboflavin": 0.00016, "quinolinate": 0.00015, "PfkA": 1.77e-06, "FbaA": 7.429999999999999e-06, "TpiA": 5.639999999999999e-06, "GapA": 2.139e-05, "Pgk": 1.551e-05, "Eno": 1.226e-05, "PykF": 1.86e-06, "AceF": 5.139999999999999e-06, "AceE": 1.35e-06, "Lpd": 1.7199999999999998e-06, "GltA": 4.849999999999999e-06, "Icd": 9.699999999999999e-06, "SucA": 1.77e-06, "Mdh": 1.744e-05, "CyoA": 7.63e-06, "AtpA": 1.762e-05, "Prs": 2.1099999999999997e-06, "PurF": 1.33e-06, "GuaB": 3.22e-06, "Gmk": 1.1e-06, "Adk": 4.99e-06, "NrdB": 1.4e-06, "NrdA": 6.9e-07, "CarA": 1.57e-06, "PyrB": 1.71e-06, "ThyA": 1.53e-06, "Tmk": 4.9e-07, "PyrG": 1.6499999999999999e-06, "Ndk": 4.589999999999999e-06, "GlnA": 3.14e-06, "100S": 6.0100000000000005e-09, "oriC~DNAP": 7.500000000000001e-10, "genome": 0.00741, "CellWall": 1.2, "D-glucose": 0.00314, "AtpD": 4.01e-06, "NuoA": 1.28e-06, "GuaA": 2.4999999999999998e-06, "DnaE": 1.77e-06, "DnaX": 1.16e-06, "Lgt": 1.6599999999999998e-06, "ClpP": 3.8999999999999997e-07, "FtsH": 1.2e-06, "FusA": 4.769999999999999e-06, "Lon": 1.12e-06, "TufA": 1.81e-06, "TufB": 5.37e-06, "DnaB": 2.7e-07, "GroEL": 1.11e-06, "GyrA": 2.2799999999999998e-06, "GyrB": 1.53e-06, "ParC": 3.3e-07, "ParE": 1.2499999999999999e-06, "SecA": 1.59e-06, "FtsI": 1.47e-06, "LpxC": 1.92e-06, "MurA": 1.2499999999999999e-06, "BamA": 1.27e-06, "DnaK": 1.96e-06, "FtsA": 1.1e-06, "ZipA": 1.08e-06, "OmpA": 4.669999999999999e-06, "OmpF": 1.5399999999999999e-06, "SecY": 1.89e-06, "AlaS": 2.99e-06, "ArgS": 1.4099999999999998e-06, "Hns": 5.1799999999999995e-06, "IleS": 4.589999999999999e-06, "LeuS": 2.93e-06, "MetG": 2.62e-06, "ValS": 3.45e-06, "RpoA": 0.0, "RpoB": 3.4000000000000003e-07, "RpoC": 4.8e-07, "NusA": 7.734e-08, "NusG": 5.561e-08, "Rho": 0.0, "GreA": 1.0999999999999999e-07, "rRNA16S": 1.71e-06, "rRNA23S": 3.69e-06, "rRNA5S": 3.99e-06, "30S": 3.1199999999999998e-06, "50S": 1.12e-06, "RplA": 1.6539999999999997e-05, "RplL": 1.551e-05, "RpsA": 2.41e-05, "RpsC": 1.844e-05, "Crp": 2.93e-06, "CspC": 4.66e-06, "DnaA": 1.57e-06, "DnaG": 1.16e-06, "Fis": 2.33e-06, "HupA": 3.83e-06, "Ssb": 2.6899999999999997e-06, "Tsf": 7.3e-07, "DnaN": 1.16e-06, "Frr": 4.6999999999999995e-07, "FtsZ": 1.94e-06, "GroES": 1.08e-06, "InfA": 0.0, "InfB": 3.3e-07, "InfC": 8.864e-08, "MreB": 2.5699999999999995e-06, "MukB": 7.3e-07, "PrfA": 9.1e-07, "PrfB": 2.3300000000000003e-08, "EFTu": 5.52e-06}, "count": {"RpoD": 188.0, "RNAP": 4306.0, "RNAP~RpoD": 2252.0, "RNAPAuxiliary": 6269.0, "Ribosome": 14577.0, "RibosomeAuxiliary": 4753.0, "100S": 8.0, "oriC~DNAP": 1.0, "genome": 9861174.0, "rRNA16S": 2274.0, "rRNA23S": 4911.0, "rRNA5S": 5302.0, "30S": 4145.0, "50S": 1496.0, "RplA": 22000.0, "RplL": 20633.0, "RpsA": 32057.0, "RpsC": 24526.0}, "out": {"vital": 1.0, "Cl-": 0.06056, "Na+": 0.05, "NH4+": 0.0095, "K+": 0.00264, "Pi": 0.00132, "Mg2+": 0.0005300000000000001, "nicotinamide": 9.826e-05, "pantothenate": 4.949e-05, "pyridoxine": 1.655e-05, "thiamine": 1.507e-05, "lipoate": 9.74e-06, "riboflavin": 2.13e-06, "Ca2+": 5e-07, "biotin": 4.9e-07, "sulfate": 3.1e-07, "folate": 1.8e-07, "Mn2+": 8e-08, "boric_acid": 4e-08, "Co2+": 3.0000000000000004e-08, "Zn2+": 1e-08, "Cu2+": 1e-08, "Fe2+": 1e-08, "molybdate": 3.0000000000000004e-09, "D-glucose": 0.0040999999999999995, "LB": 0.0, "L-alanine": 0.0008, "L-arginine": 0.005200000000000001, "L-asparagine": 0.0004, "L-aspartate": 0.0004, "L-cysteine": 9.999999999999999e-05, "L-glutamine": 0.0006, "glycine": 0.0008, "L-histidine": 0.0002, "L-isoleucine": 0.0004, "L-leucine": 0.0008, "L-lysine": 0.0004, "L-methionine": 0.0002, "L-phenylalanine": 0.0004, "L-proline": 0.0004, "L-serine": 0.01, "L-threonine": 0.0004, "L-tryptophan": 9.999999999999999e-05, "L-tyrosine": 0.0002, "L-valine": 0.0006, "adenine": 0.0002, "cytosine": 0.0002, "guanine": 0.0002, "uracil": 0.0002, "EZRich": 0.0, "H2O": 55.0, "H+": 0.0012, "O2": 0.0012, "CO2": 0.0012, "L-glutamate": 0.011, "bioentity": 5.0, "length": 0.1, "Ribosome": 0.0}, "cell": {"H+": 0.00118, "membrane_H+": 0.0017900000000000001, "length": 4.394288273e-06}, "polysomes": 6791.0, "mrna": 5242.0, "protein": 0.0, "trna_free": 0.00024317999999999996, "trna_charged": 0.00018980600000000007, "cells": 8.0, "instances": 8.0, "log2_instances": 3, "rnap_bound": 4775.0, "rnapaux_bound": 1781.0, "ribo_total": 85787.0}, "4600": {"conc": {"H+": 0.0012, "O2": 0.0012, "CO2": 0.0012, "Pi": 0.023899999999999998, "RpoD": 3.2e-07, "RNAP": 2.4100000000000002e-06, "RNAP~RpoD": 1.48e-06, "RNAPAuxiliary": 3.72e-06, "ppGpp": 3.2e-07, "ATP": 0.0096, "CTP": 0.00438, "GTP": 0.00505, "UTP": 0.013460000000000001, "PPi": 0.0002, "AMP": 0.0005600000000000001, "CMP": 0.00058, "GMP": 0.0008100000000000001, "Ribosome": 1.259e-05, "RibosomeAuxiliary": 3.54e-06, "GDP": 0.00231, "L-leucine": 0.00069, "L-alanine": 0.00485, "glycine": 0.012029999999999999, "L-valine": 0.0013100000000000002, "L-glutamate": 0.011470000000000001, "L-serine": 5.921e-05, "L-isoleucine": 0.00029, "L-aspartate": 0.00492, "L-threonine": 0.00022, "L-lysine": 0.0004, "L-proline": 0.00058, "L-arginine": 0.00108, "L-phenylalanine": 4.798e-05, "L-tyrosine": 4.378e-05, "L-glutamine": 0.00412, "L-asparagine": 0.0005600000000000001, "L-histidine": 9.804e-05, "L-methionine": 0.00013000000000000002, "L-cysteine": 0.00088, "L-tryptophan": 2.473e-05, "NH4+": 0.002, "acetyl-phosphate": 5.928e-05, "NADH": 0.0005300000000000001, "NAD+": 0.00337, "NADPH": 0.00029, "NADP+": 0.00163, "FMN": 5.749e-05, "FAD": 0.00101, "CoA": 0.0014, "glutathione": 0.00092, "dATP": 0.00023, "ADP": 0.00069, "dAMP": 0.00014000000000000001, "cAMP": 1.8999999999999998e-06, "adenosine": 0.00026000000000000003, "deoxyadenosine": 4.2999999999999996e-07, "adenine": 0.00032, "dCTP": 9.088e-05, "cytosine": 0.00028000000000000003, "cytidine": 1.51e-06, "dGMP": 0.00048, "guanine": 3.661e-05, "guanosine": 2.99e-06, "deoxyguanosine": 1.53e-06, "dTTP": 0.00082, "dTDP": 0.00014000000000000001, "UDP": 0.0029300000000000003, "uridine": 0.00011, "ITP": 1.103e-05, "IDP": 1.239e-05, "IMP": 0.00057, "L-homocysteine": 9.112999999999999e-05, "L-citrulline": 1.475e-05, "L-ornithine": 4.15e-06, "L-histidinol": 5.836e-05, "S-adenosyl-L-methionine": 0.00017999999999999998, "D-glucose-6-phosphate": 0.00361, "D-fructose-6-phosphate": 0.0006, "D-fructose-1,6-bisphosphate": 0.015960000000000002, "dihydroxyacetone-phosphate": 0.00024, "3-phospho-D-glycerate": 0.00091, "phosphoenolpyruvate": 0.00032, "pyruvate": 0.00197, "acetyl-CoA": 0.00068, "oxaloacetate": 0.00069, "citrate": 0.00027, "2-oxoglutarate": 0.00073, "succinyl-CoA": 0.0003, "succinate": 0.00085, "fumarate": 0.00019, "L-malate": 0.00149, "propionyl-CoA": 2.9e-07, "malonyl-CoA": 1.84e-06, "acetoacetyl-CoA": 1.1899999999999998e-06, "myo-inositol": 3.1e-07, "6-phospho-D-glucono-1,5-lactone": 8.620999999999999e-05, "6-phospho-D-gluconate": 0.00346, "D-ribulose-5-phosphate": 0.00016, "alpha-D-ribose-5-phosphate": 0.0004, "D-xylulose-5-phosphate": 1.024e-05, "D-gluconate": 3.66e-06, "glycerate": 7.543e-05, "glycerol-3-phosphate": 1e-13, "2-deoxy-D-ribose-5-phosphate": 1.653e-05, "5-phospho-alpha-D-ribose-1-diphosphate": 0.00023, "N-carbamoyl-L-aspartate": 1.074e-05, "(S)-dihydroorotate": 4.89e-06, "UDP-N-acetyl-D-glucosamine": 0.0005, "2,3-dihydroxybenzoate": 7.54e-06, "4-hydroxybenzoate": 0.0, "shikimate": 0.0002, "phenylpyruvate": 2.8559999999999998e-05, "anthranilate": 1.1259999999999999e-05, "N2-acetyl-L-ornithine": 8.9e-07, "riboflavin": 0.00016, "quinolinate": 0.00015, "PfkA": 1.79e-06, "FbaA": 7.3899999999999995e-06, "TpiA": 5.639999999999999e-06, "GapA": 2.143e-05, "Pgk": 1.539e-05, "Eno": 1.2189999999999998e-05, "PykF": 1.78e-06, "AceF": 5.299999999999999e-06, "AceE": 1.3899999999999998e-06, "Lpd": 1.77e-06, "GltA": 4.749999999999999e-06, "Icd": 9.630000000000001e-06, "SucA": 1.8e-06, "Mdh": 1.7579999999999998e-05, "CyoA": 7.5799999999999994e-06, "AtpA": 1.7469999999999997e-05, "Prs": 2.09e-06, "PurF": 1.47e-06, "GuaB": 3.14e-06, "Gmk": 1.07e-06, "Adk": 5.04e-06, "NrdB": 1.4299999999999999e-06, "NrdA": 7.2e-07, "CarA": 1.49e-06, "PyrB": 1.71e-06, "ThyA": 1.4499999999999999e-06, "Tmk": 4.8e-07, "PyrG": 1.62e-06, "Ndk": 4.57e-06, "GlnA": 3.24e-06, "100S": 4.2699999999999995e-09, "oriC~DNAP": 1.42e-09, "genome": 0.00755, "CellWall": 1.1999900000000001, "D-glucose": 0.0030299999999999997, "AtpD": 3.99e-06, "NuoA": 1.28e-06, "GuaA": 2.4199999999999997e-06, "DnaE": 1.69e-06, "DnaX": 1.28e-06, "Lgt": 1.6399999999999998e-06, "ClpP": 3.7e-07, "FtsH": 1.2099999999999998e-06, "FusA": 4.2999999999999995e-06, "Lon": 1.1399999999999999e-06, "TufA": 1.78e-06, "TufB": 5.389999999999999e-06, "DnaB": 2.6e-07, "GroEL": 1.08e-06, "GyrA": 2.4e-06, "GyrB": 1.5e-06, "ParC": 3.4000000000000003e-07, "ParE": 1.35e-06, "SecA": 1.5399999999999999e-06, "FtsI": 1.5e-06, "LpxC": 1.9699999999999998e-06, "MurA": 1.3e-06, "BamA": 1.32e-06, "DnaK": 1.96e-06, "FtsA": 1.06e-06, "ZipA": 1.07e-06, "OmpA": 4.55e-06, "OmpF": 1.57e-06, "SecY": 1.84e-06, "AlaS": 2.95e-06, "ArgS": 1.3899999999999998e-06, "Hns": 5.08e-06, "IleS": 4.599999999999999e-06, "LeuS": 2.89e-06, "MetG": 2.75e-06, "ValS": 3.38e-06, "RpoA": 0.0, "RpoB": 2.8e-07, "RpoC": 2.5e-07, "NusA": 0.0, "NusG": 1.5e-07, "Rho": 1.1390000000000001e-08, "GreA": 3.244e-08, "rRNA16S": 7.3e-07, "rRNA23S": 2.29e-06, "rRNA5S": 2.7e-06, "30S": 2.4900000000000003e-06, "50S": 8.299999999999999e-07, "RplA": 1.602e-05, "RplL": 1.3019999999999999e-05, "RpsA": 2.268e-05, "RpsC": 1.823e-05, "Crp": 2.95e-06, "CspC": 4.58e-06, "DnaA": 1.57e-06, "DnaG": 1.12e-06, "Fis": 2.3399999999999996e-06, "HupA": 3.69e-06, "Ssb": 2.6899999999999997e-06, "Tsf": 6.7e-07, "DnaN": 1.2099999999999998e-06, "Frr": 2.7e-07, "FtsZ": 1.94e-06, "GroES": 1.07e-06, "InfA": 2.8500000000000003e-09, "InfB": 1.2e-07, "InfC": 0.0, "MreB": 2.5499999999999997e-06, "MukB": 6.9e-07, "PrfA": 8.1e-07, "PrfB": 1.42e-09, "EFTu": 5.34e-06}, "count": {"RpoD": 228.0, "RNAP": 1693.0, "RNAP~RpoD": 1041.0, "RNAPAuxiliary": 2610.0, "Ribosome": 8843.0, "RibosomeAuxiliary": 2489.0, "100S": 3.0, "oriC~DNAP": 1.0, "genome": 5304209.0, "rRNA16S": 512.0, "rRNA23S": 1610.0, "rRNA5S": 1898.0, "30S": 1749.0, "50S": 582.0, "RplA": 11253.0, "RplL": 9144.0, "RpsA": 15929.0, "RpsC": 12799.0}, "out": {"vital": 1.0, "Cl-": 0.06056, "Na+": 0.05, "NH4+": 0.0095, "K+": 0.00264, "Pi": 0.00132, "Mg2+": 0.0005300000000000001, "nicotinamide": 9.826e-05, "pantothenate": 4.949e-05, "pyridoxine": 1.655e-05, "thiamine": 1.507e-05, "lipoate": 9.74e-06, "riboflavin": 2.13e-06, "Ca2+": 5e-07, "biotin": 4.9e-07, "sulfate": 3.1e-07, "folate": 1.8e-07, "Mn2+": 8e-08, "boric_acid": 4e-08, "Co2+": 3.0000000000000004e-08, "Zn2+": 1e-08, "Cu2+": 1e-08, "Fe2+": 1e-08, "molybdate": 3.0000000000000004e-09, "D-glucose": 0.0040999999999999995, "LB": 0.0, "L-alanine": 0.0008, "L-arginine": 0.005200000000000001, "L-asparagine": 0.0004, "L-aspartate": 0.0004, "L-cysteine": 9.999999999999999e-05, "L-glutamine": 0.0006, "glycine": 0.0008, "L-histidine": 0.0002, "L-isoleucine": 0.0004, "L-leucine": 0.0008, "L-lysine": 0.0004, "L-methionine": 0.0002, "L-phenylalanine": 0.0004, "L-proline": 0.0004, "L-serine": 0.01, "L-threonine": 0.0004, "L-tryptophan": 9.999999999999999e-05, "L-tyrosine": 0.0002, "L-valine": 0.0006, "adenine": 0.0002, "cytosine": 0.0002, "guanine": 0.0002, "uracil": 0.0002, "EZRich": 0.0, "H2O": 55.0, "H+": 0.0012, "O2": 0.0012, "CO2": 0.0012, "L-glutamate": 0.011, "bioentity": 5.0, "length": 0.1, "Ribosome": 0.0}, "cell": {"H+": 0.00118, "membrane_H+": 0.0019, "length": 2.319961286e-06}, "polysomes": 3634.0, "mrna": 2547.0, "protein": 0.0, "trna_free": 0.00024983, "trna_charged": 0.00019564426, "cells": 16.0, "instances": 16.0, "log2_instances": 4, "rnap_bound": 3199.0, "rnapaux_bound": 1698.0, "ribo_total": 46933.0}, "4700": {"conc": {"H+": 0.0012, "O2": 0.0012, "CO2": 0.0012, "Pi": 0.023899999999999998, "RpoD": 2.8e-07, "RNAP": 2.62e-06, "RNAP~RpoD": 1.48e-06, "RNAPAuxiliary": 3.7899999999999997e-06, "ppGpp": 3.1e-07, "ATP": 0.0096, "CTP": 0.00434, "GTP": 0.00484, "UTP": 0.01334, "PPi": 0.0002, "AMP": 0.00057, "CMP": 0.00058, "GMP": 0.00082, "Ribosome": 1.2189999999999998e-05, "RibosomeAuxiliary": 3.39e-06, "GDP": 0.00233, "L-leucine": 0.00064, "L-alanine": 0.00477, "glycine": 0.011980000000000001, "L-valine": 0.00132, "L-glutamate": 0.01133, "L-serine": 5.834e-05, "L-isoleucine": 0.00029, "L-aspartate": 0.00491, "L-threonine": 0.00022, "L-lysine": 0.0004, "L-proline": 0.00058, "L-arginine": 0.00108, "L-phenylalanine": 4.95e-05, "L-tyrosine": 4.321e-05, "L-glutamine": 0.0040999999999999995, "L-asparagine": 0.0005600000000000001, "L-histidine": 9.541999999999999e-05, "L-methionine": 0.00011, "L-cysteine": 0.00085, "L-tryptophan": 2.423e-05, "NH4+": 0.002, "acetyl-phosphate": 5.548e-05, "NADH": 0.0005300000000000001, "NAD+": 0.00336, "NADPH": 0.00031, "NADP+": 0.0016200000000000001, "FMN": 5.447999999999999e-05, "FAD": 0.00101, "CoA": 0.0014, "glutathione": 0.00086, "dATP": 0.00023, "ADP": 0.00068, "dAMP": 0.00014000000000000001, "cAMP": 1.78e-06, "adenosine": 0.00026000000000000003, "deoxyadenosine": 4.2999999999999996e-07, "adenine": 0.00032, "dCTP": 9.714e-05, "cytosine": 0.00028000000000000003, "cytidine": 1.5199999999999998e-06, "dGMP": 0.00047, "guanine": 3.297e-05, "guanosine": 3.0899999999999996e-06, "deoxyguanosine": 1.5599999999999999e-06, "dTTP": 0.00079, "dTDP": 0.00013000000000000002, "UDP": 0.0029, "uridine": 0.00011, "ITP": 1.032e-05, "IDP": 1.1589999999999999e-05, "IMP": 0.00057, "L-homocysteine": 8.068000000000001e-05, "L-citrulline": 1.35e-05, "L-ornithine": 3.88e-06, "L-histidinol": 5.678e-05, "S-adenosyl-L-methionine": 0.00017999999999999998, "D-glucose-6-phosphate": 0.00361, "D-fructose-6-phosphate": 0.0006, "D-fructose-1,6-bisphosphate": 0.016120000000000002, "dihydroxyacetone-phosphate": 0.00024, "3-phospho-D-glycerate": 0.0009000000000000001, "phosphoenolpyruvate": 0.00031, "pyruvate": 0.00192, "acetyl-CoA": 0.00066, "oxaloacetate": 0.00066, "citrate": 0.00025, "2-oxoglutarate": 0.00069, "succinyl-CoA": 0.00028000000000000003, "succinate": 0.0008, "fumarate": 0.00017, "L-malate": 0.0014399999999999999, "propionyl-CoA": 2.7e-07, "malonyl-CoA": 1.7199999999999998e-06, "acetoacetyl-CoA": 1.11e-06, "myo-inositol": 2.9e-07, "6-phospho-D-glucono-1,5-lactone": 8.067e-05, "6-phospho-D-gluconate": 0.00346, "D-ribulose-5-phosphate": 0.00016, "alpha-D-ribose-5-phosphate": 0.0004, "D-xylulose-5-phosphate": 9.58e-06, "D-gluconate": 3.5e-06, "glycerate": 7.059e-05, "glycerol-3-phosphate": 0.0, "2-deoxy-D-ribose-5-phosphate": 1.548e-05, "5-phospho-alpha-D-ribose-1-diphosphate": 0.00023, "N-carbamoyl-L-aspartate": 1.101e-05, "(S)-dihydroorotate": 5.0099999999999995e-06, "UDP-N-acetyl-D-glucosamine": 0.00046, "2,3-dihydroxybenzoate": 7.059999999999999e-06, "4-hydroxybenzoate": 0.0, "shikimate": 0.0002, "phenylpyruvate": 2.8139999999999998e-05, "anthranilate": 1.12e-05, "N2-acetyl-L-ornithine": 8.399999999999999e-07, "riboflavin": 0.00015, "quinolinate": 0.00015, "PfkA": 1.85e-06, "FbaA": 7.429999999999999e-06, "TpiA": 5.7e-06, "GapA": 2.113e-05, "Pgk": 1.513e-05, "Eno": 1.21e-05, "PykF": 1.6699999999999999e-06, "AceF": 5.2699999999999995e-06, "AceE": 1.3899999999999998e-06, "Lpd": 1.73e-06, "GltA": 4.7300000000000005e-06, "Icd": 9.45e-06, "SucA": 1.8e-06, "Mdh": 1.74e-05, "CyoA": 7.429999999999999e-06, "AtpA": 1.712e-05, "Prs": 2.09e-06, "PurF": 1.59e-06, "GuaB": 3.14e-06, "Gmk": 1e-06, "Adk": 5.05e-06, "NrdB": 1.46e-06, "NrdA": 9.399999999999999e-07, "CarA": 1.46e-06, "PyrB": 1.69e-06, "ThyA": 1.3899999999999998e-06, "Tmk": 5.4e-07, "PyrG": 1.6399999999999998e-06, "Ndk": 4.5e-06, "GlnA": 3.2099999999999998e-06, "100S": 2.67e-09, "oriC~DNAP": 1.3300000000000002e-09, "genome": 0.00766, "CellWall": 1.20003, "D-glucose": 0.00289, "AtpD": 3.96e-06, "NuoA": 1.27e-06, "GuaA": 2.27e-06, "DnaE": 1.58e-06, "DnaX": 1.38e-06, "Lgt": 1.59e-06, "ClpP": 3.6e-07, "FtsH": 1.22e-06, "FusA": 3.8499999999999996e-06, "Lon": 1.1299999999999998e-06, "TufA": 1.75e-06, "TufB": 5.37e-06, "DnaB": 2.4e-07, "GroEL": 1.02e-06, "GyrA": 2.4199999999999997e-06, "GyrB": 1.42e-06, "ParC": 3.3e-07, "ParE": 1.44e-06, "SecA": 1.47e-06, "FtsI": 1.49e-06, "LpxC": 1.91e-06, "MurA": 1.3e-06, "BamA": 1.27e-06, "DnaK": 1.92e-06, "FtsA": 1.11e-06, "ZipA": 1.06e-06, "OmpA": 4.3899999999999995e-06, "OmpF": 1.61e-06, "SecY": 1.7199999999999998e-06, "AlaS": 2.98e-06, "ArgS": 1.3600000000000001e-06, "Hns": 4.9000000000000005e-06, "IleS": 4.599999999999999e-06, "LeuS": 2.94e-06, "MetG": 2.99e-06, "ValS": 3.3399999999999998e-06, "RpoA": 1.3300000000000002e-09, "RpoB": 6.6600000000000006e-09, "RpoC": 6.021000000000001e-08, "NusA": 7.459000000000001e-08, "NusG": 2.9e-07, "Rho": 0.0, "GreA": 6.6600000000000006e-09, "rRNA16S": 5.8e-07, "rRNA23S": 1.8e-06, "rRNA5S": 2.37e-06, "30S": 1.89e-06, "50S": 5.699999999999999e-07, "RplA": 1.875e-05, "RplL": 1.4619999999999999e-05, "RpsA": 2.0399999999999998e-05, "RpsC": 1.92e-05, "Crp": 2.98e-06, "CspC": 4.43e-06, "DnaA": 1.47e-06, "DnaG": 1.05e-06, "Fis": 2.24e-06, "HupA": 3.5499999999999995e-06, "Ssb": 2.66e-06, "Tsf": 7.3e-07, "DnaN": 1.2299999999999999e-06, "Frr": 2.4e-07, "FtsZ": 1.95e-06, "GroES": 1.12e-06, "InfA": 4.13e-08, "InfB": 0.0, "InfC": 8.66e-08, "MreB": 2.6e-06, "MukB": 6.9e-07, "PrfA": 8.299999999999999e-07, "PrfB": 1.0999999999999999e-07, "EFTu": 5.139999999999999e-06}, "count": {"RpoD": 212.0, "RNAP": 1965.0, "RNAP~RpoD": 1113.0, "RNAPAuxiliary": 2844.0, "Ribosome": 9145.0, "RibosomeAuxiliary": 2542.0, "100S": 2.0, "oriC~DNAP": 1.0, "genome": 5748781.0, "rRNA16S": 438.0, "rRNA23S": 1351.0, "rRNA5S": 1782.0, "30S": 1417.0, "50S": 431.0, "RplA": 14067.0, "RplL": 10973.0, "RpsA": 15312.0, "RpsC": 14407.0}, "out": {"vital": 1.0, "Cl-": 0.06056, "Na+": 0.05, "NH4+": 0.0095, "K+": 0.00264, "Pi": 0.00132, "Mg2+": 0.0005300000000000001, "nicotinamide": 9.826e-05, "pantothenate": 4.949e-05, "pyridoxine": 1.655e-05, "thiamine": 1.507e-05, "lipoate": 9.74e-06, "riboflavin": 2.13e-06, "Ca2+": 5e-07, "biotin": 4.9e-07, "sulfate": 3.1e-07, "folate": 1.8e-07, "Mn2+": 8e-08, "boric_acid": 4e-08, "Co2+": 3.0000000000000004e-08, "Zn2+": 1e-08, "Cu2+": 1e-08, "Fe2+": 1e-08, "molybdate": 3.0000000000000004e-09, "D-glucose": 0.0040999999999999995, "LB": 0.0, "L-alanine": 0.0008, "L-arginine": 0.005200000000000001, "L-asparagine": 0.0004, "L-aspartate": 0.0004, "L-cysteine": 9.999999999999999e-05, "L-glutamine": 0.0006, "glycine": 0.0008, "L-histidine": 0.0002, "L-isoleucine": 0.0004, "L-leucine": 0.0008, "L-lysine": 0.0004, "L-methionine": 0.0002, "L-phenylalanine": 0.0004, "L-proline": 0.0004, "L-serine": 0.01, "L-threonine": 0.0004, "L-tryptophan": 9.999999999999999e-05, "L-tyrosine": 0.0002, "L-valine": 0.0006, "adenine": 0.0002, "cytosine": 0.0002, "guanine": 0.0002, "uracil": 0.0002, "EZRich": 0.0, "H2O": 55.0, "H+": 0.0012, "O2": 0.0012, "CO2": 0.0012, "L-glutamate": 0.011, "bioentity": 5.0, "length": 0.1, "Ribosome": 0.0}, "cell": {"H+": 0.00117, "membrane_H+": 0.00192, "length": 2.479159879e-06}, "polysomes": 3919.0, "mrna": 2679.0, "protein": 0.0, "trna_free": 0.00025226999999999997, "trna_charged": 0.00019627399, "cells": 16.0, "instances": 16.0, "log2_instances": 4, "rnap_bound": 3335.0, "rnapaux_bound": 1721.0, "ribo_total": 50275.0}, "4800": {"conc": {"H+": 0.0012, "O2": 0.0012, "CO2": 0.0012, "Pi": 0.023899999999999998, "RpoD": 2.3e-07, "RNAP": 2.7299999999999997e-06, "RNAP~RpoD": 1.5399999999999999e-06, "RNAPAuxiliary": 3.88e-06, "ppGpp": 3.1e-07, "ATP": 0.00958, "CTP": 0.0043, "GTP": 0.00463, "UTP": 0.01323, "PPi": 0.0002, "AMP": 0.00055, "CMP": 0.00057, "GMP": 0.0008, "Ribosome": 1.1689999999999998e-05, "RibosomeAuxiliary": 3.29e-06, "GDP": 0.00227, "L-leucine": 0.00068, "L-alanine": 0.00515, "glycine": 0.01166, "L-valine": 0.00142, "L-glutamate": 0.01151, "L-serine": 5.794e-05, "L-isoleucine": 0.00029, "L-aspartate": 0.004980000000000001, "L-threonine": 0.00022, "L-lysine": 0.00041, "L-proline": 0.00058, "L-arginine": 0.00109, "L-phenylalanine": 5.1689999999999995e-05, "L-tyrosine": 4.399e-05, "L-glutamine": 0.004059999999999999, "L-asparagine": 0.0005600000000000001, "L-histidine": 9.355e-05, "L-methionine": 0.00011, "L-cysteine": 0.00086, "L-tryptophan": 2.632e-05, "NH4+": 0.002, "acetyl-phosphate": 5.189e-05, "NADH": 0.0005300000000000001, "NAD+": 0.00334, "NADPH": 0.00033, "NADP+": 0.0016200000000000001, "FMN": 5.1939999999999994e-05, "FAD": 0.00101, "CoA": 0.0014, "glutathione": 0.0008, "dATP": 0.00024, "ADP": 0.00068, "dAMP": 0.00015, "cAMP": 1.6599999999999998e-06, "adenosine": 0.00025, "deoxyadenosine": 4.2999999999999996e-07, "adenine": 0.00031, "dCTP": 0.00012, "cytosine": 0.00027, "cytidine": 1.53e-06, "dGMP": 0.00049, "guanine": 3.076e-05, "guanosine": 3.16e-06, "deoxyguanosine": 1.59e-06, "dTTP": 0.0007800000000000001, "dTDP": 0.00013000000000000002, "UDP": 0.0028799999999999997, "uridine": 0.0001, "ITP": 9.649999999999999e-06, "IDP": 1.084e-05, "IMP": 0.00055, "L-homocysteine": 8.104e-05, "L-citrulline": 1.243e-05, "L-ornithine": 3.6499999999999998e-06, "L-histidinol": 5.5679999999999995e-05, "S-adenosyl-L-methionine": 0.00017999999999999998, "D-glucose-6-phosphate": 0.0036200000000000004, "D-fructose-6-phosphate": 0.0006, "D-fructose-1,6-bisphosphate": 0.01625, "dihydroxyacetone-phosphate": 0.00024, "3-phospho-D-glycerate": 0.0008900000000000001, "phosphoenolpyruvate": 0.00029, "pyruvate": 0.0019399999999999999, "acetyl-CoA": 0.00067, "oxaloacetate": 0.00063, "citrate": 0.00024, "2-oxoglutarate": 0.00066, "succinyl-CoA": 0.00027, "succinate": 0.0007700000000000001, "fumarate": 0.00017, "L-malate": 0.0013700000000000001, "propionyl-CoA": 2.5e-07, "malonyl-CoA": 1.61e-06, "acetoacetyl-CoA": 1.04e-06, "myo-inositol": 2.7e-07, "6-phospho-D-glucono-1,5-lactone": 7.545e-05, "6-phospho-D-gluconate": 0.00346, "D-ribulose-5-phosphate": 0.00016, "alpha-D-ribose-5-phosphate": 0.0004, "D-xylulose-5-phosphate": 8.96e-06, "D-gluconate": 3.33e-06, "glycerate": 6.602e-05, "glycerol-3-phosphate": 0.0, "2-deoxy-D-ribose-5-phosphate": 1.449e-05, "5-phospho-alpha-D-ribose-1-diphosphate": 0.00023, "N-carbamoyl-L-aspartate": 1.158e-05, "(S)-dihydroorotate": 5.309999999999999e-06, "UDP-N-acetyl-D-glucosamine": 0.00043, "2,3-dihydroxybenzoate": 6.5999999999999995e-06, "4-hydroxybenzoate": 0.0, "shikimate": 0.00022, "phenylpyruvate": 2.728e-05, "anthranilate": 1.141e-05, "N2-acetyl-L-ornithine": 8.299999999999999e-07, "riboflavin": 0.00014000000000000001, "quinolinate": 0.00015, "PfkA": 1.9699999999999998e-06, "FbaA": 7.429999999999999e-06, "TpiA": 5.68e-06, "GapA": 2.079e-05, "Pgk": 1.482e-05, "Eno": 1.2009999999999999e-05, "PykF": 1.59e-06, "AceF": 5.32e-06, "AceE": 1.37e-06, "Lpd": 1.62e-06, "GltA": 4.7300000000000005e-06, "Icd": 9.189999999999998e-06, "SucA": 1.78e-06, "Mdh": 1.731e-05, "CyoA": 7.259999999999999e-06, "AtpA": 1.6780000000000002e-05, "Prs": 2.0299999999999996e-06, "PurF": 1.6699999999999999e-06, "GuaB": 3.0399999999999997e-06, "Gmk": 9.399999999999999e-07, "Adk": 5.15e-06, "NrdB": 1.4099999999999998e-06, "NrdA": 1.04e-06, "CarA": 1.51e-06, "PyrB": 1.6599999999999998e-06, "ThyA": 1.44e-06, "Tmk": 5.6e-07, "PyrG": 1.6699999999999999e-06, "Ndk": 4.37e-06, "GlnA": 3.14e-06, "100S": 1.25e-09, "oriC~DNAP": 1.25e-09, "genome": 0.00772, "CellWall": 1.20003, "D-glucose": 0.00275, "AtpD": 3.81e-06, "NuoA": 1.22e-06, "GuaA": 2.21e-06, "DnaE": 1.5599999999999999e-06, "DnaX": 1.4e-06, "Lgt": 1.49e-06, "ClpP": 3.6e-07, "FtsH": 1.3899999999999998e-06, "FusA": 3.3999999999999996e-06, "Lon": 1.16e-06, "TufA": 1.75e-06, "TufB": 5.15e-06, "DnaB": 2.1999999999999998e-07, "GroEL": 1e-06, "GyrA": 2.4500000000000003e-06, "GyrB": 1.3600000000000001e-06, "ParC": 3.3e-07, "ParE": 1.5399999999999999e-06, "SecA": 1.37e-06, "FtsI": 1.49e-06, "LpxC": 1.81e-06, "MurA": 1.33e-06, "BamA": 1.26e-06, "DnaK": 1.91e-06, "FtsA": 1.1899999999999998e-06, "ZipA": 1.1499999999999998e-06, "OmpA": 4.28e-06, "OmpF": 1.58e-06, "SecY": 1.61e-06, "AlaS": 3.06e-06, "ArgS": 1.35e-06, "Hns": 4.669999999999999e-06, "IleS": 4.4699999999999996e-06, "LeuS": 2.92e-06, "MetG": 3.19e-06, "ValS": 3.23e-06, "RpoA": 7.599e-08, "RpoB": 0.0, "RpoC": 4.13e-08, "NusA": 8.836e-08, "NusG": 5.2e-07, "Rho": 0.0, "GreA": 3.740000000000001e-09, "rRNA16S": 7.699999999999999e-07, "rRNA23S": 1.8e-06, "rRNA5S": 2.43e-06, "30S": 1.89e-06, "50S": 6.6e-07, "RplA": 2.0889999999999998e-05, "RplL": 1.59e-05, "RpsA": 1.9739999999999997e-05, "RpsC": 1.832e-05, "Crp": 2.93e-06, "CspC": 4.27e-06, "DnaA": 1.42e-06, "DnaG": 9.8e-07, "Fis": 2.14e-06, "HupA": 3.4399999999999997e-06, "Ssb": 2.5099999999999997e-06, "Tsf": 8.699999999999999e-07, "DnaN": 1.22e-06, "Frr": 1.8999999999999998e-07, "FtsZ": 1.8799999999999998e-06, "GroES": 1.12e-06, "InfA": 1.122e-08, "InfB": 1.25e-09, "InfC": 2.0999999999999997e-07, "MreB": 2.6499999999999996e-06, "MukB": 7.4e-07, "PrfA": 7.699999999999999e-07, "PrfB": 1.3e-07, "EFTu": 4.9199999999999995e-06}, "count": {"RpoD": 188.0, "RNAP": 2187.0, "RNAP~RpoD": 1237.0, "RNAPAuxiliary": 3113.0, "Ribosome": 9384.0, "RibosomeAuxiliary": 2637.0, "100S": 1.0, "oriC~DNAP": 1.0, "genome": 6194561.0, "rRNA16S": 615.0, "rRNA23S": 1445.0, "rRNA5S": 1951.0, "30S": 1516.0, "50S": 526.0, "RplA": 16764.0, "RplL": 12756.0, "RpsA": 15842.0, "RpsC": 14700.0}, "out": {"vital": 1.0, "Cl-": 0.06056, "Na+": 0.05, "NH4+": 0.0095, "K+": 0.00264, "Pi": 0.00132, "Mg2+": 0.0005300000000000001, "nicotinamide": 9.826e-05, "pantothenate": 4.949e-05, "pyridoxine": 1.655e-05, "thiamine": 1.507e-05, "lipoate": 9.74e-06, "riboflavin": 2.13e-06, "Ca2+": 5e-07, "biotin": 4.9e-07, "sulfate": 3.1e-07, "folate": 1.8e-07, "Mn2+": 8e-08, "boric_acid": 4e-08, "Co2+": 3.0000000000000004e-08, "Zn2+": 1e-08, "Cu2+": 1e-08, "Fe2+": 1e-08, "molybdate": 3.0000000000000004e-09, "D-glucose": 0.0040999999999999995, "LB": 0.0, "L-alanine": 0.0008, "L-arginine": 0.005200000000000001, "L-asparagine": 0.0004, "L-aspartate": 0.0004, "L-cysteine": 9.999999999999999e-05, "L-glutamine": 0.0006, "glycine": 0.0008, "L-histidine": 0.0002, "L-isoleucine": 0.0004, "L-leucine": 0.0008, "L-lysine": 0.0004, "L-methionine": 0.0002, "L-phenylalanine": 0.0004, "L-proline": 0.0004, "L-serine": 0.01, "L-threonine": 0.0004, "L-tryptophan": 9.999999999999999e-05, "L-tyrosine": 0.0002, "L-valine": 0.0006, "adenine": 0.0002, "cytosine": 0.0002, "guanine": 0.0002, "uracil": 0.0002, "EZRich": 0.0, "H2O": 55.0, "H+": 0.0012, "O2": 0.0012, "CO2": 0.0012, "L-glutamate": 0.011, "bioentity": 5.0, "length": 0.1, "Ribosome": 0.0}, "cell": {"H+": 0.00118, "membrane_H+": 0.00196, "length": 2.650818755e-06}, "polysomes": 4200.0, "mrna": 3039.0, "protein": 0.0, "trna_free": 0.00025154999999999996, "trna_charged": 0.00019612499999999996, "cells": 16.0, "instances": 16.0, "log2_instances": 4, "rnap_bound": 3439.0, "rnapaux_bound": 1682.0, "ribo_total": 53234.0}, "4900": {"conc": {"H+": 0.0012, "O2": 0.0012, "CO2": 0.0012, "Pi": 0.023899999999999998, "RpoD": 2.1999999999999998e-07, "RNAP": 2.71e-06, "RNAP~RpoD": 1.5399999999999999e-06, "RNAPAuxiliary": 3.83e-06, "ppGpp": 3.1e-07, "ATP": 0.00957, "CTP": 0.00435, "GTP": 0.00439, "UTP": 0.01337, "PPi": 0.0002, "AMP": 0.0005300000000000001, "CMP": 0.00058, "GMP": 0.00086, "Ribosome": 1.167e-05, "RibosomeAuxiliary": 3.27e-06, "GDP": 0.0024500000000000004, "L-leucine": 0.00068, "L-alanine": 0.00519, "glycine": 0.01118, "L-valine": 0.00142, "L-glutamate": 0.01153, "L-serine": 5.747999999999999e-05, "L-isoleucine": 0.00029, "L-aspartate": 0.00496, "L-threonine": 0.00021, "L-lysine": 0.00041, "L-proline": 0.00059, "L-arginine": 0.0011, "L-phenylalanine": 5.024e-05, "L-tyrosine": 4.575e-05, "L-glutamine": 0.00408, "L-asparagine": 0.0005600000000000001, "L-histidine": 9.395e-05, "L-methionine": 0.00011, "L-cysteine": 0.00086, "L-tryptophan": 2.5569999999999997e-05, "NH4+": 0.002, "acetyl-phosphate": 4.857e-05, "NADH": 0.0005300000000000001, "NAD+": 0.00334, "NADPH": 0.00033, "NADP+": 0.0016200000000000001, "FMN": 4.9999999999999996e-05, "FAD": 0.00101, "CoA": 0.0014, "glutathione": 0.00075, "dATP": 0.00025, "ADP": 0.00067, "dAMP": 0.00016, "cAMP": 1.5599999999999999e-06, "adenosine": 0.00025, "deoxyadenosine": 4.2999999999999996e-07, "adenine": 0.0003, "dCTP": 0.00013000000000000002, "cytosine": 0.00027, "cytidine": 1.5399999999999999e-06, "dGMP": 0.0005200000000000001, "guanine": 3.29e-05, "guanosine": 3.23e-06, "deoxyguanosine": 1.62e-06, "dTTP": 0.0008, "dTDP": 0.00013000000000000002, "UDP": 0.0029100000000000003, "uridine": 9.468000000000001e-05, "ITP": 9.029999999999998e-06, "IDP": 1.015e-05, "IMP": 0.00054, "L-homocysteine": 7.998e-05, "L-citrulline": 1.28e-05, "L-ornithine": 3.83e-06, "L-histidinol": 5.596e-05, "S-adenosyl-L-methionine": 0.00017999999999999998, "D-glucose-6-phosphate": 0.00363, "D-fructose-6-phosphate": 0.0006, "D-fructose-1,6-bisphosphate": 0.016280000000000003, "dihydroxyacetone-phosphate": 0.00024, "3-phospho-D-glycerate": 0.00088, "phosphoenolpyruvate": 0.00029, "pyruvate": 0.00195, "acetyl-CoA": 0.00068, "oxaloacetate": 0.00063, "citrate": 0.00025, "2-oxoglutarate": 0.00066, "succinyl-CoA": 0.00027, "succinate": 0.0007800000000000001, "fumarate": 0.00017, "L-malate": 0.0013700000000000001, "propionyl-CoA": 2.3e-07, "malonyl-CoA": 1.51e-06, "acetoacetyl-CoA": 9.7e-07, "myo-inositol": 2.5e-07, "6-phospho-D-glucono-1,5-lactone": 7.062e-05, "6-phospho-D-gluconate": 0.00346, "D-ribulose-5-phosphate": 0.00016, "alpha-D-ribose-5-phosphate": 0.0004, "D-xylulose-5-phosphate": 8.390000000000001e-06, "D-gluconate": 3.18e-06, "glycerate": 6.179e-05, "glycerol-3-phosphate": 0.0, "2-deoxy-D-ribose-5-phosphate": 1.3569999999999999e-05, "5-phospho-alpha-D-ribose-1-diphosphate": 0.00023, "N-carbamoyl-L-aspartate": 1.026e-05, "(S)-dihydroorotate": 4.669999999999999e-06, "UDP-N-acetyl-D-glucosamine": 0.00041, "2,3-dihydroxybenzoate": 6.179999999999999e-06, "4-hydroxybenzoate": 0.0, "shikimate": 0.00021, "phenylpyruvate": 2.6329999999999997e-05, "anthranilate": 1.089e-05, "N2-acetyl-L-ornithine": 8.9e-07, "riboflavin": 0.00014000000000000001, "quinolinate": 0.00015, "PfkA": 1.98e-06, "FbaA": 7.5699999999999995e-06, "TpiA": 5.61e-06, "GapA": 2.062e-05, "Pgk": 1.457e-05, "Eno": 1.189e-05, "PykF": 1.59e-06, "AceF": 5.43e-06, "AceE": 1.32e-06, "Lpd": 1.5399999999999999e-06, "GltA": 4.7300000000000005e-06, "Icd": 8.949999999999999e-06, "SucA": 1.7599999999999999e-06, "Mdh": 1.727e-05, "CyoA": 7.03e-06, "AtpA": 1.6440000000000002e-05, "Prs": 1.95e-06, "PurF": 1.6999999999999998e-06, "GuaB": 2.95e-06, "Gmk": 8.799999999999999e-07, "Adk": 5.17e-06, "NrdB": 1.35e-06, "NrdA": 1.06e-06, "CarA": 1.48e-06, "PyrB": 1.59e-06, "ThyA": 1.42e-06, "Tmk": 5.6e-07, "PyrG": 1.73e-06, "Ndk": 4.17e-06, "GlnA": 3.2099999999999998e-06, "100S": 1.17e-09, "oriC~DNAP": 1.17e-09, "genome": 0.00775, "CellWall": 1.2, "D-glucose": 0.0026200000000000004, "AtpD": 3.68e-06, "NuoA": 1.2499999999999999e-06, "GuaA": 2.23e-06, "DnaE": 1.61e-06, "DnaX": 1.4e-06, "Lgt": 1.4099999999999998e-06, "ClpP": 3.4000000000000003e-07, "FtsH": 1.5e-06, "FusA": 2.95e-06, "Lon": 1.22e-06, "TufA": 1.69e-06, "TufB": 4.9000000000000005e-06, "DnaB": 2.8e-07, "GroEL": 9.3e-07, "GyrA": 2.4100000000000002e-06, "GyrB": 1.34e-06, "ParC": 3.2e-07, "ParE": 1.6e-06, "SecA": 1.3e-06, "FtsI": 1.47e-06, "LpxC": 1.81e-06, "MurA": 1.32e-06, "BamA": 1.37e-06, "DnaK": 1.99e-06, "FtsA": 1.2499999999999999e-06, "ZipA": 1.1699999999999998e-06, "OmpA": 4.2e-06, "OmpF": 1.59e-06, "SecY": 1.55e-06, "AlaS": 3.19e-06, "ArgS": 1.3899999999999998e-06, "Hns": 4.43e-06, "IleS": 4.3899999999999995e-06, "LeuS": 2.8999999999999998e-06, "MetG": 3.29e-06, "ValS": 3.1e-06, "RpoA": 1.3e-07, "RpoB": 0.0, "RpoC": 1.0500000000000001e-08, "NusA": 6.398e-08, "NusG": 6.5e-07, "Rho": 1.1670000000000001e-08, "GreA": 0.0, "rRNA16S": 7.1e-07, "rRNA23S": 1.96e-06, "rRNA5S": 2.56e-06, "30S": 2.1099999999999997e-06, "50S": 6.6e-07, "RplA": 2.1760000000000002e-05, "RplL": 1.789e-05, "RpsA": 2.2789999999999997e-05, "RpsC": 1.9319999999999998e-05, "Crp": 2.83e-06, "CspC": 4.15e-06, "DnaA": 1.48e-06, "DnaG": 9.399999999999999e-07, "Fis": 2.09e-06, "HupA": 3.29e-06, "Ssb": 2.4500000000000003e-06, "Tsf": 1.06e-06, "DnaN": 1.18e-06, "Frr": 1.8999999999999998e-07, "FtsZ": 1.8999999999999998e-06, "GroES": 1.16e-06, "InfA": 0.0, "InfB": 8.17e-09, "InfC": 3.2e-07, "MreB": 2.74e-06, "MukB": 7.5e-07, "PrfA": 7.599999999999999e-07, "PrfB": 2.4e-07, "EFTu": 4.7e-06}, "count": {"RpoD": 192.0, "RNAP": 2326.0, "RNAP~RpoD": 1318.0, "RNAPAuxiliary": 3279.0, "Ribosome": 10008.0, "RibosomeAuxiliary": 2805.0, "100S": 1.0, "oriC~DNAP": 1.0, "genome": 6640981.0, "rRNA16S": 605.0, "rRNA23S": 1678.0, "rRNA5S": 2191.0, "30S": 1809.0, "50S": 568.0, "RplA": 18652.0, "RplL": 15334.0, "RpsA": 19535.0, "RpsC": 16559.0}, "out": {"vital": 1.0, "Cl-": 0.06056, "Na+": 0.05, "NH4+": 0.0095, "K+": 0.00264, "Pi": 0.00132, "Mg2+": 0.0005300000000000001, "nicotinamide": 9.826e-05, "pantothenate": 4.949e-05, "pyridoxine": 1.655e-05, "thiamine": 1.507e-05, "lipoate": 9.74e-06, "riboflavin": 2.13e-06, "Ca2+": 5e-07, "biotin": 4.9e-07, "sulfate": 3.1e-07, "folate": 1.8e-07, "Mn2+": 8e-08, "boric_acid": 4e-08, "Co2+": 3.0000000000000004e-08, "Zn2+": 1e-08, "Cu2+": 1e-08, "Fe2+": 1e-08, "molybdate": 3.0000000000000004e-09, "D-glucose": 0.0040999999999999995, "LB": 0.0, "L-alanine": 0.0008, "L-arginine": 0.005200000000000001, "L-asparagine": 0.0004, "L-aspartate": 0.0004, "L-cysteine": 9.999999999999999e-05, "L-glutamine": 0.0006, "glycine": 0.0008, "L-histidine": 0.0002, "L-isoleucine": 0.0004, "L-leucine": 0.0008, "L-lysine": 0.0004, "L-methionine": 0.0002, "L-phenylalanine": 0.0004, "L-proline": 0.0004, "L-serine": 0.01, "L-threonine": 0.0004, "L-tryptophan": 9.999999999999999e-05, "L-tyrosine": 0.0002, "L-valine": 0.0006, "adenine": 0.0002, "cytosine": 0.0002, "guanine": 0.0002, "uracil": 0.0002, "EZRich": 0.0, "H2O": 55.0, "H+": 0.0012, "O2": 0.0012, "CO2": 0.0012, "L-glutamate": 0.011, "bioentity": 5.0, "length": 0.1, "Ribosome": 0.0}, "cell": {"H+": 0.00118, "membrane_H+": 0.00206, "length": 2.832033481e-06}, "polysomes": 4422.0, "mrna": 3212.0, "protein": 0.0, "trna_free": 0.00024999999999999995, "trna_charged": 0.00019458350999999996, "cells": 16.0, "instances": 16.0, "log2_instances": 4, "rnap_bound": 3615.0, "rnapaux_bound": 1761.0, "ribo_total": 56328.0}, "5000": {"conc": {"H+": 0.0012, "O2": 0.0012, "CO2": 0.0012, "Pi": 0.023899999999999998, "RpoD": 2.0999999999999997e-07, "RNAP": 2.74e-06, "RNAP~RpoD": 1.5599999999999999e-06, "RNAPAuxiliary": 3.91e-06, "ppGpp": 3.1e-07, "ATP": 0.00953, "CTP": 0.00444, "GTP": 0.00455, "UTP": 0.01365, "PPi": 0.0002, "AMP": 0.0005300000000000001, "CMP": 0.00059, "GMP": 0.00085, "Ribosome": 1.1259999999999999e-05, "RibosomeAuxiliary": 3.1e-06, "GDP": 0.0024100000000000002, "L-leucine": 0.0007700000000000001, "L-alanine": 0.0054800000000000005, "glycine": 0.01141, "L-valine": 0.00151, "L-glutamate": 0.011720000000000001, "L-serine": 5.881e-05, "L-isoleucine": 0.0003, "L-aspartate": 0.00522, "L-threonine": 0.00021, "L-lysine": 0.0005600000000000001, "L-proline": 0.00061, "L-arginine": 0.00114, "L-phenylalanine": 5.188e-05, "L-tyrosine": 4.8729999999999996e-05, "L-glutamine": 0.00412, "L-asparagine": 0.00059, "L-histidine": 9.601e-05, "L-methionine": 0.00011, "L-cysteine": 0.00092, "L-tryptophan": 2.5699999999999998e-05, "NH4+": 0.002, "acetyl-phosphate": 4.552e-05, "NADH": 0.0005300000000000001, "NAD+": 0.00333, "NADPH": 0.00034, "NADP+": 0.00161, "FMN": 5.115999999999999e-05, "FAD": 0.00101, "CoA": 0.0014, "glutathione": 0.0007, "dATP": 0.00026000000000000003, "ADP": 0.00073, "dAMP": 0.00016, "cAMP": 1.46e-06, "adenosine": 0.00025, "deoxyadenosine": 4.2999999999999996e-07, "adenine": 0.00029, "dCTP": 0.00013000000000000002, "cytosine": 0.00026000000000000003, "cytidine": 1.55e-06, "dGMP": 0.0005300000000000001, "guanine": 3.4979999999999994e-05, "guanosine": 3.2999999999999997e-06, "deoxyguanosine": 1.6599999999999998e-06, "dTTP": 0.00082, "dTDP": 0.00014000000000000001, "UDP": 0.0029700000000000004, "uridine": 8.895e-05, "ITP": 8.47e-06, "IDP": 9.509999999999999e-06, "IMP": 0.00054, "L-homocysteine": 8.044e-05, "L-citrulline": 1.272e-05, "L-ornithine": 3.83e-06, "L-histidinol": 5.72e-05, "S-adenosyl-L-methionine": 0.00017999999999999998, "D-glucose-6-phosphate": 0.00363, "D-fructose-6-phosphate": 0.0006, "D-fructose-1,6-bisphosphate": 0.016309999999999998, "dihydroxyacetone-phosphate": 0.00025, "3-phospho-D-glycerate": 0.00088, "phosphoenolpyruvate": 0.0003, "pyruvate": 0.00197, "acetyl-CoA": 0.00069, "oxaloacetate": 0.00063, "citrate": 0.00025, "2-oxoglutarate": 0.0006500000000000001, "succinyl-CoA": 0.00026000000000000003, "succinate": 0.00074, "fumarate": 0.00016, "L-malate": 0.0013700000000000001, "propionyl-CoA": 2.1999999999999998e-07, "malonyl-CoA": 1.4099999999999998e-06, "acetoacetyl-CoA": 9.1e-07, "myo-inositol": 2.4e-07, "6-phospho-D-glucono-1,5-lactone": 6.618999999999999e-05, "6-phospho-D-gluconate": 0.00346, "D-ribulose-5-phosphate": 0.00016, "alpha-D-ribose-5-phosphate": 0.0004, "D-xylulose-5-phosphate": 7.86e-06, "D-gluconate": 3.0399999999999997e-06, "glycerate": 5.792e-05, "glycerol-3-phosphate": 0.0, "2-deoxy-D-ribose-5-phosphate": 1.274e-05, "5-phospho-alpha-D-ribose-1-diphosphate": 0.00023, "N-carbamoyl-L-aspartate": 9.55e-06, "(S)-dihydroorotate": 4.27e-06, "UDP-N-acetyl-D-glucosamine": 0.00038, "2,3-dihydroxybenzoate": 5.79e-06, "4-hydroxybenzoate": 0.0, "shikimate": 0.00021, "phenylpyruvate": 2.548e-05, "anthranilate": 1.0599999999999998e-05, "N2-acetyl-L-ornithine": 9.3e-07, "riboflavin": 0.00014000000000000001, "quinolinate": 0.00015, "PfkA": 1.92e-06, "FbaA": 7.69e-06, "TpiA": 5.68e-06, "GapA": 2.042e-05, "Pgk": 1.432e-05, "Eno": 1.188e-05, "PykF": 1.69e-06, "AceF": 5.49e-06, "AceE": 1.32e-06, "Lpd": 1.48e-06, "GltA": 4.79e-06, "Icd": 8.69e-06, "SucA": 1.6599999999999998e-06, "Mdh": 1.73e-05, "CyoA": 6.9599999999999994e-06, "AtpA": 1.621e-05, "Prs": 1.8799999999999998e-06, "PurF": 1.6699999999999999e-06, "GuaB": 2.8999999999999998e-06, "Gmk": 8.199999999999999e-07, "Adk": 5.25e-06, "NrdB": 1.3e-06, "NrdA": 9.9e-07, "CarA": 1.46e-06, "PyrB": 1.6299999999999999e-06, "ThyA": 1.35e-06, "Tmk": 5.5e-07, "PyrG": 1.87e-06, "Ndk": 3.99e-06, "GlnA": 3.27e-06, "100S": 1.0900000000000002e-09, "oriC~DNAP": 1.0900000000000002e-09, "genome": 0.00775, "CellWall": 1.20003, "D-glucose": 0.0025, "AtpD": 3.5699999999999997e-06, "NuoA": 1.31e-06, "GuaA": 2.27e-06, "DnaE": 1.57e-06, "DnaX": 1.4e-06, "Lgt": 1.38e-06, "ClpP": 3e-07, "FtsH": 1.53e-06, "FusA": 2.6499999999999996e-06, "Lon": 1.2499999999999999e-06, "TufA": 1.6799999999999998e-06, "TufB": 4.7300000000000005e-06, "DnaB": 4.8e-07, "GroEL": 8.699999999999999e-07, "GyrA": 2.4999999999999998e-06, "GyrB": 1.4099999999999998e-06, "ParC": 3.4000000000000003e-07, "ParE": 1.6299999999999999e-06, "SecA": 1.34e-06, "FtsI": 1.44e-06, "LpxC": 1.82e-06, "MurA": 1.2499999999999999e-06, "BamA": 1.4e-06, "DnaK": 1.9299999999999997e-06, "FtsA": 1.27e-06, "ZipA": 1.2299999999999999e-06, "OmpA": 4.1100000000000005e-06, "OmpF": 1.5599999999999999e-06, "SecY": 1.6299999999999999e-06, "AlaS": 3.24e-06, "ArgS": 1.46e-06, "Hns": 4.17e-06, "IleS": 4.48e-06, "LeuS": 2.97e-06, "MetG": 3.24e-06, "ValS": 3e-06, "RpoA": 4.6999999999999995e-07, "RpoB": 0.0, "RpoC": 2.19e-09, "NusA": 3.258e-08, "NusG": 6.5e-07, "Rho": 0.0, "GreA": 1.0900000000000002e-09, "rRNA16S": 8.499999999999999e-07, "rRNA23S": 2.0599999999999998e-06, "rRNA5S": 2.5499999999999997e-06, "30S": 1.99e-06, "50S": 6.9e-07, "RplA": 2.33e-05, "RplL": 1.9649999999999997e-05, "RpsA": 2.164e-05, "RpsC": 1.918e-05, "Crp": 2.71e-06, "CspC": 4.049999999999999e-06, "DnaA": 1.55e-06, "DnaG": 9.499999999999999e-07, "Fis": 1.99e-06, "HupA": 3.16e-06, "Ssb": 2.52e-06, "Tsf": 1.2299999999999999e-06, "DnaN": 1.1399999999999999e-06, "Frr": 2.3e-07, "FtsZ": 1.92e-06, "GroES": 1.2e-06, "InfA": 0.0, "InfB": 8.194e-08, "InfC": 6.4e-07, "MreB": 2.74e-06, "MukB": 7.599999999999999e-07, "PrfA": 8.199999999999999e-07, "PrfB": 2.6e-07, "EFTu": 4.519999999999999e-06}, "count": {"RpoD": 193.0, "RNAP": 2505.0, "RNAP~RpoD": 1426.0, "RNAPAuxiliary": 3573.0, "Ribosome": 10303.0, "RibosomeAuxiliary": 2834.0, "100S": 1.0, "oriC~DNAP": 1.0, "genome": 7087417.0, "rRNA16S": 774.0, "rRNA23S": 1887.0, "rRNA5S": 2333.0, "30S": 1823.0, "50S": 630.0, "RplA": 21314.0, "RplL": 17971.0, "RpsA": 19788.0, "RpsC": 17544.0}, "out": {"vital": 1.0, "Cl-": 0.06056, "Na+": 0.05, "NH4+": 0.0095, "K+": 0.00264, "Pi": 0.00132, "Mg2+": 0.0005300000000000001, "nicotinamide": 9.826e-05, "pantothenate": 4.949e-05, "pyridoxine": 1.655e-05, "thiamine": 1.507e-05, "lipoate": 9.74e-06, "riboflavin": 2.13e-06, "Ca2+": 5e-07, "biotin": 4.9e-07, "sulfate": 3.1e-07, "folate": 1.8e-07, "Mn2+": 8e-08, "boric_acid": 4e-08, "Co2+": 3.0000000000000004e-08, "Zn2+": 1e-08, "Cu2+": 1e-08, "Fe2+": 1e-08, "molybdate": 3.0000000000000004e-09, "D-glucose": 0.0040999999999999995, "LB": 0.0, "L-alanine": 0.0008, "L-arginine": 0.005200000000000001, "L-asparagine": 0.0004, "L-aspartate": 0.0004, "L-cysteine": 9.999999999999999e-05, "L-glutamine": 0.0006, "glycine": 0.0008, "L-histidine": 0.0002, "L-isoleucine": 0.0004, "L-leucine": 0.0008, "L-lysine": 0.0004, "L-methionine": 0.0002, "L-phenylalanine": 0.0004, "L-proline": 0.0004, "L-serine": 0.01, "L-threonine": 0.0004, "L-tryptophan": 9.999999999999999e-05, "L-tyrosine": 0.0002, "L-valine": 0.0006, "adenine": 0.0002, "cytosine": 0.0002, "guanine": 0.0002, "uracil": 0.0002, "EZRich": 0.0, "H2O": 55.0, "H+": 0.0012, "O2": 0.0012, "CO2": 0.0012, "L-glutamate": 0.011, "bioentity": 5.0, "length": 0.1, "Ribosome": 0.0}, "cell": {"H+": 0.00118, "membrane_H+": 0.0021200000000000004, "length": 3.021529866e-06}, "polysomes": 4737.0, "mrna": 3552.0, "protein": 0.0, "trna_free": 0.00024651, "trna_charged": 0.00019400654000000005, "cells": 16.0, "instances": 16.0, "log2_instances": 4, "rnap_bound": 3727.0, "rnapaux_bound": 1755.0, "ribo_total": 59583.0}, "5100": {"conc": {"H+": 0.0012, "O2": 0.0012, "CO2": 0.0012, "Pi": 0.023899999999999998, "RpoD": 1.8e-07, "RNAP": 3e-06, "RNAP~RpoD": 1.5599999999999999e-06, "RNAPAuxiliary": 4.01e-06, "ppGpp": 3.1e-07, "ATP": 0.00958, "CTP": 0.00457, "GTP": 0.00415, "UTP": 0.014050000000000002, "PPi": 0.0002, "AMP": 0.0005300000000000001, "CMP": 0.00061, "GMP": 0.00103, "Ribosome": 1.082e-05, "RibosomeAuxiliary": 3.19e-06, "GDP": 0.00292, "L-leucine": 0.0007199999999999999, "L-alanine": 0.00538, "glycine": 0.011519999999999999, "L-valine": 0.00145, "L-glutamate": 0.01161, "L-serine": 5.819e-05, "L-isoleucine": 0.00027, "L-aspartate": 0.00522, "L-threonine": 0.00019, "L-lysine": 0.00058, "L-proline": 0.00061, "L-arginine": 0.00111, "L-phenylalanine": 5.109e-05, "L-tyrosine": 4.942e-05, "L-glutamine": 0.0041600000000000005, "L-asparagine": 0.00059, "L-histidine": 9.572e-05, "L-methionine": 0.00011, "L-cysteine": 0.00091, "L-tryptophan": 2.326e-05, "NH4+": 0.002, "acetyl-phosphate": 4.274e-05, "NADH": 0.0005300000000000001, "NAD+": 0.00334, "NADPH": 0.00033, "NADP+": 0.0016200000000000001, "FMN": 4.8299999999999995e-05, "FAD": 0.00101, "CoA": 0.0014, "glutathione": 0.00066, "dATP": 0.00027, "ADP": 0.00068, "dAMP": 0.00017, "cAMP": 1.37e-06, "adenosine": 0.00025, "deoxyadenosine": 4.3999999999999997e-07, "adenine": 0.00029, "dCTP": 0.00013000000000000002, "cytosine": 0.00026000000000000003, "cytidine": 1.5599999999999999e-06, "dGMP": 0.00054, "guanine": 3.621e-05, "guanosine": 3.37e-06, "deoxyguanosine": 1.6999999999999998e-06, "dTTP": 0.00084, "dTDP": 0.00014000000000000001, "UDP": 0.0030600000000000002, "uridine": 8.371e-05, "ITP": 7.95e-06, "IDP": 8.93e-06, "IMP": 0.00054, "L-homocysteine": 7.717e-05, "L-citrulline": 1.3769999999999999e-05, "L-ornithine": 4.2099999999999995e-06, "L-histidinol": 5.6999999999999996e-05, "S-adenosyl-L-methionine": 0.00017999999999999998, "D-glucose-6-phosphate": 0.00363, "D-fructose-6-phosphate": 0.00061, "D-fructose-1,6-bisphosphate": 0.016370000000000003, "dihydroxyacetone-phosphate": 0.00025, "3-phospho-D-glycerate": 0.00087, "phosphoenolpyruvate": 0.0003, "pyruvate": 0.0019399999999999999, "acetyl-CoA": 0.00067, "oxaloacetate": 0.00064, "citrate": 0.00025, "2-oxoglutarate": 0.0006500000000000001, "succinyl-CoA": 0.00025, "succinate": 0.0007199999999999999, "fumarate": 0.00015, "L-malate": 0.00139, "propionyl-CoA": 2.0999999999999997e-07, "malonyl-CoA": 1.33e-06, "acetoacetyl-CoA": 8.499999999999999e-07, "myo-inositol": 2.1999999999999998e-07, "6-phospho-D-glucono-1,5-lactone": 6.214e-05, "6-phospho-D-gluconate": 0.00346, "D-ribulose-5-phosphate": 0.00016, "alpha-D-ribose-5-phosphate": 0.0004, "D-xylulose-5-phosphate": 7.38e-06, "D-gluconate": 2.91e-06, "glycerate": 5.4369999999999996e-05, "glycerol-3-phosphate": 0.0, "2-deoxy-D-ribose-5-phosphate": 1.197e-05, "5-phospho-alpha-D-ribose-1-diphosphate": 0.00022, "N-carbamoyl-L-aspartate": 8.050000000000001e-06, "(S)-dihydroorotate": 3.5699999999999997e-06, "UDP-N-acetyl-D-glucosamine": 0.00035999999999999997, "2,3-dihydroxybenzoate": 5.4400000000000004e-06, "4-hydroxybenzoate": 0.0, "shikimate": 0.0002, "phenylpyruvate": 2.539e-05, "anthranilate": 9.88e-06, "N2-acetyl-L-ornithine": 9.8e-07, "riboflavin": 0.00013000000000000002, "quinolinate": 0.00016, "PfkA": 1.91e-06, "FbaA": 7.699999999999999e-06, "TpiA": 5.78e-06, "GapA": 2.022e-05, "Pgk": 1.4199999999999998e-05, "Eno": 1.1789999999999999e-05, "PykF": 1.77e-06, "AceF": 5.4400000000000004e-06, "AceE": 1.27e-06, "Lpd": 1.44e-06, "GltA": 4.86e-06, "Icd": 8.47e-06, "SucA": 1.57e-06, "Mdh": 1.741e-05, "CyoA": 6.92e-06, "AtpA": 1.589e-05, "Prs": 1.78e-06, "PurF": 1.61e-06, "GuaB": 2.8199999999999997e-06, "Gmk": 7.699999999999999e-07, "Adk": 5.24e-06, "NrdB": 1.3e-06, "NrdA": 9.399999999999999e-07, "CarA": 1.4e-06, "PyrB": 1.61e-06, "ThyA": 1.27e-06, "Tmk": 5.3e-07, "PyrG": 1.9299999999999997e-06, "Ndk": 3.89e-06, "GlnA": 3.2999999999999997e-06, "100S": 1.0300000000000002e-09, "oriC~DNAP": 1.0300000000000002e-09, "genome": 0.007730000000000001, "CellWall": 1.20002, "D-glucose": 0.00239, "AtpD": 3.45e-06, "NuoA": 1.3600000000000001e-06, "GuaA": 2.23e-06, "DnaE": 1.53e-06, "DnaX": 1.44e-06, "Lgt": 1.3899999999999998e-06, "ClpP": 2.8e-07, "FtsH": 1.51e-06, "FusA": 2.1899999999999998e-06, "Lon": 1.27e-06, "TufA": 1.69e-06, "TufB": 4.61e-06, "DnaB": 6.3e-07, "GroEL": 8.1e-07, "GyrA": 2.5499999999999997e-06, "GyrB": 1.5e-06, "ParC": 4.0999999999999994e-07, "ParE": 1.7399999999999999e-06, "SecA": 1.33e-06, "FtsI": 1.3899999999999998e-06, "LpxC": 1.89e-06, "MurA": 1.1699999999999998e-06, "BamA": 1.49e-06, "DnaK": 1.86e-06, "FtsA": 1.3e-06, "ZipA": 1.27e-06, "OmpA": 4.02e-06, "OmpF": 1.57e-06, "SecY": 1.6999999999999998e-06, "AlaS": 3.33e-06, "ArgS": 1.51e-06, "Hns": 4.01e-06, "IleS": 4.58e-06, "LeuS": 3.0399999999999997e-06, "MetG": 3.19e-06, "ValS": 2.94e-06, "RpoA": 6.4e-07, "RpoB": 0.0, "RpoC": 7.190000000000001e-09, "NusA": 8.802e-08, "NusG": 5.6e-07, "Rho": 8.312e-08, "GreA": 0.0, "rRNA16S": 9.3e-07, "rRNA23S": 2.25e-06, "rRNA5S": 2.54e-06, "30S": 2.1099999999999997e-06, "50S": 7.3e-07, "RplA": 2.46e-05, "RplL": 2.236e-05, "RpsA": 2.1219999999999997e-05, "RpsC": 1.8010000000000002e-05, "Crp": 2.62e-06, "CspC": 3.87e-06, "DnaA": 1.62e-06, "DnaG": 9.6e-07, "Fis": 2.04e-06, "HupA": 3.0499999999999996e-06, "Ssb": 2.56e-06, "Tsf": 1.04e-06, "DnaN": 1.1399999999999999e-06, "Frr": 1.3e-07, "FtsZ": 1.89e-06, "GroES": 1.2499999999999999e-06, "InfA": 0.0, "InfB": 2.0499999999999997e-09, "InfC": 7.1e-07, "MreB": 2.63e-06, "MukB": 7.9e-07, "PrfA": 7.2e-07, "PrfB": 1.0999999999999999e-07, "EFTu": 4.129999999999999e-06}, "count": {"RpoD": 173.0, "RNAP": 2927.0, "RNAP~RpoD": 1523.0, "RNAPAuxiliary": 3909.0, "Ribosome": 10538.0, "RibosomeAuxiliary": 3109.0, "100S": 1.0, "oriC~DNAP": 1.0, "genome": 7534177.0, "rRNA16S": 905.0, "rRNA23S": 2192.0, "rRNA5S": 2479.0, "30S": 2060.0, "50S": 708.0, "RplA": 23966.0, "RplL": 21783.0, "RpsA": 20676.0, "RpsC": 17544.0}, "out": {"vital": 1.0, "Cl-": 0.06056, "Na+": 0.05, "NH4+": 0.0095, "K+": 0.00264, "Pi": 0.00132, "Mg2+": 0.0005300000000000001, "nicotinamide": 9.826e-05, "pantothenate": 4.949e-05, "pyridoxine": 1.655e-05, "thiamine": 1.507e-05, "lipoate": 9.74e-06, "riboflavin": 2.13e-06, "Ca2+": 5e-07, "biotin": 4.9e-07, "sulfate": 3.1e-07, "folate": 1.8e-07, "Mn2+": 8e-08, "boric_acid": 4e-08, "Co2+": 3.0000000000000004e-08, "Zn2+": 1e-08, "Cu2+": 1e-08, "Fe2+": 1e-08, "molybdate": 3.0000000000000004e-09, "D-glucose": 0.0040999999999999995, "LB": 0.0, "L-alanine": 0.0008, "L-arginine": 0.005200000000000001, "L-asparagine": 0.0004, "L-aspartate": 0.0004, "L-cysteine": 9.999999999999999e-05, "L-glutamine": 0.0006, "glycine": 0.0008, "L-histidine": 0.0002, "L-isoleucine": 0.0004, "L-leucine": 0.0008, "L-lysine": 0.0004, "L-methionine": 0.0002, "L-phenylalanine": 0.0004, "L-proline": 0.0004, "L-serine": 0.01, "L-threonine": 0.0004, "L-tryptophan": 9.999999999999999e-05, "L-tyrosine": 0.0002, "L-valine": 0.0006, "adenine": 0.0002, "cytosine": 0.0002, "guanine": 0.0002, "uracil": 0.0002, "EZRich": 0.0, "H2O": 55.0, "H+": 0.0012, "O2": 0.0012, "CO2": 0.0012, "L-glutamate": 0.011, "bioentity": 5.0, "length": 0.1, "Ribosome": 0.0}, "cell": {"H+": 0.00118, "membrane_H+": 0.0022400000000000002, "length": 3.218516578e-06}, "polysomes": 5014.0, "mrna": 3788.0, "protein": 0.0, "trna_free": 0.0002495, "trna_charged": 0.00019450206000000002, "cells": 16.0, "instances": 16.0, "log2_instances": 4, "rnap_bound": 3737.0, "rnapaux_bound": 1730.0, "ribo_total": 62948.0}, "5200": {"conc": {"H+": 0.0012, "O2": 0.0012, "CO2": 0.0012, "Pi": 0.023899999999999998, "RpoD": 1.7000000000000001e-07, "RNAP": 3.24e-06, "RNAP~RpoD": 1.57e-06, "RNAPAuxiliary": 4.1100000000000005e-06, "ppGpp": 3.1e-07, "ATP": 0.00956, "CTP": 0.0047, "GTP": 0.00429, "UTP": 0.01443, "PPi": 0.0002, "AMP": 0.0005200000000000001, "CMP": 0.00063, "GMP": 0.00102, "Ribosome": 1.14e-05, "RibosomeAuxiliary": 3.2999999999999997e-06, "GDP": 0.00287, "L-leucine": 0.00071, "L-alanine": 0.00538, "glycine": 0.01161, "L-valine": 0.00139, "L-glutamate": 0.01156, "L-serine": 5.736e-05, "L-isoleucine": 0.00026000000000000003, "L-aspartate": 0.0053, "L-threonine": 0.00019, "L-lysine": 0.00057, "L-proline": 0.00061, "L-arginine": 0.0011200000000000001, "L-phenylalanine": 5.323e-05, "L-tyrosine": 5.022e-05, "L-glutamine": 0.00417, "L-asparagine": 0.0006, "L-histidine": 9.583e-05, "L-methionine": 0.00011, "L-cysteine": 0.0007800000000000001, "L-tryptophan": 2.3199999999999998e-05, "NH4+": 0.002, "acetyl-phosphate": 4.007e-05, "NADH": 0.0005300000000000001, "NAD+": 0.00336, "NADPH": 0.00033, "NADP+": 0.00163, "FMN": 4.811999999999999e-05, "FAD": 0.00101, "CoA": 0.0014, "glutathione": 0.00062, "dATP": 0.00028000000000000003, "ADP": 0.00069, "dAMP": 0.00017, "cAMP": 1.29e-06, "adenosine": 0.00024, "deoxyadenosine": 4.3999999999999997e-07, "adenine": 0.00029, "dCTP": 0.00013000000000000002, "cytosine": 0.00026000000000000003, "cytidine": 1.57e-06, "dGMP": 0.00055, "guanine": 3.221e-05, "guanosine": 3.46e-06, "deoxyguanosine": 1.73e-06, "dTTP": 0.00085, "dTDP": 0.00014000000000000001, "UDP": 0.00314, "uridine": 7.87e-05, "ITP": 7.45e-06, "IDP": 8.37e-06, "IMP": 0.0005300000000000001, "L-homocysteine": 7.473999999999999e-05, "L-citrulline": 1.341e-05, "L-ornithine": 4.1e-06, "L-histidinol": 5.707e-05, "S-adenosyl-L-methionine": 0.00017999999999999998, "D-glucose-6-phosphate": 0.00363, "D-fructose-6-phosphate": 0.00061, "D-fructose-1,6-bisphosphate": 0.016370000000000003, "dihydroxyacetone-phosphate": 0.00025, "3-phospho-D-glycerate": 0.00088, "phosphoenolpyruvate": 0.00031, "pyruvate": 0.0019, "acetyl-CoA": 0.00066, "oxaloacetate": 0.00066, "citrate": 0.00026000000000000003, "2-oxoglutarate": 0.0006500000000000001, "succinyl-CoA": 0.00025, "succinate": 0.0007199999999999999, "fumarate": 0.00015, "L-malate": 0.00142, "propionyl-CoA": 1.8999999999999998e-07, "malonyl-CoA": 1.24e-06, "acetoacetyl-CoA": 8e-07, "myo-inositol": 2.0999999999999997e-07, "6-phospho-D-glucono-1,5-lactone": 5.8259999999999994e-05, "6-phospho-D-gluconate": 0.00346, "D-ribulose-5-phosphate": 0.00016, "alpha-D-ribose-5-phosphate": 0.0004, "D-xylulose-5-phosphate": 6.92e-06, "D-gluconate": 2.7699999999999997e-06, "glycerate": 5.0979999999999996e-05, "glycerol-3-phosphate": 0.0, "2-deoxy-D-ribose-5-phosphate": 1.1239999999999999e-05, "5-phospho-alpha-D-ribose-1-diphosphate": 0.00022, "N-carbamoyl-L-aspartate": 6.889999999999999e-06, "(S)-dihydroorotate": 3.02e-06, "UDP-N-acetyl-D-glucosamine": 0.00033, "2,3-dihydroxybenzoate": 5.0999999999999995e-06, "4-hydroxybenzoate": 0.0, "shikimate": 0.00019, "phenylpyruvate": 2.632e-05, "anthranilate": 9.57e-06, "N2-acetyl-L-ornithine": 9.2e-07, "riboflavin": 0.00013000000000000002, "quinolinate": 0.00016, "PfkA": 1.83e-06, "FbaA": 7.719999999999999e-06, "TpiA": 5.82e-06, "GapA": 2.0019999999999998e-05, "Pgk": 1.415e-05, "Eno": 1.174e-05, "PykF": 1.7399999999999999e-06, "AceF": 5.4e-06, "AceE": 1.2499999999999999e-06, "Lpd": 1.4499999999999999e-06, "GltA": 4.96e-06, "Icd": 8.239999999999999e-06, "SucA": 1.5599999999999999e-06, "Mdh": 1.7539999999999998e-05, "CyoA": 6.99e-06, "AtpA": 1.556e-05, "Prs": 1.6799999999999998e-06, "PurF": 1.53e-06, "GuaB": 2.8099999999999998e-06, "Gmk": 7.9e-07, "Adk": 5.19e-06, "NrdB": 1.26e-06, "NrdA": 9e-07, "CarA": 1.44e-06, "PyrB": 1.55e-06, "ThyA": 1.24e-06, "Tmk": 4.9e-07, "PyrG": 1.94e-06, "Ndk": 3.84e-06, "GlnA": 3.29e-06, "100S": 9.6e-10, "oriC~DNAP": 9.6e-10, "genome": 0.00768, "CellWall": 1.20001, "D-glucose": 0.00228, "AtpD": 3.39e-06, "NuoA": 1.34e-06, "GuaA": 2.29e-06, "DnaE": 1.58e-06, "DnaX": 1.4299999999999999e-06, "Lgt": 1.4299999999999999e-06, "ClpP": 3.1e-07, "FtsH": 1.51e-06, "FusA": 1.87e-06, "Lon": 1.3e-06, "TufA": 1.6599999999999998e-06, "TufB": 4.46e-06, "DnaB": 6.800000000000001e-07, "GroEL": 7.9e-07, "GyrA": 2.52e-06, "GyrB": 1.51e-06, "ParC": 3.7999999999999996e-07, "ParE": 1.91e-06, "SecA": 1.29e-06, "FtsI": 1.3899999999999998e-06, "LpxC": 1.94e-06, "MurA": 1.1399999999999999e-06, "BamA": 1.53e-06, "DnaK": 1.9299999999999997e-06, "FtsA": 1.3e-06, "ZipA": 1.31e-06, "OmpA": 3.9e-06, "OmpF": 1.73e-06, "SecY": 1.7199999999999998e-06, "AlaS": 3.4700000000000002e-06, "ArgS": 1.4499999999999999e-06, "Hns": 3.89e-06, "IleS": 4.58e-06, "LeuS": 3.1e-06, "MetG": 3.0899999999999996e-06, "ValS": 2.88e-06, "RpoA": 5.699999999999999e-07, "RpoB": 0.0, "RpoC": 0.0, "NusA": 1.92e-09, "NusG": 5.9e-07, "Rho": 1.5e-07, "GreA": 0.0, "rRNA16S": 8.699999999999999e-07, "rRNA23S": 2.5699999999999995e-06, "rRNA5S": 2.7200000000000002e-06, "30S": 2.05e-06, "50S": 7.799999999999999e-07, "RplA": 2.4969999999999996e-05, "RplL": 2.3109999999999997e-05, "RpsA": 2.1809999999999996e-05, "RpsC": 1.896e-05, "Crp": 2.6499999999999996e-06, "CspC": 3.74e-06, "DnaA": 1.6e-06, "DnaG": 9.8e-07, "Fis": 2e-06, "HupA": 2.94e-06, "Ssb": 2.5099999999999997e-06, "Tsf": 8e-07, "DnaN": 1.1299999999999998e-06, "Frr": 6.96e-08, "FtsZ": 1.85e-06, "GroES": 1.27e-06, "InfA": 0.0, "InfB": 0.0, "InfC": 6.9e-07, "MreB": 2.6e-06, "MukB": 8.299999999999999e-07, "PrfA": 6.3e-07, "PrfB": 1.0999999999999999e-07, "EFTu": 3.69e-06}, "count": {"RpoD": 173.0, "RNAP": 3369.0, "RNAP~RpoD": 1629.0, "RNAPAuxiliary": 4268.0, "Ribosome": 11845.0, "RibosomeAuxiliary": 3425.0, "100S": 1.0, "oriC~DNAP": 1.0, "genome": 7980885.0, "rRNA16S": 904.0, "rRNA23S": 2673.0, "rRNA5S": 2831.0, "30S": 2135.0, "50S": 806.0, "RplA": 25948.0, "RplL": 24016.0, "RpsA": 22665.0, "RpsC": 19697.0}, "out": {"vital": 1.0, "Cl-": 0.06056, "Na+": 0.05, "NH4+": 0.0095, "K+": 0.00264, "Pi": 0.00132, "Mg2+": 0.0005300000000000001, "nicotinamide": 9.826e-05, "pantothenate": 4.949e-05, "pyridoxine": 1.655e-05, "thiamine": 1.507e-05, "lipoate": 9.74e-06, "riboflavin": 2.13e-06, "Ca2+": 5e-07, "biotin": 4.9e-07, "sulfate": 3.1e-07, "folate": 1.8e-07, "Mn2+": 8e-08, "boric_acid": 4e-08, "Co2+": 3.0000000000000004e-08, "Zn2+": 1e-08, "Cu2+": 1e-08, "Fe2+": 1e-08, "molybdate": 3.0000000000000004e-09, "D-glucose": 0.0040999999999999995, "LB": 0.0, "L-alanine": 0.0008, "L-arginine": 0.005200000000000001, "L-asparagine": 0.0004, "L-aspartate": 0.0004, "L-cysteine": 9.999999999999999e-05, "L-glutamine": 0.0006, "glycine": 0.0008, "L-histidine": 0.0002, "L-isoleucine": 0.0004, "L-leucine": 0.0008, "L-lysine": 0.0004, "L-methionine": 0.0002, "L-phenylalanine": 0.0004, "L-proline": 0.0004, "L-serine": 0.01, "L-threonine": 0.0004, "L-tryptophan": 9.999999999999999e-05, "L-tyrosine": 0.0002, "L-valine": 0.0006, "adenine": 0.0002, "cytosine": 0.0002, "guanine": 0.0002, "uracil": 0.0002, "EZRich": 0.0, "H2O": 55.0, "H+": 0.0012, "O2": 0.0012, "CO2": 0.0012, "L-glutamate": 0.011, "bioentity": 5.0, "length": 0.1, "Ribosome": 0.0}, "cell": {"H+": 0.00118, "membrane_H+": 0.00244, "length": 3.432649195e-06}, "polysomes": 5216.0, "mrna": 3979.0, "protein": 0.0, "trna_free": 0.00024264000000000002, "trna_charged": 0.00018931288000000008, "cells": 16.0, "instances": 16.0, "log2_instances": 4, "rnap_bound": 3814.0, "rnapaux_bound": 1742.0, "ribo_total": 66475.0}, "5300": {"conc": {"H+": 0.0012, "O2": 0.0012, "CO2": 0.0012, "Pi": 0.023899999999999998, "RpoD": 1.6e-07, "RNAP": 3.3999999999999996e-06, "RNAP~RpoD": 1.5599999999999999e-06, "RNAPAuxiliary": 4.28e-06, "ppGpp": 3.1e-07, "ATP": 0.00954, "CTP": 0.00474, "GTP": 0.00468, "UTP": 0.01455, "PPi": 0.0002, "AMP": 0.00051, "CMP": 0.00064, "GMP": 0.00087, "Ribosome": 1.12e-05, "RibosomeAuxiliary": 3.2999999999999997e-06, "GDP": 0.0024900000000000005, "L-leucine": 0.0007199999999999999, "L-alanine": 0.00543, "glycine": 0.011380000000000001, "L-valine": 0.0013700000000000001, "L-glutamate": 0.0116, "L-serine": 5.71e-05, "L-isoleucine": 0.00026000000000000003, "L-aspartate": 0.0053, "L-threonine": 0.0002, "L-lysine": 0.00057, "L-proline": 0.00062, "L-arginine": 0.0011200000000000001, "L-phenylalanine": 5.3899999999999996e-05, "L-tyrosine": 4.954e-05, "L-glutamine": 0.0041600000000000005, "L-asparagine": 0.0006, "L-histidine": 9.648999999999999e-05, "L-methionine": 9.495e-05, "L-cysteine": 0.0007199999999999999, "L-tryptophan": 2.2539999999999998e-05, "NH4+": 0.002, "acetyl-phosphate": 3.772999999999999e-05, "NADH": 0.0005300000000000001, "NAD+": 0.00337, "NADPH": 0.00032, "NADP+": 0.00163, "FMN": 5.162e-05, "FAD": 0.00101, "CoA": 0.0014, "glutathione": 0.00058, "dATP": 0.00028000000000000003, "ADP": 0.00071, "dAMP": 0.00017999999999999998, "cAMP": 1.22e-06, "adenosine": 0.00024, "deoxyadenosine": 4.5e-07, "adenine": 0.00028000000000000003, "dCTP": 0.00013000000000000002, "cytosine": 0.00025, "cytidine": 1.59e-06, "dGMP": 0.0005600000000000001, "guanine": 2.615e-05, "guanosine": 3.5299999999999997e-06, "deoxyguanosine": 1.78e-06, "dTTP": 0.00087, "dTDP": 0.00014000000000000001, "UDP": 0.00317, "uridine": 7.431999999999999e-05, "ITP": 7.019999999999999e-06, "IDP": 7.879999999999999e-06, "IMP": 0.0005200000000000001, "L-homocysteine": 6.709e-05, "L-citrulline": 1.2829999999999999e-05, "L-ornithine": 3.8599999999999995e-06, "L-histidinol": 5.7409999999999994e-05, "S-adenosyl-L-methionine": 0.00017999999999999998, "D-glucose-6-phosphate": 0.00364, "D-fructose-6-phosphate": 0.00061, "D-fructose-1,6-bisphosphate": 0.01642, "dihydroxyacetone-phosphate": 0.00025, "3-phospho-D-glycerate": 0.0008900000000000001, "phosphoenolpyruvate": 0.00032, "pyruvate": 0.00193, "acetyl-CoA": 0.00067, "oxaloacetate": 0.00068, "citrate": 0.00027, "2-oxoglutarate": 0.00067, "succinyl-CoA": 0.00026000000000000003, "succinate": 0.00074, "fumarate": 0.00016, "L-malate": 0.00145, "propionyl-CoA": 1.8e-07, "malonyl-CoA": 1.1699999999999998e-06, "acetoacetyl-CoA": 7.5e-07, "myo-inositol": 2e-07, "6-phospho-D-glucono-1,5-lactone": 5.486e-05, "6-phospho-D-gluconate": 0.00346, "D-ribulose-5-phosphate": 0.00016, "alpha-D-ribose-5-phosphate": 0.0004, "D-xylulose-5-phosphate": 6.5099999999999995e-06, "D-gluconate": 2.66e-06, "glycerate": 4.8e-05, "glycerol-3-phosphate": 0.0, "2-deoxy-D-ribose-5-phosphate": 1.0599999999999998e-05, "5-phospho-alpha-D-ribose-1-diphosphate": 0.00022, "N-carbamoyl-L-aspartate": 6.53e-06, "(S)-dihydroorotate": 2.83e-06, "UDP-N-acetyl-D-glucosamine": 0.00032, "2,3-dihydroxybenzoate": 4.8e-06, "4-hydroxybenzoate": 0.0, "shikimate": 0.00019, "phenylpyruvate": 2.721e-05, "anthranilate": 9.44e-06, "N2-acetyl-L-ornithine": 8.699999999999999e-07, "riboflavin": 0.00014000000000000001, "quinolinate": 0.00016, "PfkA": 1.7599999999999999e-06, "FbaA": 7.79e-06, "TpiA": 5.87e-06, "GapA": 2.007e-05, "Pgk": 1.4099999999999999e-05, "Eno": 1.166e-05, "PykF": 1.71e-06, "AceF": 5.559999999999999e-06, "AceE": 1.24e-06, "Lpd": 1.42e-06, "GltA": 5.05e-06, "Icd": 8.14e-06, "SucA": 1.6e-06, "Mdh": 1.7829999999999997e-05, "CyoA": 7.19e-06, "AtpA": 1.525e-05, "Prs": 1.59e-06, "PurF": 1.44e-06, "GuaB": 2.83e-06, "Gmk": 8.599999999999999e-07, "Adk": 5.17e-06, "NrdB": 1.27e-06, "NrdA": 9.3e-07, "CarA": 1.47e-06, "PyrB": 1.5199999999999998e-06, "ThyA": 1.2499999999999999e-06, "Tmk": 4.6e-07, "PyrG": 1.92e-06, "Ndk": 3.9e-06, "GlnA": 3.2e-06, "100S": 0.0, "oriC~DNAP": 9.100000000000001e-10, "genome": 0.00764, "CellWall": 1.20001, "D-glucose": 0.00218, "AtpD": 3.41e-06, "NuoA": 1.31e-06, "GuaA": 2.2799999999999998e-06, "DnaE": 1.62e-06, "DnaX": 1.42e-06, "Lgt": 1.4499999999999999e-06, "ClpP": 3.3e-07, "FtsH": 1.55e-06, "FusA": 1.6699999999999999e-06, "Lon": 1.27e-06, "TufA": 1.6499999999999999e-06, "TufB": 4.29e-06, "DnaB": 7.3e-07, "GroEL": 8e-07, "GyrA": 2.4500000000000003e-06, "GyrB": 1.51e-06, "ParC": 3.6e-07, "ParE": 1.9299999999999997e-06, "SecA": 1.29e-06, "FtsI": 1.42e-06, "LpxC": 1.94e-06, "MurA": 1.18e-06, "BamA": 1.48e-06, "DnaK": 1.94e-06, "FtsA": 1.33e-06, "ZipA": 1.33e-06, "OmpA": 3.7899999999999997e-06, "OmpF": 1.86e-06, "SecY": 1.8e-06, "AlaS": 3.6e-06, "ArgS": 1.48e-06, "Hns": 3.7999999999999996e-06, "IleS": 4.62e-06, "LeuS": 3.16e-06, "MetG": 3.02e-06, "ValS": 2.8999999999999998e-06, "RpoA": 4.2999999999999996e-07, "RpoB": 0.0, "RpoC": 2.7200000000000005e-09, "NusA": 9.100000000000001e-10, "NusG": 5.4e-07, "Rho": 1.5e-07, "GreA": 0.0, "rRNA16S": 1.09e-06, "rRNA23S": 2.74e-06, "rRNA5S": 2.92e-06, "30S": 2.08e-06, "50S": 9e-07, "RplA": 2.5929999999999997e-05, "RplL": 2.312e-05, "RpsA": 2.2749999999999997e-05, "RpsC": 1.969e-05, "Crp": 2.67e-06, "CspC": 3.64e-06, "DnaA": 1.6499999999999999e-06, "DnaG": 9.6e-07, "Fis": 1.9699999999999998e-06, "HupA": 2.92e-06, "Ssb": 2.48e-06, "Tsf": 6.6e-07, "DnaN": 1.1299999999999998e-06, "Frr": 3.6200000000000003e-09, "FtsZ": 1.8e-06, "GroES": 1.27e-06, "InfA": 0.0, "InfB": 1.8100000000000002e-09, "InfC": 7e-07, "MreB": 2.5499999999999997e-06, "MukB": 8.9e-07, "PrfA": 5.2e-07, "PrfB": 1.7000000000000001e-07, "EFTu": 3.2999999999999997e-06}, "count": {"RpoD": 176.0, "RNAP": 3747.0, "RNAP~RpoD": 1727.0, "RNAPAuxiliary": 4721.0, "Ribosome": 12362.0, "RibosomeAuxiliary": 3645.0, "100S": 0.0, "oriC~DNAP": 1.0, "genome": 8427513.0, "rRNA16S": 1201.0, "rRNA23S": 3021.0, "rRNA5S": 3224.0, "30S": 2294.0, "50S": 990.0, "RplA": 28616.0, "RplL": 25517.0, "RpsA": 25108.0, "RpsC": 21733.0}, "out": {"vital": 1.0, "Cl-": 0.06056, "Na+": 0.05, "NH4+": 0.0095, "K+": 0.00264, "Pi": 0.00132, "Mg2+": 0.0005300000000000001, "nicotinamide": 9.826e-05, "pantothenate": 4.949e-05, "pyridoxine": 1.655e-05, "thiamine": 1.507e-05, "lipoate": 9.74e-06, "riboflavin": 2.13e-06, "Ca2+": 5e-07, "biotin": 4.9e-07, "sulfate": 3.1e-07, "folate": 1.8e-07, "Mn2+": 8e-08, "boric_acid": 4e-08, "Co2+": 3.0000000000000004e-08, "Zn2+": 1e-08, "Cu2+": 1e-08, "Fe2+": 1e-08, "molybdate": 3.0000000000000004e-09, "D-glucose": 0.0040999999999999995, "LB": 0.0, "L-alanine": 0.0008, "L-arginine": 0.005200000000000001, "L-asparagine": 0.0004, "L-aspartate": 0.0004, "L-cysteine": 9.999999999999999e-05, "L-glutamine": 0.0006, "glycine": 0.0008, "L-histidine": 0.0002, "L-isoleucine": 0.0004, "L-leucine": 0.0008, "L-lysine": 0.0004, "L-methionine": 0.0002, "L-phenylalanine": 0.0004, "L-proline": 0.0004, "L-serine": 0.01, "L-threonine": 0.0004, "L-tryptophan": 9.999999999999999e-05, "L-tyrosine": 0.0002, "L-valine": 0.0006, "adenine": 0.0002, "cytosine": 0.0002, "guanine": 0.0002, "uracil": 0.0002, "EZRich": 0.0, "H2O": 55.0, "H+": 0.0012, "O2": 0.0012, "CO2": 0.0012, "L-glutamate": 0.011, "bioentity": 5.0, "length": 0.1, "Ribosome": 0.0}, "cell": {"H+": 0.00118, "membrane_H+": 0.00275, "length": 3.645605427e-06}, "polysomes": 5553.0, "mrna": 4245.0, "protein": 0.0, "trna_free": 0.00023913999999999996, "trna_charged": 0.00018763272999999995, "cells": 16.0, "instances": 16.0, "log2_instances": 4, "rnap_bound": 4005.0, "rnapaux_bound": 1763.0, "ribo_total": 70232.0}, "5400": {"conc": {"H+": 0.0012, "O2": 0.0012, "CO2": 0.0012, "Pi": 0.023899999999999998, "RpoD": 1.2e-07, "RNAP": 3.43e-06, "RNAP~RpoD": 1.57e-06, "RNAPAuxiliary": 4.42e-06, "ppGpp": 3.1e-07, "ATP": 0.009550000000000001, "CTP": 0.004730000000000001, "GTP": 0.00462, "UTP": 0.01453, "PPi": 0.0002, "AMP": 0.00049, "CMP": 0.00064, "GMP": 0.00088, "Ribosome": 1.1069999999999999e-05, "RibosomeAuxiliary": 3.3399999999999998e-06, "GDP": 0.0024900000000000005, "L-leucine": 0.00073, "L-alanine": 0.0053, "glycine": 0.01098, "L-valine": 0.00133, "L-glutamate": 0.01159, "L-serine": 5.5969999999999994e-05, "L-isoleucine": 0.00024, "L-aspartate": 0.00532, "L-threonine": 0.00019, "L-lysine": 0.0005600000000000001, "L-proline": 0.00063, "L-arginine": 0.00111, "L-phenylalanine": 5.3469999999999995e-05, "L-tyrosine": 5.003e-05, "L-glutamine": 0.00413, "L-asparagine": 0.0006, "L-histidine": 9.809999999999999e-05, "L-methionine": 9.476000000000001e-05, "L-cysteine": 0.00073, "L-tryptophan": 2.266e-05, "NH4+": 0.002, "acetyl-phosphate": 3.5539999999999995e-05, "NADH": 0.0005300000000000001, "NAD+": 0.0033799999999999998, "NADPH": 0.00032, "NADP+": 0.00164, "FMN": 5.268e-05, "FAD": 0.00101, "CoA": 0.0014, "glutathione": 0.00055, "dATP": 0.00029, "ADP": 0.00068, "dAMP": 0.00017999999999999998, "cAMP": 1.1499999999999998e-06, "adenosine": 0.00023, "deoxyadenosine": 4.6e-07, "adenine": 0.00027, "dCTP": 0.00014000000000000001, "cytosine": 0.00025, "cytidine": 1.61e-06, "dGMP": 0.00057, "guanine": 2.421e-05, "guanosine": 3.5899999999999995e-06, "deoxyguanosine": 1.82e-06, "dTTP": 0.00088, "dTDP": 0.00015, "UDP": 0.00316, "uridine": 7.02e-05, "ITP": 6.61e-06, "IDP": 7.419999999999999e-06, "IMP": 0.00051, "L-homocysteine": 6.693999999999999e-05, "L-citrulline": 1.2529999999999999e-05, "L-ornithine": 3.69e-06, "L-histidinol": 5.836e-05, "S-adenosyl-L-methionine": 0.00017999999999999998, "D-glucose-6-phosphate": 0.00364, "D-fructose-6-phosphate": 0.00061, "D-fructose-1,6-bisphosphate": 0.01647, "dihydroxyacetone-phosphate": 0.00025, "3-phospho-D-glycerate": 0.00091, "phosphoenolpyruvate": 0.00032, "pyruvate": 0.00192, "acetyl-CoA": 0.00067, "oxaloacetate": 0.00069, "citrate": 0.00027, "2-oxoglutarate": 0.00068, "succinyl-CoA": 0.00027, "succinate": 0.00075, "fumarate": 0.00016, "L-malate": 0.00149, "propionyl-CoA": 1.7000000000000001e-07, "malonyl-CoA": 1.1e-06, "acetoacetyl-CoA": 7.1e-07, "myo-inositol": 1.8e-07, "6-phospho-D-glucono-1,5-lactone": 5.166e-05, "6-phospho-D-gluconate": 0.00346, "D-ribulose-5-phosphate": 0.00016, "alpha-D-ribose-5-phosphate": 0.0004, "D-xylulose-5-phosphate": 6.13e-06, "D-gluconate": 2.5499999999999997e-06, "glycerate": 4.5209999999999996e-05, "glycerol-3-phosphate": 0.0, "2-deoxy-D-ribose-5-phosphate": 9.99e-06, "5-phospho-alpha-D-ribose-1-diphosphate": 0.00022, "N-carbamoyl-L-aspartate": 6.28e-06, "(S)-dihydroorotate": 2.7e-06, "UDP-N-acetyl-D-glucosamine": 0.0003, "2,3-dihydroxybenzoate": 4.519999999999999e-06, "4-hydroxybenzoate": 0.0, "shikimate": 0.00019, "phenylpyruvate": 2.7769999999999997e-05, "anthranilate": 9.509999999999999e-06, "N2-acetyl-L-ornithine": 8.499999999999999e-07, "riboflavin": 0.00014000000000000001, "quinolinate": 0.00016, "PfkA": 1.7199999999999998e-06, "FbaA": 7.8e-06, "TpiA": 5.86e-06, "GapA": 2.023e-05, "Pgk": 1.403e-05, "Eno": 1.151e-05, "PykF": 1.6699999999999999e-06, "AceF": 5.67e-06, "AceE": 1.2e-06, "Lpd": 1.4099999999999998e-06, "GltA": 5.059999999999999e-06, "Icd": 8.18e-06, "SucA": 1.57e-06, "Mdh": 1.792e-05, "CyoA": 7.45e-06, "AtpA": 1.4999999999999999e-05, "Prs": 1.55e-06, "PurF": 1.35e-06, "GuaB": 2.74e-06, "Gmk": 9.9e-07, "Adk": 5.13e-06, "NrdB": 1.33e-06, "NrdA": 9.2e-07, "CarA": 1.47e-06, "PyrB": 1.47e-06, "ThyA": 1.2299999999999999e-06, "Tmk": 4.5e-07, "PyrG": 2.08e-06, "Ndk": 3.9e-06, "GlnA": 3.1199999999999998e-06, "100S": 0.0, "oriC~DNAP": 8.500000000000001e-10, "genome": 0.00757, "CellWall": 1.20002, "D-glucose": 0.00209, "AtpD": 3.35e-06, "NuoA": 1.37e-06, "GuaA": 2.24e-06, "DnaE": 1.61e-06, "DnaX": 1.4e-06, "Lgt": 1.47e-06, "ClpP": 3.5e-07, "FtsH": 1.5199999999999998e-06, "FusA": 1.46e-06, "Lon": 1.24e-06, "TufA": 1.6399999999999998e-06, "TufB": 4.059999999999999e-06, "DnaB": 7.799999999999999e-07, "GroEL": 7.699999999999999e-07, "GyrA": 2.4e-06, "GyrB": 1.5399999999999999e-06, "ParC": 3.4000000000000003e-07, "ParE": 1.8799999999999998e-06, "SecA": 1.33e-06, "FtsI": 1.49e-06, "LpxC": 1.95e-06, "MurA": 1.1899999999999998e-06, "BamA": 1.5e-06, "DnaK": 1.95e-06, "FtsA": 1.35e-06, "ZipA": 1.4e-06, "OmpA": 3.69e-06, "OmpF": 1.86e-06, "SecY": 1.89e-06, "AlaS": 3.66e-06, "ArgS": 1.51e-06, "Hns": 3.7099999999999996e-06, "IleS": 4.7e-06, "LeuS": 3.2799999999999995e-06, "MetG": 2.91e-06, "ValS": 2.83e-06, "RpoA": 1.7000000000000001e-07, "RpoB": 8.500000000000001e-10, "RpoC": 0.0, "NusA": 0.0, "NusG": 5.4e-07, "Rho": 1.2e-07, "GreA": 2.5600000000000003e-09, "rRNA16S": 1.1699999999999998e-06, "rRNA23S": 2.75e-06, "rRNA5S": 3.2e-06, "30S": 2.24e-06, "50S": 9.9e-07, "RplA": 2.764e-05, "RplL": 2.1839999999999998e-05, "RpsA": 2.302e-05, "RpsC": 1.882e-05, "Crp": 2.67e-06, "CspC": 3.58e-06, "DnaA": 1.6999999999999998e-06, "DnaG": 1.04e-06, "Fis": 1.95e-06, "HupA": 2.87e-06, "Ssb": 2.4900000000000003e-06, "Tsf": 5.2e-07, "DnaN": 1.1299999999999998e-06, "Frr": 1.194e-08, "FtsZ": 1.85e-06, "GroES": 1.33e-06, "InfA": 0.0, "InfB": 8.500000000000001e-10, "InfC": 6.7e-07, "MreB": 2.52e-06, "MukB": 1.05e-06, "PrfA": 4.8e-07, "PrfB": 2.6e-07, "EFTu": 2.94e-06}, "count": {"RpoD": 144.0, "RNAP": 4023.0, "RNAP~RpoD": 1834.0, "RNAPAuxiliary": 5179.0, "Ribosome": 12971.0, "RibosomeAuxiliary": 3913.0, "100S": 0.0, "oriC~DNAP": 1.0, "genome": 8874685.0, "rRNA16S": 1367.0, "rRNA23S": 3219.0, "rRNA5S": 3745.0, "30S": 2629.0, "50S": 1160.0, "RplA": 32394.0, "RplL": 25589.0, "RpsA": 26980.0, "RpsC": 22054.0}, "out": {"vital": 1.0, "Cl-": 0.06056, "Na+": 0.05, "NH4+": 0.0095, "K+": 0.00264, "Pi": 0.00132, "Mg2+": 0.0005300000000000001, "nicotinamide": 9.826e-05, "pantothenate": 4.949e-05, "pyridoxine": 1.655e-05, "thiamine": 1.507e-05, "lipoate": 9.74e-06, "riboflavin": 2.13e-06, "Ca2+": 5e-07, "biotin": 4.9e-07, "sulfate": 3.1e-07, "folate": 1.8e-07, "Mn2+": 8e-08, "boric_acid": 4e-08, "Co2+": 3.0000000000000004e-08, "Zn2+": 1e-08, "Cu2+": 1e-08, "Fe2+": 1e-08, "molybdate": 3.0000000000000004e-09, "D-glucose": 0.0040999999999999995, "LB": 0.0, "L-alanine": 0.0008, "L-arginine": 0.005200000000000001, "L-asparagine": 0.0004, "L-aspartate": 0.0004, "L-cysteine": 9.999999999999999e-05, "L-glutamine": 0.0006, "glycine": 0.0008, "L-histidine": 0.0002, "L-isoleucine": 0.0004, "L-leucine": 0.0008, "L-lysine": 0.0004, "L-methionine": 0.0002, "L-phenylalanine": 0.0004, "L-proline": 0.0004, "L-serine": 0.01, "L-threonine": 0.0004, "L-tryptophan": 9.999999999999999e-05, "L-tyrosine": 0.0002, "L-valine": 0.0006, "adenine": 0.0002, "cytosine": 0.0002, "guanine": 0.0002, "uracil": 0.0002, "EZRich": 0.0, "H2O": 55.0, "H+": 0.0012, "O2": 0.0012, "CO2": 0.0012, "L-glutamate": 0.011, "bioentity": 5.0, "length": 0.1, "Ribosome": 0.0}, "cell": {"H+": 0.00118, "membrane_H+": 0.00318, "length": 3.871213952e-06}, "polysomes": 5867.0, "mrna": 4431.0, "protein": 0.0, "trna_free": 0.00023868, "trna_charged": 0.0001868342499999999, "cells": 16.0, "instances": 16.0, "log2_instances": 4, "rnap_bound": 4330.0, "rnapaux_bound": 1757.0, "ribo_total": 74251.0}, "5500": {"conc": {"H+": 0.0012, "O2": 0.0012, "CO2": 0.0012, "Pi": 0.023899999999999998, "RpoD": 1.2e-07, "RNAP": 3.54e-06, "RNAP~RpoD": 1.57e-06, "RNAPAuxiliary": 4.55e-06, "ppGpp": 3.2e-07, "ATP": 0.00956, "CTP": 0.00464, "GTP": 0.0045000000000000005, "UTP": 0.01426, "PPi": 0.0002, "AMP": 0.0005, "CMP": 0.00063, "GMP": 0.00086, "Ribosome": 1.099e-05, "RibosomeAuxiliary": 3.39e-06, "GDP": 0.00244, "L-leucine": 0.0007700000000000001, "L-alanine": 0.00543, "glycine": 0.01063, "L-valine": 0.00136, "L-glutamate": 0.011710000000000002, "L-serine": 5.549e-05, "L-isoleucine": 0.00024, "L-aspartate": 0.00535, "L-threonine": 0.00019, "L-lysine": 0.00055, "L-proline": 0.00063, "L-arginine": 0.00111, "L-phenylalanine": 5.0329999999999994e-05, "L-tyrosine": 5.001e-05, "L-glutamine": 0.00409, "L-asparagine": 0.0006, "L-histidine": 9.588999999999999e-05, "L-methionine": 9.898e-05, "L-cysteine": 0.00076, "L-tryptophan": 2.2449999999999997e-05, "NH4+": 0.002, "acetyl-phosphate": 3.349e-05, "NADH": 0.0005300000000000001, "NAD+": 0.0033900000000000002, "NADPH": 0.00032, "NADP+": 0.00164, "FMN": 5.306e-05, "FAD": 0.00101, "CoA": 0.0014, "glutathione": 0.0005200000000000001, "dATP": 0.00029, "ADP": 0.00066, "dAMP": 0.00017999999999999998, "cAMP": 1.08e-06, "adenosine": 0.00023, "deoxyadenosine": 4.6e-07, "adenine": 0.00027, "dCTP": 0.00014000000000000001, "cytosine": 0.00025, "cytidine": 1.62e-06, "dGMP": 0.00058, "guanine": 2.209e-05, "guanosine": 3.6299999999999995e-06, "deoxyguanosine": 1.87e-06, "dTTP": 0.0009000000000000001, "dTDP": 0.00015, "UDP": 0.0031000000000000003, "uridine": 6.636e-05, "ITP": 6.2300000000000005e-06, "IDP": 6.99e-06, "IMP": 0.00051, "L-homocysteine": 6.984999999999999e-05, "L-citrulline": 1.2499999999999999e-05, "L-ornithine": 3.6299999999999995e-06, "L-histidinol": 5.706e-05, "S-adenosyl-L-methionine": 0.00017999999999999998, "D-glucose-6-phosphate": 0.00365, "D-fructose-6-phosphate": 0.00062, "D-fructose-1,6-bisphosphate": 0.016460000000000002, "dihydroxyacetone-phosphate": 0.00025, "3-phospho-D-glycerate": 0.00091, "phosphoenolpyruvate": 0.00032, "pyruvate": 0.0019399999999999999, "acetyl-CoA": 0.00068, "oxaloacetate": 0.00069, "citrate": 0.00027, "2-oxoglutarate": 0.00068, "succinyl-CoA": 0.00026000000000000003, "succinate": 0.00074, "fumarate": 0.00016, "L-malate": 0.00148, "propionyl-CoA": 1.6e-07, "malonyl-CoA": 1.04e-06, "acetoacetyl-CoA": 6.7e-07, "myo-inositol": 1.7000000000000001e-07, "6-phospho-D-glucono-1,5-lactone": 4.8689999999999996e-05, "6-phospho-D-gluconate": 0.00346, "D-ribulose-5-phosphate": 0.00016, "alpha-D-ribose-5-phosphate": 0.0004, "D-xylulose-5-phosphate": 5.78e-06, "D-gluconate": 2.4500000000000003e-06, "glycerate": 4.26e-05, "glycerol-3-phosphate": 0.0, "2-deoxy-D-ribose-5-phosphate": 9.43e-06, "5-phospho-alpha-D-ribose-1-diphosphate": 0.00022, "N-carbamoyl-L-aspartate": 6.5e-06, "(S)-dihydroorotate": 2.76e-06, "UDP-N-acetyl-D-glucosamine": 0.00028000000000000003, "2,3-dihydroxybenzoate": 4.26e-06, "4-hydroxybenzoate": 0.0, "shikimate": 0.00017999999999999998, "phenylpyruvate": 2.6379999999999998e-05, "anthranilate": 9.669999999999999e-06, "N2-acetyl-L-ornithine": 8.399999999999999e-07, "riboflavin": 0.00015, "quinolinate": 0.00016, "PfkA": 1.6399999999999998e-06, "FbaA": 7.82e-06, "TpiA": 5.91e-06, "GapA": 2.03e-05, "Pgk": 1.387e-05, "Eno": 1.147e-05, "PykF": 1.6699999999999999e-06, "AceF": 5.79e-06, "AceE": 1.1699999999999998e-06, "Lpd": 1.38e-06, "GltA": 5.07e-06, "Icd": 8.279999999999999e-06, "SucA": 1.53e-06, "Mdh": 1.7899999999999998e-05, "CyoA": 7.69e-06, "AtpA": 1.476e-05, "Prs": 1.59e-06, "PurF": 1.27e-06, "GuaB": 2.63e-06, "Gmk": 1.06e-06, "Adk": 5.12e-06, "NrdB": 1.4e-06, "NrdA": 9.499999999999999e-07, "CarA": 1.51e-06, "PyrB": 1.42e-06, "ThyA": 1.22e-06, "Tmk": 4.3999999999999997e-07, "PyrG": 2.1099999999999997e-06, "Ndk": 3.81e-06, "GlnA": 3.03e-06, "100S": 0.0, "oriC~DNAP": 8.000000000000001e-10, "genome": 0.0075, "CellWall": 1.1999900000000001, "D-glucose": 0.002, "AtpD": 3.22e-06, "NuoA": 1.42e-06, "GuaA": 2.18e-06, "DnaE": 1.58e-06, "DnaX": 1.35e-06, "Lgt": 1.47e-06, "ClpP": 3.5e-07, "FtsH": 1.47e-06, "FusA": 1.18e-06, "Lon": 1.26e-06, "TufA": 1.62e-06, "TufB": 3.88e-06, "DnaB": 9.1e-07, "GroEL": 7.3e-07, "GyrA": 2.33e-06, "GyrB": 1.49e-06, "ParC": 3.5e-07, "ParE": 1.85e-06, "SecA": 1.4e-06, "FtsI": 1.59e-06, "LpxC": 1.91e-06, "MurA": 1.2099999999999998e-06, "BamA": 1.49e-06, "DnaK": 2.01e-06, "FtsA": 1.38e-06, "ZipA": 1.48e-06, "OmpA": 3.62e-06, "OmpF": 1.82e-06, "SecY": 1.9299999999999997e-06, "AlaS": 3.62e-06, "ArgS": 1.58e-06, "Hns": 3.6e-06, "IleS": 4.759999999999999e-06, "LeuS": 3.42e-06, "MetG": 2.85e-06, "ValS": 2.71e-06, "RpoA": 1.6100000000000002e-09, "RpoB": 0.0, "RpoC": 4.83e-09, "NusA": 0.0, "NusG": 4.9e-07, "Rho": 2.93e-08, "GreA": 3.2200000000000005e-09, "rRNA16S": 1.33e-06, "rRNA23S": 3.0099999999999996e-06, "rRNA5S": 3.3999999999999996e-06, "30S": 2.39e-06, "50S": 1.04e-06, "RplA": 2.6969999999999998e-05, "RplL": 2.073e-05, "RpsA": 2.0879999999999997e-05, "RpsC": 1.709e-05, "Crp": 2.5899999999999998e-06, "CspC": 3.58e-06, "DnaA": 1.7199999999999998e-06, "DnaG": 1.06e-06, "Fis": 1.9299999999999997e-06, "HupA": 2.84e-06, "Ssb": 2.48e-06, "Tsf": 3.6e-07, "DnaN": 1.12e-06, "Frr": 2.731e-08, "FtsZ": 1.84e-06, "GroES": 1.42e-06, "InfA": 0.0, "InfB": 8.000000000000001e-10, "InfC": 5.6e-07, "MreB": 2.56e-06, "MukB": 1.12e-06, "PrfA": 4.2999999999999996e-07, "PrfB": 3.8999999999999997e-07, "EFTu": 2.56e-06}, "count": {"RpoD": 149.0, "RNAP": 4406.0, "RNAP~RpoD": 1953.0, "RNAPAuxiliary": 5655.0, "Ribosome": 13659.0, "RibosomeAuxiliary": 4215.0, "100S": 0.0, "oriC~DNAP": 1.0, "genome": 9321753.0, "rRNA16S": 1652.0, "rRNA23S": 3748.0, "rRNA5S": 4232.0, "30S": 2972.0, "50S": 1298.0, "RplA": 33529.0, "RplL": 25778.0, "RpsA": 25965.0, "RpsC": 21256.0}, "out": {"vital": 1.0, "Cl-": 0.06056, "Na+": 0.05, "NH4+": 0.0095, "K+": 0.00264, "Pi": 0.00132, "Mg2+": 0.0005300000000000001, "nicotinamide": 9.826e-05, "pantothenate": 4.949e-05, "pyridoxine": 1.655e-05, "thiamine": 1.507e-05, "lipoate": 9.74e-06, "riboflavin": 2.13e-06, "Ca2+": 5e-07, "biotin": 4.9e-07, "sulfate": 3.1e-07, "folate": 1.8e-07, "Mn2+": 8e-08, "boric_acid": 4e-08, "Co2+": 3.0000000000000004e-08, "Zn2+": 1e-08, "Cu2+": 1e-08, "Fe2+": 1e-08, "molybdate": 3.0000000000000004e-09, "D-glucose": 0.0040999999999999995, "LB": 0.0, "L-alanine": 0.0008, "L-arginine": 0.005200000000000001, "L-asparagine": 0.0004, "L-aspartate": 0.0004, "L-cysteine": 9.999999999999999e-05, "L-glutamine": 0.0006, "glycine": 0.0008, "L-histidine": 0.0002, "L-isoleucine": 0.0004, "L-leucine": 0.0008, "L-lysine": 0.0004, "L-methionine": 0.0002, "L-phenylalanine": 0.0004, "L-proline": 0.0004, "L-serine": 0.01, "L-threonine": 0.0004, "L-tryptophan": 9.999999999999999e-05, "L-tyrosine": 0.0002, "L-valine": 0.0006, "adenine": 0.0002, "cytosine": 0.0002, "guanine": 0.0002, "uracil": 0.0002, "EZRich": 0.0, "H2O": 55.0, "H+": 0.0012, "O2": 0.0012, "CO2": 0.0012, "L-glutamate": 0.011, "bioentity": 5.0, "length": 0.1, "Ribosome": 0.0}, "cell": {"H+": 0.00118, "membrane_H+": 0.00336, "length": 4.107761001e-06}, "polysomes": 6225.0, "mrna": 4908.0, "protein": 0.0, "trna_free": 0.00024217000000000002, "trna_charged": 0.00018929560000000007, "cells": 16.0, "instances": 16.0, "log2_instances": 4, "rnap_bound": 4640.0, "rnapaux_bound": 1793.0, "ribo_total": 78489.0}, "5600": {"conc": {"H+": 0.0012, "O2": 0.0012, "CO2": 0.0012, "Pi": 0.023899999999999998, "RpoD": 1.0999999999999999e-07, "RNAP": 3.78e-06, "RNAP~RpoD": 1.51e-06, "RNAPAuxiliary": 4.7e-06, "ppGpp": 3.2e-07, "ATP": 0.00954, "CTP": 0.0046, "GTP": 0.00435, "UTP": 0.014119999999999999, "PPi": 0.0002, "AMP": 0.0005, "CMP": 0.00062, "GMP": 0.00091, "Ribosome": 1.0749999999999999e-05, "RibosomeAuxiliary": 3.43e-06, "GDP": 0.0025800000000000003, "L-leucine": 0.0008, "L-alanine": 0.00555, "glycine": 0.01072, "L-valine": 0.0013700000000000001, "L-glutamate": 0.01176, "L-serine": 5.631e-05, "L-isoleucine": 0.00023, "L-aspartate": 0.005370000000000001, "L-threonine": 0.00017999999999999998, "L-lysine": 0.00054, "L-proline": 0.00063, "L-arginine": 0.00111, "L-phenylalanine": 4.888e-05, "L-tyrosine": 5.1259999999999994e-05, "L-glutamine": 0.004110000000000001, "L-asparagine": 0.00061, "L-histidine": 9.742e-05, "L-methionine": 0.00011, "L-cysteine": 0.00079, "L-tryptophan": 2.167e-05, "NH4+": 0.002, "acetyl-phosphate": 3.16e-05, "NADH": 0.0005200000000000001, "NAD+": 0.0034, "NADPH": 0.00033, "NADP+": 0.00164, "FMN": 5.189e-05, "FAD": 0.00101, "CoA": 0.0014, "glutathione": 0.00049, "dATP": 0.0003, "ADP": 0.00069, "dAMP": 0.00019, "cAMP": 1.02e-06, "adenosine": 0.00023, "deoxyadenosine": 4.6999999999999995e-07, "adenine": 0.00028000000000000003, "dCTP": 0.00015, "cytosine": 0.00024, "cytidine": 1.6299999999999999e-06, "dGMP": 0.00059, "guanine": 2.326e-05, "guanosine": 3.69e-06, "deoxyguanosine": 1.91e-06, "dTTP": 0.00091, "dTDP": 0.00015, "UDP": 0.00307, "uridine": 6.282e-05, "ITP": 5.88e-06, "IDP": 6.5999999999999995e-06, "IMP": 0.0005200000000000001, "L-homocysteine": 7.541999999999999e-05, "L-citrulline": 1.243e-05, "L-ornithine": 3.64e-06, "L-histidinol": 5.790999999999999e-05, "S-adenosyl-L-methionine": 0.00017999999999999998, "D-glucose-6-phosphate": 0.00366, "D-fructose-6-phosphate": 0.00061, "D-fructose-1,6-bisphosphate": 0.016300000000000002, "dihydroxyacetone-phosphate": 0.00025, "3-phospho-D-glycerate": 0.00091, "phosphoenolpyruvate": 0.00031, "pyruvate": 0.00192, "acetyl-CoA": 0.00068, "oxaloacetate": 0.00067, "citrate": 0.00026000000000000003, "2-oxoglutarate": 0.00066, "succinyl-CoA": 0.00025, "succinate": 0.00071, "fumarate": 0.00015, "L-malate": 0.00143, "propionyl-CoA": 1.5e-07, "malonyl-CoA": 9.8e-07, "acetoacetyl-CoA": 6.3e-07, "myo-inositol": 1.6e-07, "6-phospho-D-glucono-1,5-lactone": 4.594e-05, "6-phospho-D-gluconate": 0.00346, "D-ribulose-5-phosphate": 0.00016, "alpha-D-ribose-5-phosphate": 0.0004, "D-xylulose-5-phosphate": 5.45e-06, "D-gluconate": 2.36e-06, "glycerate": 4.02e-05, "glycerol-3-phosphate": 0.0, "2-deoxy-D-ribose-5-phosphate": 8.91e-06, "5-phospho-alpha-D-ribose-1-diphosphate": 0.00022, "N-carbamoyl-L-aspartate": 6.54e-06, "(S)-dihydroorotate": 2.7200000000000002e-06, "UDP-N-acetyl-D-glucosamine": 0.00026000000000000003, "2,3-dihydroxybenzoate": 4.02e-06, "4-hydroxybenzoate": 0.0, "shikimate": 0.00017999999999999998, "phenylpyruvate": 2.518e-05, "anthranilate": 9.679999999999999e-06, "N2-acetyl-L-ornithine": 8.599999999999999e-07, "riboflavin": 0.00014000000000000001, "quinolinate": 0.00016, "PfkA": 1.58e-06, "FbaA": 7.83e-06, "TpiA": 6e-06, "GapA": 2.035e-05, "Pgk": 1.38e-05, "Eno": 1.1449999999999999e-05, "PykF": 1.6999999999999998e-06, "AceF": 5.88e-06, "AceE": 1.24e-06, "Lpd": 1.34e-06, "GltA": 5.16e-06, "Icd": 8.380000000000001e-06, "SucA": 1.46e-06, "Mdh": 1.786e-05, "CyoA": 7.86e-06, "AtpA": 1.4539999999999998e-05, "Prs": 1.61e-06, "PurF": 1.22e-06, "GuaB": 2.5899999999999998e-06, "Gmk": 1.08e-06, "Adk": 5.0099999999999995e-06, "NrdB": 1.3600000000000001e-06, "NrdA": 9.3e-07, "CarA": 1.59e-06, "PyrB": 1.42e-06, "ThyA": 1.28e-06, "Tmk": 4.3999999999999997e-07, "PyrG": 2.1e-06, "Ndk": 3.78e-06, "GlnA": 3.02e-06, "100S": 7.600000000000001e-10, "oriC~DNAP": 7.600000000000001e-10, "genome": 0.00741, "CellWall": 1.20001, "D-glucose": 0.00192, "AtpD": 3.0799999999999997e-06, "NuoA": 1.44e-06, "GuaA": 2.18e-06, "DnaE": 1.51e-06, "DnaX": 1.42e-06, "Lgt": 1.47e-06, "ClpP": 3.4000000000000003e-07, "FtsH": 1.51e-06, "FusA": 8.499999999999999e-07, "Lon": 1.2499999999999999e-06, "TufA": 1.58e-06, "TufB": 3.78e-06, "DnaB": 9.499999999999999e-07, "GroEL": 6.9e-07, "GyrA": 2.24e-06, "GyrB": 1.5199999999999998e-06, "ParC": 3.8999999999999997e-07, "ParE": 1.78e-06, "SecA": 1.38e-06, "FtsI": 1.62e-06, "LpxC": 1.91e-06, "MurA": 1.22e-06, "BamA": 1.47e-06, "DnaK": 1.99e-06, "FtsA": 1.3899999999999998e-06, "ZipA": 1.5399999999999999e-06, "OmpA": 3.56e-06, "OmpF": 1.82e-06, "SecY": 1.89e-06, "AlaS": 3.5299999999999997e-06, "ArgS": 1.61e-06, "Hns": 3.46e-06, "IleS": 4.7e-06, "LeuS": 3.5099999999999994e-06, "MetG": 2.79e-06, "ValS": 2.63e-06, "RpoA": 7.600000000000001e-10, "RpoB": 1.137e-08, "RpoC": 3.79e-09, "NusA": 7.600000000000001e-10, "NusG": 4.2999999999999996e-07, "Rho": 2.2000000000000002e-08, "GreA": 1.594e-08, "rRNA16S": 1.4099999999999998e-06, "rRNA23S": 3.29e-06, "rRNA5S": 3.5499999999999995e-06, "30S": 2.5899999999999998e-06, "50S": 1.07e-06, "RplA": 2.6739999999999998e-05, "RplL": 2.048e-05, "RpsA": 1.831e-05, "RpsC": 1.645e-05, "Crp": 2.47e-06, "CspC": 3.54e-06, "DnaA": 1.73e-06, "DnaG": 1.0099999999999999e-06, "Fis": 1.8999999999999998e-06, "HupA": 2.76e-06, "Ssb": 2.52e-06, "Tsf": 2.1999999999999998e-07, "DnaN": 1.06e-06, "Frr": 7.600000000000001e-10, "FtsZ": 1.87e-06, "GroES": 1.46e-06, "InfA": 7.600000000000001e-10, "InfB": 1.5200000000000001e-09, "InfC": 4.3999999999999997e-07, "MreB": 2.7e-06, "MukB": 1.12e-06, "PrfA": 2.6e-07, "PrfB": 4.3999999999999997e-07, "EFTu": 2.27e-06}, "count": {"RpoD": 146.0, "RNAP": 4976.0, "RNAP~RpoD": 1990.0, "RNAPAuxiliary": 6197.0, "Ribosome": 14166.0, "RibosomeAuxiliary": 4516.0, "100S": 1.0, "oriC~DNAP": 1.0, "genome": 9769153.0, "rRNA16S": 1864.0, "rRNA23S": 4330.0, "rRNA5S": 4675.0, "30S": 3410.0, "50S": 1404.0, "RplA": 35236.0, "RplL": 26985.0, "RpsA": 24128.0, "RpsC": 21676.0}, "out": {"vital": 1.0, "Cl-": 0.06056, "Na+": 0.05, "NH4+": 0.0095, "K+": 0.00264, "Pi": 0.00132, "Mg2+": 0.0005300000000000001, "nicotinamide": 9.826e-05, "pantothenate": 4.949e-05, "pyridoxine": 1.655e-05, "thiamine": 1.507e-05, "lipoate": 9.74e-06, "riboflavin": 2.13e-06, "Ca2+": 5e-07, "biotin": 4.9e-07, "sulfate": 3.1e-07, "folate": 1.8e-07, "Mn2+": 8e-08, "boric_acid": 4e-08, "Co2+": 3.0000000000000004e-08, "Zn2+": 1e-08, "Cu2+": 1e-08, "Fe2+": 1e-08, "molybdate": 3.0000000000000004e-09, "D-glucose": 0.0040999999999999995, "LB": 0.0, "L-alanine": 0.0008, "L-arginine": 0.005200000000000001, "L-asparagine": 0.0004, "L-aspartate": 0.0004, "L-cysteine": 9.999999999999999e-05, "L-glutamine": 0.0006, "glycine": 0.0008, "L-histidine": 0.0002, "L-isoleucine": 0.0004, "L-leucine": 0.0008, "L-lysine": 0.0004, "L-methionine": 0.0002, "L-phenylalanine": 0.0004, "L-proline": 0.0004, "L-serine": 0.01, "L-threonine": 0.0004, "L-tryptophan": 9.999999999999999e-05, "L-tyrosine": 0.0002, "L-valine": 0.0006, "adenine": 0.0002, "cytosine": 0.0002, "guanine": 0.0002, "uracil": 0.0002, "EZRich": 0.0, "H2O": 55.0, "H+": 0.0012, "O2": 0.0012, "CO2": 0.0012, "L-glutamate": 0.011, "bioentity": 5.0, "length": 0.1, "Ribosome": 0.0}, "cell": {"H+": 0.00118, "membrane_H+": 0.00327, "length": 4.353504723e-06}, "polysomes": 6600.0, "mrna": 5150.0, "protein": 0.0, "trna_free": 0.00024222999999999996, "trna_charged": 0.0001892438, "cells": 16.0, "instances": 16.0, "log2_instances": 4, "rnap_bound": 4693.0, "rnapaux_bound": 1742.0, "ribo_total": 82876.0}, "5700": {"conc": {"H+": 0.0012, "O2": 0.0012, "CO2": 0.0012, "Pi": 0.023899999999999998, "RpoD": 2.3e-07, "RNAP": 3.06e-06, "RNAP~RpoD": 1.2099999999999998e-06, "RNAPAuxiliary": 3.7599999999999996e-06, "ppGpp": 3.2e-07, "ATP": 0.00958, "CTP": 0.00468, "GTP": 0.00435, "UTP": 0.01436, "PPi": 0.0002, "AMP": 0.00055, "CMP": 0.00063, "GMP": 0.0010400000000000001, "Ribosome": 1.196e-05, "RibosomeAuxiliary": 3.43e-06, "GDP": 0.0029700000000000004, "L-leucine": 0.00075, "L-alanine": 0.0053, "glycine": 0.010960000000000001, "L-valine": 0.00132, "L-glutamate": 0.01157, "L-serine": 5.7039999999999996e-05, "L-isoleucine": 0.0002, "L-aspartate": 0.0053, "L-threonine": 0.00017, "L-lysine": 0.0005300000000000001, "L-proline": 0.00062, "L-arginine": 0.00109, "L-phenylalanine": 4.578e-05, "L-tyrosine": 4.9909999999999995e-05, "L-glutamine": 0.0041600000000000005, "L-asparagine": 0.0006, "L-histidine": 9.483e-05, "L-methionine": 0.00011, "L-cysteine": 0.00075, "L-tryptophan": 1.855e-05, "NH4+": 0.002, "acetyl-phosphate": 2.996e-05, "NADH": 0.0005200000000000001, "NAD+": 0.0034300000000000003, "NADPH": 0.00034, "NADP+": 0.00166, "FMN": 5.107e-05, "FAD": 0.00101, "CoA": 0.0014, "glutathione": 0.00046, "dATP": 0.0003, "ADP": 0.00068, "dAMP": 0.00019, "cAMP": 9.7e-07, "adenosine": 0.00025, "deoxyadenosine": 4.8e-07, "adenine": 0.0003, "dCTP": 0.00013000000000000002, "cytosine": 0.00024, "cytidine": 1.6399999999999998e-06, "dGMP": 0.00059, "guanine": 2.592e-05, "guanosine": 3.78e-06, "deoxyguanosine": 1.9699999999999998e-06, "dTTP": 0.00091, "dTDP": 0.00015, "UDP": 0.00313, "uridine": 5.9749999999999995e-05, "ITP": 5.57e-06, "IDP": 6.259999999999999e-06, "IMP": 0.0005600000000000001, "L-homocysteine": 7.649e-05, "L-citrulline": 1.2949999999999998e-05, "L-ornithine": 3.89e-06, "L-histidinol": 5.638e-05, "S-adenosyl-L-methionine": 0.00017999999999999998, "D-glucose-6-phosphate": 0.00367, "D-fructose-6-phosphate": 0.00061, "D-fructose-1,6-bisphosphate": 0.0162, "dihydroxyacetone-phosphate": 0.00024, "3-phospho-D-glycerate": 0.00091, "phosphoenolpyruvate": 0.00031, "pyruvate": 0.00186, "acetyl-CoA": 0.00066, "oxaloacetate": 0.0006500000000000001, "citrate": 0.00025, "2-oxoglutarate": 0.0006500000000000001, "succinyl-CoA": 0.00024, "succinate": 0.00067, "fumarate": 0.00014000000000000001, "L-malate": 0.00139, "propionyl-CoA": 1.4e-07, "malonyl-CoA": 9.3e-07, "acetoacetyl-CoA": 6e-07, "myo-inositol": 1.6e-07, "6-phospho-D-glucono-1,5-lactone": 4.3549999999999995e-05, "6-phospho-D-gluconate": 0.00346, "D-ribulose-5-phosphate": 0.00016, "alpha-D-ribose-5-phosphate": 0.0004, "D-xylulose-5-phosphate": 5.17e-06, "D-gluconate": 2.29e-06, "glycerate": 3.811e-05, "glycerol-3-phosphate": 0.0, "2-deoxy-D-ribose-5-phosphate": 8.46e-06, "5-phospho-alpha-D-ribose-1-diphosphate": 0.00022, "N-carbamoyl-L-aspartate": 6.009999999999999e-06, "(S)-dihydroorotate": 2.48e-06, "UDP-N-acetyl-D-glucosamine": 0.00025, "2,3-dihydroxybenzoate": 3.81e-06, "4-hydroxybenzoate": 0.0, "shikimate": 0.00017999999999999998, "phenylpyruvate": 2.397e-05, "anthranilate": 9.23e-06, "N2-acetyl-L-ornithine": 9.3e-07, "riboflavin": 0.00014000000000000001, "quinolinate": 0.00016, "PfkA": 1.62e-06, "FbaA": 7.96e-06, "TpiA": 6.15e-06, "GapA": 2.044e-05, "Pgk": 1.385e-05, "Eno": 1.157e-05, "PykF": 1.73e-06, "AceF": 5.98e-06, "AceE": 1.33e-06, "Lpd": 1.33e-06, "GltA": 5.309999999999999e-06, "Icd": 8.53e-06, "SucA": 1.4299999999999999e-06, "Mdh": 1.789e-05, "CyoA": 8.119999999999998e-06, "AtpA": 1.449e-05, "Prs": 1.6799999999999998e-06, "PurF": 1.1499999999999998e-06, "GuaB": 2.6e-06, "Gmk": 1.11e-06, "Adk": 4.95e-06, "NrdB": 1.3e-06, "NrdA": 9.3e-07, "CarA": 1.6e-06, "PyrB": 1.46e-06, "ThyA": 1.35e-06, "Tmk": 4.9e-07, "PyrG": 2.05e-06, "Ndk": 3.7899999999999997e-06, "GlnA": 3.0099999999999996e-06, "100S": 1.44e-09, "oriC~DNAP": 1.44e-09, "genome": 0.00749, "CellWall": 1.1999900000000001, "D-glucose": 0.00185, "AtpD": 2.99e-06, "NuoA": 1.4099999999999998e-06, "GuaA": 2.32e-06, "DnaE": 1.5199999999999998e-06, "DnaX": 1.5e-06, "Lgt": 1.49e-06, "ClpP": 3.6e-07, "FtsH": 1.58e-06, "FusA": 7.1e-07, "Lon": 1.2499999999999999e-06, "TufA": 1.5199999999999998e-06, "TufB": 3.7099999999999996e-06, "DnaB": 9.1e-07, "GroEL": 6.6e-07, "GyrA": 2.17e-06, "GyrB": 1.62e-06, "ParC": 4.1999999999999995e-07, "ParE": 1.75e-06, "SecA": 1.3600000000000001e-06, "FtsI": 1.8e-06, "LpxC": 1.8799999999999998e-06, "MurA": 1.1899999999999998e-06, "BamA": 1.5e-06, "DnaK": 1.9299999999999997e-06, "FtsA": 1.4299999999999999e-06, "ZipA": 1.51e-06, "OmpA": 3.6e-06, "OmpF": 1.83e-06, "SecY": 1.86e-06, "AlaS": 3.4399999999999997e-06, "ArgS": 1.6e-06, "Hns": 3.41e-06, "IleS": 4.69e-06, "LeuS": 3.5499999999999995e-06, "MetG": 2.76e-06, "ValS": 2.64e-06, "RpoA": 1.44e-09, "RpoB": 1.8700000000000002e-08, "RpoC": 1.44e-09, "NusA": 0.0, "NusG": 4.9e-07, "Rho": 5.535e-08, "GreA": 2.158e-08, "rRNA16S": 7e-07, "rRNA23S": 2.1899999999999998e-06, "rRNA5S": 2.56e-06, "30S": 2.37e-06, "50S": 8.599999999999999e-07, "RplA": 2.612e-05, "RplL": 1.671e-05, "RpsA": 1.6329999999999998e-05, "RpsC": 1.611e-05, "Crp": 2.4e-06, "CspC": 3.5099999999999994e-06, "DnaA": 1.8e-06, "DnaG": 1.0299999999999999e-06, "Fis": 1.92e-06, "HupA": 2.71e-06, "Ssb": 2.5099999999999997e-06, "Tsf": 1.4e-07, "DnaN": 1.07e-06, "Frr": 4.601e-08, "FtsZ": 1.95e-06, "GroES": 1.46e-06, "InfA": 0.0, "InfB": 5.75e-09, "InfC": 4.5e-07, "MreB": 2.79e-06, "MukB": 1.06e-06, "PrfA": 1e-07, "PrfB": 7.1e-07, "EFTu": 2.2e-06}, "count": {"RpoD": 160.0, "RNAP": 2125.0, "RNAP~RpoD": 843.0, "RNAPAuxiliary": 2610.0, "Ribosome": 8314.0, "RibosomeAuxiliary": 2382.0, "100S": 1.0, "oriC~DNAP": 1.0, "genome": 5205972.0, "rRNA16S": 488.0, "rRNA23S": 1521.0, "rRNA5S": 1780.0, "30S": 1648.0, "50S": 597.0, "RplA": 18152.0, "RplL": 11612.0, "RpsA": 11349.0, "RpsC": 11198.0}, "out": {"vital": 1.0, "Cl-": 0.06056, "Na+": 0.05, "NH4+": 0.0095, "K+": 0.00264, "Pi": 0.00132, "Mg2+": 0.0005300000000000001, "nicotinamide": 9.826e-05, "pantothenate": 4.949e-05, "pyridoxine": 1.655e-05, "thiamine": 1.507e-05, "lipoate": 9.74e-06, "riboflavin": 2.13e-06, "Ca2+": 5e-07, "biotin": 4.9e-07, "sulfate": 3.1e-07, "folate": 1.8e-07, "Mn2+": 8e-08, "boric_acid": 4e-08, "Co2+": 3.0000000000000004e-08, "Zn2+": 1e-08, "Cu2+": 1e-08, "Fe2+": 1e-08, "molybdate": 3.0000000000000004e-09, "D-glucose": 0.0040999999999999995, "LB": 0.0, "L-alanine": 0.0008, "L-arginine": 0.005200000000000001, "L-asparagine": 0.0004, "L-aspartate": 0.0004, "L-cysteine": 9.999999999999999e-05, "L-glutamine": 0.0006, "glycine": 0.0008, "L-histidine": 0.0002, "L-isoleucine": 0.0004, "L-leucine": 0.0008, "L-lysine": 0.0004, "L-methionine": 0.0002, "L-phenylalanine": 0.0004, "L-proline": 0.0004, "L-serine": 0.01, "L-threonine": 0.0004, "L-tryptophan": 9.999999999999999e-05, "L-tyrosine": 0.0002, "L-valine": 0.0006, "adenine": 0.0002, "cytosine": 0.0002, "guanine": 0.0002, "uracil": 0.0002, "EZRich": 0.0, "H2O": 55.0, "H+": 0.0012, "O2": 0.0012, "CO2": 0.0012, "L-glutamate": 0.011, "bioentity": 5.0, "length": 0.1, "Ribosome": 0.0}, "cell": {"H+": 0.00118, "membrane_H+": 0.00294, "length": 2.296244273e-06}, "polysomes": 3465.0, "mrna": 2419.0, "protein": 0.0, "trna_free": 0.00024783, "trna_charged": 0.00019150431999999997, "cells": 32.0, "instances": 32.0, "log2_instances": 5, "rnap_bound": 3015.0, "rnapaux_bound": 1574.0, "ribo_total": 44574.0}, "5800": {"conc": {"H+": 0.0012, "O2": 0.0012, "CO2": 0.0012, "Pi": 0.023899999999999998, "RpoD": 2.1999999999999998e-07, "RNAP": 3.0899999999999996e-06, "RNAP~RpoD": 1.2499999999999999e-06, "RNAPAuxiliary": 3.91e-06, "ppGpp": 3.2e-07, "ATP": 0.00961, "CTP": 0.00462, "GTP": 0.00425, "UTP": 0.01418, "PPi": 0.0002, "AMP": 0.0005600000000000001, "CMP": 0.00062, "GMP": 0.00116, "Ribosome": 1.184e-05, "RibosomeAuxiliary": 3.38e-06, "GDP": 0.00328, "L-leucine": 0.0007, "L-alanine": 0.005110000000000001, "glycine": 0.011300000000000001, "L-valine": 0.00125, "L-glutamate": 0.01144, "L-serine": 5.672e-05, "L-isoleucine": 0.0002, "L-aspartate": 0.00514, "L-threonine": 0.00017999999999999998, "L-lysine": 0.00051, "L-proline": 0.00063, "L-arginine": 0.00109, "L-phenylalanine": 4.492e-05, "L-tyrosine": 4.963e-05, "L-glutamine": 0.00415, "L-asparagine": 0.00059, "L-histidine": 9.363e-05, "L-methionine": 0.00012, "L-cysteine": 0.00074, "L-tryptophan": 1.8350000000000002e-05, "NH4+": 0.002, "acetyl-phosphate": 2.817e-05, "NADH": 0.00051, "NAD+": 0.00344, "NADPH": 0.00033, "NADP+": 0.00167, "FMN": 5.086999999999999e-05, "FAD": 0.00101, "CoA": 0.0014, "glutathione": 0.00044, "dATP": 0.00029, "ADP": 0.00066, "dAMP": 0.00017999999999999998, "cAMP": 9.1e-07, "adenosine": 0.00026000000000000003, "deoxyadenosine": 4.9e-07, "adenine": 0.00031, "dCTP": 0.00012, "cytosine": 0.00031, "cytidine": 1.6499999999999999e-06, "dGMP": 0.00057, "guanine": 2.995e-05, "guanosine": 3.8599999999999995e-06, "deoxyguanosine": 2e-06, "dTTP": 0.00088, "dTDP": 0.00015, "UDP": 0.00309, "uridine": 5.637e-05, "ITP": 5.24e-06, "IDP": 5.88e-06, "IMP": 0.0005600000000000001, "L-homocysteine": 8.188e-05, "L-citrulline": 1.4039999999999998e-05, "L-ornithine": 4.17e-06, "L-histidinol": 5.565999999999999e-05, "S-adenosyl-L-methionine": 0.00017999999999999998, "D-glucose-6-phosphate": 0.00366, "D-fructose-6-phosphate": 0.0006, "D-fructose-1,6-bisphosphate": 0.01607, "dihydroxyacetone-phosphate": 0.00024, "3-phospho-D-glycerate": 0.0009000000000000001, "phosphoenolpyruvate": 0.0003, "pyruvate": 0.00182, "acetyl-CoA": 0.0006500000000000001, "oxaloacetate": 0.00064, "citrate": 0.00025, "2-oxoglutarate": 0.0006500000000000001, "succinyl-CoA": 0.00024, "succinate": 0.00066, "fumarate": 0.00014000000000000001, "L-malate": 0.0013700000000000001, "propionyl-CoA": 1.4e-07, "malonyl-CoA": 8.699999999999999e-07, "acetoacetyl-CoA": 5.6e-07, "myo-inositol": 1.5e-07, "6-phospho-D-glucono-1,5-lactone": 4.094e-05, "6-phospho-D-gluconate": 0.00346, "D-ribulose-5-phosphate": 0.00016, "alpha-D-ribose-5-phosphate": 0.0004, "D-xylulose-5-phosphate": 4.86e-06, "D-gluconate": 2.23e-06, "glycerate": 3.5829999999999994e-05, "glycerol-3-phosphate": 0.0, "2-deoxy-D-ribose-5-phosphate": 7.97e-06, "5-phospho-alpha-D-ribose-1-diphosphate": 0.00022, "N-carbamoyl-L-aspartate": 6.1599999999999995e-06, "(S)-dihydroorotate": 2.5299999999999995e-06, "UDP-N-acetyl-D-glucosamine": 0.00024, "2,3-dihydroxybenzoate": 3.58e-06, "4-hydroxybenzoate": 0.0, "shikimate": 0.00017999999999999998, "phenylpyruvate": 2.326e-05, "anthranilate": 9e-06, "N2-acetyl-L-ornithine": 1e-06, "riboflavin": 0.00014000000000000001, "quinolinate": 0.00016, "PfkA": 1.59e-06, "FbaA": 7.94e-06, "TpiA": 6.36e-06, "GapA": 2.0289999999999997e-05, "Pgk": 1.38e-05, "Eno": 1.1689999999999998e-05, "PykF": 1.7399999999999999e-06, "AceF": 6.12e-06, "AceE": 1.26e-06, "Lpd": 1.3e-06, "GltA": 5.33e-06, "Icd": 8.68e-06, "SucA": 1.3899999999999998e-06, "Mdh": 1.7879999999999998e-05, "CyoA": 8.220000000000001e-06, "AtpA": 1.441e-05, "Prs": 1.7199999999999998e-06, "PurF": 1.09e-06, "GuaB": 2.71e-06, "Gmk": 1.1399999999999999e-06, "Adk": 4.91e-06, "NrdB": 1.26e-06, "NrdA": 9.8e-07, "CarA": 1.6599999999999998e-06, "PyrB": 1.46e-06, "ThyA": 1.4299999999999999e-06, "Tmk": 4.6999999999999995e-07, "PyrG": 2.05e-06, "Ndk": 3.7899999999999997e-06, "GlnA": 2.89e-06, "100S": 1.35e-09, "oriC~DNAP": 1.35e-09, "genome": 0.0076500000000000005, "CellWall": 1.20003, "D-glucose": 0.00177, "AtpD": 2.98e-06, "NuoA": 1.3899999999999998e-06, "GuaA": 2.4900000000000003e-06, "DnaE": 1.5199999999999998e-06, "DnaX": 1.49e-06, "Lgt": 1.48e-06, "ClpP": 3.6e-07, "FtsH": 1.61e-06, "FusA": 4.8e-07, "Lon": 1.31e-06, "TufA": 1.4499999999999999e-06, "TufB": 3.56e-06, "DnaB": 8.499999999999999e-07, "GroEL": 6.5e-07, "GyrA": 2.0699999999999997e-06, "GyrB": 1.6499999999999999e-06, "ParC": 4.3999999999999997e-07, "ParE": 1.69e-06, "SecA": 1.3899999999999998e-06, "FtsI": 1.91e-06, "LpxC": 1.81e-06, "MurA": 1.12e-06, "BamA": 1.5199999999999998e-06, "DnaK": 1.82e-06, "FtsA": 1.4299999999999999e-06, "ZipA": 1.42e-06, "OmpA": 3.62e-06, "OmpF": 1.79e-06, "SecY": 1.86e-06, "AlaS": 3.3599999999999996e-06, "ArgS": 1.58e-06, "Hns": 3.37e-06, "IleS": 4.63e-06, "LeuS": 3.49e-06, "MetG": 2.71e-06, "ValS": 2.7e-06, "RpoA": 0.0, "RpoB": 5.541e-08, "RpoC": 0.0, "NusA": 0.0, "NusG": 4.8e-07, "Rho": 5.410000000000001e-08, "GreA": 6.221e-08, "rRNA16S": 6.4e-07, "rRNA23S": 1.69e-06, "rRNA5S": 2.01e-06, "30S": 1.8e-06, "50S": 6e-07, "RplA": 2.668e-05, "RplL": 1.717e-05, "RpsA": 1.6479999999999998e-05, "RpsC": 1.7129999999999997e-05, "Crp": 2.3399999999999996e-06, "CspC": 3.4700000000000002e-06, "DnaA": 1.92e-06, "DnaG": 9.7e-07, "Fis": 1.98e-06, "HupA": 2.64e-06, "Ssb": 2.4599999999999997e-06, "Tsf": 3.536e-08, "DnaN": 1.09e-06, "Frr": 1.35e-09, "FtsZ": 2.09e-06, "GroES": 1.4099999999999998e-06, "InfA": 0.0, "InfB": 8.12e-09, "InfC": 4.8e-07, "MreB": 2.75e-06, "MukB": 1.02e-06, "PrfA": 1.082e-08, "PrfB": 8.299999999999999e-07, "EFTu": 2.04e-06}, "count": {"RpoD": 161.0, "RNAP": 2284.0, "RNAP~RpoD": 921.0, "RNAPAuxiliary": 2888.0, "Ribosome": 8750.0, "RibosomeAuxiliary": 2496.0, "100S": 1.0, "oriC~DNAP": 1.0, "genome": 5652880.0, "rRNA16S": 471.0, "rRNA23S": 1251.0, "rRNA5S": 1484.0, "30S": 1333.0, "50S": 446.0, "RplA": 19724.0, "RplL": 12696.0, "RpsA": 12184.0, "RpsC": 12663.0}, "out": {"vital": 1.0, "Cl-": 0.06056, "Na+": 0.05, "NH4+": 0.0095, "K+": 0.00264, "Pi": 0.00132, "Mg2+": 0.0005300000000000001, "nicotinamide": 9.826e-05, "pantothenate": 4.949e-05, "pyridoxine": 1.655e-05, "thiamine": 1.507e-05, "lipoate": 9.74e-06, "riboflavin": 2.13e-06, "Ca2+": 5e-07, "biotin": 4.9e-07, "sulfate": 3.1e-07, "folate": 1.8e-07, "Mn2+": 8e-08, "boric_acid": 4e-08, "Co2+": 3.0000000000000004e-08, "Zn2+": 1e-08, "Cu2+": 1e-08, "Fe2+": 1e-08, "molybdate": 3.0000000000000004e-09, "D-glucose": 0.0040999999999999995, "LB": 0.0, "L-alanine": 0.0008, "L-arginine": 0.005200000000000001, "L-asparagine": 0.0004, "L-aspartate": 0.0004, "L-cysteine": 9.999999999999999e-05, "L-glutamine": 0.0006, "glycine": 0.0008, "L-histidine": 0.0002, "L-isoleucine": 0.0004, "L-leucine": 0.0008, "L-lysine": 0.0004, "L-methionine": 0.0002, "L-phenylalanine": 0.0004, "L-proline": 0.0004, "L-serine": 0.01, "L-threonine": 0.0004, "L-tryptophan": 9.999999999999999e-05, "L-tyrosine": 0.0002, "L-valine": 0.0006, "adenine": 0.0002, "cytosine": 0.0002, "guanine": 0.0002, "uracil": 0.0002, "EZRich": 0.0, "H2O": 55.0, "H+": 0.0012, "O2": 0.0012, "CO2": 0.0012, "L-glutamate": 0.011, "bioentity": 5.0, "length": 0.1, "Ribosome": 0.0}, "cell": {"H+": 0.00118, "membrane_H+": 0.0028799999999999997, "length": 2.442338834e-06}, "polysomes": 3710.0, "mrna": 2580.0, "protein": 0.0, "trna_free": 0.00024483, "trna_charged": 0.00018807405, "cells": 32.0, "instances": 32.0, "log2_instances": 5, "rnap_bound": 3193.0, "rnapaux_bound": 1594.0, "ribo_total": 47730.0}, "5900": {"conc": {"H+": 0.0012, "O2": 0.0012, "CO2": 0.0012, "Pi": 0.023899999999999998, "RpoD": 2.0999999999999997e-07, "RNAP": 2.94e-06, "RNAP~RpoD": 1.34e-06, "RNAPAuxiliary": 3.95e-06, "ppGpp": 3.2e-07, "ATP": 0.00956, "CTP": 0.00456, "GTP": 0.00446, "UTP": 0.014, "PPi": 0.0002, "AMP": 0.00058, "CMP": 0.00061, "GMP": 0.00117, "Ribosome": 1.165e-05, "RibosomeAuxiliary": 3.2799999999999995e-06, "GDP": 0.00336, "L-leucine": 0.00069, "L-alanine": 0.00497, "glycine": 0.01145, "L-valine": 0.00121, "L-glutamate": 0.01137, "L-serine": 5.675e-05, "L-isoleucine": 0.00021, "L-aspartate": 0.0051600000000000005, "L-threonine": 0.00019, "L-lysine": 0.00051, "L-proline": 0.00064, "L-arginine": 0.00111, "L-phenylalanine": 4.972e-05, "L-tyrosine": 4.935e-05, "L-glutamine": 0.00417, "L-asparagine": 0.00059, "L-histidine": 9.266e-05, "L-methionine": 0.00013000000000000002, "L-cysteine": 0.0007800000000000001, "L-tryptophan": 1.954e-05, "NH4+": 0.002, "acetyl-phosphate": 2.6289999999999997e-05, "NADH": 0.0005, "NAD+": 0.00344, "NADPH": 0.00033, "NADP+": 0.00167, "FMN": 5.1609999999999995e-05, "FAD": 0.00101, "CoA": 0.0014, "glutathione": 0.00041, "dATP": 0.00029, "ADP": 0.00074, "dAMP": 0.00017999999999999998, "cAMP": 8.499999999999999e-07, "adenosine": 0.00027, "deoxyadenosine": 4.9e-07, "adenine": 0.00032, "dCTP": 0.00012, "cytosine": 0.00039000000000000005, "cytidine": 1.6299999999999999e-06, "dGMP": 0.0005600000000000001, "guanine": 3.3409999999999994e-05, "guanosine": 3.92e-06, "deoxyguanosine": 2.01e-06, "dTTP": 0.00086, "dTDP": 0.00014000000000000001, "UDP": 0.0030499999999999998, "uridine": 5.2799999999999996e-05, "ITP": 4.89e-06, "IDP": 5.49e-06, "IMP": 0.00058, "L-homocysteine": 9.133e-05, "L-citrulline": 1.386e-05, "L-ornithine": 4.09e-06, "L-histidinol": 5.51e-05, "S-adenosyl-L-methionine": 0.00017999999999999998, "D-glucose-6-phosphate": 0.00367, "D-fructose-6-phosphate": 0.00061, "D-fructose-1,6-bisphosphate": 0.016079999999999997, "dihydroxyacetone-phosphate": 0.00024, "3-phospho-D-glycerate": 0.0009000000000000001, "phosphoenolpyruvate": 0.0003, "pyruvate": 0.00177, "acetyl-CoA": 0.00063, "oxaloacetate": 0.00064, "citrate": 0.00024, "2-oxoglutarate": 0.00064, "succinyl-CoA": 0.00023, "succinate": 0.0006500000000000001, "fumarate": 0.00014000000000000001, "L-malate": 0.00135, "propionyl-CoA": 1.3e-07, "malonyl-CoA": 8.199999999999999e-07, "acetoacetyl-CoA": 5.3e-07, "myo-inositol": 1.4e-07, "6-phospho-D-glucono-1,5-lactone": 3.821e-05, "6-phospho-D-gluconate": 0.00346, "D-ribulose-5-phosphate": 0.00016, "alpha-D-ribose-5-phosphate": 0.0004, "D-xylulose-5-phosphate": 4.54e-06, "D-gluconate": 2.16e-06, "glycerate": 3.343e-05, "glycerol-3-phosphate": 0.0, "2-deoxy-D-ribose-5-phosphate": 7.46e-06, "5-phospho-alpha-D-ribose-1-diphosphate": 0.00023, "N-carbamoyl-L-aspartate": 6.58e-06, "(S)-dihydroorotate": 2.68e-06, "UDP-N-acetyl-D-glucosamine": 0.00022, "2,3-dihydroxybenzoate": 3.3399999999999998e-06, "4-hydroxybenzoate": 0.0, "shikimate": 0.00017, "phenylpyruvate": 2.442e-05, "anthranilate": 9.699999999999999e-06, "N2-acetyl-L-ornithine": 9.9e-07, "riboflavin": 0.00014000000000000001, "quinolinate": 0.00016, "PfkA": 1.55e-06, "FbaA": 7.73e-06, "TpiA": 6.32e-06, "GapA": 1.998e-05, "Pgk": 1.387e-05, "Eno": 1.165e-05, "PykF": 1.69e-06, "AceF": 6.169999999999999e-06, "AceE": 1.18e-06, "Lpd": 1.2299999999999999e-06, "GltA": 5.24e-06, "Icd": 8.83e-06, "SucA": 1.3899999999999998e-06, "Mdh": 1.782e-05, "CyoA": 8.3e-06, "AtpA": 1.4109999999999999e-05, "Prs": 1.86e-06, "PurF": 1.07e-06, "GuaB": 2.7e-06, "Gmk": 1.1699999999999998e-06, "Adk": 4.78e-06, "NrdB": 1.26e-06, "NrdA": 1.02e-06, "CarA": 1.71e-06, "PyrB": 1.44e-06, "ThyA": 1.49e-06, "Tmk": 4.2999999999999996e-07, "PyrG": 2.08e-06, "Ndk": 3.72e-06, "GlnA": 2.8099999999999998e-06, "100S": 1.26e-09, "oriC~DNAP": 1.26e-09, "genome": 0.0077, "CellWall": 1.20002, "D-glucose": 0.00167, "AtpD": 2.89e-06, "NuoA": 1.35e-06, "GuaA": 2.47e-06, "DnaE": 1.49e-06, "DnaX": 1.5e-06, "Lgt": 1.44e-06, "ClpP": 3.7999999999999996e-07, "FtsH": 1.57e-06, "FusA": 2.9e-07, "Lon": 1.32e-06, "TufA": 1.4299999999999999e-06, "TufB": 3.39e-06, "DnaB": 7.9e-07, "GroEL": 7.5e-07, "GyrA": 1.9299999999999997e-06, "GyrB": 1.59e-06, "ParC": 4.0999999999999994e-07, "ParE": 1.6e-06, "SecA": 1.4e-06, "FtsI": 1.9299999999999997e-06, "LpxC": 1.81e-06, "MurA": 1.05e-06, "BamA": 1.5199999999999998e-06, "DnaK": 1.6999999999999998e-06, "FtsA": 1.48e-06, "ZipA": 1.37e-06, "OmpA": 3.6499999999999998e-06, "OmpF": 1.75e-06, "SecY": 1.94e-06, "AlaS": 3.35e-06, "ArgS": 1.6499999999999999e-06, "Hns": 3.23e-06, "IleS": 4.589999999999999e-06, "LeuS": 3.4399999999999997e-06, "MetG": 2.7299999999999997e-06, "ValS": 2.7299999999999997e-06, "RpoA": 2.649e-08, "RpoB": 3.9030000000000006e-08, "RpoC": 0.0, "NusA": 0.0, "NusG": 4.0999999999999994e-07, "Rho": 1.2e-07, "GreA": 1.4e-07, "rRNA16S": 6.1e-07, "rRNA23S": 1.84e-06, "rRNA5S": 2.16e-06, "30S": 1.8799999999999998e-06, "50S": 5.6e-07, "RplA": 2.522e-05, "RplL": 1.9359999999999998e-05, "RpsA": 1.7449999999999997e-05, "RpsC": 1.7879999999999998e-05, "Crp": 2.33e-06, "CspC": 3.2999999999999997e-06, "DnaA": 2.0199999999999997e-06, "DnaG": 9.2e-07, "Fis": 1.94e-06, "HupA": 2.47e-06, "Ssb": 2.37e-06, "Tsf": 4.936e-08, "DnaN": 1.02e-06, "Frr": 5.3000000000000005e-08, "FtsZ": 2.17e-06, "GroES": 1.24e-06, "InfA": 8.84e-09, "InfB": 5.172e-08, "InfC": 5.2e-07, "MreB": 2.66e-06, "MukB": 9.499999999999999e-07, "PrfA": 0.0, "PrfB": 7.699999999999999e-07, "EFTu": 1.95e-06}, "count": {"RpoD": 170.0, "RNAP": 2330.0, "RNAP~RpoD": 1063.0, "RNAPAuxiliary": 3131.0, "Ribosome": 9232.0, "RibosomeAuxiliary": 2602.0, "100S": 1.0, "oriC~DNAP": 1.0, "genome": 6099568.0, "rRNA16S": 487.0, "rRNA23S": 1454.0, "rRNA5S": 1709.0, "30S": 1487.0, "50S": 444.0, "RplA": 19982.0, "RplL": 15334.0, "RpsA": 13826.0, "RpsC": 14162.0}, "out": {"vital": 1.0, "Cl-": 0.06056, "Na+": 0.05, "NH4+": 0.0095, "K+": 0.00264, "Pi": 0.00132, "Mg2+": 0.0005300000000000001, "nicotinamide": 9.826e-05, "pantothenate": 4.949e-05, "pyridoxine": 1.655e-05, "thiamine": 1.507e-05, "lipoate": 9.74e-06, "riboflavin": 2.13e-06, "Ca2+": 5e-07, "biotin": 4.9e-07, "sulfate": 3.1e-07, "folate": 1.8e-07, "Mn2+": 8e-08, "boric_acid": 4e-08, "Co2+": 3.0000000000000004e-08, "Zn2+": 1e-08, "Cu2+": 1e-08, "Fe2+": 1e-08, "molybdate": 3.0000000000000004e-09, "D-glucose": 0.0040999999999999995, "LB": 0.0, "L-alanine": 0.0008, "L-arginine": 0.005200000000000001, "L-asparagine": 0.0004, "L-aspartate": 0.0004, "L-cysteine": 9.999999999999999e-05, "L-glutamine": 0.0006, "glycine": 0.0008, "L-histidine": 0.0002, "L-isoleucine": 0.0004, "L-leucine": 0.0008, "L-lysine": 0.0004, "L-methionine": 0.0002, "L-phenylalanine": 0.0004, "L-proline": 0.0004, "L-serine": 0.01, "L-threonine": 0.0004, "L-tryptophan": 9.999999999999999e-05, "L-tyrosine": 0.0002, "L-valine": 0.0006, "adenine": 0.0002, "cytosine": 0.0002, "guanine": 0.0002, "uracil": 0.0002, "EZRich": 0.0, "H2O": 55.0, "H+": 0.0012, "O2": 0.0012, "CO2": 0.0012, "L-glutamate": 0.011, "bioentity": 5.0, "length": 0.1, "Ribosome": 0.0}, "cell": {"H+": 0.00118, "membrane_H+": 0.00289, "length": 2.617274913e-06}, "polysomes": 3933.0, "mrna": 2890.0, "protein": 0.0, "trna_free": 0.00024488, "trna_charged": 0.00018912378000000005, "cells": 32.0, "instances": 32.0, "log2_instances": 5, "rnap_bound": 3477.0, "rnapaux_bound": 1620.0, "ribo_total": 50472.0}, "6000": {"conc": {"H+": 0.0012, "O2": 0.0012, "CO2": 0.0012, "Pi": 0.023899999999999998, "RpoD": 2e-07, "RNAP": 3.03e-06, "RNAP~RpoD": 1.32e-06, "RNAPAuxiliary": 3.97e-06, "ppGpp": 3.2e-07, "ATP": 0.00959, "CTP": 0.00455, "GTP": 0.0047, "UTP": 0.013970000000000002, "PPi": 0.0002, "AMP": 0.00061, "CMP": 0.00061, "GMP": 0.00116, "Ribosome": 1.139e-05, "RibosomeAuxiliary": 3.27e-06, "GDP": 0.00332, "L-leucine": 0.00075, "L-alanine": 0.0053, "glycine": 0.01235, "L-valine": 0.00126, "L-glutamate": 0.01139, "L-serine": 5.97e-05, "L-isoleucine": 0.00024, "L-aspartate": 0.00542, "L-threonine": 0.00022, "L-lysine": 0.00051, "L-proline": 0.00064, "L-arginine": 0.0011200000000000001, "L-phenylalanine": 5.11e-05, "L-tyrosine": 4.924e-05, "L-glutamine": 0.00422, "L-asparagine": 0.00062, "L-histidine": 9.148999999999999e-05, "L-methionine": 0.00015, "L-cysteine": 0.00093, "L-tryptophan": 2.268e-05, "NH4+": 0.002, "acetyl-phosphate": 2.4699999999999997e-05, "NADH": 0.0005, "NAD+": 0.0034500000000000004, "NADPH": 0.00034, "NADP+": 0.00167, "FMN": 5.521e-05, "FAD": 0.00101, "CoA": 0.0014, "glutathione": 0.00038, "dATP": 0.00029, "ADP": 0.00074, "dAMP": 0.00017999999999999998, "cAMP": 8e-07, "adenosine": 0.00028000000000000003, "deoxyadenosine": 4.9e-07, "adenine": 0.00034, "dCTP": 0.00012, "cytosine": 0.00042, "cytidine": 1.62e-06, "dGMP": 0.00057, "guanine": 3.5289999999999996e-05, "guanosine": 3.98e-06, "deoxyguanosine": 2.0299999999999996e-06, "dTTP": 0.00084, "dTDP": 0.00014000000000000001, "UDP": 0.00304, "uridine": 4.978e-05, "ITP": 4.589999999999999e-06, "IDP": 5.16e-06, "IMP": 0.00061, "L-homocysteine": 0.0001, "L-citrulline": 1.433e-05, "L-ornithine": 4.129999999999999e-06, "L-histidinol": 5.4409999999999996e-05, "S-adenosyl-L-methionine": 0.00017999999999999998, "D-glucose-6-phosphate": 0.00368, "D-fructose-6-phosphate": 0.00061, "D-fructose-1,6-bisphosphate": 0.01617, "dihydroxyacetone-phosphate": 0.00024, "3-phospho-D-glycerate": 0.00092, "phosphoenolpyruvate": 0.0003, "pyruvate": 0.00175, "acetyl-CoA": 0.00062, "oxaloacetate": 0.00064, "citrate": 0.00023, "2-oxoglutarate": 0.00061, "succinyl-CoA": 0.00023, "succinate": 0.00064, "fumarate": 0.00014000000000000001, "L-malate": 0.00135, "propionyl-CoA": 1.2e-07, "malonyl-CoA": 7.699999999999999e-07, "acetoacetyl-CoA": 4.9e-07, "myo-inositol": 1.3e-07, "6-phospho-D-glucono-1,5-lactone": 3.59e-05, "6-phospho-D-gluconate": 0.00346, "D-ribulose-5-phosphate": 0.00016, "alpha-D-ribose-5-phosphate": 0.0004, "D-xylulose-5-phosphate": 4.26e-06, "D-gluconate": 2.13e-06, "glycerate": 3.141e-05, "glycerol-3-phosphate": 0.0, "2-deoxy-D-ribose-5-phosphate": 7.019999999999999e-06, "5-phospho-alpha-D-ribose-1-diphosphate": 0.00023, "N-carbamoyl-L-aspartate": 6.5e-06, "(S)-dihydroorotate": 2.64e-06, "UDP-N-acetyl-D-glucosamine": 0.00021, "2,3-dihydroxybenzoate": 3.14e-06, "4-hydroxybenzoate": 0.0, "shikimate": 0.00017999999999999998, "phenylpyruvate": 2.397e-05, "anthranilate": 1.068e-05, "N2-acetyl-L-ornithine": 1.06e-06, "riboflavin": 0.00015, "quinolinate": 0.00016, "PfkA": 1.55e-06, "FbaA": 7.5799999999999994e-06, "TpiA": 6.28e-06, "GapA": 1.9829999999999998e-05, "Pgk": 1.401e-05, "Eno": 1.173e-05, "PykF": 1.61e-06, "AceF": 6.15e-06, "AceE": 1.12e-06, "Lpd": 1.24e-06, "GltA": 5.219999999999999e-06, "Icd": 8.92e-06, "SucA": 1.5e-06, "Mdh": 1.794e-05, "CyoA": 8.52e-06, "AtpA": 1.397e-05, "Prs": 1.96e-06, "PurF": 1.1e-06, "GuaB": 2.7200000000000002e-06, "Gmk": 1.1399999999999999e-06, "Adk": 4.599999999999999e-06, "NrdB": 1.27e-06, "NrdA": 1e-06, "CarA": 1.71e-06, "PyrB": 1.37e-06, "ThyA": 1.44e-06, "Tmk": 4.0999999999999994e-07, "PyrG": 2.01e-06, "Ndk": 3.7e-06, "GlnA": 2.8999999999999998e-06, "100S": 1.19e-09, "oriC~DNAP": 1.19e-09, "genome": 0.0077599999999999995, "CellWall": 1.20001, "D-glucose": 0.0016, "AtpD": 2.91e-06, "NuoA": 1.34e-06, "GuaA": 2.35e-06, "DnaE": 1.42e-06, "DnaX": 1.49e-06, "Lgt": 1.42e-06, "ClpP": 3.7999999999999996e-07, "FtsH": 1.5e-06, "FusA": 1.8800000000000003e-08, "Lon": 1.4099999999999998e-06, "TufA": 1.51e-06, "TufB": 3.2999999999999997e-06, "DnaB": 7.5e-07, "GroEL": 7.9e-07, "GyrA": 1.81e-06, "GyrB": 1.5399999999999999e-06, "ParC": 3.8999999999999997e-07, "ParE": 1.58e-06, "SecA": 1.34e-06, "FtsI": 1.89e-06, "LpxC": 1.8e-06, "MurA": 1e-06, "BamA": 1.49e-06, "DnaK": 1.6499999999999999e-06, "FtsA": 1.46e-06, "ZipA": 1.3e-06, "OmpA": 3.7e-06, "OmpF": 1.75e-06, "SecY": 2.05e-06, "AlaS": 3.39e-06, "ArgS": 1.7599999999999999e-06, "Hns": 3.1199999999999998e-06, "IleS": 4.57e-06, "LeuS": 3.4700000000000002e-06, "MetG": 2.8099999999999998e-06, "ValS": 2.7299999999999997e-06, "RpoA": 1.8999999999999998e-07, "RpoB": 0.0, "RpoC": 5.93e-09, "NusA": 0.0, "NusG": 5.6e-07, "Rho": 9.113e-08, "GreA": 2.3e-07, "rRNA16S": 6.6e-07, "rRNA23S": 1.85e-06, "rRNA5S": 2.29e-06, "30S": 1.8999999999999998e-06, "50S": 6.1e-07, "RplA": 2.2499999999999998e-05, "RplL": 1.903e-05, "RpsA": 1.8079999999999996e-05, "RpsC": 1.755e-05, "Crp": 2.32e-06, "CspC": 3.2e-06, "DnaA": 2.1099999999999997e-06, "DnaG": 9.6e-07, "Fis": 1.98e-06, "HupA": 2.39e-06, "Ssb": 2.37e-06, "Tsf": 9.134000000000001e-08, "DnaN": 1.0099999999999999e-06, "Frr": 5.445000000000001e-08, "FtsZ": 2.2e-06, "GroES": 1.1399999999999999e-06, "InfA": 2.3700000000000003e-09, "InfB": 8.174e-08, "InfC": 4.6999999999999995e-07, "MreB": 2.58e-06, "MukB": 9.3e-07, "PrfA": 0.0, "PrfB": 6.1e-07, "EFTu": 1.71e-06}, "count": {"RpoD": 168.0, "RNAP": 2556.0, "RNAP~RpoD": 1116.0, "RNAPAuxiliary": 3346.0, "Ribosome": 9605.0, "RibosomeAuxiliary": 2761.0, "100S": 1.0, "oriC~DNAP": 1.0, "genome": 6546064.0, "rRNA16S": 554.0, "rRNA23S": 1559.0, "rRNA5S": 1933.0, "30S": 1602.0, "50S": 513.0, "RplA": 18975.0, "RplL": 16047.0, "RpsA": 15243.0, "RpsC": 14798.0}, "out": {"vital": 1.0, "Cl-": 0.06056, "Na+": 0.05, "NH4+": 0.0095, "K+": 0.00264, "Pi": 0.00132, "Mg2+": 0.0005300000000000001, "nicotinamide": 9.826e-05, "pantothenate": 4.949e-05, "pyridoxine": 1.655e-05, "thiamine": 1.507e-05, "lipoate": 9.74e-06, "riboflavin": 2.13e-06, "Ca2+": 5e-07, "biotin": 4.9e-07, "sulfate": 3.1e-07, "folate": 1.8e-07, "Mn2+": 8e-08, "boric_acid": 4e-08, "Co2+": 3.0000000000000004e-08, "Zn2+": 1e-08, "Cu2+": 1e-08, "Fe2+": 1e-08, "molybdate": 3.0000000000000004e-09, "D-glucose": 0.0040999999999999995, "LB": 0.0, "L-alanine": 0.0008, "L-arginine": 0.005200000000000001, "L-asparagine": 0.0004, "L-aspartate": 0.0004, "L-cysteine": 9.999999999999999e-05, "L-glutamine": 0.0006, "glycine": 0.0008, "L-histidine": 0.0002, "L-isoleucine": 0.0004, "L-leucine": 0.0008, "L-lysine": 0.0004, "L-methionine": 0.0002, "L-phenylalanine": 0.0004, "L-proline": 0.0004, "L-serine": 0.01, "L-threonine": 0.0004, "L-tryptophan": 9.999999999999999e-05, "L-tyrosine": 0.0002, "L-valine": 0.0006, "adenine": 0.0002, "cytosine": 0.0002, "guanine": 0.0002, "uracil": 0.0002, "EZRich": 0.0, "H2O": 55.0, "H+": 0.0012, "O2": 0.0012, "CO2": 0.0012, "L-glutamate": 0.011, "bioentity": 5.0, "length": 0.1, "Ribosome": 0.0}, "cell": {"H+": 0.00118, "membrane_H+": 0.0029700000000000004, "length": 2.785863221e-06}, "polysomes": 4204.0, "mrna": 3081.0, "protein": 0.0, "trna_free": 0.00024294999999999997, "trna_charged": 0.00018856832999999992, "cells": 32.0, "instances": 32.0, "log2_instances": 5, "rnap_bound": 3559.0, "rnapaux_bound": 1644.0, "ribo_total": 53385.0}, "6100": {"conc": {"H+": 0.0012, "O2": 0.0012, "CO2": 0.0012, "Pi": 0.023899999999999998, "RpoD": 1.8999999999999998e-07, "RNAP": 3.11e-06, "RNAP~RpoD": 1.32e-06, "RNAPAuxiliary": 4.08e-06, "ppGpp": 3.2e-07, "ATP": 0.00957, "CTP": 0.00454, "GTP": 0.004370000000000001, "UTP": 0.013949999999999999, "PPi": 0.0002, "AMP": 0.0006, "CMP": 0.00061, "GMP": 0.00128, "Ribosome": 1.1289999999999999e-05, "RibosomeAuxiliary": 3.2099999999999998e-06, "GDP": 0.00366, "L-leucine": 0.0007199999999999999, "L-alanine": 0.00515, "glycine": 0.01311, "L-valine": 0.00122, "L-glutamate": 0.01125, "L-serine": 6.264e-05, "L-isoleucine": 0.00025, "L-aspartate": 0.00553, "L-threonine": 0.00024, "L-lysine": 0.0005, "L-proline": 0.00063, "L-arginine": 0.00111, "L-phenylalanine": 4.91e-05, "L-tyrosine": 4.767e-05, "L-glutamine": 0.00423, "L-asparagine": 0.00063, "L-histidine": 9.235e-05, "L-methionine": 0.00014000000000000001, "L-cysteine": 0.00107, "L-tryptophan": 2.282e-05, "NH4+": 0.002, "acetyl-phosphate": 2.317e-05, "NADH": 0.0005, "NAD+": 0.00348, "NADPH": 0.00034, "NADP+": 0.00168, "FMN": 5.195e-05, "FAD": 0.00101, "CoA": 0.0014, "glutathione": 0.00035999999999999997, "dATP": 0.00029, "ADP": 0.00073, "dAMP": 0.00017999999999999998, "cAMP": 7.5e-07, "adenosine": 0.00028000000000000003, "deoxyadenosine": 4.8e-07, "adenine": 0.00033, "dCTP": 0.00013000000000000002, "cytosine": 0.00044, "cytidine": 1.61e-06, "dGMP": 0.00057, "guanine": 3.8929999999999995e-05, "guanosine": 4.03e-06, "deoxyguanosine": 2.0299999999999996e-06, "dTTP": 0.00082, "dTDP": 0.00014000000000000001, "UDP": 0.00304, "uridine": 4.6859999999999995e-05, "ITP": 4.309999999999999e-06, "IDP": 4.839999999999999e-06, "IMP": 0.0006, "L-homocysteine": 9.937e-05, "L-citrulline": 1.463e-05, "L-ornithine": 4.1199999999999995e-06, "L-histidinol": 5.489999999999999e-05, "S-adenosyl-L-methionine": 0.00017999999999999998, "D-glucose-6-phosphate": 0.00368, "D-fructose-6-phosphate": 0.00062, "D-fructose-1,6-bisphosphate": 0.016350000000000003, "dihydroxyacetone-phosphate": 0.00024, "3-phospho-D-glycerate": 0.00096, "phosphoenolpyruvate": 0.00031, "pyruvate": 0.0017, "acetyl-CoA": 0.0006, "oxaloacetate": 0.00066, "citrate": 0.00023, "2-oxoglutarate": 0.00061, "succinyl-CoA": 0.00024, "succinate": 0.00066, "fumarate": 0.00014000000000000001, "L-malate": 0.0014, "propionyl-CoA": 1.0999999999999999e-07, "malonyl-CoA": 7.2e-07, "acetoacetyl-CoA": 4.6e-07, "myo-inositol": 1.2e-07, "6-phospho-D-glucono-1,5-lactone": 3.367e-05, "6-phospho-D-gluconate": 0.0034500000000000004, "D-ribulose-5-phosphate": 0.00016, "alpha-D-ribose-5-phosphate": 0.0004, "D-xylulose-5-phosphate": 4e-06, "D-gluconate": 2.09e-06, "glycerate": 2.946e-05, "glycerol-3-phosphate": 0.0, "2-deoxy-D-ribose-5-phosphate": 6.5999999999999995e-06, "5-phospho-alpha-D-ribose-1-diphosphate": 0.00023, "N-carbamoyl-L-aspartate": 6.58e-06, "(S)-dihydroorotate": 2.6499999999999996e-06, "UDP-N-acetyl-D-glucosamine": 0.00019, "2,3-dihydroxybenzoate": 2.95e-06, "4-hydroxybenzoate": 0.0, "shikimate": 0.00019, "phenylpyruvate": 2.3239999999999998e-05, "anthranilate": 1.119e-05, "N2-acetyl-L-ornithine": 1.0099999999999999e-06, "riboflavin": 0.00014000000000000001, "quinolinate": 0.00016, "PfkA": 1.53e-06, "FbaA": 7.55e-06, "TpiA": 6.2300000000000005e-06, "GapA": 1.962e-05, "Pgk": 1.4279999999999999e-05, "Eno": 1.164e-05, "PykF": 1.5599999999999999e-06, "AceF": 6.11e-06, "AceE": 1.09e-06, "Lpd": 1.28e-06, "GltA": 5.21e-06, "Icd": 8.99e-06, "SucA": 1.62e-06, "Mdh": 1.8059999999999996e-05, "CyoA": 8.589999999999999e-06, "AtpA": 1.3769999999999999e-05, "Prs": 2.01e-06, "PurF": 1.1299999999999998e-06, "GuaB": 2.6899999999999997e-06, "Gmk": 1.1299999999999998e-06, "Adk": 4.46e-06, "NrdB": 1.34e-06, "NrdA": 9.6e-07, "CarA": 1.71e-06, "PyrB": 1.35e-06, "ThyA": 1.38e-06, "Tmk": 3.7999999999999996e-07, "PyrG": 1.99e-06, "Ndk": 3.5899999999999995e-06, "GlnA": 2.98e-06, "100S": 1.11e-09, "oriC~DNAP": 1.11e-09, "genome": 0.0077800000000000005, "CellWall": 1.20003, "D-glucose": 0.00152, "AtpD": 2.7799999999999996e-06, "NuoA": 1.28e-06, "GuaA": 2.31e-06, "DnaE": 1.34e-06, "DnaX": 1.4e-06, "Lgt": 1.4099999999999998e-06, "ClpP": 3.7999999999999996e-07, "FtsH": 1.42e-06, "FusA": 0.0, "Lon": 1.49e-06, "TufA": 1.62e-06, "TufB": 3.23e-06, "DnaB": 7e-07, "GroEL": 8.199999999999999e-07, "GyrA": 1.7199999999999998e-06, "GyrB": 1.55e-06, "ParC": 4.2999999999999996e-07, "ParE": 1.55e-06, "SecA": 1.3e-06, "FtsI": 1.85e-06, "LpxC": 1.71e-06, "MurA": 1e-06, "BamA": 1.44e-06, "DnaK": 1.6299999999999999e-06, "FtsA": 1.4299999999999999e-06, "ZipA": 1.2099999999999998e-06, "OmpA": 3.7e-06, "OmpF": 1.82e-06, "SecY": 2.12e-06, "AlaS": 3.46e-06, "ArgS": 1.73e-06, "Hns": 3.07e-06, "IleS": 4.49e-06, "LeuS": 3.5199999999999998e-06, "MetG": 2.8099999999999998e-06, "ValS": 2.76e-06, "RpoA": 2e-07, "RpoB": 0.0, "RpoC": 2.778e-08, "NusA": 0.0, "NusG": 6.7e-07, "Rho": 8.9e-09, "GreA": 8.077e-08, "rRNA16S": 6.9e-07, "rRNA23S": 2.14e-06, "rRNA5S": 2.39e-06, "30S": 1.95e-06, "50S": 6.3e-07, "RplA": 1.977e-05, "RplL": 1.869e-05, "RpsA": 1.785e-05, "RpsC": 1.636e-05, "Crp": 2.3399999999999996e-06, "CspC": 3.11e-06, "DnaA": 2.2e-06, "DnaG": 1.04e-06, "Fis": 2.01e-06, "HupA": 2.4e-06, "Ssb": 2.47e-06, "Tsf": 1.7000000000000001e-07, "DnaN": 9.8e-07, "Frr": 1.8e-07, "FtsZ": 2.1899999999999998e-06, "GroES": 1.08e-06, "InfA": 1.4e-07, "InfB": 2.3e-07, "InfC": 4.6999999999999995e-07, "MreB": 2.5899999999999998e-06, "MukB": 8.699999999999999e-07, "PrfA": 1.8999999999999998e-07, "PrfB": 5.5e-07, "EFTu": 1.62e-06}, "count": {"RpoD": 170.0, "RNAP": 2797.0, "RNAP~RpoD": 1185.0, "RNAPAuxiliary": 3669.0, "Ribosome": 10147.0, "RibosomeAuxiliary": 2885.0, "100S": 1.0, "oriC~DNAP": 1.0, "genome": 6992756.0, "rRNA16S": 619.0, "rRNA23S": 1921.0, "rRNA5S": 2150.0, "30S": 1757.0, "50S": 568.0, "RplA": 17775.0, "RplL": 16801.0, "RpsA": 16044.0, "RpsC": 14708.0}, "out": {"vital": 1.0, "Cl-": 0.06056, "Na+": 0.05, "NH4+": 0.0095, "K+": 0.00264, "Pi": 0.00132, "Mg2+": 0.0005300000000000001, "nicotinamide": 9.826e-05, "pantothenate": 4.949e-05, "pyridoxine": 1.655e-05, "thiamine": 1.507e-05, "lipoate": 9.74e-06, "riboflavin": 2.13e-06, "Ca2+": 5e-07, "biotin": 4.9e-07, "sulfate": 3.1e-07, "folate": 1.8e-07, "Mn2+": 8e-08, "boric_acid": 4e-08, "Co2+": 3.0000000000000004e-08, "Zn2+": 1e-08, "Cu2+": 1e-08, "Fe2+": 1e-08, "molybdate": 3.0000000000000004e-09, "D-glucose": 0.0040999999999999995, "LB": 0.0, "L-alanine": 0.0008, "L-arginine": 0.005200000000000001, "L-asparagine": 0.0004, "L-aspartate": 0.0004, "L-cysteine": 9.999999999999999e-05, "L-glutamine": 0.0006, "glycine": 0.0008, "L-histidine": 0.0002, "L-isoleucine": 0.0004, "L-leucine": 0.0008, "L-lysine": 0.0004, "L-methionine": 0.0002, "L-phenylalanine": 0.0004, "L-proline": 0.0004, "L-serine": 0.01, "L-threonine": 0.0004, "L-tryptophan": 9.999999999999999e-05, "L-tyrosine": 0.0002, "L-valine": 0.0006, "adenine": 0.0002, "cytosine": 0.0002, "guanine": 0.0002, "uracil": 0.0002, "EZRich": 0.0, "H2O": 55.0, "H+": 0.0012, "O2": 0.0012, "CO2": 0.0012, "L-glutamate": 0.011, "bioentity": 5.0, "length": 0.1, "Ribosome": 0.0}, "cell": {"H+": 0.00118, "membrane_H+": 0.0035, "length": 2.970180331e-06}, "polysomes": 4431.0, "mrna": 3214.0, "protein": 0.0, "trna_free": 0.00025314, "trna_charged": 0.00019579555000000002, "cells": 32.0, "instances": 32.0, "log2_instances": 5, "rnap_bound": 3684.0, "rnapaux_bound": 1669.0, "ribo_total": 56437.0}, "6200": {"conc": {"H+": 0.0012, "O2": 0.0012, "CO2": 0.0012, "Pi": 0.023899999999999998, "RpoD": 1.6e-07, "RNAP": 3.27e-06, "RNAP~RpoD": 1.32e-06, "RNAPAuxiliary": 4.2099999999999995e-06, "ppGpp": 3.2e-07, "ATP": 0.0096, "CTP": 0.00458, "GTP": 0.00455, "UTP": 0.014070000000000001, "PPi": 0.0002, "AMP": 0.00059, "CMP": 0.00061, "GMP": 0.00121, "Ribosome": 1.14e-05, "RibosomeAuxiliary": 3.31e-06, "GDP": 0.00344, "L-leucine": 0.0007700000000000001, "L-alanine": 0.00518, "glycine": 0.013810000000000001, "L-valine": 0.00125, "L-glutamate": 0.01128, "L-serine": 6.543e-05, "L-isoleucine": 0.00027, "L-aspartate": 0.00584, "L-threonine": 0.00025, "L-lysine": 0.00049, "L-proline": 0.0006500000000000001, "L-arginine": 0.0011200000000000001, "L-phenylalanine": 5.325e-05, "L-tyrosine": 4.938e-05, "L-glutamine": 0.00423, "L-asparagine": 0.00066, "L-histidine": 9.606e-05, "L-methionine": 0.00016, "L-cysteine": 0.00136, "L-tryptophan": 2.884e-05, "NH4+": 0.002, "acetyl-phosphate": 2.1819999999999998e-05, "NADH": 0.00049, "NAD+": 0.0035099999999999997, "NADPH": 0.00035, "NADP+": 0.0016899999999999999, "FMN": 5.375e-05, "FAD": 0.00101, "CoA": 0.0014, "glutathione": 0.00034, "dATP": 0.0003, "ADP": 0.0007, "dAMP": 0.00017999999999999998, "cAMP": 7.1e-07, "adenosine": 0.00027, "deoxyadenosine": 4.8e-07, "adenine": 0.00033, "dCTP": 0.00014000000000000001, "cytosine": 0.00045000000000000004, "cytidine": 1.6e-06, "dGMP": 0.00057, "guanine": 3.85e-05, "guanosine": 4.09e-06, "deoxyguanosine": 2.04e-06, "dTTP": 0.0008100000000000001, "dTDP": 0.00014000000000000001, "UDP": 0.0030600000000000002, "uridine": 4.429999999999999e-05, "ITP": 4.059999999999999e-06, "IDP": 4.55e-06, "IMP": 0.0006, "L-homocysteine": 0.00011, "L-citrulline": 1.3769999999999999e-05, "L-ornithine": 3.88e-06, "L-histidinol": 5.71e-05, "S-adenosyl-L-methionine": 0.00017999999999999998, "D-glucose-6-phosphate": 0.00368, "D-fructose-6-phosphate": 0.00063, "D-fructose-1,6-bisphosphate": 0.01659, "dihydroxyacetone-phosphate": 0.00025, "3-phospho-D-glycerate": 0.00101, "phosphoenolpyruvate": 0.00032, "pyruvate": 0.00168, "acetyl-CoA": 0.00059, "oxaloacetate": 0.00068, "citrate": 0.00024, "2-oxoglutarate": 0.0006, "succinyl-CoA": 0.00024, "succinate": 0.0006500000000000001, "fumarate": 0.00014000000000000001, "L-malate": 0.0014399999999999999, "propionyl-CoA": 1.0999999999999999e-07, "malonyl-CoA": 6.800000000000001e-07, "acetoacetyl-CoA": 4.3999999999999997e-07, "myo-inositol": 1.0999999999999999e-07, "6-phospho-D-glucono-1,5-lactone": 3.171e-05, "6-phospho-D-gluconate": 0.0034500000000000004, "D-ribulose-5-phosphate": 0.00016, "alpha-D-ribose-5-phosphate": 0.0004, "D-xylulose-5-phosphate": 3.77e-06, "D-gluconate": 2.08e-06, "glycerate": 2.775e-05, "glycerol-3-phosphate": 0.0, "2-deoxy-D-ribose-5-phosphate": 6.2300000000000005e-06, "5-phospho-alpha-D-ribose-1-diphosphate": 0.00023, "N-carbamoyl-L-aspartate": 6.8699999999999994e-06, "(S)-dihydroorotate": 2.76e-06, "UDP-N-acetyl-D-glucosamine": 0.00017999999999999998, "2,3-dihydroxybenzoate": 2.7799999999999996e-06, "4-hydroxybenzoate": 0.0, "shikimate": 0.00019, "phenylpyruvate": 2.425e-05, "anthranilate": 1.213e-05, "N2-acetyl-L-ornithine": 9.6e-07, "riboflavin": 0.00015, "quinolinate": 0.00017, "PfkA": 1.55e-06, "FbaA": 7.56e-06, "TpiA": 6.259999999999999e-06, "GapA": 1.951e-05, "Pgk": 1.463e-05, "Eno": 1.167e-05, "PykF": 1.5199999999999998e-06, "AceF": 6.169999999999999e-06, "AceE": 1.07e-06, "Lpd": 1.37e-06, "GltA": 5.25e-06, "Icd": 9.119999999999999e-06, "SucA": 1.69e-06, "Mdh": 1.826e-05, "CyoA": 8.779999999999999e-06, "AtpA": 1.3609999999999998e-05, "Prs": 2.05e-06, "PurF": 1.35e-06, "GuaB": 2.6099999999999996e-06, "Gmk": 1.11e-06, "Adk": 4.44e-06, "NrdB": 1.4099999999999998e-06, "NrdA": 9.1e-07, "CarA": 1.75e-06, "PyrB": 1.4e-06, "ThyA": 1.3e-06, "Tmk": 3.6e-07, "PyrG": 1.99e-06, "Ndk": 3.64e-06, "GlnA": 2.96e-06, "100S": 1.05e-09, "oriC~DNAP": 1.05e-09, "genome": 0.00779, "CellWall": 1.1999900000000001, "D-glucose": 0.00145, "AtpD": 2.6899999999999997e-06, "NuoA": 1.2e-06, "GuaA": 2.29e-06, "DnaE": 1.26e-06, "DnaX": 1.42e-06, "Lgt": 1.35e-06, "ClpP": 4e-07, "FtsH": 1.4499999999999999e-06, "FusA": 2.305e-08, "Lon": 1.5599999999999999e-06, "TufA": 1.58e-06, "TufB": 3.1699999999999997e-06, "DnaB": 6.6e-07, "GroEL": 8.9e-07, "GyrA": 1.6799999999999998e-06, "GyrB": 1.59e-06, "ParC": 4.6e-07, "ParE": 1.5e-06, "SecA": 1.32e-06, "FtsI": 1.83e-06, "LpxC": 1.6699999999999999e-06, "MurA": 1.06e-06, "BamA": 1.38e-06, "DnaK": 1.6499999999999999e-06, "FtsA": 1.37e-06, "ZipA": 1.1399999999999999e-06, "OmpA": 3.7499999999999997e-06, "OmpF": 1.82e-06, "SecY": 2.0599999999999998e-06, "AlaS": 3.4799999999999997e-06, "ArgS": 1.6299999999999999e-06, "Hns": 3.11e-06, "IleS": 4.54e-06, "LeuS": 3.56e-06, "MetG": 2.79e-06, "ValS": 2.74e-06, "RpoA": 1.2e-07, "RpoB": 0.0, "RpoC": 7.33e-09, "NusA": 2.1e-09, "NusG": 7.5e-07, "Rho": 3.770000000000001e-08, "GreA": 0.0, "rRNA16S": 9.1e-07, "rRNA23S": 2.35e-06, "rRNA5S": 2.4e-06, "30S": 2.1099999999999997e-06, "50S": 7e-07, "RplA": 2.179e-05, "RplL": 1.8999999999999998e-05, "RpsA": 1.739e-05, "RpsC": 1.671e-05, "Crp": 2.39e-06, "CspC": 3.1e-06, "DnaA": 2.2599999999999995e-06, "DnaG": 1.11e-06, "Fis": 2.0299999999999996e-06, "HupA": 2.4900000000000003e-06, "Ssb": 2.4900000000000003e-06, "Tsf": 0.0, "DnaN": 9.9e-07, "Frr": 2.0999999999999997e-07, "FtsZ": 2.17e-06, "GroES": 1.02e-06, "InfA": 2.1999999999999998e-07, "InfB": 1.8999999999999998e-07, "InfC": 4.3999999999999997e-07, "MreB": 2.64e-06, "MukB": 8.199999999999999e-07, "PrfA": 1.6e-07, "PrfB": 4.2999999999999996e-07, "EFTu": 1.4099999999999998e-06}, "count": {"RpoD": 151.0, "RNAP": 3121.0, "RNAP~RpoD": 1260.0, "RNAPAuxiliary": 4019.0, "Ribosome": 10882.0, "RibosomeAuxiliary": 3156.0, "100S": 1.0, "oriC~DNAP": 1.0, "genome": 7439772.0, "rRNA16S": 869.0, "rRNA23S": 2247.0, "rRNA5S": 2294.0, "30S": 2013.0, "50S": 670.0, "RplA": 20799.0, "RplL": 18133.0, "RpsA": 16594.0, "RpsC": 15945.0}, "out": {"vital": 1.0, "Cl-": 0.06056, "Na+": 0.05, "NH4+": 0.0095, "K+": 0.00264, "Pi": 0.00132, "Mg2+": 0.0005300000000000001, "nicotinamide": 9.826e-05, "pantothenate": 4.949e-05, "pyridoxine": 1.655e-05, "thiamine": 1.507e-05, "lipoate": 9.74e-06, "riboflavin": 2.13e-06, "Ca2+": 5e-07, "biotin": 4.9e-07, "sulfate": 3.1e-07, "folate": 1.8e-07, "Mn2+": 8e-08, "boric_acid": 4e-08, "Co2+": 3.0000000000000004e-08, "Zn2+": 1e-08, "Cu2+": 1e-08, "Fe2+": 1e-08, "molybdate": 3.0000000000000004e-09, "D-glucose": 0.0040999999999999995, "LB": 0.0, "L-alanine": 0.0008, "L-arginine": 0.005200000000000001, "L-asparagine": 0.0004, "L-aspartate": 0.0004, "L-cysteine": 9.999999999999999e-05, "L-glutamine": 0.0006, "glycine": 0.0008, "L-histidine": 0.0002, "L-isoleucine": 0.0004, "L-leucine": 0.0008, "L-lysine": 0.0004, "L-methionine": 0.0002, "L-phenylalanine": 0.0004, "L-proline": 0.0004, "L-serine": 0.01, "L-threonine": 0.0004, "L-tryptophan": 9.999999999999999e-05, "L-tyrosine": 0.0002, "L-valine": 0.0006, "adenine": 0.0002, "cytosine": 0.0002, "guanine": 0.0002, "uracil": 0.0002, "EZRich": 0.0, "H2O": 55.0, "H+": 0.0012, "O2": 0.0012, "CO2": 0.0012, "L-glutamate": 0.011, "bioentity": 5.0, "length": 0.1, "Ribosome": 0.0}, "cell": {"H+": 0.00118, "membrane_H+": 0.00414, "length": 3.153109374e-06}, "polysomes": 4664.0, "mrna": 3469.0, "protein": 0.0, "trna_free": 0.00025226, "trna_charged": 0.00019650209999999996, "cells": 32.0, "instances": 32.0, "log2_instances": 5, "rnap_bound": 3752.0, "rnapaux_bound": 1652.0, "ribo_total": 59662.0}, "6300": {"conc": {"H+": 0.0012, "O2": 0.0012, "CO2": 0.0012, "Pi": 0.023899999999999998, "RpoD": 1.5e-07, "RNAP": 3.31e-06, "RNAP~RpoD": 1.31e-06, "RNAPAuxiliary": 4.26e-06, "ppGpp": 3.2e-07, "ATP": 0.00957, "CTP": 0.00463, "GTP": 0.00412, "UTP": 0.014220000000000002, "PPi": 0.0002, "AMP": 0.00058, "CMP": 0.00062, "GMP": 0.0012900000000000001, "Ribosome": 1.104e-05, "RibosomeAuxiliary": 3.2999999999999997e-06, "GDP": 0.00366, "L-leucine": 0.00074, "L-alanine": 0.00501, "glycine": 0.01402, "L-valine": 0.00121, "L-glutamate": 0.01119, "L-serine": 6.579e-05, "L-isoleucine": 0.00025, "L-aspartate": 0.0058, "L-threonine": 0.00024, "L-lysine": 0.0005, "L-proline": 0.00064, "L-arginine": 0.00109, "L-phenylalanine": 5.383e-05, "L-tyrosine": 4.877e-05, "L-glutamine": 0.00419, "L-asparagine": 0.0006500000000000001, "L-histidine": 9.356999999999999e-05, "L-methionine": 0.00016, "L-cysteine": 0.00149, "L-tryptophan": 3.041e-05, "NH4+": 0.002, "acetyl-phosphate": 2.053e-05, "NADH": 0.00049, "NAD+": 0.0035600000000000002, "NADPH": 0.00034, "NADP+": 0.00172, "FMN": 4.9909999999999995e-05, "FAD": 0.00101, "CoA": 0.0014, "glutathione": 0.00032, "dATP": 0.0003, "ADP": 0.0007199999999999999, "dAMP": 0.00017999999999999998, "cAMP": 6.7e-07, "adenosine": 0.00027, "deoxyadenosine": 4.8e-07, "adenine": 0.00032, "dCTP": 0.00014000000000000001, "cytosine": 0.00046, "cytidine": 1.59e-06, "dGMP": 0.00057, "guanine": 3.714e-05, "guanosine": 4.129999999999999e-06, "deoxyguanosine": 2.04e-06, "dTTP": 0.0008, "dTDP": 0.00013000000000000002, "UDP": 0.0031000000000000003, "uridine": 4.184e-05, "ITP": 3.81e-06, "IDP": 4.28e-06, "IMP": 0.00059, "L-homocysteine": 0.00011, "L-citrulline": 1.401e-05, "L-ornithine": 3.88e-06, "L-histidinol": 5.561999999999999e-05, "S-adenosyl-L-methionine": 0.00017999999999999998, "D-glucose-6-phosphate": 0.00368, "D-fructose-6-phosphate": 0.00063, "D-fructose-1,6-bisphosphate": 0.016649999999999998, "dihydroxyacetone-phosphate": 0.00025, "3-phospho-D-glycerate": 0.00103, "phosphoenolpyruvate": 0.00032, "pyruvate": 0.00166, "acetyl-CoA": 0.00058, "oxaloacetate": 0.0007, "citrate": 0.00024, "2-oxoglutarate": 0.00061, "succinyl-CoA": 0.00024, "succinate": 0.00066, "fumarate": 0.00014000000000000001, "L-malate": 0.00147, "propionyl-CoA": 9.883e-08, "malonyl-CoA": 6.4e-07, "acetoacetyl-CoA": 4.0999999999999994e-07, "myo-inositol": 1.0999999999999999e-07, "6-phospho-D-glucono-1,5-lactone": 2.9829999999999997e-05, "6-phospho-D-gluconate": 0.0034500000000000004, "D-ribulose-5-phosphate": 0.00016, "alpha-D-ribose-5-phosphate": 0.0004, "D-xylulose-5-phosphate": 3.54e-06, "D-gluconate": 2.0699999999999997e-06, "glycerate": 2.611e-05, "glycerol-3-phosphate": 0.0, "2-deoxy-D-ribose-5-phosphate": 5.88e-06, "5-phospho-alpha-D-ribose-1-diphosphate": 0.00023, "N-carbamoyl-L-aspartate": 6.9599999999999994e-06, "(S)-dihydroorotate": 2.8099999999999998e-06, "UDP-N-acetyl-D-glucosamine": 0.00017, "2,3-dihydroxybenzoate": 2.6099999999999996e-06, "4-hydroxybenzoate": 0.0, "shikimate": 0.00017999999999999998, "phenylpyruvate": 2.4949999999999997e-05, "anthranilate": 1.2669999999999999e-05, "N2-acetyl-L-ornithine": 9e-07, "riboflavin": 0.00014000000000000001, "quinolinate": 0.00017, "PfkA": 1.51e-06, "FbaA": 7.65e-06, "TpiA": 6.269999999999999e-06, "GapA": 1.9280000000000002e-05, "Pgk": 1.489e-05, "Eno": 1.171e-05, "PykF": 1.49e-06, "AceF": 6.22e-06, "AceE": 1.11e-06, "Lpd": 1.4e-06, "GltA": 5.379999999999999e-06, "Icd": 9.25e-06, "SucA": 1.7399999999999999e-06, "Mdh": 1.833e-05, "CyoA": 9e-06, "AtpA": 1.3419999999999999e-05, "Prs": 1.99e-06, "PurF": 1.4099999999999998e-06, "GuaB": 2.64e-06, "Gmk": 1.05e-06, "Adk": 4.509999999999999e-06, "NrdB": 1.4499999999999999e-06, "NrdA": 8.499999999999999e-07, "CarA": 1.71e-06, "PyrB": 1.46e-06, "ThyA": 1.22e-06, "Tmk": 3.7e-07, "PyrG": 1.9699999999999998e-06, "Ndk": 3.5699999999999997e-06, "GlnA": 2.93e-06, "100S": 9.9e-10, "oriC~DNAP": 9.9e-10, "genome": 0.00777, "CellWall": 1.20003, "D-glucose": 0.00139, "AtpD": 2.7e-06, "NuoA": 1.1399999999999999e-06, "GuaA": 2.18e-06, "DnaE": 1.22e-06, "DnaX": 1.4e-06, "Lgt": 1.27e-06, "ClpP": 4e-07, "FtsH": 1.4499999999999999e-06, "FusA": 5.8100000000000004e-08, "Lon": 1.6499999999999999e-06, "TufA": 1.5e-06, "TufB": 3.11e-06, "DnaB": 6.5e-07, "GroEL": 9.2e-07, "GyrA": 1.6599999999999998e-06, "GyrB": 1.5599999999999999e-06, "ParC": 4.2999999999999996e-07, "ParE": 1.53e-06, "SecA": 1.32e-06, "FtsI": 1.8e-06, "LpxC": 1.6299999999999999e-06, "MurA": 1.18e-06, "BamA": 1.3899999999999998e-06, "DnaK": 1.6299999999999999e-06, "FtsA": 1.32e-06, "ZipA": 1.08e-06, "OmpA": 3.78e-06, "OmpF": 1.73e-06, "SecY": 2.04e-06, "AlaS": 3.5199999999999998e-06, "ArgS": 1.59e-06, "Hns": 3.2099999999999998e-06, "IleS": 4.55e-06, "LeuS": 3.54e-06, "MetG": 2.6899999999999997e-06, "ValS": 2.7e-06, "RpoA": 8.819e-08, "RpoB": 1.183e-08, "RpoC": 0.0, "NusA": 2.463e-08, "NusG": 7.9e-07, "Rho": 1.5e-07, "GreA": 0.0, "rRNA16S": 9.6e-07, "rRNA23S": 2.52e-06, "rRNA5S": 2.6899999999999997e-06, "30S": 2.3799999999999997e-06, "50S": 7.9e-07, "RplA": 2.291e-05, "RplL": 2.212e-05, "RpsA": 1.585e-05, "RpsC": 1.9039999999999997e-05, "Crp": 2.2999999999999996e-06, "CspC": 3.0399999999999997e-06, "DnaA": 2.31e-06, "DnaG": 1.12e-06, "Fis": 2.04e-06, "HupA": 2.66e-06, "Ssb": 2.4500000000000003e-06, "Tsf": 0.0, "DnaN": 9.7e-07, "Frr": 2.4e-07, "FtsZ": 2.13e-06, "GroES": 9.8e-07, "InfA": 3.2e-07, "InfB": 1.8999999999999998e-07, "InfC": 5.2e-07, "MreB": 2.62e-06, "MukB": 7.699999999999999e-07, "PrfA": 1.8e-07, "PrfB": 2.4e-07, "EFTu": 1.32e-06}, "count": {"RpoD": 152.0, "RNAP": 3358.0, "RNAP~RpoD": 1327.0, "RNAPAuxiliary": 4318.0, "Ribosome": 11202.0, "RibosomeAuxiliary": 3347.0, "100S": 1.0, "oriC~DNAP": 1.0, "genome": 7886824.0, "rRNA16S": 977.0, "rRNA23S": 2554.0, "rRNA5S": 2726.0, "30S": 2413.0, "50S": 802.0, "RplA": 23243.0, "RplL": 22438.0, "RpsA": 16077.0, "RpsC": 19316.0}, "out": {"vital": 1.0, "Cl-": 0.06056, "Na+": 0.05, "NH4+": 0.0095, "K+": 0.00264, "Pi": 0.00132, "Mg2+": 0.0005300000000000001, "nicotinamide": 9.826e-05, "pantothenate": 4.949e-05, "pyridoxine": 1.655e-05, "thiamine": 1.507e-05, "lipoate": 9.74e-06, "riboflavin": 2.13e-06, "Ca2+": 5e-07, "biotin": 4.9e-07, "sulfate": 3.1e-07, "folate": 1.8e-07, "Mn2+": 8e-08, "boric_acid": 4e-08, "Co2+": 3.0000000000000004e-08, "Zn2+": 1e-08, "Cu2+": 1e-08, "Fe2+": 1e-08, "molybdate": 3.0000000000000004e-09, "D-glucose": 0.0040999999999999995, "LB": 0.0, "L-alanine": 0.0008, "L-arginine": 0.005200000000000001, "L-asparagine": 0.0004, "L-aspartate": 0.0004, "L-cysteine": 9.999999999999999e-05, "L-glutamine": 0.0006, "glycine": 0.0008, "L-histidine": 0.0002, "L-isoleucine": 0.0004, "L-leucine": 0.0008, "L-lysine": 0.0004, "L-methionine": 0.0002, "L-phenylalanine": 0.0004, "L-proline": 0.0004, "L-serine": 0.01, "L-threonine": 0.0004, "L-tryptophan": 9.999999999999999e-05, "L-tyrosine": 0.0002, "L-valine": 0.0006, "adenine": 0.0002, "cytosine": 0.0002, "guanine": 0.0002, "uracil": 0.0002, "EZRich": 0.0, "H2O": 55.0, "H+": 0.0012, "O2": 0.0012, "CO2": 0.0012, "L-glutamate": 0.011, "bioentity": 5.0, "length": 0.1, "Ribosome": 0.0}, "cell": {"H+": 0.00118, "membrane_H+": 0.00478, "length": 3.351841993e-06}, "polysomes": 4940.0, "mrna": 3745.0, "protein": 0.0, "trna_free": 0.00024715999999999996, "trna_charged": 0.00019085494999999998, "cells": 32.0, "instances": 32.0, "log2_instances": 5, "rnap_bound": 3929.0, "rnapaux_bound": 1633.0, "ribo_total": 63142.0}, "6400": {"conc": {"H+": 0.0012, "O2": 0.0012, "CO2": 0.0012, "Pi": 0.023899999999999998, "RpoD": 1.4e-07, "RNAP": 3.3599999999999996e-06, "RNAP~RpoD": 1.3e-06, "RNAPAuxiliary": 4.35e-06, "ppGpp": 3.2e-07, "ATP": 0.00956, "CTP": 0.00474, "GTP": 0.004070000000000001, "UTP": 0.014570000000000001, "PPi": 0.0002, "AMP": 0.00058, "CMP": 0.00064, "GMP": 0.0013000000000000002, "Ribosome": 1.1079999999999999e-05, "RibosomeAuxiliary": 3.3199999999999996e-06, "GDP": 0.0037, "L-leucine": 0.0007199999999999999, "L-alanine": 0.00496, "glycine": 0.01394, "L-valine": 0.00118, "L-glutamate": 0.01117, "L-serine": 6.599e-05, "L-isoleucine": 0.00025, "L-aspartate": 0.00578, "L-threonine": 0.00023, "L-lysine": 0.00057, "L-proline": 0.00064, "L-arginine": 0.0011, "L-phenylalanine": 5.2e-05, "L-tyrosine": 4.989999999999999e-05, "L-glutamine": 0.0041600000000000005, "L-asparagine": 0.0006500000000000001, "L-histidine": 9.448e-05, "L-methionine": 0.00016, "L-cysteine": 0.00158, "L-tryptophan": 2.9049999999999998e-05, "NH4+": 0.002, "acetyl-phosphate": 1.925e-05, "NADH": 0.00048, "NAD+": 0.00361, "NADPH": 0.00034, "NADP+": 0.00174, "FMN": 4.796e-05, "FAD": 0.00101, "CoA": 0.0014, "glutathione": 0.0003, "dATP": 0.0003, "ADP": 0.00075, "dAMP": 0.00017999999999999998, "cAMP": 6.3e-07, "adenosine": 0.00027, "deoxyadenosine": 4.8e-07, "adenine": 0.00032, "dCTP": 0.00014000000000000001, "cytosine": 0.00046, "cytidine": 1.58e-06, "dGMP": 0.00057, "guanine": 3.39e-05, "guanosine": 4.16e-06, "deoxyguanosine": 2.0299999999999996e-06, "dTTP": 0.00079, "dTDP": 0.00013000000000000002, "UDP": 0.00317, "uridine": 3.939e-05, "ITP": 3.58e-06, "IDP": 4.02e-06, "IMP": 0.00059, "L-homocysteine": 0.00011, "L-citrulline": 1.413e-05, "L-ornithine": 3.88e-06, "L-histidinol": 5.613e-05, "S-adenosyl-L-methionine": 0.00017999999999999998, "D-glucose-6-phosphate": 0.00369, "D-fructose-6-phosphate": 0.00063, "D-fructose-1,6-bisphosphate": 0.016649999999999998, "dihydroxyacetone-phosphate": 0.00025, "3-phospho-D-glycerate": 0.0010500000000000002, "phosphoenolpyruvate": 0.00032, "pyruvate": 0.00164, "acetyl-CoA": 0.00058, "oxaloacetate": 0.0007, "citrate": 0.00024, "2-oxoglutarate": 0.00061, "succinyl-CoA": 0.00024, "succinate": 0.00066, "fumarate": 0.00014000000000000001, "L-malate": 0.00147, "propionyl-CoA": 9.263e-08, "malonyl-CoA": 6e-07, "acetoacetyl-CoA": 3.7999999999999996e-07, "myo-inositol": 9.962000000000001e-08, "6-phospho-D-glucono-1,5-lactone": 2.796e-05, "6-phospho-D-gluconate": 0.0034500000000000004, "D-ribulose-5-phosphate": 0.00016, "alpha-D-ribose-5-phosphate": 0.0004, "D-xylulose-5-phosphate": 3.3199999999999996e-06, "D-gluconate": 2.05e-06, "glycerate": 2.4469999999999998e-05, "glycerol-3-phosphate": 0.0, "2-deoxy-D-ribose-5-phosphate": 5.53e-06, "5-phospho-alpha-D-ribose-1-diphosphate": 0.00023, "N-carbamoyl-L-aspartate": 6.62e-06, "(S)-dihydroorotate": 2.7e-06, "UDP-N-acetyl-D-glucosamine": 0.00016, "2,3-dihydroxybenzoate": 2.4500000000000003e-06, "4-hydroxybenzoate": 0.0, "shikimate": 0.00017999999999999998, "phenylpyruvate": 2.4319999999999998e-05, "anthranilate": 1.26e-05, "N2-acetyl-L-ornithine": 8.299999999999999e-07, "riboflavin": 0.00013000000000000002, "quinolinate": 0.00017, "PfkA": 1.48e-06, "FbaA": 7.68e-06, "TpiA": 6.2300000000000005e-06, "GapA": 1.918e-05, "Pgk": 1.51e-05, "Eno": 1.1599999999999999e-05, "PykF": 1.46e-06, "AceF": 6.2300000000000005e-06, "AceE": 1.16e-06, "Lpd": 1.44e-06, "GltA": 5.42e-06, "Icd": 9.41e-06, "SucA": 1.6799999999999998e-06, "Mdh": 1.833e-05, "CyoA": 9.15e-06, "AtpA": 1.322e-05, "Prs": 1.92e-06, "PurF": 1.37e-06, "GuaB": 2.75e-06, "Gmk": 9.8e-07, "Adk": 4.53e-06, "NrdB": 1.4299999999999999e-06, "NrdA": 8.199999999999999e-07, "CarA": 1.62e-06, "PyrB": 1.5e-06, "ThyA": 1.1399999999999999e-06, "Tmk": 4.1999999999999995e-07, "PyrG": 1.9299999999999997e-06, "Ndk": 3.4700000000000002e-06, "GlnA": 2.83e-06, "100S": 0.0, "oriC~DNAP": 9.200000000000001e-10, "genome": 0.0077, "CellWall": 1.20001, "D-glucose": 0.00132, "AtpD": 2.76e-06, "NuoA": 1.09e-06, "GuaA": 2.1499999999999997e-06, "DnaE": 1.18e-06, "DnaX": 1.37e-06, "Lgt": 1.1899999999999998e-06, "ClpP": 3.8999999999999997e-07, "FtsH": 1.44e-06, "FusA": 7.39e-09, "Lon": 1.6999999999999998e-06, "TufA": 1.57e-06, "TufB": 3.1e-06, "DnaB": 6.5e-07, "GroEL": 9.1e-07, "GyrA": 1.61e-06, "GyrB": 1.5e-06, "ParC": 4.0999999999999994e-07, "ParE": 1.46e-06, "SecA": 1.33e-06, "FtsI": 1.81e-06, "LpxC": 1.57e-06, "MurA": 1.2099999999999998e-06, "BamA": 1.33e-06, "DnaK": 1.59e-06, "FtsA": 1.2499999999999999e-06, "ZipA": 1.1e-06, "OmpA": 3.78e-06, "OmpF": 1.69e-06, "SecY": 1.96e-06, "AlaS": 3.6099999999999997e-06, "ArgS": 1.53e-06, "Hns": 3.15e-06, "IleS": 4.57e-06, "LeuS": 3.4399999999999997e-06, "MetG": 2.5899999999999998e-06, "ValS": 2.6099999999999996e-06, "RpoA": 9.200000000000001e-10, "RpoB": 0.0, "RpoC": 7.39e-09, "NusA": 0.0, "NusG": 8.199999999999999e-07, "Rho": 3e-07, "GreA": 9.200000000000001e-10, "rRNA16S": 9.9e-07, "rRNA23S": 2.47e-06, "rRNA5S": 2.7e-06, "30S": 2.35e-06, "50S": 7.699999999999999e-07, "RplA": 2.4149999999999997e-05, "RplL": 2.4329999999999996e-05, "RpsA": 1.661e-05, "RpsC": 2.141e-05, "Crp": 2.18e-06, "CspC": 2.96e-06, "DnaA": 2.25e-06, "DnaG": 1.1e-06, "Fis": 2.0199999999999997e-06, "HupA": 2.7e-06, "Ssb": 2.4100000000000002e-06, "Tsf": 0.0, "DnaN": 1.02e-06, "Frr": 2.5e-07, "FtsZ": 2.04e-06, "GroES": 9.6e-07, "InfA": 2.7e-07, "InfB": 1.2e-07, "InfC": 5.2e-07, "MreB": 2.5899999999999998e-06, "MukB": 7.3e-07, "PrfA": 7.893e-08, "PrfB": 3.7000000000000005e-09, "EFTu": 1.1399999999999999e-06}, "count": {"RpoD": 155.0, "RNAP": 3634.0, "RNAP~RpoD": 1409.0, "RNAPAuxiliary": 4708.0, "Ribosome": 11996.0, "RibosomeAuxiliary": 3591.0, "100S": 0.0, "oriC~DNAP": 1.0, "genome": 8334116.0, "rRNA16S": 1077.0, "rRNA23S": 2669.0, "rRNA5S": 2923.0, "30S": 2540.0, "50S": 833.0, "RplA": 26144.0, "RplL": 26342.0, "RpsA": 17978.0, "RpsC": 23176.0}, "out": {"vital": 1.0, "Cl-": 0.06056, "Na+": 0.05, "NH4+": 0.0095, "K+": 0.00264, "Pi": 0.00132, "Mg2+": 0.0005300000000000001, "nicotinamide": 9.826e-05, "pantothenate": 4.949e-05, "pyridoxine": 1.655e-05, "thiamine": 1.507e-05, "lipoate": 9.74e-06, "riboflavin": 2.13e-06, "Ca2+": 5e-07, "biotin": 4.9e-07, "sulfate": 3.1e-07, "folate": 1.8e-07, "Mn2+": 8e-08, "boric_acid": 4e-08, "Co2+": 3.0000000000000004e-08, "Zn2+": 1e-08, "Cu2+": 1e-08, "Fe2+": 1e-08, "molybdate": 3.0000000000000004e-09, "D-glucose": 0.0040999999999999995, "LB": 0.0, "L-alanine": 0.0008, "L-arginine": 0.005200000000000001, "L-asparagine": 0.0004, "L-aspartate": 0.0004, "L-cysteine": 9.999999999999999e-05, "L-glutamine": 0.0006, "glycine": 0.0008, "L-histidine": 0.0002, "L-isoleucine": 0.0004, "L-leucine": 0.0008, "L-lysine": 0.0004, "L-methionine": 0.0002, "L-phenylalanine": 0.0004, "L-proline": 0.0004, "L-serine": 0.01, "L-threonine": 0.0004, "L-tryptophan": 9.999999999999999e-05, "L-tyrosine": 0.0002, "L-valine": 0.0006, "adenine": 0.0002, "cytosine": 0.0002, "guanine": 0.0002, "uracil": 0.0002, "EZRich": 0.0, "H2O": 55.0, "H+": 0.0012, "O2": 0.0012, "CO2": 0.0012, "L-glutamate": 0.011, "bioentity": 5.0, "length": 0.1, "Ribosome": 0.0}, "cell": {"H+": 0.00118, "membrane_H+": 0.00509, "length": 3.576172476e-06}, "polysomes": 5229.0, "mrna": 4065.0, "protein": 0.0, "trna_free": 0.0002459, "trna_charged": 0.00019007460000000005, "cells": 32.0, "instances": 32.0, "log2_instances": 5, "rnap_bound": 4127.0, "rnapaux_bound": 1608.0, "ribo_total": 66876.0}, "6500": {"conc": {"H+": 0.0012, "O2": 0.0012, "CO2": 0.0012, "Pi": 0.023899999999999998, "RpoD": 1.5e-07, "RNAP": 3.37e-06, "RNAP~RpoD": 1.27e-06, "RNAPAuxiliary": 4.46e-06, "ppGpp": 3.2e-07, "ATP": 0.00956, "CTP": 0.00481, "GTP": 0.00412, "UTP": 0.0148, "PPi": 0.0002, "AMP": 0.0005600000000000001, "CMP": 0.0006500000000000001, "GMP": 0.00123, "Ribosome": 1.141e-05, "RibosomeAuxiliary": 3.2599999999999997e-06, "GDP": 0.00348, "L-leucine": 0.0008100000000000001, "L-alanine": 0.00529, "glycine": 0.0141, "L-valine": 0.00126, "L-glutamate": 0.01135, "L-serine": 6.620999999999999e-05, "L-isoleucine": 0.00027, "L-aspartate": 0.0058200000000000005, "L-threonine": 0.00023, "L-lysine": 0.00062, "L-proline": 0.0006500000000000001, "L-arginine": 0.00111, "L-phenylalanine": 5.457e-05, "L-tyrosine": 5.3e-05, "L-glutamine": 0.00414, "L-asparagine": 0.0006500000000000001, "L-histidine": 9.564e-05, "L-methionine": 0.00017, "L-cysteine": 0.00164, "L-tryptophan": 3.478e-05, "NH4+": 0.002, "acetyl-phosphate": 1.814e-05, "NADH": 0.00048, "NAD+": 0.00363, "NADPH": 0.00034, "NADP+": 0.00175, "FMN": 4.954e-05, "FAD": 0.00101, "CoA": 0.0014, "glutathione": 0.00028000000000000003, "dATP": 0.0003, "ADP": 0.00073, "dAMP": 0.00017999999999999998, "cAMP": 5.9e-07, "adenosine": 0.00026000000000000003, "deoxyadenosine": 4.8e-07, "adenine": 0.00032, "dCTP": 0.00014000000000000001, "cytosine": 0.00046, "cytidine": 1.58e-06, "dGMP": 0.00057, "guanine": 2.969e-05, "guanosine": 4.1900000000000005e-06, "deoxyguanosine": 2.0299999999999996e-06, "dTTP": 0.00079, "dTDP": 0.00013000000000000002, "UDP": 0.00322, "uridine": 3.729e-05, "ITP": 3.37e-06, "IDP": 3.78e-06, "IMP": 0.00057, "L-homocysteine": 0.00012, "L-citrulline": 1.455e-05, "L-ornithine": 3.93e-06, "L-histidinol": 5.678e-05, "S-adenosyl-L-methionine": 0.00017999999999999998, "D-glucose-6-phosphate": 0.00369, "D-fructose-6-phosphate": 0.00063, "D-fructose-1,6-bisphosphate": 0.016730000000000002, "dihydroxyacetone-phosphate": 0.00025, "3-phospho-D-glycerate": 0.00108, "phosphoenolpyruvate": 0.00032, "pyruvate": 0.00171, "acetyl-CoA": 0.0006, "oxaloacetate": 0.0007, "citrate": 0.00024, "2-oxoglutarate": 0.00062, "succinyl-CoA": 0.00024, "succinate": 0.00066, "fumarate": 0.00014000000000000001, "L-malate": 0.00148, "propionyl-CoA": 8.728000000000001e-08, "malonyl-CoA": 5.6e-07, "acetoacetyl-CoA": 3.6e-07, "myo-inositol": 9.387e-08, "6-phospho-D-glucono-1,5-lactone": 2.635e-05, "6-phospho-D-gluconate": 0.0034500000000000004, "D-ribulose-5-phosphate": 0.00016, "alpha-D-ribose-5-phosphate": 0.0004, "D-xylulose-5-phosphate": 3.1299999999999997e-06, "D-gluconate": 2.05e-06, "glycerate": 2.3059999999999996e-05, "glycerol-3-phosphate": 0.0, "2-deoxy-D-ribose-5-phosphate": 5.23e-06, "5-phospho-alpha-D-ribose-1-diphosphate": 0.00023, "N-carbamoyl-L-aspartate": 6.11e-06, "(S)-dihydroorotate": 2.5699999999999995e-06, "UDP-N-acetyl-D-glucosamine": 0.00015, "2,3-dihydroxybenzoate": 2.31e-06, "4-hydroxybenzoate": 0.0, "shikimate": 0.00017, "phenylpyruvate": 2.507e-05, "anthranilate": 1.3569999999999999e-05, "N2-acetyl-L-ornithine": 8e-07, "riboflavin": 0.00014000000000000001, "quinolinate": 0.00017, "PfkA": 1.46e-06, "FbaA": 7.699999999999999e-06, "TpiA": 6.2399999999999995e-06, "GapA": 1.918e-05, "Pgk": 1.5399999999999998e-05, "Eno": 1.1599999999999999e-05, "PykF": 1.4099999999999998e-06, "AceF": 6.28e-06, "AceE": 1.1399999999999999e-06, "Lpd": 1.4e-06, "GltA": 5.37e-06, "Icd": 9.59e-06, "SucA": 1.6299999999999999e-06, "Mdh": 1.8350000000000002e-05, "CyoA": 9.339999999999999e-06, "AtpA": 1.299e-05, "Prs": 1.8799999999999998e-06, "PurF": 1.29e-06, "GuaB": 2.7699999999999997e-06, "Gmk": 9.7e-07, "Adk": 4.509999999999999e-06, "NrdB": 1.38e-06, "NrdA": 7.799999999999999e-07, "CarA": 1.5599999999999999e-06, "PyrB": 1.49e-06, "ThyA": 1.1299999999999998e-06, "Tmk": 4e-07, "PyrG": 1.86e-06, "Ndk": 3.46e-06, "GlnA": 2.7799999999999996e-06, "100S": 8.700000000000001e-10, "oriC~DNAP": 8.700000000000001e-10, "genome": 0.00764, "CellWall": 1.20004, "D-glucose": 0.00126, "AtpD": 2.8e-06, "NuoA": 1.04e-06, "GuaA": 2.16e-06, "DnaE": 1.24e-06, "DnaX": 1.38e-06, "Lgt": 1.1899999999999998e-06, "ClpP": 3.7e-07, "FtsH": 1.38e-06, "FusA": 6.524e-08, "Lon": 1.77e-06, "TufA": 1.6299999999999999e-06, "TufB": 3.06e-06, "DnaB": 6.1e-07, "GroEL": 8.9e-07, "GyrA": 1.55e-06, "GyrB": 1.46e-06, "ParC": 4.0999999999999994e-07, "ParE": 1.4099999999999998e-06, "SecA": 1.4099999999999998e-06, "FtsI": 1.8e-06, "LpxC": 1.6399999999999998e-06, "MurA": 1.26e-06, "BamA": 1.26e-06, "DnaK": 1.55e-06, "FtsA": 1.1899999999999998e-06, "ZipA": 1.12e-06, "OmpA": 3.6e-06, "OmpF": 1.6599999999999998e-06, "SecY": 1.95e-06, "AlaS": 3.6699999999999996e-06, "ArgS": 1.49e-06, "Hns": 3.1199999999999998e-06, "IleS": 4.61e-06, "LeuS": 3.37e-06, "MetG": 2.47e-06, "ValS": 2.66e-06, "RpoA": 0.0, "RpoB": 2.088e-08, "RpoC": 1.7400000000000002e-09, "NusA": 0.0, "NusG": 8.499999999999999e-07, "Rho": 4.6999999999999995e-07, "GreA": 4.35e-09, "rRNA16S": 1.1e-06, "rRNA23S": 2.71e-06, "rRNA5S": 3.03e-06, "30S": 2.4500000000000003e-06, "50S": 8.499999999999999e-07, "RplA": 2.41e-05, "RplL": 2.424e-05, "RpsA": 1.5199999999999998e-05, "RpsC": 2.1199999999999997e-05, "Crp": 2.12e-06, "CspC": 3.02e-06, "DnaA": 2.25e-06, "DnaG": 1.1299999999999998e-06, "Fis": 2.05e-06, "HupA": 2.6499999999999996e-06, "Ssb": 2.4500000000000003e-06, "Tsf": 1.8280000000000002e-08, "DnaN": 9.9e-07, "Frr": 3.4000000000000003e-07, "FtsZ": 1.9699999999999998e-06, "GroES": 9.6e-07, "InfA": 3.8999999999999997e-07, "InfB": 1.0999999999999999e-07, "InfC": 5.1e-07, "MreB": 2.58e-06, "MukB": 7.3e-07, "PrfA": 1.3e-07, "PrfB": 0.0, "EFTu": 1.09e-06}, "count": {"RpoD": 167.0, "RNAP": 3866.0, "RNAP~RpoD": 1462.0, "RNAPAuxiliary": 5125.0, "Ribosome": 13107.0, "RibosomeAuxiliary": 3744.0, "100S": 1.0, "oriC~DNAP": 1.0, "genome": 8781460.0, "rRNA16S": 1260.0, "rRNA23S": 3113.0, "rRNA5S": 3478.0, "30S": 2814.0, "50S": 973.0, "RplA": 27688.0, "RplL": 27847.0, "RpsA": 17461.0, "RpsC": 24354.0}, "out": {"vital": 1.0, "Cl-": 0.06056, "Na+": 0.05, "NH4+": 0.0095, "K+": 0.00264, "Pi": 0.00132, "Mg2+": 0.0005300000000000001, "nicotinamide": 9.826e-05, "pantothenate": 4.949e-05, "pyridoxine": 1.655e-05, "thiamine": 1.507e-05, "lipoate": 9.74e-06, "riboflavin": 2.13e-06, "Ca2+": 5e-07, "biotin": 4.9e-07, "sulfate": 3.1e-07, "folate": 1.8e-07, "Mn2+": 8e-08, "boric_acid": 4e-08, "Co2+": 3.0000000000000004e-08, "Zn2+": 1e-08, "Cu2+": 1e-08, "Fe2+": 1e-08, "molybdate": 3.0000000000000004e-09, "D-glucose": 0.0040999999999999995, "LB": 0.0, "L-alanine": 0.0008, "L-arginine": 0.005200000000000001, "L-asparagine": 0.0004, "L-aspartate": 0.0004, "L-cysteine": 9.999999999999999e-05, "L-glutamine": 0.0006, "glycine": 0.0008, "L-histidine": 0.0002, "L-isoleucine": 0.0004, "L-leucine": 0.0008, "L-lysine": 0.0004, "L-methionine": 0.0002, "L-phenylalanine": 0.0004, "L-proline": 0.0004, "L-serine": 0.01, "L-threonine": 0.0004, "L-tryptophan": 9.999999999999999e-05, "L-tyrosine": 0.0002, "L-valine": 0.0006, "adenine": 0.0002, "cytosine": 0.0002, "guanine": 0.0002, "uracil": 0.0002, "EZRich": 0.0, "H2O": 55.0, "H+": 0.0012, "O2": 0.0012, "CO2": 0.0012, "L-glutamate": 0.011, "bioentity": 5.0, "length": 0.1, "Ribosome": 0.0}, "cell": {"H+": 0.00118, "membrane_H+": 0.0064, "length": 3.795213734e-06}, "polysomes": 5500.0, "mrna": 4150.0, "protein": 0.0, "trna_free": 0.00024365, "trna_charged": 0.00019036174000000003, "cells": 32.0, "instances": 32.0, "log2_instances": 5, "rnap_bound": 4346.0, "rnapaux_bound": 1632.0, "ribo_total": 70637.0}, "6600": {"conc": {"H+": 0.0012, "O2": 0.0012, "CO2": 0.0012, "Pi": 0.023899999999999998, "RpoD": 1.3e-07, "RNAP": 3.3399999999999998e-06, "RNAP~RpoD": 1.35e-06, "RNAPAuxiliary": 4.58e-06, "ppGpp": 3.2e-07, "ATP": 0.00962, "CTP": 0.00487, "GTP": 0.00425, "UTP": 0.014960000000000001, "PPi": 0.0002, "AMP": 0.0005600000000000001, "CMP": 0.0006500000000000001, "GMP": 0.00117, "Ribosome": 1.099e-05, "RibosomeAuxiliary": 3.1699999999999997e-06, "GDP": 0.00334, "L-leucine": 0.0008100000000000001, "L-alanine": 0.00529, "glycine": 0.0137, "L-valine": 0.00127, "L-glutamate": 0.01134, "L-serine": 6.537999999999999e-05, "L-isoleucine": 0.00026000000000000003, "L-aspartate": 0.00567, "L-threonine": 0.00023, "L-lysine": 0.00061, "L-proline": 0.00064, "L-arginine": 0.0011200000000000001, "L-phenylalanine": 5.264e-05, "L-tyrosine": 5.389e-05, "L-glutamine": 0.0040999999999999995, "L-asparagine": 0.00063, "L-histidine": 9.541999999999999e-05, "L-methionine": 0.00017999999999999998, "L-cysteine": 0.00158, "L-tryptophan": 3.5579999999999995e-05, "NH4+": 0.002, "acetyl-phosphate": 1.714e-05, "NADH": 0.00048, "NAD+": 0.00366, "NADPH": 0.00033, "NADP+": 0.00177, "FMN": 4.8899999999999996e-05, "FAD": 0.00101, "CoA": 0.0014, "glutathione": 0.00026000000000000003, "dATP": 0.00029, "ADP": 0.00066, "dAMP": 0.00017999999999999998, "cAMP": 5.6e-07, "adenosine": 0.00026000000000000003, "deoxyadenosine": 4.8e-07, "adenine": 0.00031, "dCTP": 0.00014000000000000001, "cytosine": 0.00046, "cytidine": 1.58e-06, "dGMP": 0.00057, "guanine": 2.8219999999999997e-05, "guanosine": 4.24e-06, "deoxyguanosine": 2.04e-06, "dTTP": 0.0008, "dTDP": 0.00013000000000000002, "UDP": 0.00326, "uridine": 3.543e-05, "ITP": 3.18e-06, "IDP": 3.58e-06, "IMP": 0.0005600000000000001, "L-homocysteine": 0.00013000000000000002, "L-citrulline": 1.5009999999999999e-05, "L-ornithine": 3.97e-06, "L-histidinol": 5.6649999999999995e-05, "S-adenosyl-L-methionine": 0.00017999999999999998, "D-glucose-6-phosphate": 0.00369, "D-fructose-6-phosphate": 0.00064, "D-fructose-1,6-bisphosphate": 0.01679, "dihydroxyacetone-phosphate": 0.00025, "3-phospho-D-glycerate": 0.0011, "phosphoenolpyruvate": 0.00032, "pyruvate": 0.00175, "acetyl-CoA": 0.00062, "oxaloacetate": 0.00069, "citrate": 0.00025, "2-oxoglutarate": 0.00063, "succinyl-CoA": 0.00025, "succinate": 0.00067, "fumarate": 0.00014000000000000001, "L-malate": 0.00148, "propionyl-CoA": 8.249e-08, "malonyl-CoA": 5.3e-07, "acetoacetyl-CoA": 3.4000000000000003e-07, "myo-inositol": 8.871e-08, "6-phospho-D-glucono-1,5-lactone": 2.49e-05, "6-phospho-D-gluconate": 0.0034500000000000004, "D-ribulose-5-phosphate": 0.00016, "alpha-D-ribose-5-phosphate": 0.0004, "D-xylulose-5-phosphate": 2.96e-06, "D-gluconate": 2.05e-06, "glycerate": 2.179e-05, "glycerol-3-phosphate": 0.0, "2-deoxy-D-ribose-5-phosphate": 4.96e-06, "5-phospho-alpha-D-ribose-1-diphosphate": 0.00023, "N-carbamoyl-L-aspartate": 5.4400000000000004e-06, "(S)-dihydroorotate": 2.35e-06, "UDP-N-acetyl-D-glucosamine": 0.00014000000000000001, "2,3-dihydroxybenzoate": 2.18e-06, "4-hydroxybenzoate": 0.0, "shikimate": 0.00017, "phenylpyruvate": 2.469e-05, "anthranilate": 1.3739999999999999e-05, "N2-acetyl-L-ornithine": 8e-07, "riboflavin": 0.00013000000000000002, "quinolinate": 0.00017, "PfkA": 1.4299999999999999e-06, "FbaA": 7.589999999999999e-06, "TpiA": 6.29e-06, "GapA": 1.942e-05, "Pgk": 1.585e-05, "Eno": 1.1689999999999998e-05, "PykF": 1.46e-06, "AceF": 6.4199999999999995e-06, "AceE": 1.09e-06, "Lpd": 1.3600000000000001e-06, "GltA": 5.36e-06, "Icd": 9.76e-06, "SucA": 1.6799999999999998e-06, "Mdh": 1.8489999999999997e-05, "CyoA": 9.44e-06, "AtpA": 1.277e-05, "Prs": 1.87e-06, "PurF": 1.22e-06, "GuaB": 2.7299999999999997e-06, "Gmk": 9.499999999999999e-07, "Adk": 4.58e-06, "NrdB": 1.33e-06, "NrdA": 7.599999999999999e-07, "CarA": 1.5e-06, "PyrB": 1.44e-06, "ThyA": 1.2299999999999999e-06, "Tmk": 3.8999999999999997e-07, "PyrG": 1.84e-06, "Ndk": 3.5e-06, "GlnA": 2.7200000000000002e-06, "100S": 8.2e-10, "oriC~DNAP": 8.2e-10, "genome": 0.00759, "CellWall": 1.2, "D-glucose": 0.00121, "AtpD": 2.8199999999999997e-06, "NuoA": 1.0099999999999999e-06, "GuaA": 2.23e-06, "DnaE": 1.33e-06, "DnaX": 1.3600000000000001e-06, "Lgt": 1.18e-06, "ClpP": 3.5e-07, "FtsH": 1.33e-06, "FusA": 1.2e-07, "Lon": 1.8799999999999998e-06, "TufA": 1.71e-06, "TufB": 3.0399999999999997e-06, "DnaB": 6.3e-07, "GroEL": 8.299999999999999e-07, "GyrA": 1.53e-06, "GyrB": 1.4499999999999999e-06, "ParC": 4.0999999999999994e-07, "ParE": 1.38e-06, "SecA": 1.46e-06, "FtsI": 1.86e-06, "LpxC": 1.7199999999999998e-06, "MurA": 1.35e-06, "BamA": 1.28e-06, "DnaK": 1.53e-06, "FtsA": 1.22e-06, "ZipA": 1.11e-06, "OmpA": 3.4399999999999997e-06, "OmpF": 1.62e-06, "SecY": 1.92e-06, "AlaS": 3.62e-06, "ArgS": 1.5399999999999999e-06, "Hns": 3.1e-06, "IleS": 4.66e-06, "LeuS": 3.2799999999999995e-06, "MetG": 2.44e-06, "ValS": 2.75e-06, "RpoA": 0.0, "RpoB": 8.230000000000002e-09, "RpoC": 8.2e-10, "NusA": 0.0, "NusG": 8.299999999999999e-07, "Rho": 5.8e-07, "GreA": 8.230000000000002e-09, "rRNA16S": 1.2099999999999998e-06, "rRNA23S": 2.92e-06, "rRNA5S": 3.31e-06, "30S": 2.6099999999999996e-06, "50S": 9.3e-07, "RplA": 2.505e-05, "RplL": 2.439e-05, "RpsA": 1.757e-05, "RpsC": 2.044e-05, "Crp": 2.0599999999999998e-06, "CspC": 3.02e-06, "DnaA": 2.1899999999999998e-06, "DnaG": 1.1699999999999998e-06, "Fis": 2.0599999999999998e-06, "HupA": 2.5899999999999998e-06, "Ssb": 2.47e-06, "Tsf": 4.110000000000001e-09, "DnaN": 9.6e-07, "Frr": 4.5e-07, "FtsZ": 1.87e-06, "GroES": 1.0299999999999999e-06, "InfA": 4.3999999999999997e-07, "InfB": 1.2e-07, "InfC": 4.6e-07, "MreB": 2.62e-06, "MukB": 7.3e-07, "PrfA": 4.376e-08, "PrfB": 0.0, "EFTu": 1.07e-06}, "count": {"RpoD": 154.0, "RNAP": 4060.0, "RNAP~RpoD": 1643.0, "RNAPAuxiliary": 5563.0, "Ribosome": 13362.0, "RibosomeAuxiliary": 3849.0, "100S": 1.0, "oriC~DNAP": 1.0, "genome": 9228840.0, "rRNA16S": 1467.0, "rRNA23S": 3548.0, "rRNA5S": 4023.0, "30S": 3171.0, "50S": 1132.0, "RplA": 30453.0, "RplL": 29649.0, "RpsA": 21358.0, "RpsC": 24842.0}, "out": {"vital": 1.0, "Cl-": 0.06056, "Na+": 0.05, "NH4+": 0.0095, "K+": 0.00264, "Pi": 0.00132, "Mg2+": 0.0005300000000000001, "nicotinamide": 9.826e-05, "pantothenate": 4.949e-05, "pyridoxine": 1.655e-05, "thiamine": 1.507e-05, "lipoate": 9.74e-06, "riboflavin": 2.13e-06, "Ca2+": 5e-07, "biotin": 4.9e-07, "sulfate": 3.1e-07, "folate": 1.8e-07, "Mn2+": 8e-08, "boric_acid": 4e-08, "Co2+": 3.0000000000000004e-08, "Zn2+": 1e-08, "Cu2+": 1e-08, "Fe2+": 1e-08, "molybdate": 3.0000000000000004e-09, "D-glucose": 0.0040999999999999995, "LB": 0.0, "L-alanine": 0.0008, "L-arginine": 0.005200000000000001, "L-asparagine": 0.0004, "L-aspartate": 0.0004, "L-cysteine": 9.999999999999999e-05, "L-glutamine": 0.0006, "glycine": 0.0008, "L-histidine": 0.0002, "L-isoleucine": 0.0004, "L-leucine": 0.0008, "L-lysine": 0.0004, "L-methionine": 0.0002, "L-phenylalanine": 0.0004, "L-proline": 0.0004, "L-serine": 0.01, "L-threonine": 0.0004, "L-tryptophan": 9.999999999999999e-05, "L-tyrosine": 0.0002, "L-valine": 0.0006, "adenine": 0.0002, "cytosine": 0.0002, "guanine": 0.0002, "uracil": 0.0002, "EZRich": 0.0, "H2O": 55.0, "H+": 0.0012, "O2": 0.0012, "CO2": 0.0012, "L-glutamate": 0.011, "bioentity": 5.0, "length": 0.1, "Ribosome": 0.0}, "cell": {"H+": 0.00118, "membrane_H+": 0.00793, "length": 4.015741135e-06}, "polysomes": 5877.0, "mrna": 4398.0, "protein": 0.0, "trna_free": 0.00023764999999999995, "trna_charged": 0.00018547245999999998, "cells": 32.0, "instances": 32.0, "log2_instances": 5, "rnap_bound": 4609.0, "rnapaux_bound": 1655.0, "ribo_total": 74652.0}, "6700": {"conc": {"H+": 0.0012, "O2": 0.0012, "CO2": 0.0012, "Pi": 0.023899999999999998, "RpoD": 1.4e-07, "RNAP": 3.3399999999999998e-06, "RNAP~RpoD": 1.4499999999999999e-06, "RNAPAuxiliary": 4.679999999999999e-06, "ppGpp": 3.2e-07, "ATP": 0.00956, "CTP": 0.004900000000000001, "GTP": 0.00418, "UTP": 0.01506, "PPi": 0.0002, "AMP": 0.00055, "CMP": 0.00066, "GMP": 0.00125, "Ribosome": 1.069e-05, "RibosomeAuxiliary": 3.03e-06, "GDP": 0.0035600000000000002, "L-leucine": 0.0008100000000000001, "L-alanine": 0.00518, "glycine": 0.01308, "L-valine": 0.00125, "L-glutamate": 0.01133, "L-serine": 6.474e-05, "L-isoleucine": 0.00025, "L-aspartate": 0.00561, "L-threonine": 0.00023, "L-lysine": 0.00061, "L-proline": 0.00063, "L-arginine": 0.0011, "L-phenylalanine": 4.9409999999999996e-05, "L-tyrosine": 5.222999999999999e-05, "L-glutamine": 0.004059999999999999, "L-asparagine": 0.00062, "L-histidine": 9.515e-05, "L-methionine": 0.00019, "L-cysteine": 0.00146, "L-tryptophan": 3.335e-05, "NH4+": 0.002, "acetyl-phosphate": 1.617e-05, "NADH": 0.00048, "NAD+": 0.00369, "NADPH": 0.00033, "NADP+": 0.0017800000000000001, "FMN": 4.7749999999999995e-05, "FAD": 0.00101, "CoA": 0.0014, "glutathione": 0.00025, "dATP": 0.00029, "ADP": 0.0007199999999999999, "dAMP": 0.00017999999999999998, "cAMP": 5.3e-07, "adenosine": 0.00026000000000000003, "deoxyadenosine": 4.8e-07, "adenine": 0.00031, "dCTP": 0.00013000000000000002, "cytosine": 0.00046, "cytidine": 1.58e-06, "dGMP": 0.00057, "guanine": 2.8789999999999997e-05, "guanosine": 4.27e-06, "deoxyguanosine": 2.04e-06, "dTTP": 0.00082, "dTDP": 0.00014000000000000001, "UDP": 0.00328, "uridine": 3.359e-05, "ITP": 3e-06, "IDP": 3.37e-06, "IMP": 0.0005600000000000001, "L-homocysteine": 0.00013000000000000002, "L-citrulline": 1.511e-05, "L-ornithine": 3.98e-06, "L-histidinol": 5.65e-05, "S-adenosyl-L-methionine": 0.00017999999999999998, "D-glucose-6-phosphate": 0.00369, "D-fructose-6-phosphate": 0.00064, "D-fructose-1,6-bisphosphate": 0.016730000000000002, "dihydroxyacetone-phosphate": 0.00025, "3-phospho-D-glycerate": 0.00111, "phosphoenolpyruvate": 0.00033, "pyruvate": 0.00176, "acetyl-CoA": 0.00062, "oxaloacetate": 0.00071, "citrate": 0.00025, "2-oxoglutarate": 0.0006500000000000001, "succinyl-CoA": 0.00025, "succinate": 0.00069, "fumarate": 0.00015, "L-malate": 0.00151, "propionyl-CoA": 7.779000000000001e-08, "malonyl-CoA": 5e-07, "acetoacetyl-CoA": 3.2e-07, "myo-inositol": 8.366e-08, "6-phospho-D-glucono-1,5-lactone": 2.348e-05, "6-phospho-D-gluconate": 0.0034500000000000004, "D-ribulose-5-phosphate": 0.00016, "alpha-D-ribose-5-phosphate": 0.0004, "D-xylulose-5-phosphate": 2.79e-06, "D-gluconate": 2.05e-06, "glycerate": 2.055e-05, "glycerol-3-phosphate": 0.0, "2-deoxy-D-ribose-5-phosphate": 4.7e-06, "5-phospho-alpha-D-ribose-1-diphosphate": 0.00023, "N-carbamoyl-L-aspartate": 4.96e-06, "(S)-dihydroorotate": 2.17e-06, "UDP-N-acetyl-D-glucosamine": 0.00014000000000000001, "2,3-dihydroxybenzoate": 2.05e-06, "4-hydroxybenzoate": 0.0, "shikimate": 0.00016, "phenylpyruvate": 2.386e-05, "anthranilate": 1.317e-05, "N2-acetyl-L-ornithine": 7.9e-07, "riboflavin": 0.00013000000000000002, "quinolinate": 0.00017, "PfkA": 1.4099999999999998e-06, "FbaA": 7.499999999999999e-06, "TpiA": 6.3399999999999994e-06, "GapA": 1.954e-05, "Pgk": 1.612e-05, "Eno": 1.1789999999999999e-05, "PykF": 1.47e-06, "AceF": 6.519999999999999e-06, "AceE": 1.05e-06, "Lpd": 1.32e-06, "GltA": 5.36e-06, "Icd": 9.849999999999999e-06, "SucA": 1.69e-06, "Mdh": 1.851e-05, "CyoA": 9.529999999999999e-06, "AtpA": 1.258e-05, "Prs": 1.98e-06, "PurF": 1.18e-06, "GuaB": 2.76e-06, "Gmk": 9.6e-07, "Adk": 4.589999999999999e-06, "NrdB": 1.29e-06, "NrdA": 7.3e-07, "CarA": 1.42e-06, "PyrB": 1.4e-06, "ThyA": 1.29e-06, "Tmk": 3.7e-07, "PyrG": 1.84e-06, "Ndk": 3.43e-06, "GlnA": 2.71e-06, "100S": 7.800000000000001e-10, "oriC~DNAP": 7.800000000000001e-10, "genome": 0.00751, "CellWall": 1.20001, "D-glucose": 0.00115, "AtpD": 2.79e-06, "NuoA": 9.6e-07, "GuaA": 2.31e-06, "DnaE": 1.3600000000000001e-06, "DnaX": 1.4e-06, "Lgt": 1.1399999999999999e-06, "ClpP": 3.5e-07, "FtsH": 1.34e-06, "FusA": 2.6e-07, "Lon": 1.91e-06, "TufA": 1.6999999999999998e-06, "TufB": 3.0099999999999996e-06, "DnaB": 7.599999999999999e-07, "GroEL": 8.1e-07, "GyrA": 1.5199999999999998e-06, "GyrB": 1.44e-06, "ParC": 4.0999999999999994e-07, "ParE": 1.37e-06, "SecA": 1.46e-06, "FtsI": 1.8e-06, "LpxC": 1.78e-06, "MurA": 1.3600000000000001e-06, "BamA": 1.29e-06, "DnaK": 1.5e-06, "FtsA": 1.2299999999999999e-06, "ZipA": 1.06e-06, "OmpA": 3.3999999999999996e-06, "OmpF": 1.6399999999999998e-06, "SecY": 1.86e-06, "AlaS": 3.56e-06, "ArgS": 1.59e-06, "Hns": 3.06e-06, "IleS": 4.65e-06, "LeuS": 3.19e-06, "MetG": 2.4199999999999997e-06, "ValS": 2.76e-06, "RpoA": 2.33e-09, "RpoB": 9.383e-08, "RpoC": 0.0, "NusA": 0.0, "NusG": 7.599999999999999e-07, "Rho": 6.4e-07, "GreA": 2.33e-09, "rRNA16S": 1.33e-06, "rRNA23S": 2.97e-06, "rRNA5S": 3.42e-06, "30S": 2.76e-06, "50S": 9.499999999999999e-07, "RplA": 2.8219999999999997e-05, "RplL": 2.229e-05, "RpsA": 1.8109999999999998e-05, "RpsC": 2.037e-05, "Crp": 2.09e-06, "CspC": 3.0099999999999996e-06, "DnaA": 2.08e-06, "DnaG": 1.2299999999999999e-06, "Fis": 2.08e-06, "HupA": 2.6099999999999996e-06, "Ssb": 2.4599999999999997e-06, "Tsf": 5.43e-09, "DnaN": 9.3e-07, "Frr": 7.1e-07, "FtsZ": 1.78e-06, "GroES": 1.09e-06, "InfA": 6e-07, "InfB": 1.5e-07, "InfC": 5.3e-07, "MreB": 2.67e-06, "MukB": 8e-07, "PrfA": 1.5500000000000002e-09, "PrfB": 0.0, "EFTu": 1.06e-06}, "count": {"RpoD": 175.0, "RNAP": 4307.0, "RNAP~RpoD": 1869.0, "RNAPAuxiliary": 6028.0, "Ribosome": 13778.0, "RibosomeAuxiliary": 3907.0, "100S": 1.0, "oriC~DNAP": 1.0, "genome": 9676096.0, "rRNA16S": 1708.0, "rRNA23S": 3824.0, "rRNA5S": 4412.0, "30S": 3562.0, "50S": 1224.0, "RplA": 36381.0, "RplL": 28727.0, "RpsA": 23347.0, "RpsC": 26264.0}, "out": {"vital": 1.0, "Cl-": 0.06056, "Na+": 0.05, "NH4+": 0.0095, "K+": 0.00264, "Pi": 0.00132, "Mg2+": 0.0005300000000000001, "nicotinamide": 9.826e-05, "pantothenate": 4.949e-05, "pyridoxine": 1.655e-05, "thiamine": 1.507e-05, "lipoate": 9.74e-06, "riboflavin": 2.13e-06, "Ca2+": 5e-07, "biotin": 4.9e-07, "sulfate": 3.1e-07, "folate": 1.8e-07, "Mn2+": 8e-08, "boric_acid": 4e-08, "Co2+": 3.0000000000000004e-08, "Zn2+": 1e-08, "Cu2+": 1e-08, "Fe2+": 1e-08, "molybdate": 3.0000000000000004e-09, "D-glucose": 0.0040999999999999995, "LB": 0.0, "L-alanine": 0.0008, "L-arginine": 0.005200000000000001, "L-asparagine": 0.0004, "L-aspartate": 0.0004, "L-cysteine": 9.999999999999999e-05, "L-glutamine": 0.0006, "glycine": 0.0008, "L-histidine": 0.0002, "L-isoleucine": 0.0004, "L-leucine": 0.0008, "L-lysine": 0.0004, "L-methionine": 0.0002, "L-phenylalanine": 0.0004, "L-proline": 0.0004, "L-serine": 0.01, "L-threonine": 0.0004, "L-tryptophan": 9.999999999999999e-05, "L-tyrosine": 0.0002, "L-valine": 0.0006, "adenine": 0.0002, "cytosine": 0.0002, "guanine": 0.0002, "uracil": 0.0002, "EZRich": 0.0, "H2O": 55.0, "H+": 0.0012, "O2": 0.0012, "CO2": 0.0012, "L-glutamate": 0.011, "bioentity": 5.0, "length": 0.1, "Ribosome": 0.0}, "cell": {"H+": 0.00118, "membrane_H+": 0.00909, "length": 4.258472268e-06}, "polysomes": 6234.0, "mrna": 4850.0, "protein": 0.0, "trna_free": 0.00023453, "trna_charged": 0.00018278389999999998, "cells": 32.0, "instances": 32.0, "log2_instances": 5, "rnap_bound": 4866.0, "rnapaux_bound": 1714.0, "ribo_total": 78958.0}, "6800": {"conc": {"H+": 0.0012, "O2": 0.0012, "CO2": 0.0012, "Pi": 0.023899999999999998, "RpoD": 2.9e-07, "RNAP": 2.71e-06, "RNAP~RpoD": 1.26e-06, "RNAPAuxiliary": 3.9e-06, "ppGpp": 3.3e-07, "ATP": 0.00956, "CTP": 0.005030000000000001, "GTP": 0.004019999999999999, "UTP": 0.015460000000000002, "PPi": 0.0002, "AMP": 0.00058, "CMP": 0.00067, "GMP": 0.00142, "Ribosome": 1.206e-05, "RibosomeAuxiliary": 3e-06, "GDP": 0.004030000000000001, "L-leucine": 0.00082, "L-alanine": 0.00536, "glycine": 0.01304, "L-valine": 0.00127, "L-glutamate": 0.01142, "L-serine": 6.415e-05, "L-isoleucine": 0.00025, "L-aspartate": 0.00567, "L-threonine": 0.00023, "L-lysine": 0.0006, "L-proline": 0.00063, "L-arginine": 0.0011200000000000001, "L-phenylalanine": 4.978e-05, "L-tyrosine": 5.131e-05, "L-glutamine": 0.00413, "L-asparagine": 0.00063, "L-histidine": 9.46e-05, "L-methionine": 0.00019, "L-cysteine": 0.00139, "L-tryptophan": 3.3719999999999996e-05, "NH4+": 0.002, "acetyl-phosphate": 1.533e-05, "NADH": 0.00048, "NAD+": 0.00371, "NADPH": 0.00033, "NADP+": 0.0017900000000000001, "FMN": 4.8639999999999995e-05, "FAD": 0.00101, "CoA": 0.0014, "glutathione": 0.00024, "dATP": 0.00029, "ADP": 0.00076, "dAMP": 0.00017999999999999998, "cAMP": 5.1e-07, "adenosine": 0.00027, "deoxyadenosine": 4.8e-07, "adenine": 0.00033, "dCTP": 0.00012, "cytosine": 0.00046, "cytidine": 1.6e-06, "dGMP": 0.0005600000000000001, "guanine": 3.081e-05, "guanosine": 4.35e-06, "deoxyguanosine": 2.0599999999999998e-06, "dTTP": 0.00082, "dTDP": 0.00014000000000000001, "UDP": 0.00337, "uridine": 3.2029999999999997e-05, "ITP": 2.85e-06, "IDP": 3.2e-06, "IMP": 0.00059, "L-homocysteine": 0.00014000000000000001, "L-citrulline": 1.459e-05, "L-ornithine": 3.7999999999999996e-06, "L-histidinol": 5.62e-05, "S-adenosyl-L-methionine": 0.00017999999999999998, "D-glucose-6-phosphate": 0.00369, "D-fructose-6-phosphate": 0.00063, "D-fructose-1,6-bisphosphate": 0.016550000000000002, "dihydroxyacetone-phosphate": 0.00025, "3-phospho-D-glycerate": 0.00109, "phosphoenolpyruvate": 0.00033, "pyruvate": 0.00176, "acetyl-CoA": 0.00062, "oxaloacetate": 0.0007, "citrate": 0.00025, "2-oxoglutarate": 0.0006500000000000001, "succinyl-CoA": 0.00025, "succinate": 0.00069, "fumarate": 0.00015, "L-malate": 0.00149, "propionyl-CoA": 7.374e-08, "malonyl-CoA": 4.6999999999999995e-07, "acetoacetyl-CoA": 3.1e-07, "myo-inositol": 7.93e-08, "6-phospho-D-glucono-1,5-lactone": 2.226e-05, "6-phospho-D-gluconate": 0.0034500000000000004, "D-ribulose-5-phosphate": 0.00016, "alpha-D-ribose-5-phosphate": 0.0004, "D-xylulose-5-phosphate": 2.64e-06, "D-gluconate": 2.05e-06, "glycerate": 1.948e-05, "glycerol-3-phosphate": 0.0, "2-deoxy-D-ribose-5-phosphate": 4.4699999999999996e-06, "5-phospho-alpha-D-ribose-1-diphosphate": 0.00023, "N-carbamoyl-L-aspartate": 4.32e-06, "(S)-dihydroorotate": 1.91e-06, "UDP-N-acetyl-D-glucosamine": 0.00013000000000000002, "2,3-dihydroxybenzoate": 1.95e-06, "4-hydroxybenzoate": 0.0, "shikimate": 0.00017, "phenylpyruvate": 2.3769999999999998e-05, "anthranilate": 1.314e-05, "N2-acetyl-L-ornithine": 8.1e-07, "riboflavin": 0.00013000000000000002, "quinolinate": 0.00017, "PfkA": 1.4e-06, "FbaA": 7.509999999999999e-06, "TpiA": 6.38e-06, "GapA": 1.9699999999999998e-05, "Pgk": 1.628e-05, "Eno": 1.215e-05, "PykF": 1.55e-06, "AceF": 6.62e-06, "AceE": 1.11e-06, "Lpd": 1.29e-06, "GltA": 5.36e-06, "Icd": 9.9e-06, "SucA": 1.6799999999999998e-06, "Mdh": 1.856e-05, "CyoA": 9.71e-06, "AtpA": 1.241e-05, "Prs": 2.0699999999999997e-06, "PurF": 1.16e-06, "GuaB": 2.7699999999999997e-06, "Gmk": 1e-06, "Adk": 4.49e-06, "NrdB": 1.24e-06, "NrdA": 7.699999999999999e-07, "CarA": 1.3899999999999998e-06, "PyrB": 1.3899999999999998e-06, "ThyA": 1.29e-06, "Tmk": 3.7e-07, "PyrG": 1.96e-06, "Ndk": 3.35e-06, "GlnA": 2.7699999999999997e-06, "100S": 1.47e-09, "oriC~DNAP": 1.47e-09, "genome": 0.00753, "CellWall": 1.2, "D-glucose": 0.00111, "AtpD": 2.91e-06, "NuoA": 9.6e-07, "GuaA": 2.24e-06, "DnaE": 1.4e-06, "DnaX": 1.5e-06, "Lgt": 1.16e-06, "ClpP": 3.4000000000000003e-07, "FtsH": 1.32e-06, "FusA": 5.2e-07, "Lon": 2e-06, "TufA": 1.71e-06, "TufB": 3.0399999999999997e-06, "DnaB": 8.299999999999999e-07, "GroEL": 8.9e-07, "GyrA": 1.51e-06, "GyrB": 1.4499999999999999e-06, "ParC": 4e-07, "ParE": 1.3600000000000001e-06, "SecA": 1.47e-06, "FtsI": 1.6999999999999998e-06, "LpxC": 1.82e-06, "MurA": 1.4099999999999998e-06, "BamA": 1.26e-06, "DnaK": 1.4499999999999999e-06, "FtsA": 1.22e-06, "ZipA": 1.09e-06, "OmpA": 3.43e-06, "OmpF": 1.6399999999999998e-06, "SecY": 1.81e-06, "AlaS": 3.5e-06, "ArgS": 1.59e-06, "Hns": 2.98e-06, "IleS": 4.63e-06, "LeuS": 3.11e-06, "MetG": 2.37e-06, "ValS": 2.75e-06, "RpoA": 0.0, "RpoB": 2.3e-07, "RpoC": 5.88e-09, "NusA": 0.0, "NusG": 7.1e-07, "Rho": 6.3e-07, "GreA": 4.41e-09, "rRNA16S": 7.9e-07, "rRNA23S": 2.1499999999999997e-06, "rRNA5S": 2.99e-06, "30S": 2.8199999999999997e-06, "50S": 9e-07, "RplA": 2.767e-05, "RplL": 2.111e-05, "RpsA": 1.721e-05, "RpsC": 2.052e-05, "Crp": 2.12e-06, "CspC": 3.07e-06, "DnaA": 2.05e-06, "DnaG": 1.3e-06, "Fis": 2.0699999999999997e-06, "HupA": 2.62e-06, "Ssb": 2.56e-06, "Tsf": 4.631e-08, "DnaN": 9.399999999999999e-07, "Frr": 8.299999999999999e-07, "FtsZ": 1.78e-06, "GroES": 1.02e-06, "InfA": 6.800000000000001e-07, "InfB": 1.0999999999999999e-07, "InfC": 6.6e-07, "MreB": 2.6099999999999996e-06, "MukB": 8e-07, "PrfA": 0.0, "PrfB": 0.0, "EFTu": 1.06e-06}, "count": {"RpoD": 196.0, "RNAP": 1841.0, "RNAP~RpoD": 854.0, "RNAPAuxiliary": 2654.0, "Ribosome": 8198.0, "RibosomeAuxiliary": 2041.0, "100S": 1.0, "oriC~DNAP": 1.0, "genome": 5121114.0, "rRNA16S": 534.0, "rRNA23S": 1463.0, "rRNA5S": 2034.0, "30S": 1918.0, "50S": 614.0, "RplA": 18811.0, "RplL": 14352.0, "RpsA": 11701.0, "RpsC": 13951.0}, "out": {"vital": 1.0, "Cl-": 0.06056, "Na+": 0.05, "NH4+": 0.0095, "K+": 0.00264, "Pi": 0.00132, "Mg2+": 0.0005300000000000001, "nicotinamide": 9.826e-05, "pantothenate": 4.949e-05, "pyridoxine": 1.655e-05, "thiamine": 1.507e-05, "lipoate": 9.74e-06, "riboflavin": 2.13e-06, "Ca2+": 5e-07, "biotin": 4.9e-07, "sulfate": 3.1e-07, "folate": 1.8e-07, "Mn2+": 8e-08, "boric_acid": 4e-08, "Co2+": 3.0000000000000004e-08, "Zn2+": 1e-08, "Cu2+": 1e-08, "Fe2+": 1e-08, "molybdate": 3.0000000000000004e-09, "D-glucose": 0.0040999999999999995, "LB": 0.0, "L-alanine": 0.0008, "L-arginine": 0.005200000000000001, "L-asparagine": 0.0004, "L-aspartate": 0.0004, "L-cysteine": 9.999999999999999e-05, "L-glutamine": 0.0006, "glycine": 0.0008, "L-histidine": 0.0002, "L-isoleucine": 0.0004, "L-leucine": 0.0008, "L-lysine": 0.0004, "L-methionine": 0.0002, "L-phenylalanine": 0.0004, "L-proline": 0.0004, "L-serine": 0.01, "L-threonine": 0.0004, "L-tryptophan": 9.999999999999999e-05, "L-tyrosine": 0.0002, "L-valine": 0.0006, "adenine": 0.0002, "cytosine": 0.0002, "guanine": 0.0002, "uracil": 0.0002, "EZRich": 0.0, "H2O": 55.0, "H+": 0.0012, "O2": 0.0012, "CO2": 0.0012, "L-glutamate": 0.011, "bioentity": 5.0, "length": 0.1, "Ribosome": 0.0}, "cell": {"H+": 0.00118, "membrane_H+": 0.00859, "length": 2.246240259e-06}, "polysomes": 3290.0, "mrna": 2345.0, "protein": 0.0, "trna_free": 0.00023414999999999995, "trna_charged": 0.00018196441000000002, "cells": 64.0, "instances": 64.0, "log2_instances": 6, "rnap_bound": 3027.0, "rnapaux_bound": 1483.0, "ribo_total": 42558.0}, "6900": {"conc": {"H+": 0.0012, "O2": 0.0012, "CO2": 0.0012, "Pi": 0.023899999999999998, "RpoD": 2.9e-07, "RNAP": 2.5699999999999995e-06, "RNAP~RpoD": 1.34e-06, "RNAPAuxiliary": 3.7499999999999997e-06, "ppGpp": 3.3e-07, "ATP": 0.00961, "CTP": 0.005030000000000001, "GTP": 0.0035099999999999997, "UTP": 0.015470000000000001, "PPi": 0.0002, "AMP": 0.00058, "CMP": 0.00067, "GMP": 0.00159, "Ribosome": 1.158e-05, "RibosomeAuxiliary": 2.79e-06, "GDP": 0.00454, "L-leucine": 0.00076, "L-alanine": 0.00512, "glycine": 0.01298, "L-valine": 0.00121, "L-glutamate": 0.01137, "L-serine": 6.345e-05, "L-isoleucine": 0.00024, "L-aspartate": 0.00556, "L-threonine": 0.00023, "L-lysine": 0.00059, "L-proline": 0.00062, "L-arginine": 0.00111, "L-phenylalanine": 4.654999999999999e-05, "L-tyrosine": 5.168e-05, "L-glutamine": 0.00413, "L-asparagine": 0.00062, "L-histidine": 9.18e-05, "L-methionine": 0.00019, "L-cysteine": 0.0013000000000000002, "L-tryptophan": 3.394e-05, "NH4+": 0.002, "acetyl-phosphate": 1.4509999999999998e-05, "NADH": 0.00047, "NAD+": 0.00372, "NADPH": 0.00032, "NADP+": 0.0018100000000000002, "FMN": 4.292e-05, "FAD": 0.00101, "CoA": 0.0014, "glutathione": 0.00022, "dATP": 0.00027, "ADP": 0.00068, "dAMP": 0.00017, "cAMP": 4.8e-07, "adenosine": 0.00027, "deoxyadenosine": 4.8e-07, "adenine": 0.00032, "dCTP": 9.559e-05, "cytosine": 0.00045000000000000004, "cytidine": 1.61e-06, "dGMP": 0.0005300000000000001, "guanine": 3.3469999999999996e-05, "guanosine": 4.44e-06, "deoxyguanosine": 2.0699999999999997e-06, "dTTP": 0.00079, "dTDP": 0.00013000000000000002, "UDP": 0.00337, "uridine": 3.05e-05, "ITP": 2.6899999999999997e-06, "IDP": 3.02e-06, "IMP": 0.00058, "L-homocysteine": 0.00013000000000000002, "L-citrulline": 1.423e-05, "L-ornithine": 3.68e-06, "L-histidinol": 5.456e-05, "S-adenosyl-L-methionine": 0.00017999999999999998, "D-glucose-6-phosphate": 0.00367, "D-fructose-6-phosphate": 0.00062, "D-fructose-1,6-bisphosphate": 0.016390000000000002, "dihydroxyacetone-phosphate": 0.00024, "3-phospho-D-glycerate": 0.00108, "phosphoenolpyruvate": 0.00033, "pyruvate": 0.00174, "acetyl-CoA": 0.00062, "oxaloacetate": 0.00071, "citrate": 0.00026000000000000003, "2-oxoglutarate": 0.00067, "succinyl-CoA": 0.00026000000000000003, "succinate": 0.00071, "fumarate": 0.00015, "L-malate": 0.00152, "propionyl-CoA": 6.979e-08, "malonyl-CoA": 4.5e-07, "acetoacetyl-CoA": 2.9e-07, "myo-inositol": 7.505e-08, "6-phospho-D-glucono-1,5-lactone": 2.107e-05, "6-phospho-D-gluconate": 0.0034500000000000004, "D-ribulose-5-phosphate": 0.00016, "alpha-D-ribose-5-phosphate": 0.0004, "D-xylulose-5-phosphate": 2.4999999999999998e-06, "D-gluconate": 2.04e-06, "glycerate": 1.8429999999999998e-05, "glycerol-3-phosphate": 0.0, "2-deoxy-D-ribose-5-phosphate": 4.25e-06, "5-phospho-alpha-D-ribose-1-diphosphate": 0.00023, "N-carbamoyl-L-aspartate": 4.25e-06, "(S)-dihydroorotate": 1.85e-06, "UDP-N-acetyl-D-glucosamine": 0.00012, "2,3-dihydroxybenzoate": 1.84e-06, "4-hydroxybenzoate": 0.0, "shikimate": 0.00017999999999999998, "phenylpyruvate": 2.3219999999999998e-05, "anthranilate": 1.3009999999999999e-05, "N2-acetyl-L-ornithine": 8.1e-07, "riboflavin": 0.00012, "quinolinate": 0.00017, "PfkA": 1.44e-06, "FbaA": 7.55e-06, "TpiA": 6.37e-06, "GapA": 1.987e-05, "Pgk": 1.6469999999999996e-05, "Eno": 1.259e-05, "PykF": 1.6499999999999999e-06, "AceF": 6.75e-06, "AceE": 1.11e-06, "Lpd": 1.24e-06, "GltA": 5.35e-06, "Icd": 1.0029999999999999e-05, "SucA": 1.6599999999999998e-06, "Mdh": 1.8429999999999998e-05, "CyoA": 9.78e-06, "AtpA": 1.2489999999999999e-05, "Prs": 2.1099999999999997e-06, "PurF": 1.1899999999999998e-06, "GuaB": 2.71e-06, "Gmk": 9.8e-07, "Adk": 4.3799999999999996e-06, "NrdB": 1.2499999999999999e-06, "NrdA": 7.4e-07, "CarA": 1.31e-06, "PyrB": 1.4499999999999999e-06, "ThyA": 1.28e-06, "Tmk": 4.0999999999999994e-07, "PyrG": 1.94e-06, "Ndk": 3.27e-06, "GlnA": 2.85e-06, "100S": 1.39e-09, "oriC~DNAP": 1.39e-09, "genome": 0.00775, "CellWall": 1.2, "D-glucose": 0.0010600000000000002, "AtpD": 3.07e-06, "NuoA": 9.8e-07, "GuaA": 2.23e-06, "DnaE": 1.49e-06, "DnaX": 1.6e-06, "Lgt": 1.2299999999999999e-06, "ClpP": 3.5e-07, "FtsH": 1.3899999999999998e-06, "FusA": 7.699999999999999e-07, "Lon": 1.98e-06, "TufA": 1.82e-06, "TufB": 3.19e-06, "DnaB": 8.699999999999999e-07, "GroEL": 9.8e-07, "GyrA": 1.47e-06, "GyrB": 1.42e-06, "ParC": 4.5e-07, "ParE": 1.29e-06, "SecA": 1.48e-06, "FtsI": 1.61e-06, "LpxC": 1.79e-06, "MurA": 1.59e-06, "BamA": 1.34e-06, "DnaK": 1.4099999999999998e-06, "FtsA": 1.2499999999999999e-06, "ZipA": 1.2299999999999999e-06, "OmpA": 3.4700000000000002e-06, "OmpF": 1.6999999999999998e-06, "SecY": 1.78e-06, "AlaS": 3.3999999999999996e-06, "ArgS": 1.6299999999999999e-06, "Hns": 2.91e-06, "IleS": 4.57e-06, "LeuS": 3.06e-06, "MetG": 2.36e-06, "ValS": 2.8099999999999998e-06, "RpoA": 2.78e-09, "RpoB": 2.7e-07, "RpoC": 0.0, "NusA": 0.0, "NusG": 7.799999999999999e-07, "Rho": 6.4e-07, "GreA": 1.39e-09, "rRNA16S": 4.9e-07, "rRNA23S": 1.4299999999999999e-06, "rRNA5S": 2.14e-06, "30S": 1.82e-06, "50S": 5.3e-07, "RplA": 2.6929999999999998e-05, "RplL": 2.039e-05, "RpsA": 1.797e-05, "RpsC": 2.048e-05, "Crp": 2.23e-06, "CspC": 3.02e-06, "DnaA": 1.9699999999999998e-06, "DnaG": 1.29e-06, "Fis": 2.09e-06, "HupA": 2.6e-06, "Ssb": 2.58e-06, "Tsf": 1.7000000000000001e-07, "DnaN": 9.3e-07, "Frr": 9e-07, "FtsZ": 1.75e-06, "GroES": 9.7e-07, "InfA": 7.4e-07, "InfB": 1.7000000000000001e-07, "InfC": 7.4e-07, "MreB": 2.54e-06, "MukB": 8.1e-07, "PrfA": 0.0, "PrfB": 2.78e-09, "EFTu": 1.06e-06}, "count": {"RpoD": 206.0, "RNAP": 1843.0, "RNAP~RpoD": 961.0, "RNAPAuxiliary": 2691.0, "Ribosome": 8322.0, "RibosomeAuxiliary": 2003.0, "100S": 1.0, "oriC~DNAP": 1.0, "genome": 5566846.0, "rRNA16S": 352.0, "rRNA23S": 1030.0, "rRNA5S": 1540.0, "30S": 1311.0, "50S": 382.0, "RplA": 19347.0, "RplL": 14648.0, "RpsA": 12909.0, "RpsC": 14715.0}, "out": {"vital": 1.0, "Cl-": 0.06056, "Na+": 0.05, "NH4+": 0.0095, "K+": 0.00264, "Pi": 0.00132, "Mg2+": 0.0005300000000000001, "nicotinamide": 9.826e-05, "pantothenate": 4.949e-05, "pyridoxine": 1.655e-05, "thiamine": 1.507e-05, "lipoate": 9.74e-06, "riboflavin": 2.13e-06, "Ca2+": 5e-07, "biotin": 4.9e-07, "sulfate": 3.1e-07, "folate": 1.8e-07, "Mn2+": 8e-08, "boric_acid": 4e-08, "Co2+": 3.0000000000000004e-08, "Zn2+": 1e-08, "Cu2+": 1e-08, "Fe2+": 1e-08, "molybdate": 3.0000000000000004e-09, "D-glucose": 0.0040999999999999995, "LB": 0.0, "L-alanine": 0.0008, "L-arginine": 0.005200000000000001, "L-asparagine": 0.0004, "L-aspartate": 0.0004, "L-cysteine": 9.999999999999999e-05, "L-glutamine": 0.0006, "glycine": 0.0008, "L-histidine": 0.0002, "L-isoleucine": 0.0004, "L-leucine": 0.0008, "L-lysine": 0.0004, "L-methionine": 0.0002, "L-phenylalanine": 0.0004, "L-proline": 0.0004, "L-serine": 0.01, "L-threonine": 0.0004, "L-tryptophan": 9.999999999999999e-05, "L-tyrosine": 0.0002, "L-valine": 0.0006, "adenine": 0.0002, "cytosine": 0.0002, "guanine": 0.0002, "uracil": 0.0002, "EZRich": 0.0, "H2O": 55.0, "H+": 0.0012, "O2": 0.0012, "CO2": 0.0012, "L-glutamate": 0.011, "bioentity": 5.0, "length": 0.1, "Ribosome": 0.0}, "cell": {"H+": 0.00118, "membrane_H+": 0.00872, "length": 2.373340197e-06}, "polysomes": 3582.0, "mrna": 2600.0, "protein": 0.0, "trna_free": 0.00023571, "trna_charged": 0.00018268695, "cells": 64.0, "instances": 64.0, "log2_instances": 6, "rnap_bound": 3330.0, "rnapaux_bound": 1670.0, "ribo_total": 45822.0}, "7000": {"conc": {"H+": 0.0012, "O2": 0.0012, "CO2": 0.0012, "Pi": 0.023899999999999998, "RpoD": 2.5e-07, "RNAP": 2.52e-06, "RNAP~RpoD": 1.4099999999999998e-06, "RNAPAuxiliary": 3.82e-06, "ppGpp": 3.3e-07, "ATP": 0.00959, "CTP": 0.0050999999999999995, "GTP": 0.0030099999999999997, "UTP": 0.01566, "PPi": 0.0002, "AMP": 0.00059, "CMP": 0.00068, "GMP": 0.00185, "Ribosome": 1.115e-05, "RibosomeAuxiliary": 2.64e-06, "GDP": 0.00526, "L-leucine": 0.00068, "L-alanine": 0.0048, "glycine": 0.01246, "L-valine": 0.00113, "L-glutamate": 0.01133, "L-serine": 6.24e-05, "L-isoleucine": 0.00023, "L-aspartate": 0.00562, "L-threonine": 0.00022, "L-lysine": 0.00057, "L-proline": 0.00061, "L-arginine": 0.00109, "L-phenylalanine": 4.4619999999999996e-05, "L-tyrosine": 5.127e-05, "L-glutamine": 0.00413, "L-asparagine": 0.00063, "L-histidine": 9.04e-05, "L-methionine": 0.00017999999999999998, "L-cysteine": 0.00118, "L-tryptophan": 3.28e-05, "NH4+": 0.002, "acetyl-phosphate": 1.356e-05, "NADH": 0.00046, "NAD+": 0.00372, "NADPH": 0.00032, "NADP+": 0.0018000000000000002, "FMN": 3.522e-05, "FAD": 0.00101, "CoA": 0.0014, "glutathione": 0.00021, "dATP": 0.00026000000000000003, "ADP": 0.00068, "dAMP": 0.00016, "cAMP": 4.5e-07, "adenosine": 0.00027, "deoxyadenosine": 4.6999999999999995e-07, "adenine": 0.00032, "dCTP": 7.884999999999999e-05, "cytosine": 0.00045000000000000004, "cytidine": 1.59e-06, "dGMP": 0.0005200000000000001, "guanine": 3.462e-05, "guanosine": 4.53e-06, "deoxyguanosine": 2.05e-06, "dTTP": 0.00076, "dTDP": 0.00013000000000000002, "UDP": 0.0034100000000000003, "uridine": 2.869e-05, "ITP": 2.52e-06, "IDP": 2.83e-06, "IMP": 0.00059, "L-homocysteine": 0.00012, "L-citrulline": 1.3359999999999999e-05, "L-ornithine": 3.5e-06, "L-histidinol": 5.3719999999999994e-05, "S-adenosyl-L-methionine": 0.00017999999999999998, "D-glucose-6-phosphate": 0.00368, "D-fructose-6-phosphate": 0.00062, "D-fructose-1,6-bisphosphate": 0.01629, "dihydroxyacetone-phosphate": 0.00024, "3-phospho-D-glycerate": 0.00107, "phosphoenolpyruvate": 0.00034, "pyruvate": 0.00167, "acetyl-CoA": 0.00059, "oxaloacetate": 0.0007199999999999999, "citrate": 0.00025, "2-oxoglutarate": 0.00066, "succinyl-CoA": 0.00026000000000000003, "succinate": 0.00071, "fumarate": 0.00015, "L-malate": 0.0015300000000000001, "propionyl-CoA": 6.525e-08, "malonyl-CoA": 4.1999999999999995e-07, "acetoacetyl-CoA": 2.7e-07, "myo-inositol": 7.017000000000001e-08, "6-phospho-D-glucono-1,5-lactone": 1.9699999999999998e-05, "6-phospho-D-gluconate": 0.0034500000000000004, "D-ribulose-5-phosphate": 0.00016, "alpha-D-ribose-5-phosphate": 0.0004, "D-xylulose-5-phosphate": 2.3399999999999996e-06, "D-gluconate": 2.01e-06, "glycerate": 1.723e-05, "glycerol-3-phosphate": 0.0, "2-deoxy-D-ribose-5-phosphate": 3.99e-06, "5-phospho-alpha-D-ribose-1-diphosphate": 0.00023, "N-carbamoyl-L-aspartate": 4.129999999999999e-06, "(S)-dihydroorotate": 1.77e-06, "UDP-N-acetyl-D-glucosamine": 0.00011, "2,3-dihydroxybenzoate": 1.7199999999999998e-06, "4-hydroxybenzoate": 0.0, "shikimate": 0.00017, "phenylpyruvate": 2.243e-05, "anthranilate": 1.259e-05, "N2-acetyl-L-ornithine": 7.9e-07, "riboflavin": 9.617e-05, "quinolinate": 0.00017, "PfkA": 1.49e-06, "FbaA": 7.589999999999999e-06, "TpiA": 6.259999999999999e-06, "GapA": 1.99e-05, "Pgk": 1.641e-05, "Eno": 1.28e-05, "PykF": 1.62e-06, "AceF": 6.75e-06, "AceE": 1.09e-06, "Lpd": 1.26e-06, "GltA": 5.15e-06, "Icd": 1.0009999999999999e-05, "SucA": 1.62e-06, "Mdh": 1.793e-05, "CyoA": 9.81e-06, "AtpA": 1.2519999999999999e-05, "Prs": 2.12e-06, "PurF": 1.2299999999999999e-06, "GuaB": 2.7e-06, "Gmk": 9.8e-07, "Adk": 4.25e-06, "NrdB": 1.22e-06, "NrdA": 6.9e-07, "CarA": 1.3e-06, "PyrB": 1.47e-06, "ThyA": 1.2e-06, "Tmk": 4.2999999999999996e-07, "PyrG": 1.8999999999999998e-06, "Ndk": 3.22e-06, "GlnA": 2.8599999999999997e-06, "100S": 1.3e-09, "oriC~DNAP": 1.3e-09, "genome": 0.00782, "CellWall": 1.20003, "D-glucose": 0.00101, "AtpD": 3.11e-06, "NuoA": 1.02e-06, "GuaA": 2.1899999999999998e-06, "DnaE": 1.5599999999999999e-06, "DnaX": 1.6699999999999999e-06, "Lgt": 1.1899999999999998e-06, "ClpP": 3.5e-07, "FtsH": 1.38e-06, "FusA": 9.499999999999999e-07, "Lon": 1.92e-06, "TufA": 1.75e-06, "TufB": 3.19e-06, "DnaB": 8.799999999999999e-07, "GroEL": 1.08e-06, "GyrA": 1.48e-06, "GyrB": 1.33e-06, "ParC": 4.8e-07, "ParE": 1.24e-06, "SecA": 1.44e-06, "FtsI": 1.5199999999999998e-06, "LpxC": 1.78e-06, "MurA": 1.6999999999999998e-06, "BamA": 1.49e-06, "DnaK": 1.49e-06, "FtsA": 1.1699999999999998e-06, "ZipA": 1.42e-06, "OmpA": 3.49e-06, "OmpF": 1.6799999999999998e-06, "SecY": 1.75e-06, "AlaS": 3.37e-06, "ArgS": 1.75e-06, "Hns": 2.91e-06, "IleS": 4.48e-06, "LeuS": 2.96e-06, "MetG": 2.2999999999999996e-06, "ValS": 2.88e-06, "RpoA": 1.3e-09, "RpoB": 1.3e-07, "RpoC": 0.0, "NusA": 1.3e-09, "NusG": 7.699999999999999e-07, "Rho": 5.6e-07, "GreA": 0.0, "rRNA16S": 4.8e-07, "rRNA23S": 1.4e-06, "rRNA5S": 1.89e-06, "30S": 1.49e-06, "50S": 5.2e-07, "RplA": 2.51e-05, "RplL": 2.007e-05, "RpsA": 2.048e-05, "RpsC": 1.787e-05, "Crp": 2.2999999999999996e-06, "CspC": 3.0099999999999996e-06, "DnaA": 1.84e-06, "DnaG": 1.22e-06, "Fis": 2.17e-06, "HupA": 2.5299999999999995e-06, "Ssb": 2.4100000000000002e-06, "Tsf": 3.3e-07, "DnaN": 9.2e-07, "Frr": 1.1399999999999999e-06, "FtsZ": 1.6499999999999999e-06, "GroES": 8.599999999999999e-07, "InfA": 8.199999999999999e-07, "InfB": 2e-07, "InfC": 9e-07, "MreB": 2.48e-06, "MukB": 7.699999999999999e-07, "PrfA": 0.0, "PrfB": 7.81e-09, "EFTu": 1.07e-06}, "count": {"RpoD": 193.0, "RNAP": 1934.0, "RNAP~RpoD": 1082.0, "RNAPAuxiliary": 2934.0, "Ribosome": 8568.0, "RibosomeAuxiliary": 2030.0, "100S": 1.0, "oriC~DNAP": 1.0, "genome": 6011550.0, "rRNA16S": 368.0, "rRNA23S": 1072.0, "rRNA5S": 1451.0, "30S": 1146.0, "50S": 399.0, "RplA": 19285.0, "RplL": 15419.0, "RpsA": 15738.0, "RpsC": 13732.0}, "out": {"vital": 1.0, "Cl-": 0.06056, "Na+": 0.05, "NH4+": 0.0095, "K+": 0.00264, "Pi": 0.00132, "Mg2+": 0.0005300000000000001, "nicotinamide": 9.826e-05, "pantothenate": 4.949e-05, "pyridoxine": 1.655e-05, "thiamine": 1.507e-05, "lipoate": 9.74e-06, "riboflavin": 2.13e-06, "Ca2+": 5e-07, "biotin": 4.9e-07, "sulfate": 3.1e-07, "folate": 1.8e-07, "Mn2+": 8e-08, "boric_acid": 4e-08, "Co2+": 3.0000000000000004e-08, "Zn2+": 1e-08, "Cu2+": 1e-08, "Fe2+": 1e-08, "molybdate": 3.0000000000000004e-09, "D-glucose": 0.0040999999999999995, "LB": 0.0, "L-alanine": 0.0008, "L-arginine": 0.005200000000000001, "L-asparagine": 0.0004, "L-aspartate": 0.0004, "L-cysteine": 9.999999999999999e-05, "L-glutamine": 0.0006, "glycine": 0.0008, "L-histidine": 0.0002, "L-isoleucine": 0.0004, "L-leucine": 0.0008, "L-lysine": 0.0004, "L-methionine": 0.0002, "L-phenylalanine": 0.0004, "L-proline": 0.0004, "L-serine": 0.01, "L-threonine": 0.0004, "L-tryptophan": 9.999999999999999e-05, "L-tyrosine": 0.0002, "L-valine": 0.0006, "adenine": 0.0002, "cytosine": 0.0002, "guanine": 0.0002, "uracil": 0.0002, "EZRich": 0.0, "H2O": 55.0, "H+": 0.0012, "O2": 0.0012, "CO2": 0.0012, "L-glutamate": 0.011, "bioentity": 5.0, "length": 0.1, "Ribosome": 0.0}, "cell": {"H+": 0.00118, "membrane_H+": 0.00708, "length": 2.538516279e-06}, "polysomes": 3788.0, "mrna": 2862.0, "protein": 0.0, "trna_free": 0.00023644, "trna_charged": 0.00018174520000000004, "cells": 64.0, "instances": 64.0, "log2_instances": 6, "rnap_bound": 3581.0, "rnapaux_bound": 1697.0, "ribo_total": 48308.0}, "7100": {"conc": {"H+": 0.0012, "O2": 0.0012, "CO2": 0.0012, "Pi": 0.023899999999999998, "RpoD": 2.8e-07, "RNAP": 2.4199999999999997e-06, "RNAP~RpoD": 1.4299999999999999e-06, "RNAPAuxiliary": 3.88e-06, "ppGpp": 3.2e-07, "ATP": 0.00957, "CTP": 0.005059999999999999, "GTP": 0.00385, "UTP": 0.015550000000000001, "PPi": 0.0002, "AMP": 0.00057, "CMP": 0.00068, "GMP": 0.00152, "Ribosome": 1.1259999999999999e-05, "RibosomeAuxiliary": 2.5699999999999995e-06, "GDP": 0.00432, "L-leucine": 0.00069, "L-alanine": 0.00491, "glycine": 0.01221, "L-valine": 0.00114, "L-glutamate": 0.011460000000000001, "L-serine": 6.107e-05, "L-isoleucine": 0.00024, "L-aspartate": 0.0056, "L-threonine": 0.00022, "L-lysine": 0.00057, "L-proline": 0.00061, "L-arginine": 0.00109, "L-phenylalanine": 4.5799999999999995e-05, "L-tyrosine": 5.115999999999999e-05, "L-glutamine": 0.004110000000000001, "L-asparagine": 0.00063, "L-histidine": 8.934999999999999e-05, "L-methionine": 0.00017, "L-cysteine": 0.00108, "L-tryptophan": 3.163e-05, "NH4+": 0.002, "acetyl-phosphate": 1.271e-05, "NADH": 0.00046, "NAD+": 0.00372, "NADPH": 0.00032, "NADP+": 0.0018000000000000002, "FMN": 4.532e-05, "FAD": 0.00101, "CoA": 0.0014, "glutathione": 0.0002, "dATP": 0.00024, "ADP": 0.00068, "dAMP": 0.00015, "cAMP": 4.2999999999999996e-07, "adenosine": 0.00026000000000000003, "deoxyadenosine": 4.6999999999999995e-07, "adenine": 0.00031, "dCTP": 7.502999999999999e-05, "cytosine": 0.00044, "cytidine": 1.58e-06, "dGMP": 0.0005, "guanine": 3.234e-05, "guanosine": 4.599999999999999e-06, "deoxyguanosine": 2.04e-06, "dTTP": 0.00074, "dTDP": 0.00012, "UDP": 0.0033900000000000002, "uridine": 2.705e-05, "ITP": 2.36e-06, "IDP": 2.6499999999999996e-06, "IMP": 0.00057, "L-homocysteine": 0.00012, "L-citrulline": 1.227e-05, "L-ornithine": 3.31e-06, "L-histidinol": 5.309e-05, "S-adenosyl-L-methionine": 0.00017999999999999998, "D-glucose-6-phosphate": 0.00368, "D-fructose-6-phosphate": 0.00061, "D-fructose-1,6-bisphosphate": 0.016260000000000004, "dihydroxyacetone-phosphate": 0.00024, "3-phospho-D-glycerate": 0.00107, "phosphoenolpyruvate": 0.00033, "pyruvate": 0.00167, "acetyl-CoA": 0.0006, "oxaloacetate": 0.00071, "citrate": 0.00025, "2-oxoglutarate": 0.00066, "succinyl-CoA": 0.00026000000000000003, "succinate": 0.00071, "fumarate": 0.00015, "L-malate": 0.00151, "propionyl-CoA": 6.111000000000001e-08, "malonyl-CoA": 3.8999999999999997e-07, "acetoacetyl-CoA": 2.5e-07, "myo-inositol": 6.572000000000001e-08, "6-phospho-D-glucono-1,5-lactone": 1.8449999999999998e-05, "6-phospho-D-gluconate": 0.0034500000000000004, "D-ribulose-5-phosphate": 0.00016, "alpha-D-ribose-5-phosphate": 0.0004, "D-xylulose-5-phosphate": 2.1899999999999998e-06, "D-gluconate": 1.9699999999999998e-06, "glycerate": 1.614e-05, "glycerol-3-phosphate": 0.0, "2-deoxy-D-ribose-5-phosphate": 3.7499999999999997e-06, "5-phospho-alpha-D-ribose-1-diphosphate": 0.00023, "N-carbamoyl-L-aspartate": 4.1900000000000005e-06, "(S)-dihydroorotate": 1.7599999999999999e-06, "UDP-N-acetyl-D-glucosamine": 0.00011, "2,3-dihydroxybenzoate": 1.61e-06, "4-hydroxybenzoate": 0.0, "shikimate": 0.00017, "phenylpyruvate": 2.2579999999999997e-05, "anthranilate": 1.231e-05, "N2-acetyl-L-ornithine": 7.9e-07, "riboflavin": 0.00012, "quinolinate": 0.00017, "PfkA": 1.6e-06, "FbaA": 7.519999999999999e-06, "TpiA": 6.2499999999999995e-06, "GapA": 1.982e-05, "Pgk": 1.632e-05, "Eno": 1.29e-05, "PykF": 1.6999999999999998e-06, "AceF": 6.809999999999999e-06, "AceE": 1.09e-06, "Lpd": 1.3e-06, "GltA": 4.980000000000001e-06, "Icd": 1.0009999999999999e-05, "SucA": 1.5599999999999999e-06, "Mdh": 1.757e-05, "CyoA": 9.72e-06, "AtpA": 1.2699999999999999e-05, "Prs": 2.16e-06, "PurF": 1.3e-06, "GuaB": 2.8099999999999998e-06, "Gmk": 9.6e-07, "Adk": 4.139999999999999e-06, "NrdB": 1.2299999999999999e-06, "NrdA": 6.5e-07, "CarA": 1.28e-06, "PyrB": 1.44e-06, "ThyA": 1.1499999999999998e-06, "Tmk": 5.5e-07, "PyrG": 1.8799999999999998e-06, "Ndk": 3.22e-06, "GlnA": 2.91e-06, "100S": 1.2200000000000001e-09, "oriC~DNAP": 1.2200000000000001e-09, "genome": 0.00787, "CellWall": 1.2, "D-glucose": 0.00096, "AtpD": 3.0799999999999997e-06, "NuoA": 1.1299999999999998e-06, "GuaA": 2.0599999999999998e-06, "DnaE": 1.61e-06, "DnaX": 1.6399999999999998e-06, "Lgt": 1.16e-06, "ClpP": 3.7e-07, "FtsH": 1.33e-06, "FusA": 1.2e-06, "Lon": 1.82e-06, "TufA": 1.75e-06, "TufB": 3.2099999999999998e-06, "DnaB": 8.799999999999999e-07, "GroEL": 1.12e-06, "GyrA": 1.5e-06, "GyrB": 1.33e-06, "ParC": 4.5e-07, "ParE": 1.26e-06, "SecA": 1.4099999999999998e-06, "FtsI": 1.5199999999999998e-06, "LpxC": 1.81e-06, "MurA": 1.69e-06, "BamA": 1.57e-06, "DnaK": 1.57e-06, "FtsA": 1.11e-06, "ZipA": 1.5e-06, "OmpA": 3.6e-06, "OmpF": 1.6299999999999999e-06, "SecY": 1.6999999999999998e-06, "AlaS": 3.29e-06, "ArgS": 1.81e-06, "Hns": 2.8999999999999998e-06, "IleS": 4.4e-06, "LeuS": 2.85e-06, "MetG": 2.21e-06, "ValS": 2.95e-06, "RpoA": 4.8800000000000005e-09, "RpoB": 1.2e-07, "RpoC": 0.0, "NusA": 0.0, "NusG": 7.5e-07, "Rho": 5.2e-07, "GreA": 1.2200000000000001e-09, "rRNA16S": 6.2e-07, "rRNA23S": 1.6499999999999999e-06, "rRNA5S": 2.17e-06, "30S": 1.5599999999999999e-06, "50S": 5.8e-07, "RplA": 2.421e-05, "RplL": 2.007e-05, "RpsA": 2.192e-05, "RpsC": 1.755e-05, "Crp": 2.17e-06, "CspC": 2.89e-06, "DnaA": 1.86e-06, "DnaG": 1.18e-06, "Fis": 2.17e-06, "HupA": 2.43e-06, "Ssb": 2.35e-06, "Tsf": 5.3e-07, "DnaN": 8.799999999999999e-07, "Frr": 1.31e-06, "FtsZ": 1.55e-06, "GroES": 8.199999999999999e-07, "InfA": 7.2e-07, "InfB": 2.7e-07, "InfC": 1.06e-06, "MreB": 2.4599999999999997e-06, "MukB": 7.2e-07, "PrfA": 0.0, "PrfB": 2.4400000000000003e-09, "EFTu": 1.18e-06}, "count": {"RpoD": 228.0, "RNAP": 1988.0, "RNAP~RpoD": 1170.0, "RNAPAuxiliary": 3186.0, "Ribosome": 9239.0, "RibosomeAuxiliary": 2111.0, "100S": 1.0, "oriC~DNAP": 1.0, "genome": 6455426.0, "rRNA16S": 509.0, "rRNA23S": 1354.0, "rRNA5S": 1778.0, "30S": 1276.0, "50S": 478.0, "RplA": 19864.0, "RplL": 16466.0, "RpsA": 17981.0, "RpsC": 14398.0}, "out": {"vital": 1.0, "Cl-": 0.06056, "Na+": 0.05, "NH4+": 0.0095, "K+": 0.00264, "Pi": 0.00132, "Mg2+": 0.0005300000000000001, "nicotinamide": 9.826e-05, "pantothenate": 4.949e-05, "pyridoxine": 1.655e-05, "thiamine": 1.507e-05, "lipoate": 9.74e-06, "riboflavin": 2.13e-06, "Ca2+": 5e-07, "biotin": 4.9e-07, "sulfate": 3.1e-07, "folate": 1.8e-07, "Mn2+": 8e-08, "boric_acid": 4e-08, "Co2+": 3.0000000000000004e-08, "Zn2+": 1e-08, "Cu2+": 1e-08, "Fe2+": 1e-08, "molybdate": 3.0000000000000004e-09, "D-glucose": 0.0040999999999999995, "LB": 0.0, "L-alanine": 0.0008, "L-arginine": 0.005200000000000001, "L-asparagine": 0.0004, "L-aspartate": 0.0004, "L-cysteine": 9.999999999999999e-05, "L-glutamine": 0.0006, "glycine": 0.0008, "L-histidine": 0.0002, "L-isoleucine": 0.0004, "L-leucine": 0.0008, "L-lysine": 0.0004, "L-methionine": 0.0002, "L-phenylalanine": 0.0004, "L-proline": 0.0004, "L-serine": 0.01, "L-threonine": 0.0004, "L-tryptophan": 9.999999999999999e-05, "L-tyrosine": 0.0002, "L-valine": 0.0006, "adenine": 0.0002, "cytosine": 0.0002, "guanine": 0.0002, "uracil": 0.0002, "EZRich": 0.0, "H2O": 55.0, "H+": 0.0012, "O2": 0.0012, "CO2": 0.0012, "L-glutamate": 0.011, "bioentity": 5.0, "length": 0.1, "Ribosome": 0.0}, "cell": {"H+": 0.00118, "membrane_H+": 0.0061200000000000004, "length": 2.710307119e-06}, "polysomes": 3970.0, "mrna": 3000.0, "protein": 0.0, "trna_free": 0.00024074, "trna_charged": 0.00018626976000000008, "cells": 64.0, "instances": 64.0, "log2_instances": 6, "rnap_bound": 3827.0, "rnapaux_bound": 1713.0, "ribo_total": 50839.0}, "7200": {"conc": {"H+": 0.0012, "O2": 0.0012, "CO2": 0.0012, "Pi": 0.023899999999999998, "RpoD": 2.5e-07, "RNAP": 2.44e-06, "RNAP~RpoD": 1.5e-06, "RNAPAuxiliary": 4.0399999999999994e-06, "ppGpp": 3.2e-07, "ATP": 0.00961, "CTP": 0.0049900000000000005, "GTP": 0.00368, "UTP": 0.01534, "PPi": 0.0002, "AMP": 0.00054, "CMP": 0.00067, "GMP": 0.0015, "Ribosome": 1.097e-05, "RibosomeAuxiliary": 2.48e-06, "GDP": 0.00425, "L-leucine": 0.0007, "L-alanine": 0.005059999999999999, "glycine": 0.011800000000000001, "L-valine": 0.00115, "L-glutamate": 0.01154, "L-serine": 6.090999999999999e-05, "L-isoleucine": 0.00026000000000000003, "L-aspartate": 0.00562, "L-threonine": 0.00022, "L-lysine": 0.00057, "L-proline": 0.00061, "L-arginine": 0.0011, "L-phenylalanine": 4.468e-05, "L-tyrosine": 5.15e-05, "L-glutamine": 0.0040999999999999995, "L-asparagine": 0.00062, "L-histidine": 8.824999999999999e-05, "L-methionine": 0.00017, "L-cysteine": 0.00101, "L-tryptophan": 3.035e-05, "NH4+": 0.002, "acetyl-phosphate": 1.193e-05, "NADH": 0.00045000000000000004, "NAD+": 0.0037300000000000002, "NADPH": 0.00034, "NADP+": 0.0017900000000000001, "FMN": 4.3679999999999995e-05, "FAD": 0.00101, "CoA": 0.0014, "glutathione": 0.00017999999999999998, "dATP": 0.00023, "ADP": 0.0006, "dAMP": 0.00014000000000000001, "cAMP": 4e-07, "adenosine": 0.00025, "deoxyadenosine": 4.6e-07, "adenine": 0.0003, "dCTP": 7.623999999999999e-05, "cytosine": 0.00043, "cytidine": 1.57e-06, "dGMP": 0.00049, "guanine": 3.055e-05, "guanosine": 4.63e-06, "deoxyguanosine": 2.0199999999999997e-06, "dTTP": 0.0007199999999999999, "dTDP": 0.00012, "UDP": 0.00334, "uridine": 2.556e-05, "ITP": 2.21e-06, "IDP": 2.4900000000000003e-06, "IMP": 0.00055, "L-homocysteine": 0.00012, "L-citrulline": 1.152e-05, "L-ornithine": 3.23e-06, "L-histidinol": 5.243999999999999e-05, "S-adenosyl-L-methionine": 0.00017999999999999998, "D-glucose-6-phosphate": 0.00368, "D-fructose-6-phosphate": 0.00061, "D-fructose-1,6-bisphosphate": 0.016239999999999997, "dihydroxyacetone-phosphate": 0.00024, "3-phospho-D-glycerate": 0.0010600000000000002, "phosphoenolpyruvate": 0.00032, "pyruvate": 0.00166, "acetyl-CoA": 0.0006, "oxaloacetate": 0.00069, "citrate": 0.00024, "2-oxoglutarate": 0.00064, "succinyl-CoA": 0.00025, "succinate": 0.0007, "fumarate": 0.00015, "L-malate": 0.00148, "propionyl-CoA": 5.7370000000000004e-08, "malonyl-CoA": 3.7e-07, "acetoacetyl-CoA": 2.4e-07, "myo-inositol": 6.17e-08, "6-phospho-D-glucono-1,5-lactone": 1.732e-05, "6-phospho-D-gluconate": 0.0034500000000000004, "D-ribulose-5-phosphate": 0.00016, "alpha-D-ribose-5-phosphate": 0.0004, "D-xylulose-5-phosphate": 2.0599999999999998e-06, "D-gluconate": 1.9299999999999997e-06, "glycerate": 1.5149999999999999e-05, "glycerol-3-phosphate": 0.0, "2-deoxy-D-ribose-5-phosphate": 3.54e-06, "5-phospho-alpha-D-ribose-1-diphosphate": 0.00023, "N-carbamoyl-L-aspartate": 4.29e-06, "(S)-dihydroorotate": 1.81e-06, "UDP-N-acetyl-D-glucosamine": 9.956e-05, "2,3-dihydroxybenzoate": 1.5199999999999998e-06, "4-hydroxybenzoate": 0.0, "shikimate": 0.00016, "phenylpyruvate": 2.137e-05, "anthranilate": 1.198e-05, "N2-acetyl-L-ornithine": 8.299999999999999e-07, "riboflavin": 0.00012, "quinolinate": 0.00017, "PfkA": 1.59e-06, "FbaA": 7.48e-06, "TpiA": 6.22e-06, "GapA": 1.9699999999999998e-05, "Pgk": 1.621e-05, "Eno": 1.3e-05, "PykF": 1.7599999999999999e-06, "AceF": 6.83e-06, "AceE": 1.05e-06, "Lpd": 1.32e-06, "GltA": 4.78e-06, "Icd": 9.92e-06, "SucA": 1.61e-06, "Mdh": 1.728e-05, "CyoA": 9.689999999999999e-06, "AtpA": 1.2839999999999999e-05, "Prs": 2.13e-06, "PurF": 1.38e-06, "GuaB": 2.88e-06, "Gmk": 9.499999999999999e-07, "Adk": 4.059999999999999e-06, "NrdB": 1.27e-06, "NrdA": 6.1e-07, "CarA": 1.24e-06, "PyrB": 1.3600000000000001e-06, "ThyA": 1.1299999999999998e-06, "Tmk": 5.699999999999999e-07, "PyrG": 1.82e-06, "Ndk": 3.2099999999999998e-06, "GlnA": 2.97e-06, "100S": 1.14e-09, "oriC~DNAP": 1.14e-09, "genome": 0.00789, "CellWall": 1.20001, "D-glucose": 0.00091, "AtpD": 3.03e-06, "NuoA": 1.26e-06, "GuaA": 1.98e-06, "DnaE": 1.6599999999999998e-06, "DnaX": 1.6599999999999998e-06, "Lgt": 1.27e-06, "ClpP": 3.8999999999999997e-07, "FtsH": 1.28e-06, "FusA": 1.32e-06, "Lon": 1.71e-06, "TufA": 1.79e-06, "TufB": 3.11e-06, "DnaB": 8.499999999999999e-07, "GroEL": 1.12e-06, "GyrA": 1.49e-06, "GyrB": 1.37e-06, "ParC": 4.1999999999999995e-07, "ParE": 1.2499999999999999e-06, "SecA": 1.38e-06, "FtsI": 1.58e-06, "LpxC": 1.78e-06, "MurA": 1.62e-06, "BamA": 1.5199999999999998e-06, "DnaK": 1.7199999999999998e-06, "FtsA": 1.07e-06, "ZipA": 1.53e-06, "OmpA": 3.7999999999999996e-06, "OmpF": 1.57e-06, "SecY": 1.6999999999999998e-06, "AlaS": 3.3399999999999998e-06, "ArgS": 1.96e-06, "Hns": 2.88e-06, "IleS": 4.32e-06, "LeuS": 2.75e-06, "MetG": 2.0699999999999997e-06, "ValS": 2.98e-06, "RpoA": 3.8890000000000006e-08, "RpoB": 1.2e-07, "RpoC": 1.14e-09, "NusA": 9.150000000000001e-09, "NusG": 5.5e-07, "Rho": 3.5e-07, "GreA": 0.0, "rRNA16S": 7.5e-07, "rRNA23S": 1.91e-06, "rRNA5S": 2.18e-06, "30S": 1.6299999999999999e-06, "50S": 6.5e-07, "RplA": 2.4949999999999997e-05, "RplL": 2.046e-05, "RpsA": 2.01e-05, "RpsC": 1.8089999999999998e-05, "Crp": 2.09e-06, "CspC": 2.7200000000000002e-06, "DnaA": 1.85e-06, "DnaG": 1.1899999999999998e-06, "Fis": 2.1499999999999997e-06, "HupA": 2.3799999999999997e-06, "Ssb": 2.31e-06, "Tsf": 6.9e-07, "DnaN": 9.2e-07, "Frr": 1.42e-06, "FtsZ": 1.57e-06, "GroES": 8e-07, "InfA": 6.800000000000001e-07, "InfB": 2.8e-07, "InfC": 1.16e-06, "MreB": 2.4900000000000003e-06, "MukB": 6.7e-07, "PrfA": 0.0, "PrfB": 0.0, "EFTu": 1.31e-06}, "count": {"RpoD": 215.0, "RNAP": 2129.0, "RNAP~RpoD": 1311.0, "RNAPAuxiliary": 3531.0, "Ribosome": 9583.0, "RibosomeAuxiliary": 2164.0, "100S": 1.0, "oriC~DNAP": 1.0, "genome": 6899290.0, "rRNA16S": 652.0, "rRNA23S": 1673.0, "rRNA5S": 1902.0, "30S": 1422.0, "50S": 568.0, "RplA": 21802.0, "RplL": 17881.0, "RpsA": 17570.0, "RpsC": 15809.0}, "out": {"vital": 1.0, "Cl-": 0.06056, "Na+": 0.05, "NH4+": 0.0095, "K+": 0.00264, "Pi": 0.00132, "Mg2+": 0.0005300000000000001, "nicotinamide": 9.826e-05, "pantothenate": 4.949e-05, "pyridoxine": 1.655e-05, "thiamine": 1.507e-05, "lipoate": 9.74e-06, "riboflavin": 2.13e-06, "Ca2+": 5e-07, "biotin": 4.9e-07, "sulfate": 3.1e-07, "folate": 1.8e-07, "Mn2+": 8e-08, "boric_acid": 4e-08, "Co2+": 3.0000000000000004e-08, "Zn2+": 1e-08, "Cu2+": 1e-08, "Fe2+": 1e-08, "molybdate": 3.0000000000000004e-09, "D-glucose": 0.0040999999999999995, "LB": 0.0, "L-alanine": 0.0008, "L-arginine": 0.005200000000000001, "L-asparagine": 0.0004, "L-aspartate": 0.0004, "L-cysteine": 9.999999999999999e-05, "L-glutamine": 0.0006, "glycine": 0.0008, "L-histidine": 0.0002, "L-isoleucine": 0.0004, "L-leucine": 0.0008, "L-lysine": 0.0004, "L-methionine": 0.0002, "L-phenylalanine": 0.0004, "L-proline": 0.0004, "L-serine": 0.01, "L-threonine": 0.0004, "L-tryptophan": 9.999999999999999e-05, "L-tyrosine": 0.0002, "L-valine": 0.0006, "adenine": 0.0002, "cytosine": 0.0002, "guanine": 0.0002, "uracil": 0.0002, "EZRich": 0.0, "H2O": 55.0, "H+": 0.0012, "O2": 0.0012, "CO2": 0.0012, "L-glutamate": 0.011, "bioentity": 5.0, "length": 0.1, "Ribosome": 0.0}, "cell": {"H+": 0.00118, "membrane_H+": 0.00545, "length": 2.887183928e-06}, "polysomes": 4213.0, "mrna": 3324.0, "protein": 0.0, "trna_free": 0.00024973, "trna_charged": 0.00019326683999999994, "cells": 64.0, "instances": 64.0, "log2_instances": 6, "rnap_bound": 3998.0, "rnapaux_bound": 1684.0, "ribo_total": 53643.0}, "7300": {"conc": {"H+": 0.0012, "O2": 0.0012, "CO2": 0.0012, "Pi": 0.023899999999999998, "RpoD": 2.3e-07, "RNAP": 2.4999999999999998e-06, "RNAP~RpoD": 1.48e-06, "RNAPAuxiliary": 4.219999999999999e-06, "ppGpp": 3.2e-07, "ATP": 0.0096, "CTP": 0.00496, "GTP": 0.00387, "UTP": 0.01524, "PPi": 0.0002, "AMP": 0.00054, "CMP": 0.00066, "GMP": 0.00147, "Ribosome": 1.049e-05, "RibosomeAuxiliary": 2.31e-06, "GDP": 0.00418, "L-leucine": 0.0007199999999999999, "L-alanine": 0.00529, "glycine": 0.0117, "L-valine": 0.0011899999999999999, "L-glutamate": 0.011630000000000001, "L-serine": 6.0079999999999994e-05, "L-isoleucine": 0.00028000000000000003, "L-aspartate": 0.0056500000000000005, "L-threonine": 0.00022, "L-lysine": 0.0005600000000000001, "L-proline": 0.00062, "L-arginine": 0.0011200000000000001, "L-phenylalanine": 4.476e-05, "L-tyrosine": 5.1469999999999993e-05, "L-glutamine": 0.00409, "L-asparagine": 0.00063, "L-histidine": 8.806999999999999e-05, "L-methionine": 0.00017, "L-cysteine": 0.00103, "L-tryptophan": 3.252e-05, "NH4+": 0.002, "acetyl-phosphate": 1.1249999999999999e-05, "NADH": 0.00044, "NAD+": 0.0037300000000000002, "NADPH": 0.00035, "NADP+": 0.0017900000000000001, "FMN": 4.76e-05, "FAD": 0.00101, "CoA": 0.0014, "glutathione": 0.00017, "dATP": 0.00022, "ADP": 0.0006, "dAMP": 0.00014000000000000001, "cAMP": 3.7999999999999996e-07, "adenosine": 0.00025, "deoxyadenosine": 4.6e-07, "adenine": 0.0003, "dCTP": 7.901e-05, "cytosine": 0.00043, "cytidine": 1.5599999999999999e-06, "dGMP": 0.00049, "guanine": 3.399e-05, "guanosine": 4.66e-06, "deoxyguanosine": 2.0199999999999997e-06, "dTTP": 0.00071, "dTDP": 0.00012, "UDP": 0.00332, "uridine": 2.426e-05, "ITP": 2.09e-06, "IDP": 2.3399999999999996e-06, "IMP": 0.00055, "L-homocysteine": 0.00012, "L-citrulline": 1.199e-05, "L-ornithine": 3.35e-06, "L-histidinol": 5.231e-05, "S-adenosyl-L-methionine": 0.00017999999999999998, "D-glucose-6-phosphate": 0.00368, "D-fructose-6-phosphate": 0.00061, "D-fructose-1,6-bisphosphate": 0.01622, "dihydroxyacetone-phosphate": 0.00024, "3-phospho-D-glycerate": 0.0010400000000000001, "phosphoenolpyruvate": 0.00031, "pyruvate": 0.00167, "acetyl-CoA": 0.0006, "oxaloacetate": 0.00067, "citrate": 0.00023, "2-oxoglutarate": 0.00062, "succinyl-CoA": 0.00025, "succinate": 0.0007, "fumarate": 0.00015, "L-malate": 0.00143, "propionyl-CoA": 5.409000000000001e-08, "malonyl-CoA": 3.5e-07, "acetoacetyl-CoA": 2.1999999999999998e-07, "myo-inositol": 5.8170000000000004e-08, "6-phospho-D-glucono-1,5-lactone": 1.6329999999999998e-05, "6-phospho-D-gluconate": 0.0034500000000000004, "D-ribulose-5-phosphate": 0.00016, "alpha-D-ribose-5-phosphate": 0.0004, "D-xylulose-5-phosphate": 1.94e-06, "D-gluconate": 1.8999999999999998e-06, "glycerate": 1.4289999999999999e-05, "glycerol-3-phosphate": 0.0, "2-deoxy-D-ribose-5-phosphate": 3.35e-06, "5-phospho-alpha-D-ribose-1-diphosphate": 0.00023, "N-carbamoyl-L-aspartate": 4.219999999999999e-06, "(S)-dihydroorotate": 1.78e-06, "UDP-N-acetyl-D-glucosamine": 9.387e-05, "2,3-dihydroxybenzoate": 1.4299999999999999e-06, "4-hydroxybenzoate": 0.0, "shikimate": 0.00017, "phenylpyruvate": 2.068e-05, "anthranilate": 1.2499999999999999e-05, "N2-acetyl-L-ornithine": 9.1e-07, "riboflavin": 0.00013000000000000002, "quinolinate": 0.00017, "PfkA": 1.61e-06, "FbaA": 7.46e-06, "TpiA": 6.1599999999999995e-06, "GapA": 1.9609999999999997e-05, "Pgk": 1.6159999999999998e-05, "Eno": 1.307e-05, "PykF": 1.7399999999999999e-06, "AceF": 6.7e-06, "AceE": 1.05e-06, "Lpd": 1.44e-06, "GltA": 4.599999999999999e-06, "Icd": 9.97e-06, "SucA": 1.6e-06, "Mdh": 1.716e-05, "CyoA": 9.689999999999999e-06, "AtpA": 1.314e-05, "Prs": 2.05e-06, "PurF": 1.38e-06, "GuaB": 2.94e-06, "Gmk": 9.6e-07, "Adk": 4.02e-06, "NrdB": 1.2499999999999999e-06, "NrdA": 5.699999999999999e-07, "CarA": 1.2e-06, "PyrB": 1.29e-06, "ThyA": 1.11e-06, "Tmk": 5.4e-07, "PyrG": 1.82e-06, "Ndk": 3.22e-06, "GlnA": 3e-06, "100S": 1.0800000000000002e-09, "oriC~DNAP": 1.0800000000000002e-09, "genome": 0.00792, "CellWall": 1.1999900000000001, "D-glucose": 0.00087, "AtpD": 2.97e-06, "NuoA": 1.4099999999999998e-06, "GuaA": 1.8999999999999998e-06, "DnaE": 1.75e-06, "DnaX": 1.6399999999999998e-06, "Lgt": 1.32e-06, "ClpP": 3.8999999999999997e-07, "FtsH": 1.31e-06, "FusA": 1.4e-06, "Lon": 1.6599999999999998e-06, "TufA": 1.82e-06, "TufB": 3.06e-06, "DnaB": 8e-07, "GroEL": 1.16e-06, "GyrA": 1.58e-06, "GyrB": 1.37e-06, "ParC": 4e-07, "ParE": 1.22e-06, "SecA": 1.32e-06, "FtsI": 1.6399999999999998e-06, "LpxC": 1.7399999999999999e-06, "MurA": 1.58e-06, "BamA": 1.49e-06, "DnaK": 1.71e-06, "FtsA": 1.02e-06, "ZipA": 1.5399999999999999e-06, "OmpA": 3.8499999999999996e-06, "OmpF": 1.53e-06, "SecY": 1.6799999999999998e-06, "AlaS": 3.33e-06, "ArgS": 2.0599999999999998e-06, "Hns": 2.83e-06, "IleS": 4.24e-06, "LeuS": 2.6499999999999996e-06, "MetG": 2e-06, "ValS": 3e-06, "RpoA": 2.1999999999999998e-07, "RpoB": 1.7000000000000001e-07, "RpoC": 0.0, "NusA": 1.0800000000000002e-09, "NusG": 3.2e-07, "Rho": 1.8999999999999998e-07, "GreA": 1.0800000000000002e-09, "rRNA16S": 7.9e-07, "rRNA23S": 2.1e-06, "rRNA5S": 2.3799999999999997e-06, "30S": 1.7199999999999998e-06, "50S": 7.2e-07, "RplA": 2.351e-05, "RplL": 2.0949999999999998e-05, "RpsA": 1.812e-05, "RpsC": 1.948e-05, "Crp": 2e-06, "CspC": 2.74e-06, "DnaA": 1.81e-06, "DnaG": 1.28e-06, "Fis": 2.12e-06, "HupA": 2.35e-06, "Ssb": 2.25e-06, "Tsf": 9.1e-07, "DnaN": 9.499999999999999e-07, "Frr": 1.57e-06, "FtsZ": 1.53e-06, "GroES": 7.699999999999999e-07, "InfA": 8.199999999999999e-07, "InfB": 2.7e-07, "InfC": 1.3899999999999998e-06, "MreB": 2.48e-06, "MukB": 6.4e-07, "PrfA": 5.8240000000000004e-08, "PrfB": 0.0, "EFTu": 1.4099999999999998e-06}, "count": {"RpoD": 212.0, "RNAP": 2316.0, "RNAP~RpoD": 1374.0, "RNAPAuxiliary": 3914.0, "Ribosome": 9723.0, "RibosomeAuxiliary": 2143.0, "100S": 1.0, "oriC~DNAP": 1.0, "genome": 7343134.0, "rRNA16S": 729.0, "rRNA23S": 1948.0, "rRNA5S": 2209.0, "30S": 1592.0, "50S": 672.0, "RplA": 21793.0, "RplL": 19417.0, "RpsA": 16795.0, "RpsC": 18058.0}, "out": {"vital": 1.0, "Cl-": 0.06056, "Na+": 0.05, "NH4+": 0.0095, "K+": 0.00264, "Pi": 0.00132, "Mg2+": 0.0005300000000000001, "nicotinamide": 9.826e-05, "pantothenate": 4.949e-05, "pyridoxine": 1.655e-05, "thiamine": 1.507e-05, "lipoate": 9.74e-06, "riboflavin": 2.13e-06, "Ca2+": 5e-07, "biotin": 4.9e-07, "sulfate": 3.1e-07, "folate": 1.8e-07, "Mn2+": 8e-08, "boric_acid": 4e-08, "Co2+": 3.0000000000000004e-08, "Zn2+": 1e-08, "Cu2+": 1e-08, "Fe2+": 1e-08, "molybdate": 3.0000000000000004e-09, "D-glucose": 0.0040999999999999995, "LB": 0.0, "L-alanine": 0.0008, "L-arginine": 0.005200000000000001, "L-asparagine": 0.0004, "L-aspartate": 0.0004, "L-cysteine": 9.999999999999999e-05, "L-glutamine": 0.0006, "glycine": 0.0008, "L-histidine": 0.0002, "L-isoleucine": 0.0004, "L-leucine": 0.0008, "L-lysine": 0.0004, "L-methionine": 0.0002, "L-phenylalanine": 0.0004, "L-proline": 0.0004, "L-serine": 0.01, "L-threonine": 0.0004, "L-tryptophan": 9.999999999999999e-05, "L-tyrosine": 0.0002, "L-valine": 0.0006, "adenine": 0.0002, "cytosine": 0.0002, "guanine": 0.0002, "uracil": 0.0002, "EZRich": 0.0, "H2O": 55.0, "H+": 0.0012, "O2": 0.0012, "CO2": 0.0012, "L-glutamate": 0.011, "bioentity": 5.0, "length": 0.1, "Ribosome": 0.0}, "cell": {"H+": 0.00118, "membrane_H+": 0.00451, "length": 3.062264653e-06}, "polysomes": 4501.0, "mrna": 3598.0, "protein": 0.0, "trna_free": 0.00025122, "trna_charged": 0.00019511431999999994, "cells": 64.0, "instances": 64.0, "log2_instances": 6, "rnap_bound": 4089.0, "rnapaux_bound": 1701.0, "ribo_total": 56693.0}, "7400": {"conc": {"H+": 0.0012, "O2": 0.0012, "CO2": 0.0012, "Pi": 0.023899999999999998, "RpoD": 2.1999999999999998e-07, "RNAP": 2.4599999999999997e-06, "RNAP~RpoD": 1.53e-06, "RNAPAuxiliary": 4.34e-06, "ppGpp": 3.3e-07, "ATP": 0.00958, "CTP": 0.00495, "GTP": 0.00423, "UTP": 0.015210000000000001, "PPi": 0.0002, "AMP": 0.0005600000000000001, "CMP": 0.00066, "GMP": 0.00158, "Ribosome": 1.081e-05, "RibosomeAuxiliary": 2.25e-06, "GDP": 0.0044800000000000005, "L-leucine": 0.0007199999999999999, "L-alanine": 0.00526, "glycine": 0.012130000000000002, "L-valine": 0.0011899999999999999, "L-glutamate": 0.0115, "L-serine": 5.977e-05, "L-isoleucine": 0.00028000000000000003, "L-aspartate": 0.00557, "L-threonine": 0.00021, "L-lysine": 0.00055, "L-proline": 0.00063, "L-arginine": 0.0011200000000000001, "L-phenylalanine": 4.4899999999999994e-05, "L-tyrosine": 5.159e-05, "L-glutamine": 0.00419, "L-asparagine": 0.00062, "L-histidine": 8.787999999999999e-05, "L-methionine": 0.00016, "L-cysteine": 0.00103, "L-tryptophan": 3.404e-05, "NH4+": 0.002, "acetyl-phosphate": 1.0609999999999998e-05, "NADH": 0.00044, "NAD+": 0.0037400000000000003, "NADPH": 0.00035, "NADP+": 0.0018000000000000002, "FMN": 4.9189999999999995e-05, "FAD": 0.00101, "CoA": 0.0014, "glutathione": 0.00016, "dATP": 0.00021, "ADP": 0.00064, "dAMP": 0.00013000000000000002, "cAMP": 3.6e-07, "adenosine": 0.00026000000000000003, "deoxyadenosine": 4.6e-07, "adenine": 0.0003, "dCTP": 7.937000000000001e-05, "cytosine": 0.00043, "cytidine": 1.5599999999999999e-06, "dGMP": 0.00048, "guanine": 4.3079999999999994e-05, "guanosine": 4.71e-06, "deoxyguanosine": 2.0199999999999997e-06, "dTTP": 0.00071, "dTDP": 0.00012, "UDP": 0.00331, "uridine": 2.305e-05, "ITP": 1.9699999999999998e-06, "IDP": 2.21e-06, "IMP": 0.00057, "L-homocysteine": 0.00011, "L-citrulline": 1.213e-05, "L-ornithine": 3.2799999999999995e-06, "L-histidinol": 5.2209999999999996e-05, "S-adenosyl-L-methionine": 0.00017999999999999998, "D-glucose-6-phosphate": 0.00368, "D-fructose-6-phosphate": 0.0006, "D-fructose-1,6-bisphosphate": 0.01607, "dihydroxyacetone-phosphate": 0.00024, "3-phospho-D-glycerate": 0.00101, "phosphoenolpyruvate": 0.00031, "pyruvate": 0.00166, "acetyl-CoA": 0.00059, "oxaloacetate": 0.00066, "citrate": 0.00022, "2-oxoglutarate": 0.00061, "succinyl-CoA": 0.00024, "succinate": 0.00069, "fumarate": 0.00015, "L-malate": 0.0014, "propionyl-CoA": 5.102000000000001e-08, "malonyl-CoA": 3.3e-07, "acetoacetyl-CoA": 2.0999999999999997e-07, "myo-inositol": 5.487e-08, "6-phospho-D-glucono-1,5-lactone": 1.5399999999999998e-05, "6-phospho-D-gluconate": 0.0034500000000000004, "D-ribulose-5-phosphate": 0.00016, "alpha-D-ribose-5-phosphate": 0.0004, "D-xylulose-5-phosphate": 1.83e-06, "D-gluconate": 1.87e-06, "glycerate": 1.348e-05, "glycerol-3-phosphate": 0.0, "2-deoxy-D-ribose-5-phosphate": 3.18e-06, "5-phospho-alpha-D-ribose-1-diphosphate": 0.00023, "N-carbamoyl-L-aspartate": 4.4699999999999996e-06, "(S)-dihydroorotate": 1.8799999999999998e-06, "UDP-N-acetyl-D-glucosamine": 8.855e-05, "2,3-dihydroxybenzoate": 1.35e-06, "4-hydroxybenzoate": 0.0, "shikimate": 0.00017, "phenylpyruvate": 2.0579999999999996e-05, "anthranilate": 1.2839999999999999e-05, "N2-acetyl-L-ornithine": 9.2e-07, "riboflavin": 0.00013000000000000002, "quinolinate": 0.00017, "PfkA": 1.58e-06, "FbaA": 7.339999999999999e-06, "TpiA": 6.14e-06, "GapA": 1.95e-05, "Pgk": 1.606e-05, "Eno": 1.3109999999999998e-05, "PykF": 1.75e-06, "AceF": 6.49e-06, "AceE": 1.05e-06, "Lpd": 1.51e-06, "GltA": 4.5e-06, "Icd": 9.94e-06, "SucA": 1.59e-06, "Mdh": 1.706e-05, "CyoA": 9.649999999999999e-06, "AtpA": 1.346e-05, "Prs": 2e-06, "PurF": 1.37e-06, "GuaB": 2.94e-06, "Gmk": 9.6e-07, "Adk": 4.03e-06, "NrdB": 1.3e-06, "NrdA": 5.4e-07, "CarA": 1.1899999999999998e-06, "PyrB": 1.37e-06, "ThyA": 1.1499999999999998e-06, "Tmk": 5.5e-07, "PyrG": 1.8999999999999998e-06, "Ndk": 3.2799999999999995e-06, "GlnA": 3.14e-06, "100S": 1.02e-09, "oriC~DNAP": 1.02e-09, "genome": 0.00792, "CellWall": 1.20002, "D-glucose": 0.00083, "AtpD": 2.95e-06, "NuoA": 1.51e-06, "GuaA": 1.8799999999999998e-06, "DnaE": 1.71e-06, "DnaX": 1.5599999999999999e-06, "Lgt": 1.38e-06, "ClpP": 3.7999999999999996e-07, "FtsH": 1.3899999999999998e-06, "FusA": 1.42e-06, "Lon": 1.6699999999999999e-06, "TufA": 1.82e-06, "TufB": 2.93e-06, "DnaB": 7.599999999999999e-07, "GroEL": 1.24e-06, "GyrA": 1.6299999999999999e-06, "GyrB": 1.4e-06, "ParC": 3.7999999999999996e-07, "ParE": 1.2099999999999998e-06, "SecA": 1.29e-06, "FtsI": 1.6399999999999998e-06, "LpxC": 1.6999999999999998e-06, "MurA": 1.55e-06, "BamA": 1.46e-06, "DnaK": 1.6399999999999998e-06, "FtsA": 1.02e-06, "ZipA": 1.53e-06, "OmpA": 3.77e-06, "OmpF": 1.55e-06, "SecY": 1.61e-06, "AlaS": 3.31e-06, "ArgS": 2.12e-06, "Hns": 2.84e-06, "IleS": 4.2e-06, "LeuS": 2.56e-06, "MetG": 1.95e-06, "ValS": 3.0899999999999996e-06, "RpoA": 5.6e-07, "RpoB": 2.7e-07, "RpoC": 0.0, "NusA": 0.0, "NusG": 3e-07, "Rho": 1.0999999999999999e-07, "GreA": 4.68e-08, "rRNA16S": 8e-07, "rRNA23S": 2.1499999999999997e-06, "rRNA5S": 2.63e-06, "30S": 1.81e-06, "50S": 7.9e-07, "RplA": 2.326e-05, "RplL": 2.022e-05, "RpsA": 1.88e-05, "RpsC": 2.015e-05, "Crp": 1.99e-06, "CspC": 2.71e-06, "DnaA": 1.7399999999999999e-06, "DnaG": 1.32e-06, "Fis": 2.1499999999999997e-06, "HupA": 2.29e-06, "Ssb": 2.2799999999999998e-06, "Tsf": 1.1e-06, "DnaN": 1.02e-06, "Frr": 1.6499999999999999e-06, "FtsZ": 1.49e-06, "GroES": 7.3e-07, "InfA": 8.499999999999999e-07, "InfB": 1.7000000000000001e-07, "InfC": 1.58e-06, "MreB": 2.5299999999999995e-06, "MukB": 6.6e-07, "PrfA": 4.164e-08, "PrfB": 1.02e-09, "EFTu": 1.47e-06}, "count": {"RpoD": 216.0, "RNAP": 2418.0, "RNAP~RpoD": 1502.0, "RNAPAuxiliary": 4262.0, "Ribosome": 10621.0, "RibosomeAuxiliary": 2211.0, "100S": 1.0, "oriC~DNAP": 1.0, "genome": 7786950.0, "rRNA16S": 790.0, "rRNA23S": 2114.0, "rRNA5S": 2585.0, "30S": 1783.0, "50S": 781.0, "RplA": 22860.0, "RplL": 19869.0, "RpsA": 18479.0, "RpsC": 19797.0}, "out": {"vital": 1.0, "Cl-": 0.06056, "Na+": 0.05, "NH4+": 0.0095, "K+": 0.00264, "Pi": 0.00132, "Mg2+": 0.0005300000000000001, "nicotinamide": 9.826e-05, "pantothenate": 4.949e-05, "pyridoxine": 1.655e-05, "thiamine": 1.507e-05, "lipoate": 9.74e-06, "riboflavin": 2.13e-06, "Ca2+": 5e-07, "biotin": 4.9e-07, "sulfate": 3.1e-07, "folate": 1.8e-07, "Mn2+": 8e-08, "boric_acid": 4e-08, "Co2+": 3.0000000000000004e-08, "Zn2+": 1e-08, "Cu2+": 1e-08, "Fe2+": 1e-08, "molybdate": 3.0000000000000004e-09, "D-glucose": 0.0040999999999999995, "LB": 0.0, "L-alanine": 0.0008, "L-arginine": 0.005200000000000001, "L-asparagine": 0.0004, "L-aspartate": 0.0004, "L-cysteine": 9.999999999999999e-05, "L-glutamine": 0.0006, "glycine": 0.0008, "L-histidine": 0.0002, "L-isoleucine": 0.0004, "L-leucine": 0.0008, "L-lysine": 0.0004, "L-methionine": 0.0002, "L-phenylalanine": 0.0004, "L-proline": 0.0004, "L-serine": 0.01, "L-threonine": 0.0004, "L-tryptophan": 9.999999999999999e-05, "L-tyrosine": 0.0002, "L-valine": 0.0006, "adenine": 0.0002, "cytosine": 0.0002, "guanine": 0.0002, "uracil": 0.0002, "EZRich": 0.0, "H2O": 55.0, "H+": 0.0012, "O2": 0.0012, "CO2": 0.0012, "L-glutamate": 0.011, "bioentity": 5.0, "length": 0.1, "Ribosome": 0.0}, "cell": {"H+": 0.00118, "membrane_H+": 0.00359, "length": 3.246462084e-06}, "polysomes": 4730.0, "mrna": 3792.0, "protein": 0.0, "trna_free": 0.00025450999999999995, "trna_charged": 0.00019748509999999996, "cells": 64.0, "instances": 64.0, "log2_instances": 6, "rnap_bound": 4202.0, "rnapaux_bound": 1718.0, "ribo_total": 59981.0}, "7500": {"conc": {"H+": 0.0012, "O2": 0.0012, "CO2": 0.0012, "Pi": 0.023899999999999998, "RpoD": 2.1999999999999998e-07, "RNAP": 2.4100000000000002e-06, "RNAP~RpoD": 1.47e-06, "RNAPAuxiliary": 4.5599999999999995e-06, "ppGpp": 3.3e-07, "ATP": 0.00953, "CTP": 0.004889999999999999, "GTP": 0.00484, "UTP": 0.01501, "PPi": 0.0002, "AMP": 0.0005600000000000001, "CMP": 0.0006500000000000001, "GMP": 0.0015400000000000001, "Ribosome": 1.0789999999999998e-05, "RibosomeAuxiliary": 2.2799999999999998e-06, "GDP": 0.00439, "L-leucine": 0.0007, "L-alanine": 0.005200000000000001, "glycine": 0.01265, "L-valine": 0.0011899999999999999, "L-glutamate": 0.01144, "L-serine": 6.0049999999999996e-05, "L-isoleucine": 0.00026000000000000003, "L-aspartate": 0.00555, "L-threonine": 0.0002, "L-lysine": 0.00054, "L-proline": 0.00062, "L-arginine": 0.00113, "L-phenylalanine": 3.992e-05, "L-tyrosine": 5.013e-05, "L-glutamine": 0.00423, "L-asparagine": 0.00063, "L-histidine": 8.863e-05, "L-methionine": 0.00015, "L-cysteine": 0.00102, "L-tryptophan": 3.59e-05, "NH4+": 0.002, "acetyl-phosphate": 9.99e-06, "NADH": 0.00044, "NAD+": 0.0037300000000000002, "NADPH": 0.00035, "NADP+": 0.0018100000000000002, "FMN": 5.549e-05, "FAD": 0.00101, "CoA": 0.0014, "glutathione": 0.00015, "dATP": 0.00021, "ADP": 0.00071, "dAMP": 0.00013000000000000002, "cAMP": 3.4000000000000003e-07, "adenosine": 0.00026000000000000003, "deoxyadenosine": 4.5e-07, "adenine": 0.00031, "dCTP": 7.859e-05, "cytosine": 0.00042, "cytidine": 1.5599999999999999e-06, "dGMP": 0.00049, "guanine": 4.724e-05, "guanosine": 4.769999999999999e-06, "deoxyguanosine": 2.0199999999999997e-06, "dTTP": 0.0007199999999999999, "dTDP": 0.00012, "UDP": 0.00327, "uridine": 2.187e-05, "ITP": 1.85e-06, "IDP": 2.08e-06, "IMP": 0.00058, "L-homocysteine": 0.00011, "L-citrulline": 1.2630000000000001e-05, "L-ornithine": 3.41e-06, "L-histidinol": 5.269e-05, "S-adenosyl-L-methionine": 0.00017999999999999998, "D-glucose-6-phosphate": 0.00367, "D-fructose-6-phosphate": 0.0006, "D-fructose-1,6-bisphosphate": 0.016059999999999998, "dihydroxyacetone-phosphate": 0.00024, "3-phospho-D-glycerate": 0.001, "phosphoenolpyruvate": 0.00031, "pyruvate": 0.00167, "acetyl-CoA": 0.0006, "oxaloacetate": 0.00066, "citrate": 0.00022, "2-oxoglutarate": 0.00061, "succinyl-CoA": 0.00025, "succinate": 0.0007, "fumarate": 0.00015, "L-malate": 0.0014, "propionyl-CoA": 4.803000000000001e-08, "malonyl-CoA": 3.1e-07, "acetoacetyl-CoA": 2e-07, "myo-inositol": 5.165e-08, "6-phospho-D-glucono-1,5-lactone": 1.45e-05, "6-phospho-D-gluconate": 0.0034500000000000004, "D-ribulose-5-phosphate": 0.00016, "alpha-D-ribose-5-phosphate": 0.0004, "D-xylulose-5-phosphate": 1.7199999999999998e-06, "D-gluconate": 1.85e-06, "glycerate": 1.2689999999999999e-05, "glycerol-3-phosphate": 0.0, "2-deoxy-D-ribose-5-phosphate": 3.0099999999999996e-06, "5-phospho-alpha-D-ribose-1-diphosphate": 0.00023, "N-carbamoyl-L-aspartate": 4.97e-06, "(S)-dihydroorotate": 2.05e-06, "UDP-N-acetyl-D-glucosamine": 8.334999999999999e-05, "2,3-dihydroxybenzoate": 1.27e-06, "4-hydroxybenzoate": 0.0, "shikimate": 0.00017999999999999998, "phenylpyruvate": 1.8789999999999998e-05, "anthranilate": 1.318e-05, "N2-acetyl-L-ornithine": 9.9e-07, "riboflavin": 0.00015, "quinolinate": 0.00017, "PfkA": 1.5599999999999999e-06, "FbaA": 7.179999999999999e-06, "TpiA": 6.099999999999999e-06, "GapA": 1.9359999999999998e-05, "Pgk": 1.619e-05, "Eno": 1.3029999999999999e-05, "PykF": 1.78e-06, "AceF": 6.3299999999999995e-06, "AceE": 1.02e-06, "Lpd": 1.5e-06, "GltA": 4.4e-06, "Icd": 9.829999999999999e-06, "SucA": 1.6299999999999999e-06, "Mdh": 1.695e-05, "CyoA": 9.539999999999998e-06, "AtpA": 1.3739999999999999e-05, "Prs": 1.98e-06, "PurF": 1.35e-06, "GuaB": 2.97e-06, "Gmk": 9.499999999999999e-07, "Adk": 4.1100000000000005e-06, "NrdB": 1.3600000000000001e-06, "NrdA": 5.4e-07, "CarA": 1.2e-06, "PyrB": 1.44e-06, "ThyA": 1.1699999999999998e-06, "Tmk": 5.5e-07, "PyrG": 1.92e-06, "Ndk": 3.3599999999999996e-06, "GlnA": 3.1699999999999997e-06, "100S": 9.6e-10, "oriC~DNAP": 9.6e-10, "genome": 0.00788, "CellWall": 1.2, "D-glucose": 0.00079, "AtpD": 2.85e-06, "NuoA": 1.57e-06, "GuaA": 1.89e-06, "DnaE": 1.71e-06, "DnaX": 1.55e-06, "Lgt": 1.35e-06, "ClpP": 3.5e-07, "FtsH": 1.35e-06, "FusA": 1.28e-06, "Lon": 1.69e-06, "TufA": 1.81e-06, "TufB": 2.84e-06, "DnaB": 7.1e-07, "GroEL": 1.2099999999999998e-06, "GyrA": 1.6999999999999998e-06, "GyrB": 1.3899999999999998e-06, "ParC": 3.5e-07, "ParE": 1.1899999999999998e-06, "SecA": 1.28e-06, "FtsI": 1.58e-06, "LpxC": 1.6799999999999998e-06, "MurA": 1.58e-06, "BamA": 1.42e-06, "DnaK": 1.59e-06, "FtsA": 1.06e-06, "ZipA": 1.49e-06, "OmpA": 3.7099999999999996e-06, "OmpF": 1.59e-06, "SecY": 1.5599999999999999e-06, "AlaS": 3.23e-06, "ArgS": 2.1e-06, "Hns": 2.83e-06, "IleS": 4.1e-06, "LeuS": 2.4900000000000003e-06, "MetG": 1.9699999999999998e-06, "ValS": 3.14e-06, "RpoA": 9.6e-07, "RpoB": 4.1999999999999995e-07, "RpoC": 0.0, "NusA": 0.0, "NusG": 1.3e-07, "Rho": 1.245e-08, "GreA": 6.22e-08, "rRNA16S": 1.02e-06, "rRNA23S": 2.39e-06, "rRNA5S": 2.98e-06, "30S": 1.9299999999999997e-06, "50S": 8.399999999999999e-07, "RplA": 2.4069999999999998e-05, "RplL": 2.0719999999999998e-05, "RpsA": 1.981e-05, "RpsC": 2.0510000000000002e-05, "Crp": 1.99e-06, "CspC": 2.6499999999999996e-06, "DnaA": 1.69e-06, "DnaG": 1.29e-06, "Fis": 2.3399999999999996e-06, "HupA": 2.18e-06, "Ssb": 2.2999999999999996e-06, "Tsf": 1.1399999999999999e-06, "DnaN": 1.06e-06, "Frr": 1.6499999999999999e-06, "FtsZ": 1.4299999999999999e-06, "GroES": 7.4e-07, "InfA": 7.5e-07, "InfB": 0.0, "InfC": 1.59e-06, "MreB": 2.56e-06, "MukB": 7.1e-07, "PrfA": 3.927000000000001e-08, "PrfB": 6.8e-08, "EFTu": 1.4e-06}, "count": {"RpoD": 230.0, "RNAP": 2519.0, "RNAP~RpoD": 1530.0, "RNAPAuxiliary": 4765.0, "Ribosome": 11266.0, "RibosomeAuxiliary": 2378.0, "100S": 1.0, "oriC~DNAP": 1.0, "genome": 8231250.0, "rRNA16S": 1068.0, "rRNA23S": 2496.0, "rRNA5S": 3115.0, "30S": 2016.0, "50S": 878.0, "RplA": 25124.0, "RplL": 21632.0, "RpsA": 20678.0, "RpsC": 21412.0}, "out": {"vital": 1.0, "Cl-": 0.06056, "Na+": 0.05, "NH4+": 0.0095, "K+": 0.00264, "Pi": 0.00132, "Mg2+": 0.0005300000000000001, "nicotinamide": 9.826e-05, "pantothenate": 4.949e-05, "pyridoxine": 1.655e-05, "thiamine": 1.507e-05, "lipoate": 9.74e-06, "riboflavin": 2.13e-06, "Ca2+": 5e-07, "biotin": 4.9e-07, "sulfate": 3.1e-07, "folate": 1.8e-07, "Mn2+": 8e-08, "boric_acid": 4e-08, "Co2+": 3.0000000000000004e-08, "Zn2+": 1e-08, "Cu2+": 1e-08, "Fe2+": 1e-08, "molybdate": 3.0000000000000004e-09, "D-glucose": 0.0040999999999999995, "LB": 0.0, "L-alanine": 0.0008, "L-arginine": 0.005200000000000001, "L-asparagine": 0.0004, "L-aspartate": 0.0004, "L-cysteine": 9.999999999999999e-05, "L-glutamine": 0.0006, "glycine": 0.0008, "L-histidine": 0.0002, "L-isoleucine": 0.0004, "L-leucine": 0.0008, "L-lysine": 0.0004, "L-methionine": 0.0002, "L-phenylalanine": 0.0004, "L-proline": 0.0004, "L-serine": 0.01, "L-threonine": 0.0004, "L-tryptophan": 9.999999999999999e-05, "L-tyrosine": 0.0002, "L-valine": 0.0006, "adenine": 0.0002, "cytosine": 0.0002, "guanine": 0.0002, "uracil": 0.0002, "EZRich": 0.0, "H2O": 55.0, "H+": 0.0012, "O2": 0.0012, "CO2": 0.0012, "L-glutamate": 0.011, "bioentity": 5.0, "length": 0.1, "Ribosome": 0.0}, "cell": {"H+": 0.00118, "membrane_H+": 0.00318, "length": 3.448767075e-06}, "polysomes": 5008.0, "mrna": 3922.0, "protein": 0.0, "trna_free": 0.00025964, "trna_charged": 0.00020135480000000003, "cells": 64.0, "instances": 64.0, "log2_instances": 6, "rnap_bound": 4255.0, "rnapaux_bound": 1697.0, "ribo_total": 63516.0}, "7600": {"conc": {"H+": 0.0012, "O2": 0.0012, "CO2": 0.0012, "Pi": 0.023899999999999998, "RpoD": 1.8e-07, "RNAP": 2.5099999999999997e-06, "RNAP~RpoD": 1.44e-06, "RNAPAuxiliary": 4.7300000000000005e-06, "ppGpp": 3.3e-07, "ATP": 0.00958, "CTP": 0.0048, "GTP": 0.0050999999999999995, "UTP": 0.014740000000000001, "PPi": 0.0002, "AMP": 0.00057, "CMP": 0.00064, "GMP": 0.00157, "Ribosome": 1.08e-05, "RibosomeAuxiliary": 2.24e-06, "GDP": 0.00447, "L-leucine": 0.0007199999999999999, "L-alanine": 0.00526, "glycine": 0.01337, "L-valine": 0.00122, "L-glutamate": 0.011460000000000001, "L-serine": 6.0679999999999995e-05, "L-isoleucine": 0.00024, "L-aspartate": 0.00549, "L-threonine": 0.0002, "L-lysine": 0.00069, "L-proline": 0.00062, "L-arginine": 0.00113, "L-phenylalanine": 3.9200000000000004e-05, "L-tyrosine": 4.909e-05, "L-glutamine": 0.004240000000000001, "L-asparagine": 0.00062, "L-histidine": 9.002e-05, "L-methionine": 0.00015, "L-cysteine": 0.00101, "L-tryptophan": 3.536e-05, "NH4+": 0.002, "acetyl-phosphate": 9.42e-06, "NADH": 0.00044, "NAD+": 0.0037300000000000002, "NADPH": 0.00035, "NADP+": 0.0018100000000000002, "FMN": 6.1e-05, "FAD": 0.00101, "CoA": 0.0014, "glutathione": 0.00015, "dATP": 0.00021, "ADP": 0.00067, "dAMP": 0.00013000000000000002, "cAMP": 3.2e-07, "adenosine": 0.00026000000000000003, "deoxyadenosine": 4.5e-07, "adenine": 0.00031, "dCTP": 8.185999999999999e-05, "cytosine": 0.00042, "cytidine": 1.55e-06, "dGMP": 0.00049, "guanine": 5.028e-05, "guanosine": 4.8299999999999995e-06, "deoxyguanosine": 2.0299999999999996e-06, "dTTP": 0.00073, "dTDP": 0.00012, "UDP": 0.00321, "uridine": 2.08e-05, "ITP": 1.75e-06, "IDP": 1.96e-06, "IMP": 0.00058, "L-homocysteine": 0.0001, "L-citrulline": 1.3279999999999998e-05, "L-ornithine": 3.56e-06, "L-histidinol": 5.3469999999999995e-05, "S-adenosyl-L-methionine": 0.00017999999999999998, "D-glucose-6-phosphate": 0.00367, "D-fructose-6-phosphate": 0.00061, "D-fructose-1,6-bisphosphate": 0.016079999999999997, "dihydroxyacetone-phosphate": 0.00024, "3-phospho-D-glycerate": 0.001, "phosphoenolpyruvate": 0.0003, "pyruvate": 0.00171, "acetyl-CoA": 0.00061, "oxaloacetate": 0.0006500000000000001, "citrate": 0.00022, "2-oxoglutarate": 0.00062, "succinyl-CoA": 0.00026000000000000003, "succinate": 0.00073, "fumarate": 0.00016, "L-malate": 0.0014, "propionyl-CoA": 4.53e-08, "malonyl-CoA": 2.9e-07, "acetoacetyl-CoA": 1.8999999999999998e-07, "myo-inositol": 4.8710000000000004e-08, "6-phospho-D-glucono-1,5-lactone": 1.367e-05, "6-phospho-D-gluconate": 0.0034500000000000004, "D-ribulose-5-phosphate": 0.00016, "alpha-D-ribose-5-phosphate": 0.0004, "D-xylulose-5-phosphate": 1.62e-06, "D-gluconate": 1.84e-06, "glycerate": 1.196e-05, "glycerol-3-phosphate": 0.0, "2-deoxy-D-ribose-5-phosphate": 2.85e-06, "5-phospho-alpha-D-ribose-1-diphosphate": 0.00023, "N-carbamoyl-L-aspartate": 5.48e-06, "(S)-dihydroorotate": 2.24e-06, "UDP-N-acetyl-D-glucosamine": 7.861e-05, "2,3-dihydroxybenzoate": 1.2e-06, "4-hydroxybenzoate": 0.0, "shikimate": 0.00017999999999999998, "phenylpyruvate": 1.861e-05, "anthranilate": 1.3009999999999999e-05, "N2-acetyl-L-ornithine": 1.07e-06, "riboflavin": 0.00017, "quinolinate": 0.00017, "PfkA": 1.5e-06, "FbaA": 6.969999999999999e-06, "TpiA": 6.099999999999999e-06, "GapA": 1.9299999999999998e-05, "Pgk": 1.632e-05, "Eno": 1.2839999999999999e-05, "PykF": 1.78e-06, "AceF": 6.259999999999999e-06, "AceE": 1.0099999999999999e-06, "Lpd": 1.5199999999999998e-06, "GltA": 4.3899999999999995e-06, "Icd": 9.77e-06, "SucA": 1.69e-06, "Mdh": 1.6879999999999998e-05, "CyoA": 9.44e-06, "AtpA": 1.398e-05, "Prs": 1.9299999999999997e-06, "PurF": 1.3e-06, "GuaB": 2.96e-06, "Gmk": 9.2e-07, "Adk": 4.129999999999999e-06, "NrdB": 1.3899999999999998e-06, "NrdA": 5.4e-07, "CarA": 1.24e-06, "PyrB": 1.51e-06, "ThyA": 1.2299999999999999e-06, "Tmk": 5.5e-07, "PyrG": 1.8799999999999998e-06, "Ndk": 3.41e-06, "GlnA": 3.1199999999999998e-06, "100S": 9.000000000000001e-10, "oriC~DNAP": 9.000000000000001e-10, "genome": 0.00784, "CellWall": 1.2, "D-glucose": 0.00075, "AtpD": 2.75e-06, "NuoA": 1.62e-06, "GuaA": 1.95e-06, "DnaE": 1.7199999999999998e-06, "DnaX": 1.58e-06, "Lgt": 1.32e-06, "ClpP": 3.5e-07, "FtsH": 1.27e-06, "FusA": 1.1499999999999998e-06, "Lon": 1.6499999999999999e-06, "TufA": 1.84e-06, "TufB": 2.84e-06, "DnaB": 6.7e-07, "GroEL": 1.18e-06, "GyrA": 1.75e-06, "GyrB": 1.4099999999999998e-06, "ParC": 3.3e-07, "ParE": 1.1299999999999998e-06, "SecA": 1.2499999999999999e-06, "FtsI": 1.6e-06, "LpxC": 1.7199999999999998e-06, "MurA": 1.6299999999999999e-06, "BamA": 1.4099999999999998e-06, "DnaK": 1.5e-06, "FtsA": 1.04e-06, "ZipA": 1.46e-06, "OmpA": 3.62e-06, "OmpF": 1.6799999999999998e-06, "SecY": 1.57e-06, "AlaS": 3.23e-06, "ArgS": 2.16e-06, "Hns": 2.89e-06, "IleS": 3.98e-06, "LeuS": 2.48e-06, "MetG": 2.0299999999999996e-06, "ValS": 3.27e-06, "RpoA": 9.499999999999999e-07, "RpoB": 3.6e-07, "RpoC": 0.0, "NusA": 0.0, "NusG": 1.8760000000000004e-08, "Rho": 3.703e-08, "GreA": 1.8100000000000002e-09, "rRNA16S": 1.2299999999999999e-06, "rRNA23S": 2.6e-06, "rRNA5S": 3.27e-06, "30S": 2.17e-06, "50S": 9.3e-07, "RplA": 2.1239999999999997e-05, "RplL": 2.113e-05, "RpsA": 1.942e-05, "RpsC": 2.135e-05, "Crp": 1.96e-06, "CspC": 2.58e-06, "DnaA": 1.73e-06, "DnaG": 1.2499999999999999e-06, "Fis": 2.37e-06, "HupA": 2.08e-06, "Ssb": 2.32e-06, "Tsf": 1.24e-06, "DnaN": 1.08e-06, "Frr": 1.6399999999999998e-06, "FtsZ": 1.37e-06, "GroES": 7.699999999999999e-07, "InfA": 6.7e-07, "InfB": 1.8100000000000002e-09, "InfC": 1.61e-06, "MreB": 2.5499999999999997e-06, "MukB": 7e-07, "PrfA": 0.0, "PrfB": 2.1999999999999998e-07, "EFTu": 1.42e-06}, "count": {"RpoD": 202.0, "RNAP": 2782.0, "RNAP~RpoD": 1592.0, "RNAPAuxiliary": 5241.0, "Ribosome": 11957.0, "RibosomeAuxiliary": 2479.0, "100S": 1.0, "oriC~DNAP": 1.0, "genome": 8675178.0, "rRNA16S": 1356.0, "rRNA23S": 2877.0, "rRNA5S": 3618.0, "30S": 2403.0, "50S": 1031.0, "RplA": 23510.0, "RplL": 23385.0, "RpsA": 21491.0, "RpsC": 23635.0}, "out": {"vital": 1.0, "Cl-": 0.06056, "Na+": 0.05, "NH4+": 0.0095, "K+": 0.00264, "Pi": 0.00132, "Mg2+": 0.0005300000000000001, "nicotinamide": 9.826e-05, "pantothenate": 4.949e-05, "pyridoxine": 1.655e-05, "thiamine": 1.507e-05, "lipoate": 9.74e-06, "riboflavin": 2.13e-06, "Ca2+": 5e-07, "biotin": 4.9e-07, "sulfate": 3.1e-07, "folate": 1.8e-07, "Mn2+": 8e-08, "boric_acid": 4e-08, "Co2+": 3.0000000000000004e-08, "Zn2+": 1e-08, "Cu2+": 1e-08, "Fe2+": 1e-08, "molybdate": 3.0000000000000004e-09, "D-glucose": 0.0040999999999999995, "LB": 0.0, "L-alanine": 0.0008, "L-arginine": 0.005200000000000001, "L-asparagine": 0.0004, "L-aspartate": 0.0004, "L-cysteine": 9.999999999999999e-05, "L-glutamine": 0.0006, "glycine": 0.0008, "L-histidine": 0.0002, "L-isoleucine": 0.0004, "L-leucine": 0.0008, "L-lysine": 0.0004, "L-methionine": 0.0002, "L-phenylalanine": 0.0004, "L-proline": 0.0004, "L-serine": 0.01, "L-threonine": 0.0004, "L-tryptophan": 9.999999999999999e-05, "L-tyrosine": 0.0002, "L-valine": 0.0006, "adenine": 0.0002, "cytosine": 0.0002, "guanine": 0.0002, "uracil": 0.0002, "EZRich": 0.0, "H2O": 55.0, "H+": 0.0012, "O2": 0.0012, "CO2": 0.0012, "L-glutamate": 0.011, "bioentity": 5.0, "length": 0.1, "Ribosome": 0.0}, "cell": {"H+": 0.00118, "membrane_H+": 0.0029300000000000003, "length": 3.656752629e-06}, "polysomes": 5309.0, "mrna": 4033.0, "protein": 0.0, "trna_free": 0.00026908, "trna_charged": 0.00020909450000000004, "cells": 64.0, "instances": 64.0, "log2_instances": 6, "rnap_bound": 4341.0, "rnapaux_bound": 1683.0, "ribo_total": 67407.0}, "7700": {"conc": {"H+": 0.0012, "O2": 0.0012, "CO2": 0.0012, "Pi": 0.023899999999999998, "RpoD": 1.6e-07, "RNAP": 2.6099999999999996e-06, "RNAP~RpoD": 1.42e-06, "RNAPAuxiliary": 4.74e-06, "ppGpp": 3.3e-07, "ATP": 0.009550000000000001, "CTP": 0.00472, "GTP": 0.0054600000000000004, "UTP": 0.01453, "PPi": 0.0002, "AMP": 0.0005600000000000001, "CMP": 0.00063, "GMP": 0.00148, "Ribosome": 1.0880000000000001e-05, "RibosomeAuxiliary": 2.23e-06, "GDP": 0.004200000000000001, "L-leucine": 0.00074, "L-alanine": 0.00529, "glycine": 0.014060000000000001, "L-valine": 0.00126, "L-glutamate": 0.01149, "L-serine": 6.235e-05, "L-isoleucine": 0.00025, "L-aspartate": 0.00563, "L-threonine": 0.00019, "L-lysine": 0.00074, "L-proline": 0.00062, "L-arginine": 0.00114, "L-phenylalanine": 3.871e-05, "L-tyrosine": 4.9749999999999996e-05, "L-glutamine": 0.004240000000000001, "L-asparagine": 0.00064, "L-histidine": 9.195e-05, "L-methionine": 0.00015, "L-cysteine": 0.0011, "L-tryptophan": 4.1229999999999997e-05, "NH4+": 0.002, "acetyl-phosphate": 8.91e-06, "NADH": 0.00044, "NAD+": 0.00372, "NADPH": 0.00035999999999999997, "NADP+": 0.0018000000000000002, "FMN": 6.444e-05, "FAD": 0.00101, "CoA": 0.0014, "glutathione": 0.00014000000000000001, "dATP": 0.00021, "ADP": 0.00068, "dAMP": 0.00013000000000000002, "cAMP": 3.1e-07, "adenosine": 0.00026000000000000003, "deoxyadenosine": 4.5e-07, "adenine": 0.00031, "dCTP": 7.681999999999999e-05, "cytosine": 0.00041, "cytidine": 1.5599999999999999e-06, "dGMP": 0.0005, "guanine": 4.6359999999999997e-05, "guanosine": 4.89e-06, "deoxyguanosine": 2.04e-06, "dTTP": 0.00075, "dTDP": 0.00013000000000000002, "UDP": 0.00317, "uridine": 1.982e-05, "ITP": 1.6499999999999999e-06, "IDP": 1.85e-06, "IMP": 0.00058, "L-homocysteine": 0.00011, "L-citrulline": 1.335e-05, "L-ornithine": 3.5899999999999995e-06, "L-histidinol": 5.4619999999999995e-05, "S-adenosyl-L-methionine": 0.00017999999999999998, "D-glucose-6-phosphate": 0.00366, "D-fructose-6-phosphate": 0.00061, "D-fructose-1,6-bisphosphate": 0.016120000000000002, "dihydroxyacetone-phosphate": 0.00024, "3-phospho-D-glycerate": 0.001, "phosphoenolpyruvate": 0.0003, "pyruvate": 0.00171, "acetyl-CoA": 0.00061, "oxaloacetate": 0.0006500000000000001, "citrate": 0.00022, "2-oxoglutarate": 0.0006, "succinyl-CoA": 0.00025, "succinate": 0.0007199999999999999, "fumarate": 0.00015, "L-malate": 0.0014, "propionyl-CoA": 4.28e-08, "malonyl-CoA": 2.8e-07, "acetoacetyl-CoA": 1.8e-07, "myo-inositol": 4.603e-08, "6-phospho-D-glucono-1,5-lactone": 1.292e-05, "6-phospho-D-gluconate": 0.0034500000000000004, "D-ribulose-5-phosphate": 0.00016, "alpha-D-ribose-5-phosphate": 0.0004, "D-xylulose-5-phosphate": 1.53e-06, "D-gluconate": 1.85e-06, "glycerate": 1.131e-05, "glycerol-3-phosphate": 0.0, "2-deoxy-D-ribose-5-phosphate": 2.71e-06, "5-phospho-alpha-D-ribose-1-diphosphate": 0.00023, "N-carbamoyl-L-aspartate": 5.96e-06, "(S)-dihydroorotate": 2.39e-06, "UDP-N-acetyl-D-glucosamine": 7.428e-05, "2,3-dihydroxybenzoate": 1.1299999999999998e-06, "4-hydroxybenzoate": 0.0, "shikimate": 0.00017999999999999998, "phenylpyruvate": 1.782e-05, "anthranilate": 1.3779999999999999e-05, "N2-acetyl-L-ornithine": 1.1e-06, "riboflavin": 0.00017999999999999998, "quinolinate": 0.00017, "PfkA": 1.5599999999999999e-06, "FbaA": 6.86e-06, "TpiA": 6.13e-06, "GapA": 1.942e-05, "Pgk": 1.641e-05, "Eno": 1.2679999999999999e-05, "PykF": 1.7599999999999999e-06, "AceF": 6.21e-06, "AceE": 1.02e-06, "Lpd": 1.5199999999999998e-06, "GltA": 4.42e-06, "Icd": 9.62e-06, "SucA": 1.78e-06, "Mdh": 1.687e-05, "CyoA": 9.27e-06, "AtpA": 1.418e-05, "Prs": 1.86e-06, "PurF": 1.3899999999999998e-06, "GuaB": 2.94e-06, "Gmk": 8.699999999999999e-07, "Adk": 4.1e-06, "NrdB": 1.38e-06, "NrdA": 5.1e-07, "CarA": 1.26e-06, "PyrB": 1.5399999999999999e-06, "ThyA": 1.28e-06, "Tmk": 6.2e-07, "PyrG": 1.79e-06, "Ndk": 3.5099999999999994e-06, "GlnA": 3.1699999999999997e-06, "100S": 8.500000000000001e-10, "oriC~DNAP": 8.500000000000001e-10, "genome": 0.00779, "CellWall": 1.1999900000000001, "D-glucose": 0.0007199999999999999, "AtpD": 2.71e-06, "NuoA": 1.6999999999999998e-06, "GuaA": 1.9699999999999998e-06, "DnaE": 1.6599999999999998e-06, "DnaX": 1.6599999999999998e-06, "Lgt": 1.33e-06, "ClpP": 3.4000000000000003e-07, "FtsH": 1.24e-06, "FusA": 1.08e-06, "Lon": 1.58e-06, "TufA": 1.96e-06, "TufB": 2.83e-06, "DnaB": 6.7e-07, "GroEL": 1.1699999999999998e-06, "GyrA": 1.79e-06, "GyrB": 1.46e-06, "ParC": 3.5e-07, "ParE": 1.09e-06, "SecA": 1.22e-06, "FtsI": 1.58e-06, "LpxC": 1.71e-06, "MurA": 1.59e-06, "BamA": 1.3899999999999998e-06, "DnaK": 1.51e-06, "FtsA": 1.0099999999999999e-06, "ZipA": 1.3899999999999998e-06, "OmpA": 3.58e-06, "OmpF": 1.71e-06, "SecY": 1.53e-06, "AlaS": 3.2999999999999997e-06, "ArgS": 2.27e-06, "Hns": 2.92e-06, "IleS": 3.82e-06, "LeuS": 2.4199999999999997e-06, "MetG": 2.0199999999999997e-06, "ValS": 3.37e-06, "RpoA": 1.0099999999999999e-06, "RpoB": 3e-07, "RpoC": 0.0, "NusA": 0.0, "NusG": 0.0, "Rho": 1.8e-07, "GreA": 7.766e-08, "rRNA16S": 1.38e-06, "rRNA23S": 2.96e-06, "rRNA5S": 3.58e-06, "30S": 2.44e-06, "50S": 1.02e-06, "RplA": 1.976e-05, "RplL": 2.0739999999999998e-05, "RpsA": 1.969e-05, "RpsC": 2.055e-05, "Crp": 1.98e-06, "CspC": 2.58e-06, "DnaA": 1.7599999999999999e-06, "DnaG": 1.22e-06, "Fis": 2.29e-06, "HupA": 1.98e-06, "Ssb": 2.3399999999999996e-06, "Tsf": 1.1899999999999998e-06, "DnaN": 1.18e-06, "Frr": 1.59e-06, "FtsZ": 1.29e-06, "GroES": 7.799999999999999e-07, "InfA": 6.7e-07, "InfB": 0.0, "InfC": 1.47e-06, "MreB": 2.4900000000000003e-06, "MukB": 6.7e-07, "PrfA": 0.0, "PrfB": 3.2e-07, "EFTu": 1.4099999999999998e-06}, "count": {"RpoD": 192.0, "RNAP": 3057.0, "RNAP~RpoD": 1660.0, "RNAPAuxiliary": 5554.0, "Ribosome": 12746.0, "RibosomeAuxiliary": 2613.0, "100S": 1.0, "oriC~DNAP": 1.0, "genome": 9119254.0, "rRNA16S": 1622.0, "rRNA23S": 3467.0, "rRNA5S": 4189.0, "30S": 2862.0, "50S": 1193.0, "RplA": 23146.0, "RplL": 24295.0, "RpsA": 23070.0, "RpsC": 24073.0}, "out": {"vital": 1.0, "Cl-": 0.06056, "Na+": 0.05, "NH4+": 0.0095, "K+": 0.00264, "Pi": 0.00132, "Mg2+": 0.0005300000000000001, "nicotinamide": 9.826e-05, "pantothenate": 4.949e-05, "pyridoxine": 1.655e-05, "thiamine": 1.507e-05, "lipoate": 9.74e-06, "riboflavin": 2.13e-06, "Ca2+": 5e-07, "biotin": 4.9e-07, "sulfate": 3.1e-07, "folate": 1.8e-07, "Mn2+": 8e-08, "boric_acid": 4e-08, "Co2+": 3.0000000000000004e-08, "Zn2+": 1e-08, "Cu2+": 1e-08, "Fe2+": 1e-08, "molybdate": 3.0000000000000004e-09, "D-glucose": 0.0040999999999999995, "LB": 0.0, "L-alanine": 0.0008, "L-arginine": 0.005200000000000001, "L-asparagine": 0.0004, "L-aspartate": 0.0004, "L-cysteine": 9.999999999999999e-05, "L-glutamine": 0.0006, "glycine": 0.0008, "L-histidine": 0.0002, "L-isoleucine": 0.0004, "L-leucine": 0.0008, "L-lysine": 0.0004, "L-methionine": 0.0002, "L-phenylalanine": 0.0004, "L-proline": 0.0004, "L-serine": 0.01, "L-threonine": 0.0004, "L-tryptophan": 9.999999999999999e-05, "L-tyrosine": 0.0002, "L-valine": 0.0006, "adenine": 0.0002, "cytosine": 0.0002, "guanine": 0.0002, "uracil": 0.0002, "EZRich": 0.0, "H2O": 55.0, "H+": 0.0012, "O2": 0.0012, "CO2": 0.0012, "L-glutamate": 0.011, "bioentity": 5.0, "length": 0.1, "Ribosome": 0.0}, "cell": {"H+": 0.00118, "membrane_H+": 0.0029700000000000004, "length": 3.869812059e-06}, "polysomes": 5627.0, "mrna": 4506.0, "protein": 0.0, "trna_free": 0.00026478, "trna_charged": 0.00020616339999999999, "cells": 64.0, "instances": 64.0, "log2_instances": 6, "rnap_bound": 4420.0, "rnapaux_bound": 1726.0, "ribo_total": 71526.0}, "7800": {"conc": {"H+": 0.0012, "O2": 0.0012, "CO2": 0.0012, "Pi": 0.023899999999999998, "RpoD": 1.7000000000000001e-07, "RNAP": 2.71e-06, "RNAP~RpoD": 1.4299999999999999e-06, "RNAPAuxiliary": 4.9199999999999995e-06, "ppGpp": 3.3e-07, "ATP": 0.00956, "CTP": 0.00464, "GTP": 0.00554, "UTP": 0.01427, "PPi": 0.0002, "AMP": 0.00055, "CMP": 0.00062, "GMP": 0.00134, "Ribosome": 1.0880000000000001e-05, "RibosomeAuxiliary": 2.16e-06, "GDP": 0.00381, "L-leucine": 0.00076, "L-alanine": 0.005240000000000001, "glycine": 0.014310000000000002, "L-valine": 0.00127, "L-glutamate": 0.01149, "L-serine": 6.293e-05, "L-isoleucine": 0.00026000000000000003, "L-aspartate": 0.00574, "L-threonine": 0.00019, "L-lysine": 0.00076, "L-proline": 0.00063, "L-arginine": 0.00114, "L-phenylalanine": 3.979e-05, "L-tyrosine": 4.97e-05, "L-glutamine": 0.004240000000000001, "L-asparagine": 0.0006500000000000001, "L-histidine": 9.151999999999999e-05, "L-methionine": 0.00016, "L-cysteine": 0.00107, "L-tryptophan": 4.382e-05, "NH4+": 0.002, "acetyl-phosphate": 8.419999999999999e-06, "NADH": 0.00044, "NAD+": 0.0037300000000000002, "NADPH": 0.00035999999999999997, "NADP+": 0.0018000000000000002, "FMN": 6.513e-05, "FAD": 0.00101, "CoA": 0.0014, "glutathione": 0.00013000000000000002, "dATP": 0.00021, "ADP": 0.00067, "dAMP": 0.00013000000000000002, "cAMP": 2.9e-07, "adenosine": 0.00025, "deoxyadenosine": 4.5e-07, "adenine": 0.0003, "dCTP": 6.887e-05, "cytosine": 0.00041, "cytidine": 1.5599999999999999e-06, "dGMP": 0.00051, "guanine": 4.0969999999999996e-05, "guanosine": 4.94e-06, "deoxyguanosine": 2.05e-06, "dTTP": 0.0007800000000000001, "dTDP": 0.00013000000000000002, "UDP": 0.00311, "uridine": 1.891e-05, "ITP": 1.5599999999999999e-06, "IDP": 1.75e-06, "IMP": 0.0005600000000000001, "L-homocysteine": 0.00011, "L-citrulline": 1.299e-05, "L-ornithine": 3.4799999999999997e-06, "L-histidinol": 5.438e-05, "S-adenosyl-L-methionine": 0.00017999999999999998, "D-glucose-6-phosphate": 0.00367, "D-fructose-6-phosphate": 0.00061, "D-fructose-1,6-bisphosphate": 0.01614, "dihydroxyacetone-phosphate": 0.00024, "3-phospho-D-glycerate": 0.001, "phosphoenolpyruvate": 0.00031, "pyruvate": 0.00168, "acetyl-CoA": 0.00059, "oxaloacetate": 0.00066, "citrate": 0.00022, "2-oxoglutarate": 0.0006, "succinyl-CoA": 0.00025, "succinate": 0.00071, "fumarate": 0.00015, "L-malate": 0.00141, "propionyl-CoA": 4.0470000000000004e-08, "malonyl-CoA": 2.6e-07, "acetoacetyl-CoA": 1.7000000000000001e-07, "myo-inositol": 4.352000000000001e-08, "6-phospho-D-glucono-1,5-lactone": 1.222e-05, "6-phospho-D-gluconate": 0.0034500000000000004, "D-ribulose-5-phosphate": 0.00016, "alpha-D-ribose-5-phosphate": 0.0004, "D-xylulose-5-phosphate": 1.4499999999999999e-06, "D-gluconate": 1.86e-06, "glycerate": 1.069e-05, "glycerol-3-phosphate": 0.0, "2-deoxy-D-ribose-5-phosphate": 2.58e-06, "5-phospho-alpha-D-ribose-1-diphosphate": 0.00022, "N-carbamoyl-L-aspartate": 6.49e-06, "(S)-dihydroorotate": 2.5899999999999998e-06, "UDP-N-acetyl-D-glucosamine": 7.023e-05, "2,3-dihydroxybenzoate": 1.07e-06, "4-hydroxybenzoate": 0.0, "shikimate": 0.00017, "phenylpyruvate": 1.797e-05, "anthranilate": 1.422e-05, "N2-acetyl-L-ornithine": 1.0299999999999999e-06, "riboflavin": 0.00017999999999999998, "quinolinate": 0.00017, "PfkA": 1.57e-06, "FbaA": 6.799999999999999e-06, "TpiA": 6.2e-06, "GapA": 1.958e-05, "Pgk": 1.643e-05, "Eno": 1.261e-05, "PykF": 1.7199999999999998e-06, "AceF": 6.1599999999999995e-06, "AceE": 1.0099999999999999e-06, "Lpd": 1.55e-06, "GltA": 4.49e-06, "Icd": 9.529999999999999e-06, "SucA": 1.78e-06, "Mdh": 1.6989999999999998e-05, "CyoA": 9.17e-06, "AtpA": 1.439e-05, "Prs": 1.79e-06, "PurF": 1.47e-06, "GuaB": 2.89e-06, "Gmk": 8.399999999999999e-07, "Adk": 4.1900000000000005e-06, "NrdB": 1.33e-06, "NrdA": 5e-07, "CarA": 1.24e-06, "PyrB": 1.53e-06, "ThyA": 1.31e-06, "Tmk": 6.6e-07, "PyrG": 1.75e-06, "Ndk": 3.58e-06, "GlnA": 3.2999999999999997e-06, "100S": 8.100000000000001e-10, "oriC~DNAP": 8.100000000000001e-10, "genome": 0.00772, "CellWall": 1.2, "D-glucose": 0.00069, "AtpD": 2.67e-06, "NuoA": 1.81e-06, "GuaA": 1.94e-06, "DnaE": 1.6299999999999999e-06, "DnaX": 1.77e-06, "Lgt": 1.33e-06, "ClpP": 3.2e-07, "FtsH": 1.24e-06, "FusA": 1.0299999999999999e-06, "Lon": 1.53e-06, "TufA": 1.96e-06, "TufB": 2.85e-06, "DnaB": 6.800000000000001e-07, "GroEL": 1.1699999999999998e-06, "GyrA": 1.81e-06, "GyrB": 1.5e-06, "ParC": 4e-07, "ParE": 1.08e-06, "SecA": 1.1899999999999998e-06, "FtsI": 1.5199999999999998e-06, "LpxC": 1.6799999999999998e-06, "MurA": 1.53e-06, "BamA": 1.34e-06, "DnaK": 1.55e-06, "FtsA": 9.8e-07, "ZipA": 1.34e-06, "OmpA": 3.5699999999999997e-06, "OmpF": 1.81e-06, "SecY": 1.49e-06, "AlaS": 3.37e-06, "ArgS": 2.29e-06, "Hns": 2.89e-06, "IleS": 3.73e-06, "LeuS": 2.43e-06, "MetG": 2e-06, "ValS": 3.4399999999999997e-06, "RpoA": 1.1e-06, "RpoB": 2.5e-07, "RpoC": 0.0, "NusA": 0.0, "NusG": 4.04e-09, "Rho": 1.0999999999999999e-07, "GreA": 1.2e-07, "rRNA16S": 1.6e-06, "rRNA23S": 3.4399999999999997e-06, "rRNA5S": 3.9399999999999995e-06, "30S": 2.8199999999999997e-06, "50S": 1.11e-06, "RplA": 1.9079999999999997e-05, "RplL": 2.0649999999999997e-05, "RpsA": 1.8699999999999997e-05, "RpsC": 1.7e-05, "Crp": 2e-06, "CspC": 2.62e-06, "DnaA": 1.77e-06, "DnaG": 1.18e-06, "Fis": 2.23e-06, "HupA": 1.9299999999999997e-06, "Ssb": 2.31e-06, "Tsf": 9.9e-07, "DnaN": 1.2299999999999999e-06, "Frr": 1.62e-06, "FtsZ": 1.26e-06, "GroES": 7.9e-07, "InfA": 6.800000000000001e-07, "InfB": 8.100000000000001e-10, "InfC": 1.3899999999999998e-06, "MreB": 2.44e-06, "MukB": 6.3e-07, "PrfA": 0.0, "PrfB": 4.6e-07, "EFTu": 1.44e-06}, "count": {"RpoD": 205.0, "RNAP": 3361.0, "RNAP~RpoD": 1776.0, "RNAPAuxiliary": 6100.0, "Ribosome": 13479.0, "RibosomeAuxiliary": 2680.0, "100S": 1.0, "oriC~DNAP": 1.0, "genome": 9562730.0, "rRNA16S": 1977.0, "rRNA23S": 4263.0, "rRNA5S": 4876.0, "30S": 3497.0, "50S": 1376.0, "RplA": 23643.0, "RplL": 25584.0, "RpsA": 23163.0, "RpsC": 21067.0}, "out": {"vital": 1.0, "Cl-": 0.06056, "Na+": 0.05, "NH4+": 0.0095, "K+": 0.00264, "Pi": 0.00132, "Mg2+": 0.0005300000000000001, "nicotinamide": 9.826e-05, "pantothenate": 4.949e-05, "pyridoxine": 1.655e-05, "thiamine": 1.507e-05, "lipoate": 9.74e-06, "riboflavin": 2.13e-06, "Ca2+": 5e-07, "biotin": 4.9e-07, "sulfate": 3.1e-07, "folate": 1.8e-07, "Mn2+": 8e-08, "boric_acid": 4e-08, "Co2+": 3.0000000000000004e-08, "Zn2+": 1e-08, "Cu2+": 1e-08, "Fe2+": 1e-08, "molybdate": 3.0000000000000004e-09, "D-glucose": 0.0040999999999999995, "LB": 0.0, "L-alanine": 0.0008, "L-arginine": 0.005200000000000001, "L-asparagine": 0.0004, "L-aspartate": 0.0004, "L-cysteine": 9.999999999999999e-05, "L-glutamine": 0.0006, "glycine": 0.0008, "L-histidine": 0.0002, "L-isoleucine": 0.0004, "L-leucine": 0.0008, "L-lysine": 0.0004, "L-methionine": 0.0002, "L-phenylalanine": 0.0004, "L-proline": 0.0004, "L-serine": 0.01, "L-threonine": 0.0004, "L-tryptophan": 9.999999999999999e-05, "L-tyrosine": 0.0002, "L-valine": 0.0006, "adenine": 0.0002, "cytosine": 0.0002, "guanine": 0.0002, "uracil": 0.0002, "EZRich": 0.0, "H2O": 55.0, "H+": 0.0012, "O2": 0.0012, "CO2": 0.0012, "L-glutamate": 0.011, "bioentity": 5.0, "length": 0.1, "Ribosome": 0.0}, "cell": {"H+": 0.00118, "membrane_H+": 0.00286, "length": 4.093143332e-06}, "polysomes": 5990.0, "mrna": 4755.0, "protein": 0.0, "trna_free": 0.00026115, "trna_charged": 0.0002036748599999999, "cells": 64.0, "instances": 64.0, "log2_instances": 6, "rnap_bound": 4508.0, "rnapaux_bound": 1701.0, "ribo_total": 75969.0}, "7900": {"conc": {"H+": 0.0012, "O2": 0.0012, "CO2": 0.0012, "Pi": 0.023899999999999998, "RpoD": 2.1999999999999998e-07, "RNAP": 2.67e-06, "RNAP~RpoD": 1.3e-06, "RNAPAuxiliary": 4.9000000000000005e-06, "ppGpp": 3.3e-07, "ATP": 0.00953, "CTP": 0.0046, "GTP": 0.00536, "UTP": 0.014140000000000002, "PPi": 0.0002, "AMP": 0.00054, "CMP": 0.00061, "GMP": 0.00133, "Ribosome": 1.115e-05, "RibosomeAuxiliary": 2.1499999999999997e-06, "GDP": 0.00375, "L-leucine": 0.00076, "L-alanine": 0.00508, "glycine": 0.01433, "L-valine": 0.00125, "L-glutamate": 0.0114, "L-serine": 6.316999999999999e-05, "L-isoleucine": 0.00026000000000000003, "L-aspartate": 0.00575, "L-threonine": 0.00019, "L-lysine": 0.00076, "L-proline": 0.00062, "L-arginine": 0.00113, "L-phenylalanine": 3.735e-05, "L-tyrosine": 4.87e-05, "L-glutamine": 0.00426, "L-asparagine": 0.0006500000000000001, "L-histidine": 8.878e-05, "L-methionine": 0.00016, "L-cysteine": 0.00102, "L-tryptophan": 4.293e-05, "NH4+": 0.002, "acetyl-phosphate": 7.95e-06, "NADH": 0.00044, "NAD+": 0.0037300000000000002, "NADPH": 0.00035, "NADP+": 0.0018100000000000002, "FMN": 6.440999999999999e-05, "FAD": 0.00101, "CoA": 0.0014, "glutathione": 0.00012, "dATP": 0.00021, "ADP": 0.0007, "dAMP": 0.00013000000000000002, "cAMP": 2.8e-07, "adenosine": 0.00025, "deoxyadenosine": 4.5e-07, "adenine": 0.0003, "dCTP": 6.411e-05, "cytosine": 0.00041, "cytidine": 1.5599999999999999e-06, "dGMP": 0.00051, "guanine": 4.039e-05, "guanosine": 4.980000000000001e-06, "deoxyguanosine": 2.0699999999999997e-06, "dTTP": 0.0008, "dTDP": 0.00013000000000000002, "UDP": 0.0030800000000000003, "uridine": 1.8030000000000002e-05, "ITP": 1.47e-06, "IDP": 1.6499999999999999e-06, "IMP": 0.0005600000000000001, "L-homocysteine": 0.00011, "L-citrulline": 1.3279999999999998e-05, "L-ornithine": 3.54e-06, "L-histidinol": 5.2759999999999996e-05, "S-adenosyl-L-methionine": 0.00017999999999999998, "D-glucose-6-phosphate": 0.00367, "D-fructose-6-phosphate": 0.0006, "D-fructose-1,6-bisphosphate": 0.016059999999999998, "dihydroxyacetone-phosphate": 0.00023, "3-phospho-D-glycerate": 0.001, "phosphoenolpyruvate": 0.00031, "pyruvate": 0.00164, "acetyl-CoA": 0.00058, "oxaloacetate": 0.00066, "citrate": 0.00022, "2-oxoglutarate": 0.00059, "succinyl-CoA": 0.00025, "succinate": 0.00071, "fumarate": 0.00015, "L-malate": 0.00142, "propionyl-CoA": 3.8200000000000005e-08, "malonyl-CoA": 2.5e-07, "acetoacetyl-CoA": 1.6e-07, "myo-inositol": 4.108e-08, "6-phospho-D-glucono-1,5-lactone": 1.1529999999999998e-05, "6-phospho-D-gluconate": 0.0034500000000000004, "D-ribulose-5-phosphate": 0.00016, "alpha-D-ribose-5-phosphate": 0.0004, "D-xylulose-5-phosphate": 1.37e-06, "D-gluconate": 1.87e-06, "glycerate": 1.009e-05, "glycerol-3-phosphate": 0.0, "2-deoxy-D-ribose-5-phosphate": 2.4500000000000003e-06, "5-phospho-alpha-D-ribose-1-diphosphate": 0.00022, "N-carbamoyl-L-aspartate": 6.74e-06, "(S)-dihydroorotate": 2.67e-06, "UDP-N-acetyl-D-glucosamine": 6.63e-05, "2,3-dihydroxybenzoate": 1.0099999999999999e-06, "4-hydroxybenzoate": 0.0, "shikimate": 0.00017, "phenylpyruvate": 1.7109999999999997e-05, "anthranilate": 1.4109999999999999e-05, "N2-acetyl-L-ornithine": 1e-06, "riboflavin": 0.00017999999999999998, "quinolinate": 0.00017, "PfkA": 1.57e-06, "FbaA": 6.75e-06, "TpiA": 6.2399999999999995e-06, "GapA": 1.985e-05, "Pgk": 1.641e-05, "Eno": 1.259e-05, "PykF": 1.69e-06, "AceF": 6.07e-06, "AceE": 9.7e-07, "Lpd": 1.59e-06, "GltA": 4.61e-06, "Icd": 9.4e-06, "SucA": 1.79e-06, "Mdh": 1.7149999999999997e-05, "CyoA": 9.029999999999998e-06, "AtpA": 1.449e-05, "Prs": 1.78e-06, "PurF": 1.51e-06, "GuaB": 2.87e-06, "Gmk": 8.399999999999999e-07, "Adk": 4.2999999999999995e-06, "NrdB": 1.35e-06, "NrdA": 5.1e-07, "CarA": 1.2099999999999998e-06, "PyrB": 1.51e-06, "ThyA": 1.34e-06, "Tmk": 6.5e-07, "PyrG": 1.7199999999999998e-06, "Ndk": 3.6299999999999995e-06, "GlnA": 3.4399999999999997e-06, "100S": 0.0, "oriC~DNAP": 1.5200000000000001e-09, "genome": 0.00763, "CellWall": 1.20002, "D-glucose": 0.00066, "AtpD": 2.68e-06, "NuoA": 1.84e-06, "GuaA": 1.94e-06, "DnaE": 1.71e-06, "DnaX": 1.79e-06, "Lgt": 1.34e-06, "ClpP": 3.4000000000000003e-07, "FtsH": 1.26e-06, "FusA": 1.02e-06, "Lon": 1.5599999999999999e-06, "TufA": 1.89e-06, "TufB": 2.83e-06, "DnaB": 6.6e-07, "GroEL": 1.1399999999999999e-06, "GyrA": 1.81e-06, "GyrB": 1.5199999999999998e-06, "ParC": 3.7e-07, "ParE": 1.04e-06, "SecA": 1.18e-06, "FtsI": 1.49e-06, "LpxC": 1.6399999999999998e-06, "MurA": 1.53e-06, "BamA": 1.29e-06, "DnaK": 1.53e-06, "FtsA": 9.3e-07, "ZipA": 1.29e-06, "OmpA": 3.5199999999999998e-06, "OmpF": 1.8e-06, "SecY": 1.51e-06, "AlaS": 3.3199999999999996e-06, "ArgS": 2.32e-06, "Hns": 2.85e-06, "IleS": 3.6499999999999998e-06, "LeuS": 2.3799999999999997e-06, "MetG": 1.99e-06, "ValS": 3.4799999999999997e-06, "RpoA": 1.2099999999999998e-06, "RpoB": 1.5e-07, "RpoC": 0.0, "NusA": 1.6760000000000003e-08, "NusG": 9.215000000000001e-08, "Rho": 0.0, "GreA": 1.8e-07, "rRNA16S": 1.6499999999999999e-06, "rRNA23S": 3.7099999999999996e-06, "rRNA5S": 4.16e-06, "30S": 3e-06, "50S": 1.2e-06, "RplA": 2.041e-05, "RplL": 1.9920000000000002e-05, "RpsA": 1.7e-05, "RpsC": 1.7449999999999997e-05, "Crp": 2.0599999999999998e-06, "CspC": 2.7e-06, "DnaA": 1.7599999999999999e-06, "DnaG": 1.26e-06, "Fis": 2.18e-06, "HupA": 1.9699999999999998e-06, "Ssb": 2.27e-06, "Tsf": 8e-07, "DnaN": 1.33e-06, "Frr": 1.7199999999999998e-06, "FtsZ": 1.27e-06, "GroES": 8e-07, "InfA": 6.4e-07, "InfB": 0.0, "InfC": 1.29e-06, "MreB": 2.48e-06, "MukB": 6e-07, "PrfA": 3.05e-09, "PrfB": 6e-07, "EFTu": 1.57e-06}, "count": {"RpoD": 143.0, "RNAP": 1751.0, "RNAP~RpoD": 852.0, "RNAPAuxiliary": 3214.0, "Ribosome": 7315.0, "RibosomeAuxiliary": 1413.0, "100S": 0.0, "oriC~DNAP": 1.0, "genome": 5005427.0, "rRNA16S": 1081.0, "rRNA23S": 2437.0, "rRNA5S": 2731.0, "30S": 1972.0, "50S": 790.0, "RplA": 13396.0, "RplL": 13074.0, "RpsA": 11158.0, "RpsC": 11454.0}, "out": {"vital": 1.0, "Cl-": 0.06056, "Na+": 0.05, "NH4+": 0.0095, "K+": 0.00264, "Pi": 0.00132, "Mg2+": 0.0005300000000000001, "nicotinamide": 9.826e-05, "pantothenate": 4.949e-05, "pyridoxine": 1.655e-05, "thiamine": 1.507e-05, "lipoate": 9.74e-06, "riboflavin": 2.13e-06, "Ca2+": 5e-07, "biotin": 4.9e-07, "sulfate": 3.1e-07, "folate": 1.8e-07, "Mn2+": 8e-08, "boric_acid": 4e-08, "Co2+": 3.0000000000000004e-08, "Zn2+": 1e-08, "Cu2+": 1e-08, "Fe2+": 1e-08, "molybdate": 3.0000000000000004e-09, "D-glucose": 0.0040999999999999995, "LB": 0.0, "L-alanine": 0.0008, "L-arginine": 0.005200000000000001, "L-asparagine": 0.0004, "L-aspartate": 0.0004, "L-cysteine": 9.999999999999999e-05, "L-glutamine": 0.0006, "glycine": 0.0008, "L-histidine": 0.0002, "L-isoleucine": 0.0004, "L-leucine": 0.0008, "L-lysine": 0.0004, "L-methionine": 0.0002, "L-phenylalanine": 0.0004, "L-proline": 0.0004, "L-serine": 0.01, "L-threonine": 0.0004, "L-tryptophan": 9.999999999999999e-05, "L-tyrosine": 0.0002, "L-valine": 0.0006, "adenine": 0.0002, "cytosine": 0.0002, "guanine": 0.0002, "uracil": 0.0002, "EZRich": 0.0, "H2O": 55.0, "H+": 0.0012, "O2": 0.0012, "CO2": 0.0012, "L-glutamate": 0.011, "bioentity": 5.0, "length": 0.1, "Ribosome": 0.0}, "cell": {"H+": 0.00118, "membrane_H+": 0.0027400000000000002, "length": 2.167977105e-06}, "polysomes": 3135.0, "mrna": 2508.0, "protein": 0.0, "trna_free": 0.00025954999999999994, "trna_charged": 0.00020072303999999996, "cells": 128.0, "instances": 128.0, "log2_instances": 7, "rnap_bound": 2382.0, "rnapaux_bound": 922.0, "ribo_total": 40215.0}, "8000": {"conc": {"H+": 0.0012, "O2": 0.0012, "CO2": 0.0012, "Pi": 0.023899999999999998, "RpoD": 4.2999999999999996e-07, "RNAP": 1.73e-06, "RNAP~RpoD": 1.31e-06, "RNAPAuxiliary": 3.87e-06, "ppGpp": 3.3e-07, "ATP": 0.0096, "CTP": 0.0047, "GTP": 0.00471, "UTP": 0.01445, "PPi": 0.0002, "AMP": 0.00055, "CMP": 0.00063, "GMP": 0.00157, "Ribosome": 1.231e-05, "RibosomeAuxiliary": 2.14e-06, "GDP": 0.00445, "L-leucine": 0.00063, "L-alanine": 0.00467, "glycine": 0.013949999999999999, "L-valine": 0.00115, "L-glutamate": 0.0111, "L-serine": 6.153e-05, "L-isoleucine": 0.00023, "L-aspartate": 0.00555, "L-threonine": 0.00017999999999999998, "L-lysine": 0.00076, "L-proline": 0.00061, "L-arginine": 0.00109, "L-phenylalanine": 3.2749999999999996e-05, "L-tyrosine": 4.442e-05, "L-glutamine": 0.00422, "L-asparagine": 0.00062, "L-histidine": 8.371999999999999e-05, "L-methionine": 0.00015, "L-cysteine": 0.0009000000000000001, "L-tryptophan": 3.8969999999999994e-05, "NH4+": 0.002, "acetyl-phosphate": 7.54e-06, "NADH": 0.00044, "NAD+": 0.0037400000000000003, "NADPH": 0.00034, "NADP+": 0.00182, "FMN": 5.785e-05, "FAD": 0.00101, "CoA": 0.0014, "glutathione": 0.00012, "dATP": 0.0002, "ADP": 0.00062, "dAMP": 0.00012, "cAMP": 2.7e-07, "adenosine": 0.00026000000000000003, "deoxyadenosine": 4.3999999999999997e-07, "adenine": 0.0003, "dCTP": 4.993e-05, "cytosine": 0.0004, "cytidine": 1.58e-06, "dGMP": 0.00049, "guanine": 4.1779999999999996e-05, "guanosine": 5.059999999999999e-06, "deoxyguanosine": 2.09e-06, "dTTP": 0.00076, "dTDP": 0.00013000000000000002, "UDP": 0.00315, "uridine": 1.728e-05, "ITP": 1.4e-06, "IDP": 1.57e-06, "IMP": 0.00057, "L-homocysteine": 0.00011, "L-citrulline": 1.424e-05, "L-ornithine": 3.68e-06, "L-histidinol": 4.9789999999999996e-05, "S-adenosyl-L-methionine": 0.00017999999999999998, "D-glucose-6-phosphate": 0.00366, "D-fructose-6-phosphate": 0.0006, "D-fructose-1,6-bisphosphate": 0.016050000000000002, "dihydroxyacetone-phosphate": 0.00023, "3-phospho-D-glycerate": 0.00101, "phosphoenolpyruvate": 0.00031, "pyruvate": 0.00157, "acetyl-CoA": 0.0005600000000000001, "oxaloacetate": 0.00066, "citrate": 0.00021, "2-oxoglutarate": 0.0006, "succinyl-CoA": 0.00025, "succinate": 0.00071, "fumarate": 0.00015, "L-malate": 0.00143, "propionyl-CoA": 3.6200000000000007e-08, "malonyl-CoA": 2.3e-07, "acetoacetyl-CoA": 1.5e-07, "myo-inositol": 3.8930000000000005e-08, "6-phospho-D-glucono-1,5-lactone": 1.0929999999999999e-05, "6-phospho-D-gluconate": 0.0034500000000000004, "D-ribulose-5-phosphate": 0.00016, "alpha-D-ribose-5-phosphate": 0.0004, "D-xylulose-5-phosphate": 1.3e-06, "D-gluconate": 1.8999999999999998e-06, "glycerate": 9.56e-06, "glycerol-3-phosphate": 0.0, "2-deoxy-D-ribose-5-phosphate": 2.3399999999999996e-06, "5-phospho-alpha-D-ribose-1-diphosphate": 0.00022, "N-carbamoyl-L-aspartate": 6.05e-06, "(S)-dihydroorotate": 2.43e-06, "UDP-N-acetyl-D-glucosamine": 6.282e-05, "2,3-dihydroxybenzoate": 9.6e-07, "4-hydroxybenzoate": 0.0, "shikimate": 0.00017999999999999998, "phenylpyruvate": 1.612e-05, "anthranilate": 1.406e-05, "N2-acetyl-L-ornithine": 9.7e-07, "riboflavin": 0.00016, "quinolinate": 0.00017, "PfkA": 1.6699999999999999e-06, "FbaA": 6.789999999999999e-06, "TpiA": 6.349999999999999e-06, "GapA": 2.026e-05, "Pgk": 1.651e-05, "Eno": 1.2529999999999999e-05, "PykF": 1.7599999999999999e-06, "AceF": 6.12e-06, "AceE": 9.8e-07, "Lpd": 1.61e-06, "GltA": 4.7e-06, "Icd": 9.43e-06, "SucA": 1.84e-06, "Mdh": 1.726e-05, "CyoA": 8.92e-06, "AtpA": 1.456e-05, "Prs": 1.82e-06, "PurF": 1.5399999999999999e-06, "GuaB": 2.87e-06, "Gmk": 7.9e-07, "Adk": 4.43e-06, "NrdB": 1.4e-06, "NrdA": 5.8e-07, "CarA": 1.2099999999999998e-06, "PyrB": 1.5199999999999998e-06, "ThyA": 1.3e-06, "Tmk": 6.2e-07, "PyrG": 1.77e-06, "Ndk": 3.6499999999999998e-06, "GlnA": 3.46e-06, "100S": 0.0, "oriC~DNAP": 1.44e-09, "genome": 0.00787, "CellWall": 1.1999900000000001, "D-glucose": 0.00064, "AtpD": 2.75e-06, "NuoA": 1.92e-06, "GuaA": 1.96e-06, "DnaE": 1.79e-06, "DnaX": 1.83e-06, "Lgt": 1.31e-06, "ClpP": 3.5e-07, "FtsH": 1.2499999999999999e-06, "FusA": 1.0299999999999999e-06, "Lon": 1.6499999999999999e-06, "TufA": 1.85e-06, "TufB": 2.83e-06, "DnaB": 6.6e-07, "GroEL": 1.07e-06, "GyrA": 1.85e-06, "GyrB": 1.6999999999999998e-06, "ParC": 4.0999999999999994e-07, "ParE": 1.04e-06, "SecA": 1.18e-06, "FtsI": 1.59e-06, "LpxC": 1.6599999999999998e-06, "MurA": 1.47e-06, "BamA": 1.2499999999999999e-06, "DnaK": 1.57e-06, "FtsA": 8.799999999999999e-07, "ZipA": 1.22e-06, "OmpA": 3.6099999999999997e-06, "OmpF": 1.75e-06, "SecY": 1.57e-06, "AlaS": 3.3399999999999998e-06, "ArgS": 2.31e-06, "Hns": 2.94e-06, "IleS": 3.7e-06, "LeuS": 2.4199999999999997e-06, "MetG": 1.96e-06, "ValS": 3.5199999999999998e-06, "RpoA": 1.46e-06, "RpoB": 1.2e-07, "RpoC": 0.0, "NusA": 0.0, "NusG": 1.7000000000000001e-07, "Rho": 4.3300000000000006e-09, "GreA": 4.9e-07, "rRNA16S": 6.3e-07, "rRNA23S": 1.83e-06, "rRNA5S": 2.39e-06, "30S": 1.82e-06, "50S": 7.5e-07, "RplA": 1.873e-05, "RplL": 1.606e-05, "RpsA": 1.668e-05, "RpsC": 1.75e-05, "Crp": 2.08e-06, "CspC": 2.79e-06, "DnaA": 1.78e-06, "DnaG": 1.35e-06, "Fis": 2.2599999999999995e-06, "HupA": 2.01e-06, "Ssb": 2.2999999999999996e-06, "Tsf": 5e-07, "DnaN": 1.4499999999999999e-06, "Frr": 1.62e-06, "FtsZ": 1.2299999999999999e-06, "GroES": 8.1e-07, "InfA": 3.7e-07, "InfB": 2.89e-09, "InfC": 1.11e-06, "MreB": 2.5699999999999995e-06, "MukB": 6e-07, "PrfA": 0.0, "PrfB": 6.2e-07, "EFTu": 1.5e-06}, "count": {"RpoD": 299.0, "RNAP": 1199.0, "RNAP~RpoD": 910.0, "RNAPAuxiliary": 2679.0, "Ribosome": 8522.0, "RibosomeAuxiliary": 1481.0, "100S": 0.0, "oriC~DNAP": 1.0, "genome": 5446891.0, "rRNA16S": 435.0, "rRNA23S": 1266.0, "rRNA5S": 1658.0, "30S": 1259.0, "50S": 519.0, "RplA": 12971.0, "RplL": 11125.0, "RpsA": 11551.0, "RpsC": 12118.0}, "out": {"vital": 1.0, "Cl-": 0.06056, "Na+": 0.05, "NH4+": 0.0095, "K+": 0.00264, "Pi": 0.00132, "Mg2+": 0.0005300000000000001, "nicotinamide": 9.826e-05, "pantothenate": 4.949e-05, "pyridoxine": 1.655e-05, "thiamine": 1.507e-05, "lipoate": 9.74e-06, "riboflavin": 2.13e-06, "Ca2+": 5e-07, "biotin": 4.9e-07, "sulfate": 3.1e-07, "folate": 1.8e-07, "Mn2+": 8e-08, "boric_acid": 4e-08, "Co2+": 3.0000000000000004e-08, "Zn2+": 1e-08, "Cu2+": 1e-08, "Fe2+": 1e-08, "molybdate": 3.0000000000000004e-09, "D-glucose": 0.0040999999999999995, "LB": 0.0, "L-alanine": 0.0008, "L-arginine": 0.005200000000000001, "L-asparagine": 0.0004, "L-aspartate": 0.0004, "L-cysteine": 9.999999999999999e-05, "L-glutamine": 0.0006, "glycine": 0.0008, "L-histidine": 0.0002, "L-isoleucine": 0.0004, "L-leucine": 0.0008, "L-lysine": 0.0004, "L-methionine": 0.0002, "L-phenylalanine": 0.0004, "L-proline": 0.0004, "L-serine": 0.01, "L-threonine": 0.0004, "L-tryptophan": 9.999999999999999e-05, "L-tyrosine": 0.0002, "L-valine": 0.0006, "adenine": 0.0002, "cytosine": 0.0002, "guanine": 0.0002, "uracil": 0.0002, "EZRich": 0.0, "H2O": 55.0, "H+": 0.0012, "O2": 0.0012, "CO2": 0.0012, "L-glutamate": 0.011, "bioentity": 5.0, "length": 0.1, "Ribosome": 0.0}, "cell": {"H+": 0.00118, "membrane_H+": 0.00269, "length": 2.287902161e-06}, "polysomes": 3415.0, "mrna": 2422.0, "protein": 0.0, "trna_free": 0.00027522999999999995, "trna_charged": 0.00020822863999999994, "cells": 128.0, "instances": 128.0, "log2_instances": 7, "rnap_bound": 3120.0, "rnapaux_bound": 1663.0, "ribo_total": 44422.0}, "8100": {"conc": {"H+": 0.0012, "O2": 0.0012, "CO2": 0.0012, "Pi": 0.023899999999999998, "RpoD": 4.1999999999999995e-07, "RNAP": 1.73e-06, "RNAP~RpoD": 1.38e-06, "RNAPAuxiliary": 3.96e-06, "ppGpp": 3.3e-07, "ATP": 0.009550000000000001, "CTP": 0.00471, "GTP": 0.00467, "UTP": 0.01447, "PPi": 0.0002, "AMP": 0.00055, "CMP": 0.00063, "GMP": 0.00149, "Ribosome": 1.166e-05, "RibosomeAuxiliary": 2.1e-06, "GDP": 0.00423, "L-leucine": 0.00062, "L-alanine": 0.00458, "glycine": 0.01304, "L-valine": 0.00118, "L-glutamate": 0.01106, "L-serine": 6.013e-05, "L-isoleucine": 0.00024, "L-aspartate": 0.0053300000000000005, "L-threonine": 0.00017999999999999998, "L-lysine": 0.00075, "L-proline": 0.00061, "L-arginine": 0.00111, "L-phenylalanine": 3.381e-05, "L-tyrosine": 4.5329999999999995e-05, "L-glutamine": 0.00418, "L-asparagine": 0.00059, "L-histidine": 8.373e-05, "L-methionine": 0.00015, "L-cysteine": 0.0008900000000000001, "L-tryptophan": 4.338e-05, "NH4+": 0.002, "acetyl-phosphate": 7.03e-06, "NADH": 0.00045000000000000004, "NAD+": 0.00371, "NADPH": 0.00034, "NADP+": 0.0018100000000000002, "FMN": 5.4749999999999996e-05, "FAD": 0.00101, "CoA": 0.0014, "glutathione": 0.00011, "dATP": 0.00019, "ADP": 0.00066, "dAMP": 0.00012, "cAMP": 2.5e-07, "adenosine": 0.00026000000000000003, "deoxyadenosine": 4.2999999999999996e-07, "adenine": 0.0003, "dCTP": 5.4709999999999996e-05, "cytosine": 0.00039000000000000005, "cytidine": 1.5599999999999999e-06, "dGMP": 0.00048, "guanine": 3.825e-05, "guanosine": 5.08e-06, "deoxyguanosine": 2.0599999999999998e-06, "dTTP": 0.0007199999999999999, "dTDP": 0.00012, "UDP": 0.00315, "uridine": 1.6289999999999998e-05, "ITP": 1.3e-06, "IDP": 1.46e-06, "IMP": 0.0005600000000000001, "L-homocysteine": 0.00011, "L-citrulline": 1.431e-05, "L-ornithine": 3.5899999999999995e-06, "L-histidinol": 4.977e-05, "S-adenosyl-L-methionine": 0.00017999999999999998, "D-glucose-6-phosphate": 0.00367, "D-fructose-6-phosphate": 0.00059, "D-fructose-1,6-bisphosphate": 0.01597, "dihydroxyacetone-phosphate": 0.00023, "3-phospho-D-glycerate": 0.00101, "phosphoenolpyruvate": 0.00029, "pyruvate": 0.00161, "acetyl-CoA": 0.00057, "oxaloacetate": 0.00064, "citrate": 0.00021, "2-oxoglutarate": 0.0006, "succinyl-CoA": 0.00025, "succinate": 0.0007, "fumarate": 0.00015, "L-malate": 0.00139, "propionyl-CoA": 3.375e-08, "malonyl-CoA": 2.1999999999999998e-07, "acetoacetyl-CoA": 1.4e-07, "myo-inositol": 3.63e-08, "6-phospho-D-glucono-1,5-lactone": 1.0189999999999999e-05, "6-phospho-D-gluconate": 0.0034500000000000004, "D-ribulose-5-phosphate": 0.00016, "alpha-D-ribose-5-phosphate": 0.0004, "D-xylulose-5-phosphate": 1.2099999999999998e-06, "D-gluconate": 1.91e-06, "glycerate": 8.91e-06, "glycerol-3-phosphate": 0.0, "2-deoxy-D-ribose-5-phosphate": 2.2e-06, "5-phospho-alpha-D-ribose-1-diphosphate": 0.00022, "N-carbamoyl-L-aspartate": 5.95e-06, "(S)-dihydroorotate": 2.4e-06, "UDP-N-acetyl-D-glucosamine": 5.8569999999999997e-05, "2,3-dihydroxybenzoate": 8.9e-07, "4-hydroxybenzoate": 0.0, "shikimate": 0.00017999999999999998, "phenylpyruvate": 1.6440000000000002e-05, "anthranilate": 1.5149999999999999e-05, "N2-acetyl-L-ornithine": 9e-07, "riboflavin": 0.00015, "quinolinate": 0.00017, "PfkA": 1.73e-06, "FbaA": 6.75e-06, "TpiA": 6.3399999999999994e-06, "GapA": 2.0289999999999997e-05, "Pgk": 1.636e-05, "Eno": 1.211e-05, "PykF": 1.7599999999999999e-06, "AceF": 6.169999999999999e-06, "AceE": 9.399999999999999e-07, "Lpd": 1.57e-06, "GltA": 4.669999999999999e-06, "Icd": 9.21e-06, "SucA": 1.78e-06, "Mdh": 1.704e-05, "CyoA": 8.56e-06, "AtpA": 1.448e-05, "Prs": 1.81e-06, "PurF": 1.49e-06, "GuaB": 2.8199999999999997e-06, "Gmk": 7.4e-07, "Adk": 4.42e-06, "NrdB": 1.5399999999999999e-06, "NrdA": 5.5e-07, "CarA": 1.24e-06, "PyrB": 1.53e-06, "ThyA": 1.2099999999999998e-06, "Tmk": 5.8e-07, "PyrG": 1.8799999999999998e-06, "Ndk": 3.62e-06, "GlnA": 3.38e-06, "100S": 0.0, "oriC~DNAP": 1.35e-09, "genome": 0.00793, "CellWall": 1.2, "D-glucose": 0.00061, "AtpD": 2.84e-06, "NuoA": 1.82e-06, "GuaA": 1.98e-06, "DnaE": 1.81e-06, "DnaX": 1.7399999999999999e-06, "Lgt": 1.26e-06, "ClpP": 3.7e-07, "FtsH": 1.2299999999999999e-06, "FusA": 7.9e-07, "Lon": 1.78e-06, "TufA": 1.85e-06, "TufB": 2.68e-06, "DnaB": 7.1e-07, "GroEL": 1.05e-06, "GyrA": 1.84e-06, "GyrB": 1.71e-06, "ParC": 3.7999999999999996e-07, "ParE": 1.05e-06, "SecA": 1.1899999999999998e-06, "FtsI": 1.6299999999999999e-06, "LpxC": 1.59e-06, "MurA": 1.44e-06, "BamA": 1.2e-06, "DnaK": 1.57e-06, "FtsA": 8.199999999999999e-07, "ZipA": 1.1299999999999998e-06, "OmpA": 3.6299999999999995e-06, "OmpF": 1.69e-06, "SecY": 1.61e-06, "AlaS": 3.38e-06, "ArgS": 2.25e-06, "Hns": 2.88e-06, "IleS": 3.6699999999999996e-06, "LeuS": 2.43e-06, "MetG": 1.92e-06, "ValS": 3.45e-06, "RpoA": 1.49e-06, "RpoB": 1e-07, "RpoC": 0.0, "NusA": 0.0, "NusG": 2.0999999999999997e-07, "Rho": 6.73e-08, "GreA": 6.9e-07, "rRNA16S": 6.7e-07, "rRNA23S": 1.73e-06, "rRNA5S": 2.4e-06, "30S": 1.6399999999999998e-06, "50S": 6.1e-07, "RplA": 2.021e-05, "RplL": 1.866e-05, "RpsA": 1.685e-05, "RpsC": 1.9149999999999998e-05, "Crp": 1.9299999999999997e-06, "CspC": 2.83e-06, "DnaA": 1.7399999999999999e-06, "DnaG": 1.4e-06, "Fis": 2.24e-06, "HupA": 1.9699999999999998e-06, "Ssb": 2.35e-06, "Tsf": 2.7e-07, "DnaN": 1.48e-06, "Frr": 1.53e-06, "FtsZ": 1.22e-06, "GroES": 7.799999999999999e-07, "InfA": 4.185e-08, "InfB": 0.0, "InfC": 1.06e-06, "MreB": 2.5899999999999998e-06, "MukB": 5.9e-07, "PrfA": 2.0190000000000004e-08, "PrfB": 5.1e-07, "EFTu": 1.34e-06}, "count": {"RpoD": 315.0, "RNAP": 1282.0, "RNAP~RpoD": 1028.0, "RNAPAuxiliary": 2945.0, "Ribosome": 8661.0, "RibosomeAuxiliary": 1562.0, "100S": 0.0, "oriC~DNAP": 1.0, "genome": 5887687.0, "rRNA16S": 494.0, "rRNA23S": 1283.0, "rRNA5S": 1779.0, "30S": 1219.0, "50S": 453.0, "RplA": 15011.0, "RplL": 13860.0, "RpsA": 12516.0, "RpsC": 14224.0}, "out": {"vital": 1.0, "Cl-": 0.06056, "Na+": 0.05, "NH4+": 0.0095, "K+": 0.00264, "Pi": 0.00132, "Mg2+": 0.0005300000000000001, "nicotinamide": 9.826e-05, "pantothenate": 4.949e-05, "pyridoxine": 1.655e-05, "thiamine": 1.507e-05, "lipoate": 9.74e-06, "riboflavin": 2.13e-06, "Ca2+": 5e-07, "biotin": 4.9e-07, "sulfate": 3.1e-07, "folate": 1.8e-07, "Mn2+": 8e-08, "boric_acid": 4e-08, "Co2+": 3.0000000000000004e-08, "Zn2+": 1e-08, "Cu2+": 1e-08, "Fe2+": 1e-08, "molybdate": 3.0000000000000004e-09, "D-glucose": 0.0040999999999999995, "LB": 0.0, "L-alanine": 0.0008, "L-arginine": 0.005200000000000001, "L-asparagine": 0.0004, "L-aspartate": 0.0004, "L-cysteine": 9.999999999999999e-05, "L-glutamine": 0.0006, "glycine": 0.0008, "L-histidine": 0.0002, "L-isoleucine": 0.0004, "L-leucine": 0.0008, "L-lysine": 0.0004, "L-methionine": 0.0002, "L-phenylalanine": 0.0004, "L-proline": 0.0004, "L-serine": 0.01, "L-threonine": 0.0004, "L-tryptophan": 9.999999999999999e-05, "L-tyrosine": 0.0002, "L-valine": 0.0006, "adenine": 0.0002, "cytosine": 0.0002, "guanine": 0.0002, "uracil": 0.0002, "EZRich": 0.0, "H2O": 55.0, "H+": 0.0012, "O2": 0.0012, "CO2": 0.0012, "L-glutamate": 0.011, "bioentity": 5.0, "length": 0.1, "Ribosome": 0.0}, "cell": {"H+": 0.00118, "membrane_H+": 0.0027, "length": 2.453793309e-06}, "polysomes": 3704.0, "mrna": 2677.0, "protein": 0.0, "trna_free": 0.00028587999999999997, "trna_charged": 0.00021573674999999997, "cells": 128.0, "instances": 128.0, "log2_instances": 7, "rnap_bound": 3301.0, "rnapaux_bound": 1659.0, "ribo_total": 47411.0}, "8200": {"conc": {"H+": 0.0012, "O2": 0.0012, "CO2": 0.0012, "Pi": 0.023899999999999998, "RpoD": 4.2999999999999996e-07, "RNAP": 1.6699999999999999e-06, "RNAP~RpoD": 1.49e-06, "RNAPAuxiliary": 3.9399999999999995e-06, "ppGpp": 3.3e-07, "ATP": 0.00956, "CTP": 0.00475, "GTP": 0.00477, "UTP": 0.0146, "PPi": 0.0002, "AMP": 0.0005600000000000001, "CMP": 0.00064, "GMP": 0.00146, "Ribosome": 1.123e-05, "RibosomeAuxiliary": 1.91e-06, "GDP": 0.004110000000000001, "L-leucine": 0.00066, "L-alanine": 0.00485, "glycine": 0.01308, "L-valine": 0.00126, "L-glutamate": 0.01116, "L-serine": 6.090999999999999e-05, "L-isoleucine": 0.00026000000000000003, "L-aspartate": 0.00547, "L-threonine": 0.00019, "L-lysine": 0.00075, "L-proline": 0.00063, "L-arginine": 0.00111, "L-phenylalanine": 3.5149999999999994e-05, "L-tyrosine": 4.625e-05, "L-glutamine": 0.004200000000000001, "L-asparagine": 0.00061, "L-histidine": 8.376e-05, "L-methionine": 0.00016, "L-cysteine": 0.00092, "L-tryptophan": 5.108e-05, "NH4+": 0.002, "acetyl-phosphate": 6.58e-06, "NADH": 0.00045000000000000004, "NAD+": 0.00368, "NADPH": 0.00035, "NADP+": 0.0017900000000000001, "FMN": 5.371e-05, "FAD": 0.00101, "CoA": 0.0014, "glutathione": 0.0001, "dATP": 0.00017999999999999998, "ADP": 0.00068, "dAMP": 0.00011, "cAMP": 2.4e-07, "adenosine": 0.00026000000000000003, "deoxyadenosine": 4.2999999999999996e-07, "adenine": 0.0003, "dCTP": 5.614e-05, "cytosine": 0.00039000000000000005, "cytidine": 1.55e-06, "dGMP": 0.00047, "guanine": 3.547999999999999e-05, "guanosine": 5.0999999999999995e-06, "deoxyguanosine": 2.05e-06, "dTTP": 0.00069, "dTDP": 0.00012, "UDP": 0.00318, "uridine": 1.5419999999999998e-05, "ITP": 1.22e-06, "IDP": 1.37e-06, "IMP": 0.00057, "L-homocysteine": 0.00011, "L-citrulline": 1.369e-05, "L-ornithine": 3.45e-06, "L-histidinol": 4.977e-05, "S-adenosyl-L-methionine": 0.00017999999999999998, "D-glucose-6-phosphate": 0.00367, "D-fructose-6-phosphate": 0.00059, "D-fructose-1,6-bisphosphate": 0.01592, "dihydroxyacetone-phosphate": 0.00023, "3-phospho-D-glycerate": 0.00102, "phosphoenolpyruvate": 0.00029, "pyruvate": 0.00163, "acetyl-CoA": 0.00058, "oxaloacetate": 0.00063, "citrate": 0.00021, "2-oxoglutarate": 0.00058, "succinyl-CoA": 0.00024, "succinate": 0.00068, "fumarate": 0.00014000000000000001, "L-malate": 0.0013700000000000001, "propionyl-CoA": 3.1600000000000005e-08, "malonyl-CoA": 2e-07, "acetoacetyl-CoA": 1.3e-07, "myo-inositol": 3.398e-08, "6-phospho-D-glucono-1,5-lactone": 9.539999999999998e-06, "6-phospho-D-gluconate": 0.0034500000000000004, "D-ribulose-5-phosphate": 0.00016, "alpha-D-ribose-5-phosphate": 0.0004, "D-xylulose-5-phosphate": 1.1299999999999998e-06, "D-gluconate": 1.94e-06, "glycerate": 8.35e-06, "glycerol-3-phosphate": 0.0, "2-deoxy-D-ribose-5-phosphate": 2.0699999999999997e-06, "5-phospho-alpha-D-ribose-1-diphosphate": 0.00022, "N-carbamoyl-L-aspartate": 5.459999999999999e-06, "(S)-dihydroorotate": 2.2e-06, "UDP-N-acetyl-D-glucosamine": 5.4840000000000003e-05, "2,3-dihydroxybenzoate": 8.299999999999999e-07, "4-hydroxybenzoate": 0.0, "shikimate": 0.00019, "phenylpyruvate": 1.619e-05, "anthranilate": 1.639e-05, "N2-acetyl-L-ornithine": 8.299999999999999e-07, "riboflavin": 0.00015, "quinolinate": 0.00017, "PfkA": 1.8e-06, "FbaA": 6.69e-06, "TpiA": 6.29e-06, "GapA": 2.0289999999999997e-05, "Pgk": 1.634e-05, "Eno": 1.1949999999999999e-05, "PykF": 1.71e-06, "AceF": 6.269999999999999e-06, "AceE": 8.9e-07, "Lpd": 1.55e-06, "GltA": 4.53e-06, "Icd": 8.98e-06, "SucA": 1.82e-06, "Mdh": 1.696e-05, "CyoA": 8.269999999999999e-06, "AtpA": 1.434e-05, "Prs": 1.79e-06, "PurF": 1.49e-06, "GuaB": 2.71e-06, "Gmk": 6.9e-07, "Adk": 4.3799999999999996e-06, "NrdB": 1.59e-06, "NrdA": 5.2e-07, "CarA": 1.3600000000000001e-06, "PyrB": 1.44e-06, "ThyA": 1.2e-06, "Tmk": 5.4e-07, "PyrG": 1.8799999999999998e-06, "Ndk": 3.56e-06, "GlnA": 3.37e-06, "100S": 0.0, "oriC~DNAP": 1.26e-09, "genome": 0.007980000000000001, "CellWall": 1.20002, "D-glucose": 0.00059, "AtpD": 3e-06, "NuoA": 1.78e-06, "GuaA": 1.9299999999999997e-06, "DnaE": 1.86e-06, "DnaX": 1.6299999999999999e-06, "Lgt": 1.1899999999999998e-06, "ClpP": 3.4000000000000003e-07, "FtsH": 1.22e-06, "FusA": 8.499999999999999e-07, "Lon": 1.9299999999999997e-06, "TufA": 1.86e-06, "TufB": 2.6e-06, "DnaB": 7.2e-07, "GroEL": 1.07e-06, "GyrA": 1.83e-06, "GyrB": 1.7199999999999998e-06, "ParC": 3.5e-07, "ParE": 1.07e-06, "SecA": 1.28e-06, "FtsI": 1.55e-06, "LpxC": 1.6399999999999998e-06, "MurA": 1.48e-06, "BamA": 1.18e-06, "DnaK": 1.6299999999999999e-06, "FtsA": 7.799999999999999e-07, "ZipA": 1.06e-06, "OmpA": 3.5899999999999995e-06, "OmpF": 1.62e-06, "SecY": 1.73e-06, "AlaS": 3.56e-06, "ArgS": 2.1899999999999998e-06, "Hns": 2.89e-06, "IleS": 3.7599999999999996e-06, "LeuS": 2.4999999999999998e-06, "MetG": 1.86e-06, "ValS": 3.42e-06, "RpoA": 1.4499999999999999e-06, "RpoB": 6.388e-08, "RpoC": 0.0, "NusA": 0.0, "NusG": 3.4000000000000003e-07, "Rho": 9.191000000000001e-08, "GreA": 8.599999999999999e-07, "rRNA16S": 6.9e-07, "rRNA23S": 1.7599999999999999e-06, "rRNA5S": 2.27e-06, "30S": 1.62e-06, "50S": 6.4e-07, "RplA": 2.147e-05, "RplL": 2.4399999999999997e-05, "RpsA": 1.792e-05, "RpsC": 1.952e-05, "Crp": 1.92e-06, "CspC": 2.88e-06, "DnaA": 1.6599999999999998e-06, "DnaG": 1.4e-06, "Fis": 2.2e-06, "HupA": 1.89e-06, "Ssb": 2.36e-06, "Tsf": 3.5e-07, "DnaN": 1.49e-06, "Frr": 1.61e-06, "FtsZ": 1.1499999999999998e-06, "GroES": 7.3e-07, "InfA": 0.0, "InfB": 1.5e-07, "InfC": 1.33e-06, "MreB": 2.5299999999999995e-06, "MukB": 5.5e-07, "PrfA": 1.7000000000000001e-07, "PrfB": 5.6e-07, "EFTu": 1.5e-06}, "count": {"RpoD": 342.0, "RNAP": 1328.0, "RNAP~RpoD": 1183.0, "RNAPAuxiliary": 3126.0, "Ribosome": 8913.0, "RibosomeAuxiliary": 1514.0, "100S": 0.0, "oriC~DNAP": 1.0, "genome": 6328791.0, "rRNA16S": 546.0, "rRNA23S": 1394.0, "rRNA5S": 1802.0, "30S": 1285.0, "50S": 511.0, "RplA": 17036.0, "RplL": 19357.0, "RpsA": 14220.0, "RpsC": 15483.0}, "out": {"vital": 1.0, "Cl-": 0.06056, "Na+": 0.05, "NH4+": 0.0095, "K+": 0.00264, "Pi": 0.00132, "Mg2+": 0.0005300000000000001, "nicotinamide": 9.826e-05, "pantothenate": 4.949e-05, "pyridoxine": 1.655e-05, "thiamine": 1.507e-05, "lipoate": 9.74e-06, "riboflavin": 2.13e-06, "Ca2+": 5e-07, "biotin": 4.9e-07, "sulfate": 3.1e-07, "folate": 1.8e-07, "Mn2+": 8e-08, "boric_acid": 4e-08, "Co2+": 3.0000000000000004e-08, "Zn2+": 1e-08, "Cu2+": 1e-08, "Fe2+": 1e-08, "molybdate": 3.0000000000000004e-09, "D-glucose": 0.0040999999999999995, "LB": 0.0, "L-alanine": 0.0008, "L-arginine": 0.005200000000000001, "L-asparagine": 0.0004, "L-aspartate": 0.0004, "L-cysteine": 9.999999999999999e-05, "L-glutamine": 0.0006, "glycine": 0.0008, "L-histidine": 0.0002, "L-isoleucine": 0.0004, "L-leucine": 0.0008, "L-lysine": 0.0004, "L-methionine": 0.0002, "L-phenylalanine": 0.0004, "L-proline": 0.0004, "L-serine": 0.01, "L-threonine": 0.0004, "L-tryptophan": 9.999999999999999e-05, "L-tyrosine": 0.0002, "L-valine": 0.0006, "adenine": 0.0002, "cytosine": 0.0002, "guanine": 0.0002, "uracil": 0.0002, "EZRich": 0.0, "H2O": 55.0, "H+": 0.0012, "O2": 0.0012, "CO2": 0.0012, "L-glutamate": 0.011, "bioentity": 5.0, "length": 0.1, "Ribosome": 0.0}, "cell": {"H+": 0.00118, "membrane_H+": 0.00259, "length": 2.620971065e-06}, "polysomes": 3951.0, "mrna": 2952.0, "protein": 0.0, "trna_free": 0.00028075999999999996, "trna_charged": 0.0002139463, "cells": 128.0, "instances": 128.0, "log2_instances": 7, "rnap_bound": 3544.0, "rnapaux_bound": 1729.0, "ribo_total": 50283.0}, "8300": {"conc": {"H+": 0.0012, "O2": 0.0012, "CO2": 0.0012, "Pi": 0.023899999999999998, "RpoD": 3.6e-07, "RNAP": 1.79e-06, "RNAP~RpoD": 1.58e-06, "RNAPAuxiliary": 4.01e-06, "ppGpp": 3.3e-07, "ATP": 0.00958, "CTP": 0.004730000000000001, "GTP": 0.0049299999999999995, "UTP": 0.01456, "PPi": 0.0002, "AMP": 0.00054, "CMP": 0.00063, "GMP": 0.00127, "Ribosome": 1.1e-05, "RibosomeAuxiliary": 1.7199999999999998e-06, "GDP": 0.00359, "L-leucine": 0.0007199999999999999, "L-alanine": 0.00528, "glycine": 0.01362, "L-valine": 0.00134, "L-glutamate": 0.01136, "L-serine": 6.188999999999999e-05, "L-isoleucine": 0.00027, "L-aspartate": 0.005730000000000001, "L-threonine": 0.00019, "L-lysine": 0.00076, "L-proline": 0.00064, "L-arginine": 0.00114, "L-phenylalanine": 3.5619999999999994e-05, "L-tyrosine": 4.579e-05, "L-glutamine": 0.00421, "L-asparagine": 0.00064, "L-histidine": 8.261e-05, "L-methionine": 0.00015, "L-cysteine": 0.00095, "L-tryptophan": 4.981e-05, "NH4+": 0.002, "acetyl-phosphate": 6.169999999999999e-06, "NADH": 0.00046, "NAD+": 0.00366, "NADPH": 0.00037, "NADP+": 0.00177, "FMN": 5.811999999999999e-05, "FAD": 0.00101, "CoA": 0.0014, "glutathione": 9.504e-05, "dATP": 0.00017999999999999998, "ADP": 0.00064, "dAMP": 0.00011, "cAMP": 2.1999999999999998e-07, "adenosine": 0.00025, "deoxyadenosine": 4.1999999999999995e-07, "adenine": 0.00029, "dCTP": 5.684e-05, "cytosine": 0.00038, "cytidine": 1.5399999999999999e-06, "dGMP": 0.00047, "guanine": 2.926e-05, "guanosine": 5.0899999999999995e-06, "deoxyguanosine": 2.0299999999999996e-06, "dTTP": 0.00069, "dTDP": 0.00012, "UDP": 0.00317, "uridine": 1.464e-05, "ITP": 1.1399999999999999e-06, "IDP": 1.28e-06, "IMP": 0.0005600000000000001, "L-homocysteine": 0.0001, "L-citrulline": 1.2369999999999998e-05, "L-ornithine": 3.19e-06, "L-histidinol": 4.9069999999999996e-05, "S-adenosyl-L-methionine": 0.00017999999999999998, "D-glucose-6-phosphate": 0.00367, "D-fructose-6-phosphate": 0.0006, "D-fructose-1,6-bisphosphate": 0.016100000000000003, "dihydroxyacetone-phosphate": 0.00024, "3-phospho-D-glycerate": 0.0010500000000000002, "phosphoenolpyruvate": 0.00029, "pyruvate": 0.00165, "acetyl-CoA": 0.00059, "oxaloacetate": 0.00063, "citrate": 0.00021, "2-oxoglutarate": 0.00057, "succinyl-CoA": 0.00024, "succinate": 0.00067, "fumarate": 0.00014000000000000001, "L-malate": 0.00136, "propionyl-CoA": 2.963e-08, "malonyl-CoA": 1.8999999999999998e-07, "acetoacetyl-CoA": 1.2e-07, "myo-inositol": 3.187e-08, "6-phospho-D-glucono-1,5-lactone": 8.949999999999999e-06, "6-phospho-D-gluconate": 0.0034500000000000004, "D-ribulose-5-phosphate": 0.00016, "alpha-D-ribose-5-phosphate": 0.0004, "D-xylulose-5-phosphate": 1.06e-06, "D-gluconate": 1.96e-06, "glycerate": 7.83e-06, "glycerol-3-phosphate": 0.0, "2-deoxy-D-ribose-5-phosphate": 1.96e-06, "5-phospho-alpha-D-ribose-1-diphosphate": 0.00022, "N-carbamoyl-L-aspartate": 5.379999999999999e-06, "(S)-dihydroorotate": 2.14e-06, "UDP-N-acetyl-D-glucosamine": 5.143e-05, "2,3-dihydroxybenzoate": 7.799999999999999e-07, "4-hydroxybenzoate": 0.0, "shikimate": 0.00019, "phenylpyruvate": 1.56e-05, "anthranilate": 1.63e-05, "N2-acetyl-L-ornithine": 7.4e-07, "riboflavin": 0.00016, "quinolinate": 0.00017, "PfkA": 1.83e-06, "FbaA": 6.57e-06, "TpiA": 6.11e-06, "GapA": 2.041e-05, "Pgk": 1.6239999999999997e-05, "Eno": 1.192e-05, "PykF": 1.75e-06, "AceF": 6.259999999999999e-06, "AceE": 9.399999999999999e-07, "Lpd": 1.53e-06, "GltA": 4.35e-06, "Icd": 8.789999999999999e-06, "SucA": 1.84e-06, "Mdh": 1.6819999999999998e-05, "CyoA": 8.050000000000001e-06, "AtpA": 1.422e-05, "Prs": 1.7399999999999999e-06, "PurF": 1.51e-06, "GuaB": 2.68e-06, "Gmk": 6.6e-07, "Adk": 4.35e-06, "NrdB": 1.6699999999999999e-06, "NrdA": 5.1e-07, "CarA": 1.35e-06, "PyrB": 1.37e-06, "ThyA": 1.2299999999999999e-06, "Tmk": 5.699999999999999e-07, "PyrG": 1.77e-06, "Ndk": 3.5299999999999997e-06, "GlnA": 3.42e-06, "100S": 0.0, "oriC~DNAP": 1.18e-09, "genome": 0.008, "CellWall": 1.2, "D-glucose": 0.0005600000000000001, "AtpD": 3.16e-06, "NuoA": 1.7199999999999998e-06, "GuaA": 1.9699999999999998e-06, "DnaE": 1.9299999999999997e-06, "DnaX": 1.5199999999999998e-06, "Lgt": 1.24e-06, "ClpP": 3.4000000000000003e-07, "FtsH": 1.2499999999999999e-06, "FusA": 9.1e-07, "Lon": 1.98e-06, "TufA": 1.86e-06, "TufB": 2.4999999999999998e-06, "DnaB": 7.2e-07, "GroEL": 1.06e-06, "GyrA": 1.83e-06, "GyrB": 1.73e-06, "ParC": 3.3e-07, "ParE": 1.11e-06, "SecA": 1.28e-06, "FtsI": 1.48e-06, "LpxC": 1.6299999999999999e-06, "MurA": 1.51e-06, "BamA": 1.12e-06, "DnaK": 1.6599999999999998e-06, "FtsA": 8.299999999999999e-07, "ZipA": 1.09e-06, "OmpA": 3.46e-06, "OmpF": 1.61e-06, "SecY": 1.8e-06, "AlaS": 3.5899999999999995e-06, "ArgS": 2.12e-06, "Hns": 2.96e-06, "IleS": 3.81e-06, "LeuS": 2.54e-06, "MetG": 1.81e-06, "ValS": 3.46e-06, "RpoA": 1.46e-06, "RpoB": 0.0, "RpoC": 0.0, "NusA": 0.0, "NusG": 4.2999999999999996e-07, "Rho": 5.302000000000001e-08, "GreA": 1e-06, "rRNA16S": 7.3e-07, "rRNA23S": 2.01e-06, "rRNA5S": 2.35e-06, "30S": 1.77e-06, "50S": 7e-07, "RplA": 2.062e-05, "RplL": 2.662e-05, "RpsA": 1.5179999999999999e-05, "RpsC": 1.762e-05, "Crp": 1.91e-06, "CspC": 2.91e-06, "DnaA": 1.6999999999999998e-06, "DnaG": 1.4299999999999999e-06, "Fis": 2.2e-06, "HupA": 1.9299999999999997e-06, "Ssb": 2.39e-06, "Tsf": 3.6e-07, "DnaN": 1.58e-06, "Frr": 1.6799999999999998e-06, "FtsZ": 1.22e-06, "GroES": 6.9e-07, "InfA": 0.0, "InfB": 2.4e-07, "InfC": 1.48e-06, "MreB": 2.3799999999999997e-06, "MukB": 5.1e-07, "PrfA": 2.9e-07, "PrfB": 6.1e-07, "EFTu": 1.73e-06}, "count": {"RpoD": 305.0, "RNAP": 1515.0, "RNAP~RpoD": 1339.0, "RNAPAuxiliary": 3390.0, "Ribosome": 9308.0, "RibosomeAuxiliary": 1455.0, "100S": 0.0, "oriC~DNAP": 1.0, "genome": 6769955.0, "rRNA16S": 614.0, "rRNA23S": 1703.0, "rRNA5S": 1991.0, "30S": 1495.0, "50S": 589.0, "RplA": 17442.0, "RplL": 22517.0, "RpsA": 12844.0, "RpsC": 14909.0}, "out": {"vital": 1.0, "Cl-": 0.06056, "Na+": 0.05, "NH4+": 0.0095, "K+": 0.00264, "Pi": 0.00132, "Mg2+": 0.0005300000000000001, "nicotinamide": 9.826e-05, "pantothenate": 4.949e-05, "pyridoxine": 1.655e-05, "thiamine": 1.507e-05, "lipoate": 9.74e-06, "riboflavin": 2.13e-06, "Ca2+": 5e-07, "biotin": 4.9e-07, "sulfate": 3.1e-07, "folate": 1.8e-07, "Mn2+": 8e-08, "boric_acid": 4e-08, "Co2+": 3.0000000000000004e-08, "Zn2+": 1e-08, "Cu2+": 1e-08, "Fe2+": 1e-08, "molybdate": 3.0000000000000004e-09, "D-glucose": 0.0040999999999999995, "LB": 0.0, "L-alanine": 0.0008, "L-arginine": 0.005200000000000001, "L-asparagine": 0.0004, "L-aspartate": 0.0004, "L-cysteine": 9.999999999999999e-05, "L-glutamine": 0.0006, "glycine": 0.0008, "L-histidine": 0.0002, "L-isoleucine": 0.0004, "L-leucine": 0.0008, "L-lysine": 0.0004, "L-methionine": 0.0002, "L-phenylalanine": 0.0004, "L-proline": 0.0004, "L-serine": 0.01, "L-threonine": 0.0004, "L-tryptophan": 9.999999999999999e-05, "L-tyrosine": 0.0002, "L-valine": 0.0006, "adenine": 0.0002, "cytosine": 0.0002, "guanine": 0.0002, "uracil": 0.0002, "EZRich": 0.0, "H2O": 55.0, "H+": 0.0012, "O2": 0.0012, "CO2": 0.0012, "L-glutamate": 0.011, "bioentity": 5.0, "length": 0.1, "Ribosome": 0.0}, "cell": {"H+": 0.00118, "membrane_H+": 0.00267, "length": 2.794755041e-06}, "polysomes": 4216.0, "mrna": 3245.0, "protein": 0.0, "trna_free": 0.0002864899999999999, "trna_charged": 0.00021905589999999996, "cells": 128.0, "instances": 128.0, "log2_instances": 7, "rnap_bound": 3680.0, "rnapaux_bound": 1727.0, "ribo_total": 53268.0}, "8400": {"conc": {"H+": 0.0012, "O2": 0.0012, "CO2": 0.0012, "Pi": 0.023899999999999998, "RpoD": 3.3e-07, "RNAP": 1.78e-06, "RNAP~RpoD": 1.6799999999999998e-06, "RNAPAuxiliary": 3.99e-06, "ppGpp": 3.3e-07, "ATP": 0.0096, "CTP": 0.00472, "GTP": 0.0041600000000000005, "UTP": 0.01451, "PPi": 0.0002, "AMP": 0.0005300000000000001, "CMP": 0.00064, "GMP": 0.00143, "Ribosome": 1.049e-05, "RibosomeAuxiliary": 1.5599999999999999e-06, "GDP": 0.004019999999999999, "L-leucine": 0.00063, "L-alanine": 0.0054, "glycine": 0.013710000000000002, "L-valine": 0.00123, "L-glutamate": 0.01123, "L-serine": 6.061999999999999e-05, "L-isoleucine": 0.00024, "L-aspartate": 0.00559, "L-threonine": 0.00017999999999999998, "L-lysine": 0.00073, "L-proline": 0.00063, "L-arginine": 0.00111, "L-phenylalanine": 3.439e-05, "L-tyrosine": 4.482e-05, "L-glutamine": 0.004200000000000001, "L-asparagine": 0.00062, "L-histidine": 8.243000000000001e-05, "L-methionine": 0.00015, "L-cysteine": 0.00085, "L-tryptophan": 4.664e-05, "NH4+": 0.002, "acetyl-phosphate": 5.7999999999999995e-06, "NADH": 0.00046, "NAD+": 0.00366, "NADPH": 0.00035999999999999997, "NADP+": 0.0017800000000000001, "FMN": 5.1179999999999994e-05, "FAD": 0.00101, "CoA": 0.0014, "glutathione": 8.929999999999999e-05, "dATP": 0.00017999999999999998, "ADP": 0.00059, "dAMP": 0.00011, "cAMP": 2.0999999999999997e-07, "adenosine": 0.00025, "deoxyadenosine": 4.0999999999999994e-07, "adenine": 0.00029, "dCTP": 6.05e-05, "cytosine": 0.00038, "cytidine": 1.5399999999999999e-06, "dGMP": 0.00047, "guanine": 2.885e-05, "guanosine": 5.0999999999999995e-06, "deoxyguanosine": 2.0199999999999997e-06, "dTTP": 0.0007, "dTDP": 0.00012, "UDP": 0.00316, "uridine": 1.3929999999999999e-05, "ITP": 1.07e-06, "IDP": 1.2099999999999998e-06, "IMP": 0.00055, "L-homocysteine": 0.0001, "L-citrulline": 1.2199999999999998e-05, "L-ornithine": 3.1699999999999997e-06, "L-histidinol": 4.8950000000000004e-05, "S-adenosyl-L-methionine": 0.00017999999999999998, "D-glucose-6-phosphate": 0.00367, "D-fructose-6-phosphate": 0.0006, "D-fructose-1,6-bisphosphate": 0.016309999999999998, "dihydroxyacetone-phosphate": 0.00024, "3-phospho-D-glycerate": 0.0010600000000000002, "phosphoenolpyruvate": 0.0003, "pyruvate": 0.00164, "acetyl-CoA": 0.00059, "oxaloacetate": 0.00064, "citrate": 0.00021, "2-oxoglutarate": 0.00058, "succinyl-CoA": 0.00025, "succinate": 0.00069, "fumarate": 0.00014000000000000001, "L-malate": 0.00139, "propionyl-CoA": 2.7850000000000005e-08, "malonyl-CoA": 1.8e-07, "acetoacetyl-CoA": 1.2e-07, "myo-inositol": 2.994e-08, "6-phospho-D-glucono-1,5-lactone": 8.409999999999999e-06, "6-phospho-D-gluconate": 0.0034500000000000004, "D-ribulose-5-phosphate": 0.00016, "alpha-D-ribose-5-phosphate": 0.0004, "D-xylulose-5-phosphate": 1e-06, "D-gluconate": 1.9699999999999998e-06, "glycerate": 7.349999999999999e-06, "glycerol-3-phosphate": 0.0, "2-deoxy-D-ribose-5-phosphate": 1.86e-06, "5-phospho-alpha-D-ribose-1-diphosphate": 0.00022, "N-carbamoyl-L-aspartate": 5.57e-06, "(S)-dihydroorotate": 2.21e-06, "UDP-N-acetyl-D-glucosamine": 4.832e-05, "2,3-dihydroxybenzoate": 7.4e-07, "4-hydroxybenzoate": 0.0, "shikimate": 0.00019, "phenylpyruvate": 1.551e-05, "anthranilate": 1.591e-05, "N2-acetyl-L-ornithine": 7.699999999999999e-07, "riboflavin": 0.00014000000000000001, "quinolinate": 0.00017, "PfkA": 1.92e-06, "FbaA": 6.54e-06, "TpiA": 5.96e-06, "GapA": 2.047e-05, "Pgk": 1.6100000000000002e-05, "Eno": 1.2009999999999999e-05, "PykF": 1.69e-06, "AceF": 6.13e-06, "AceE": 8.9e-07, "Lpd": 1.5399999999999999e-06, "GltA": 4.25e-06, "Icd": 8.58e-06, "SucA": 1.89e-06, "Mdh": 1.66e-05, "CyoA": 7.95e-06, "AtpA": 1.399e-05, "Prs": 1.69e-06, "PurF": 1.46e-06, "GuaB": 2.74e-06, "Gmk": 6.800000000000001e-07, "Adk": 4.34e-06, "NrdB": 1.7399999999999999e-06, "NrdA": 5.1e-07, "CarA": 1.34e-06, "PyrB": 1.37e-06, "ThyA": 1.2299999999999999e-06, "Tmk": 5.3e-07, "PyrG": 1.6699999999999999e-06, "Ndk": 3.4700000000000002e-06, "GlnA": 3.41e-06, "100S": 0.0, "oriC~DNAP": 1.11e-09, "genome": 0.00801, "CellWall": 1.20002, "D-glucose": 0.00054, "AtpD": 3.15e-06, "NuoA": 1.6299999999999999e-06, "GuaA": 1.9299999999999997e-06, "DnaE": 1.95e-06, "DnaX": 1.57e-06, "Lgt": 1.3e-06, "ClpP": 3.4000000000000003e-07, "FtsH": 1.28e-06, "FusA": 9.2e-07, "Lon": 1.96e-06, "TufA": 1.84e-06, "TufB": 2.39e-06, "DnaB": 7.2e-07, "GroEL": 1.04e-06, "GyrA": 1.84e-06, "GyrB": 1.75e-06, "ParC": 3.5e-07, "ParE": 1.26e-06, "SecA": 1.3e-06, "FtsI": 1.46e-06, "LpxC": 1.6999999999999998e-06, "MurA": 1.47e-06, "BamA": 1.05e-06, "DnaK": 1.6399999999999998e-06, "FtsA": 9.2e-07, "ZipA": 1.18e-06, "OmpA": 3.38e-06, "OmpF": 1.71e-06, "SecY": 1.82e-06, "AlaS": 3.56e-06, "ArgS": 2.08e-06, "Hns": 3.0099999999999996e-06, "IleS": 3.82e-06, "LeuS": 2.5299999999999995e-06, "MetG": 1.7599999999999999e-06, "ValS": 3.46e-06, "RpoA": 1.5399999999999999e-06, "RpoB": 1.11e-09, "RpoC": 0.0, "NusA": 2.22e-09, "NusG": 5e-07, "Rho": 0.0, "GreA": 1.1e-06, "rRNA16S": 8.499999999999999e-07, "rRNA23S": 2.2e-06, "rRNA5S": 2.43e-06, "30S": 1.69e-06, "50S": 7.699999999999999e-07, "RplA": 1.9699999999999998e-05, "RplL": 2.7179999999999997e-05, "RpsA": 1.3710000000000001e-05, "RpsC": 1.76e-05, "Crp": 1.8999999999999998e-06, "CspC": 3.0099999999999996e-06, "DnaA": 1.6999999999999998e-06, "DnaG": 1.48e-06, "Fis": 2.1499999999999997e-06, "HupA": 2.1099999999999997e-06, "Ssb": 2.4e-06, "Tsf": 3.7999999999999996e-07, "DnaN": 1.7199999999999998e-06, "Frr": 1.73e-06, "FtsZ": 1.2e-06, "GroES": 6.6e-07, "InfA": 0.0, "InfB": 2.4e-07, "InfC": 1.6599999999999998e-06, "MreB": 2.3399999999999996e-06, "MukB": 4.8e-07, "PrfA": 2.7e-07, "PrfB": 5.9e-07, "EFTu": 2.0299999999999996e-06}, "count": {"RpoD": 301.0, "RNAP": 1599.0, "RNAP~RpoD": 1517.0, "RNAPAuxiliary": 3593.0, "Ribosome": 9447.0, "RibosomeAuxiliary": 1405.0, "100S": 0.0, "oriC~DNAP": 1.0, "genome": 7211363.0, "rRNA16S": 765.0, "rRNA23S": 1985.0, "rRNA5S": 2189.0, "30S": 1519.0, "50S": 693.0, "RplA": 17741.0, "RplL": 24468.0, "RpsA": 12342.0, "RpsC": 15848.0}, "out": {"vital": 1.0, "Cl-": 0.06056, "Na+": 0.05, "NH4+": 0.0095, "K+": 0.00264, "Pi": 0.00132, "Mg2+": 0.0005300000000000001, "nicotinamide": 9.826e-05, "pantothenate": 4.949e-05, "pyridoxine": 1.655e-05, "thiamine": 1.507e-05, "lipoate": 9.74e-06, "riboflavin": 2.13e-06, "Ca2+": 5e-07, "biotin": 4.9e-07, "sulfate": 3.1e-07, "folate": 1.8e-07, "Mn2+": 8e-08, "boric_acid": 4e-08, "Co2+": 3.0000000000000004e-08, "Zn2+": 1e-08, "Cu2+": 1e-08, "Fe2+": 1e-08, "molybdate": 3.0000000000000004e-09, "D-glucose": 0.0040999999999999995, "LB": 0.0, "L-alanine": 0.0008, "L-arginine": 0.005200000000000001, "L-asparagine": 0.0004, "L-aspartate": 0.0004, "L-cysteine": 9.999999999999999e-05, "L-glutamine": 0.0006, "glycine": 0.0008, "L-histidine": 0.0002, "L-isoleucine": 0.0004, "L-leucine": 0.0008, "L-lysine": 0.0004, "L-methionine": 0.0002, "L-phenylalanine": 0.0004, "L-proline": 0.0004, "L-serine": 0.01, "L-threonine": 0.0004, "L-tryptophan": 9.999999999999999e-05, "L-tyrosine": 0.0002, "L-valine": 0.0006, "adenine": 0.0002, "cytosine": 0.0002, "guanine": 0.0002, "uracil": 0.0002, "EZRich": 0.0, "H2O": 55.0, "H+": 0.0012, "O2": 0.0012, "CO2": 0.0012, "L-glutamate": 0.011, "bioentity": 5.0, "length": 0.1, "Ribosome": 0.0}, "cell": {"H+": 0.00118, "membrane_H+": 0.0029100000000000003, "length": 2.974368858e-06}, "polysomes": 4501.0, "mrna": 3559.0, "protein": 0.0, "trna_free": 0.00028487, "trna_charged": 0.00021559333000000004, "cells": 128.0, "instances": 128.0, "log2_instances": 7, "rnap_bound": 3863.0, "rnapaux_bound": 1782.0, "ribo_total": 56477.0}, "8500": {"conc": {"H+": 0.0012, "O2": 0.0012, "CO2": 0.0012, "Pi": 0.023899999999999998, "RpoD": 3.2e-07, "RNAP": 1.94e-06, "RNAP~RpoD": 1.6699999999999999e-06, "RNAPAuxiliary": 4.01e-06, "ppGpp": 3.3e-07, "ATP": 0.00958, "CTP": 0.00472, "GTP": 0.00441, "UTP": 0.01453, "PPi": 0.0002, "AMP": 0.00055, "CMP": 0.00064, "GMP": 0.0013000000000000002, "Ribosome": 1.0529999999999999e-05, "RibosomeAuxiliary": 1.48e-06, "GDP": 0.00367, "L-leucine": 0.00067, "L-alanine": 0.00567, "glycine": 0.013890000000000001, "L-valine": 0.00128, "L-glutamate": 0.01129, "L-serine": 6.081e-05, "L-isoleucine": 0.00025, "L-aspartate": 0.005730000000000001, "L-threonine": 0.00017999999999999998, "L-lysine": 0.00073, "L-proline": 0.0006500000000000001, "L-arginine": 0.00113, "L-phenylalanine": 3.5329999999999995e-05, "L-tyrosine": 4.546e-05, "L-glutamine": 0.00422, "L-asparagine": 0.00064, "L-histidine": 8.854e-05, "L-methionine": 0.00015, "L-cysteine": 0.00088, "L-tryptophan": 4.652e-05, "NH4+": 0.002, "acetyl-phosphate": 5.469999999999999e-06, "NADH": 0.00046, "NAD+": 0.00365, "NADPH": 0.00037, "NADP+": 0.00177, "FMN": 5.224e-05, "FAD": 0.00101, "CoA": 0.0014, "glutathione": 8.416e-05, "dATP": 0.00017999999999999998, "ADP": 0.00063, "dAMP": 0.00011, "cAMP": 2e-07, "adenosine": 0.00025, "deoxyadenosine": 4e-07, "adenine": 0.0003, "dCTP": 6.175999999999999e-05, "cytosine": 0.00037, "cytidine": 1.5399999999999999e-06, "dGMP": 0.00048, "guanine": 2.68e-05, "guanosine": 5.11e-06, "deoxyguanosine": 2.01e-06, "dTTP": 0.0007199999999999999, "dTDP": 0.00012, "UDP": 0.00317, "uridine": 1.331e-05, "ITP": 1.0099999999999999e-06, "IDP": 1.1399999999999999e-06, "IMP": 0.0005600000000000001, "L-homocysteine": 0.00011, "L-citrulline": 1.2039999999999998e-05, "L-ornithine": 3.11e-06, "L-histidinol": 5.255e-05, "S-adenosyl-L-methionine": 0.00017999999999999998, "D-glucose-6-phosphate": 0.00368, "D-fructose-6-phosphate": 0.0006, "D-fructose-1,6-bisphosphate": 0.01647, "dihydroxyacetone-phosphate": 0.00024, "3-phospho-D-glycerate": 0.0010600000000000002, "phosphoenolpyruvate": 0.00029, "pyruvate": 0.00166, "acetyl-CoA": 0.00059, "oxaloacetate": 0.00063, "citrate": 0.00021, "2-oxoglutarate": 0.00057, "succinyl-CoA": 0.00024, "succinate": 0.00068, "fumarate": 0.00014000000000000001, "L-malate": 0.00138, "propionyl-CoA": 2.624e-08, "malonyl-CoA": 1.7000000000000001e-07, "acetoacetyl-CoA": 1.0999999999999999e-07, "myo-inositol": 2.822e-08, "6-phospho-D-glucono-1,5-lactone": 7.92e-06, "6-phospho-D-gluconate": 0.0034500000000000004, "D-ribulose-5-phosphate": 0.00016, "alpha-D-ribose-5-phosphate": 0.0004, "D-xylulose-5-phosphate": 9.399999999999999e-07, "D-gluconate": 1.99e-06, "glycerate": 6.93e-06, "glycerol-3-phosphate": 0.0, "2-deoxy-D-ribose-5-phosphate": 1.7599999999999999e-06, "5-phospho-alpha-D-ribose-1-diphosphate": 0.00022, "N-carbamoyl-L-aspartate": 5.7199999999999994e-06, "(S)-dihydroorotate": 2.27e-06, "UDP-N-acetyl-D-glucosamine": 4.5539999999999994e-05, "2,3-dihydroxybenzoate": 6.9e-07, "4-hydroxybenzoate": 0.0, "shikimate": 0.00019, "phenylpyruvate": 1.55e-05, "anthranilate": 1.574e-05, "N2-acetyl-L-ornithine": 7.799999999999999e-07, "riboflavin": 0.00014000000000000001, "quinolinate": 0.00017, "PfkA": 2.01e-06, "FbaA": 6.49e-06, "TpiA": 5.84e-06, "GapA": 2.0379999999999998e-05, "Pgk": 1.587e-05, "Eno": 1.213e-05, "PykF": 1.6599999999999998e-06, "AceF": 5.98e-06, "AceE": 8.499999999999999e-07, "Lpd": 1.5399999999999999e-06, "GltA": 4.15e-06, "Icd": 8.409999999999999e-06, "SucA": 1.91e-06, "Mdh": 1.6289999999999998e-05, "CyoA": 7.87e-06, "AtpA": 1.387e-05, "Prs": 1.69e-06, "PurF": 1.44e-06, "GuaB": 2.7699999999999997e-06, "Gmk": 7.599999999999999e-07, "Adk": 4.23e-06, "NrdB": 1.84e-06, "NrdA": 4.8e-07, "CarA": 1.31e-06, "PyrB": 1.37e-06, "ThyA": 1.24e-06, "Tmk": 5.3e-07, "PyrG": 1.7199999999999998e-06, "Ndk": 3.5e-06, "GlnA": 3.3399999999999998e-06, "100S": 0.0, "oriC~DNAP": 1.05e-09, "genome": 0.00801, "CellWall": 1.2, "D-glucose": 0.0005200000000000001, "AtpD": 3.07e-06, "NuoA": 1.5399999999999999e-06, "GuaA": 1.8799999999999998e-06, "DnaE": 1.99e-06, "DnaX": 1.61e-06, "Lgt": 1.35e-06, "ClpP": 3.7e-07, "FtsH": 1.28e-06, "FusA": 9.499999999999999e-07, "Lon": 1.96e-06, "TufA": 1.77e-06, "TufB": 2.2999999999999996e-06, "DnaB": 7.2e-07, "GroEL": 1.05e-06, "GyrA": 1.82e-06, "GyrB": 1.73e-06, "ParC": 3.8999999999999997e-07, "ParE": 1.3e-06, "SecA": 1.32e-06, "FtsI": 1.58e-06, "LpxC": 1.79e-06, "MurA": 1.51e-06, "BamA": 1.05e-06, "DnaK": 1.6399999999999998e-06, "FtsA": 9.8e-07, "ZipA": 1.2499999999999999e-06, "OmpA": 3.2999999999999997e-06, "OmpF": 1.77e-06, "SecY": 1.81e-06, "AlaS": 3.4700000000000002e-06, "ArgS": 2.1e-06, "Hns": 2.99e-06, "IleS": 3.7599999999999996e-06, "LeuS": 2.4900000000000003e-06, "MetG": 1.83e-06, "ValS": 3.42e-06, "RpoA": 1.44e-06, "RpoB": 2.302e-08, "RpoC": 0.0, "NusA": 4.190000000000001e-09, "NusG": 5.2e-07, "Rho": 0.0, "GreA": 1.04e-06, "rRNA16S": 9.1e-07, "rRNA23S": 2.35e-06, "rRNA5S": 2.58e-06, "30S": 1.8e-06, "50S": 8e-07, "RplA": 2.234e-05, "RplL": 2.644e-05, "RpsA": 1.307e-05, "RpsC": 1.728e-05, "Crp": 1.89e-06, "CspC": 3.0099999999999996e-06, "DnaA": 1.71e-06, "DnaG": 1.4499999999999999e-06, "Fis": 2.0599999999999998e-06, "HupA": 2.2e-06, "Ssb": 2.35e-06, "Tsf": 3.1e-07, "DnaN": 1.8e-06, "Frr": 1.6999999999999998e-06, "FtsZ": 1.1699999999999998e-06, "GroES": 6.5e-07, "InfA": 0.0, "InfB": 1.0999999999999999e-07, "InfC": 1.84e-06, "MreB": 2.3799999999999997e-06, "MukB": 5e-07, "PrfA": 1.7000000000000001e-07, "PrfB": 5.5e-07, "EFTu": 2.25e-06}, "count": {"RpoD": 308.0, "RNAP": 1857.0, "RNAP~RpoD": 1596.0, "RNAPAuxiliary": 3832.0, "Ribosome": 10060.0, "RibosomeAuxiliary": 1416.0, "100S": 0.0, "oriC~DNAP": 1.0, "genome": 7652943.0, "rRNA16S": 869.0, "rRNA23S": 2249.0, "rRNA5S": 2463.0, "30S": 1721.0, "50S": 766.0, "RplA": 21337.0, "RplL": 25259.0, "RpsA": 12488.0, "RpsC": 16507.0}, "out": {"vital": 1.0, "Cl-": 0.06056, "Na+": 0.05, "NH4+": 0.0095, "K+": 0.00264, "Pi": 0.00132, "Mg2+": 0.0005300000000000001, "nicotinamide": 9.826e-05, "pantothenate": 4.949e-05, "pyridoxine": 1.655e-05, "thiamine": 1.507e-05, "lipoate": 9.74e-06, "riboflavin": 2.13e-06, "Ca2+": 5e-07, "biotin": 4.9e-07, "sulfate": 3.1e-07, "folate": 1.8e-07, "Mn2+": 8e-08, "boric_acid": 4e-08, "Co2+": 3.0000000000000004e-08, "Zn2+": 1e-08, "Cu2+": 1e-08, "Fe2+": 1e-08, "molybdate": 3.0000000000000004e-09, "D-glucose": 0.0040999999999999995, "LB": 0.0, "L-alanine": 0.0008, "L-arginine": 0.005200000000000001, "L-asparagine": 0.0004, "L-aspartate": 0.0004, "L-cysteine": 9.999999999999999e-05, "L-glutamine": 0.0006, "glycine": 0.0008, "L-histidine": 0.0002, "L-isoleucine": 0.0004, "L-leucine": 0.0008, "L-lysine": 0.0004, "L-methionine": 0.0002, "L-phenylalanine": 0.0004, "L-proline": 0.0004, "L-serine": 0.01, "L-threonine": 0.0004, "L-tryptophan": 9.999999999999999e-05, "L-tyrosine": 0.0002, "L-valine": 0.0006, "adenine": 0.0002, "cytosine": 0.0002, "guanine": 0.0002, "uracil": 0.0002, "EZRich": 0.0, "H2O": 55.0, "H+": 0.0012, "O2": 0.0012, "CO2": 0.0012, "L-glutamate": 0.011, "bioentity": 5.0, "length": 0.1, "Ribosome": 0.0}, "cell": {"H+": 0.00118, "membrane_H+": 0.00277, "length": 3.155844509e-06}, "polysomes": 4783.0, "mrna": 3754.0, "protein": 0.0, "trna_free": 0.00028126999999999997, "trna_charged": 0.00021473315, "cells": 128.0, "instances": 128.0, "log2_instances": 7, "rnap_bound": 3979.0, "rnapaux_bound": 1817.0, "ribo_total": 59860.0}, "8600": {"conc": {"H+": 0.0012, "O2": 0.0012, "CO2": 0.0012, "Pi": 0.023899999999999998, "RpoD": 2.7e-07, "RNAP": 2.1e-06, "RNAP~RpoD": 1.6699999999999999e-06, "RNAPAuxiliary": 4.049999999999999e-06, "ppGpp": 3.3e-07, "ATP": 0.00958, "CTP": 0.00477, "GTP": 0.0039, "UTP": 0.014660000000000001, "PPi": 0.0002, "AMP": 0.0005600000000000001, "CMP": 0.00064, "GMP": 0.00145, "Ribosome": 1.064e-05, "RibosomeAuxiliary": 1.49e-06, "GDP": 0.0040999999999999995, "L-leucine": 0.00066, "L-alanine": 0.0058200000000000005, "glycine": 0.01409, "L-valine": 0.0012900000000000001, "L-glutamate": 0.01129, "L-serine": 6.0729999999999996e-05, "L-isoleucine": 0.00023, "L-aspartate": 0.00578, "L-threonine": 0.00016, "L-lysine": 0.0007199999999999999, "L-proline": 0.00064, "L-arginine": 0.0011, "L-phenylalanine": 3.463e-05, "L-tyrosine": 4.4479999999999994e-05, "L-glutamine": 0.00421, "L-asparagine": 0.00064, "L-histidine": 8.955e-05, "L-methionine": 0.00015, "L-cysteine": 0.0009000000000000001, "L-tryptophan": 4.2189999999999994e-05, "NH4+": 0.002, "acetyl-phosphate": 5.15e-06, "NADH": 0.00047, "NAD+": 0.00365, "NADPH": 0.00037, "NADP+": 0.00177, "FMN": 4.8979999999999995e-05, "FAD": 0.00101, "CoA": 0.0014, "glutathione": 7.913e-05, "dATP": 0.00017999999999999998, "ADP": 0.00064, "dAMP": 0.00011, "cAMP": 1.8999999999999998e-07, "adenosine": 0.00026000000000000003, "deoxyadenosine": 4e-07, "adenine": 0.0003, "dCTP": 6.009e-05, "cytosine": 0.00039000000000000005, "cytidine": 1.5399999999999999e-06, "dGMP": 0.00048, "guanine": 2.8429999999999997e-05, "guanosine": 5.11e-06, "deoxyguanosine": 2e-06, "dTTP": 0.00073, "dTDP": 0.00012, "UDP": 0.00319, "uridine": 1.2679999999999999e-05, "ITP": 9.499999999999999e-07, "IDP": 1.07e-06, "IMP": 0.00057, "L-homocysteine": 0.00011, "L-citrulline": 1.215e-05, "L-ornithine": 3.1199999999999998e-06, "L-histidinol": 5.315999999999999e-05, "S-adenosyl-L-methionine": 0.00017999999999999998, "D-glucose-6-phosphate": 0.00368, "D-fructose-6-phosphate": 0.00061, "D-fructose-1,6-bisphosphate": 0.01648, "dihydroxyacetone-phosphate": 0.00024, "3-phospho-D-glycerate": 0.0010500000000000002, "phosphoenolpyruvate": 0.00029, "pyruvate": 0.00166, "acetyl-CoA": 0.00059, "oxaloacetate": 0.00063, "citrate": 0.00021, "2-oxoglutarate": 0.0005600000000000001, "succinyl-CoA": 0.00024, "succinate": 0.00069, "fumarate": 0.00014000000000000001, "L-malate": 0.00138, "propionyl-CoA": 2.4670000000000002e-08, "malonyl-CoA": 1.6e-07, "acetoacetyl-CoA": 1e-07, "myo-inositol": 2.6530000000000003e-08, "6-phospho-D-glucono-1,5-lactone": 7.45e-06, "6-phospho-D-gluconate": 0.0034500000000000004, "D-ribulose-5-phosphate": 0.00016, "alpha-D-ribose-5-phosphate": 0.0004, "D-xylulose-5-phosphate": 8.799999999999999e-07, "D-gluconate": 1.98e-06, "glycerate": 6.519999999999999e-06, "glycerol-3-phosphate": 0.0, "2-deoxy-D-ribose-5-phosphate": 1.6699999999999999e-06, "5-phospho-alpha-D-ribose-1-diphosphate": 0.00022, "N-carbamoyl-L-aspartate": 5.559999999999999e-06, "(S)-dihydroorotate": 2.2e-06, "UDP-N-acetyl-D-glucosamine": 4.282e-05, "2,3-dihydroxybenzoate": 6.5e-07, "4-hydroxybenzoate": 0.0, "shikimate": 0.00017, "phenylpyruvate": 1.5289999999999998e-05, "anthranilate": 1.457e-05, "N2-acetyl-L-ornithine": 7.599999999999999e-07, "riboflavin": 0.00013000000000000002, "quinolinate": 0.00017, "PfkA": 2.01e-06, "FbaA": 6.54e-06, "TpiA": 5.76e-06, "GapA": 2.0379999999999998e-05, "Pgk": 1.568e-05, "Eno": 1.2169999999999999e-05, "PykF": 1.59e-06, "AceF": 5.849999999999999e-06, "AceE": 9.499999999999999e-07, "Lpd": 1.6499999999999999e-06, "GltA": 4.07e-06, "Icd": 8.23e-06, "SucA": 1.94e-06, "Mdh": 1.588e-05, "CyoA": 7.699999999999999e-06, "AtpA": 1.3779999999999999e-05, "Prs": 1.6799999999999998e-06, "PurF": 1.4099999999999998e-06, "GuaB": 2.7799999999999996e-06, "Gmk": 8.399999999999999e-07, "Adk": 4.26e-06, "NrdB": 1.94e-06, "NrdA": 4.5e-07, "CarA": 1.27e-06, "PyrB": 1.34e-06, "ThyA": 1.2499999999999999e-06, "Tmk": 5e-07, "PyrG": 1.86e-06, "Ndk": 3.46e-06, "GlnA": 3.31e-06, "100S": 0.0, "oriC~DNAP": 9.800000000000001e-10, "genome": 0.00797, "CellWall": 1.20002, "D-glucose": 0.0005, "AtpD": 3.0099999999999996e-06, "NuoA": 1.5399999999999999e-06, "GuaA": 1.78e-06, "DnaE": 1.96e-06, "DnaX": 1.6e-06, "Lgt": 1.35e-06, "ClpP": 3.8999999999999997e-07, "FtsH": 1.3600000000000001e-06, "FusA": 9.499999999999999e-07, "Lon": 1.92e-06, "TufA": 1.7199999999999998e-06, "TufB": 2.2e-06, "DnaB": 6.7e-07, "GroEL": 1.1e-06, "GyrA": 1.8e-06, "GyrB": 1.6499999999999999e-06, "ParC": 4e-07, "ParE": 1.3e-06, "SecA": 1.31e-06, "FtsI": 1.6699999999999999e-06, "LpxC": 1.87e-06, "MurA": 1.61e-06, "BamA": 1.09e-06, "DnaK": 1.69e-06, "FtsA": 1.08e-06, "ZipA": 1.24e-06, "OmpA": 3.24e-06, "OmpF": 1.73e-06, "SecY": 1.7599999999999999e-06, "AlaS": 3.39e-06, "ArgS": 2.05e-06, "Hns": 2.95e-06, "IleS": 3.7e-06, "LeuS": 2.5499999999999997e-06, "MetG": 1.89e-06, "ValS": 3.3599999999999996e-06, "RpoA": 1.4499999999999999e-06, "RpoB": 9.933e-08, "RpoC": 0.0, "NusA": 1.97e-09, "NusG": 4.6e-07, "Rho": 0.0, "GreA": 1.06e-06, "rRNA16S": 9.399999999999999e-07, "rRNA23S": 2.33e-06, "rRNA5S": 2.6099999999999996e-06, "30S": 1.98e-06, "50S": 7.799999999999999e-07, "RplA": 2.1289999999999998e-05, "RplL": 2.43e-05, "RpsA": 1.272e-05, "RpsC": 1.7239999999999998e-05, "Crp": 1.91e-06, "CspC": 3.0499999999999996e-06, "DnaA": 1.69e-06, "DnaG": 1.3899999999999998e-06, "Fis": 1.99e-06, "HupA": 2.24e-06, "Ssb": 2.32e-06, "Tsf": 1.8999999999999998e-07, "DnaN": 1.75e-06, "Frr": 1.71e-06, "FtsZ": 1.2e-06, "GroES": 6.2e-07, "InfA": 0.0, "InfB": 3.379e-08, "InfC": 2.04e-06, "MreB": 2.4199999999999997e-06, "MukB": 5.1e-07, "PrfA": 1e-07, "PrfB": 4.9e-07, "EFTu": 2.47e-06}, "count": {"RpoD": 276.0, "RNAP": 2137.0, "RNAP~RpoD": 1693.0, "RNAPAuxiliary": 4117.0, "Ribosome": 10812.0, "RibosomeAuxiliary": 1517.0, "100S": 0.0, "oriC~DNAP": 1.0, "genome": 8094971.0, "rRNA16S": 955.0, "rRNA23S": 2365.0, "rRNA5S": 2647.0, "30S": 2016.0, "50S": 793.0, "RplA": 21634.0, "RplL": 24690.0, "RpsA": 12920.0, "RpsC": 17515.0}, "out": {"vital": 1.0, "Cl-": 0.06056, "Na+": 0.05, "NH4+": 0.0095, "K+": 0.00264, "Pi": 0.00132, "Mg2+": 0.0005300000000000001, "nicotinamide": 9.826e-05, "pantothenate": 4.949e-05, "pyridoxine": 1.655e-05, "thiamine": 1.507e-05, "lipoate": 9.74e-06, "riboflavin": 2.13e-06, "Ca2+": 5e-07, "biotin": 4.9e-07, "sulfate": 3.1e-07, "folate": 1.8e-07, "Mn2+": 8e-08, "boric_acid": 4e-08, "Co2+": 3.0000000000000004e-08, "Zn2+": 1e-08, "Cu2+": 1e-08, "Fe2+": 1e-08, "molybdate": 3.0000000000000004e-09, "D-glucose": 0.0040999999999999995, "LB": 0.0, "L-alanine": 0.0008, "L-arginine": 0.005200000000000001, "L-asparagine": 0.0004, "L-aspartate": 0.0004, "L-cysteine": 9.999999999999999e-05, "L-glutamine": 0.0006, "glycine": 0.0008, "L-histidine": 0.0002, "L-isoleucine": 0.0004, "L-leucine": 0.0008, "L-lysine": 0.0004, "L-methionine": 0.0002, "L-phenylalanine": 0.0004, "L-proline": 0.0004, "L-serine": 0.01, "L-threonine": 0.0004, "L-tryptophan": 9.999999999999999e-05, "L-tyrosine": 0.0002, "L-valine": 0.0006, "adenine": 0.0002, "cytosine": 0.0002, "guanine": 0.0002, "uracil": 0.0002, "EZRich": 0.0, "H2O": 55.0, "H+": 0.0012, "O2": 0.0012, "CO2": 0.0012, "L-glutamate": 0.011, "bioentity": 5.0, "length": 0.1, "Ribosome": 0.0}, "cell": {"H+": 0.00118, "membrane_H+": 0.00263, "length": 3.356601378e-06}, "polysomes": 5020.0, "mrna": 4063.0, "protein": 0.0, "trna_free": 0.00027701999999999995, "trna_charged": 0.00021126195999999998, "cells": 128.0, "instances": 128.0, "log2_instances": 7, "rnap_bound": 4071.0, "rnapaux_bound": 1803.0, "ribo_total": 63332.0}, "8700": {"conc": {"H+": 0.0012, "O2": 0.0012, "CO2": 0.0012, "Pi": 0.023899999999999998, "RpoD": 2.4e-07, "RNAP": 2.21e-06, "RNAP~RpoD": 1.71e-06, "RNAPAuxiliary": 4.129999999999999e-06, "ppGpp": 3.3e-07, "ATP": 0.00956, "CTP": 0.00481, "GTP": 0.00369, "UTP": 0.01479, "PPi": 0.0002, "AMP": 0.00057, "CMP": 0.0006500000000000001, "GMP": 0.00151, "Ribosome": 1.066e-05, "RibosomeAuxiliary": 1.5399999999999999e-06, "GDP": 0.0043, "L-leucine": 0.00063, "L-alanine": 0.0058200000000000005, "glycine": 0.01427, "L-valine": 0.00128, "L-glutamate": 0.01134, "L-serine": 6.0719999999999995e-05, "L-isoleucine": 0.00022, "L-aspartate": 0.00587, "L-threonine": 0.00016, "L-lysine": 0.00071, "L-proline": 0.00064, "L-arginine": 0.0011, "L-phenylalanine": 3.399e-05, "L-tyrosine": 4.489e-05, "L-glutamine": 0.004200000000000001, "L-asparagine": 0.0006500000000000001, "L-histidine": 9.093e-05, "L-methionine": 0.00015, "L-cysteine": 0.00094, "L-tryptophan": 3.902e-05, "NH4+": 0.002, "acetyl-phosphate": 4.8299999999999995e-06, "NADH": 0.00047, "NAD+": 0.00365, "NADPH": 0.00037, "NADP+": 0.00177, "FMN": 4.56e-05, "FAD": 0.00101, "CoA": 0.0014, "glutathione": 7.424e-05, "dATP": 0.00017999999999999998, "ADP": 0.00067, "dAMP": 0.00011, "cAMP": 1.8e-07, "adenosine": 0.00026000000000000003, "deoxyadenosine": 3.8999999999999997e-07, "adenine": 0.00031, "dCTP": 5.7090000000000004e-05, "cytosine": 0.00044, "cytidine": 1.53e-06, "dGMP": 0.00048, "guanine": 2.9679999999999997e-05, "guanosine": 5.11e-06, "deoxyguanosine": 1.99e-06, "dTTP": 0.00075, "dTDP": 0.00012, "UDP": 0.00322, "uridine": 1.207e-05, "ITP": 8.9e-07, "IDP": 1e-06, "IMP": 0.00058, "L-homocysteine": 0.00011, "L-citrulline": 1.2489999999999999e-05, "L-ornithine": 3.18e-06, "L-histidinol": 5.3939999999999995e-05, "S-adenosyl-L-methionine": 0.00017999999999999998, "D-glucose-6-phosphate": 0.00368, "D-fructose-6-phosphate": 0.00061, "D-fructose-1,6-bisphosphate": 0.01661, "dihydroxyacetone-phosphate": 0.00024, "3-phospho-D-glycerate": 0.00107, "phosphoenolpyruvate": 0.0003, "pyruvate": 0.00165, "acetyl-CoA": 0.00058, "oxaloacetate": 0.00064, "citrate": 0.00021, "2-oxoglutarate": 0.0005600000000000001, "succinyl-CoA": 0.00024, "succinate": 0.00069, "fumarate": 0.00014000000000000001, "L-malate": 0.00139, "propionyl-CoA": 2.315e-08, "malonyl-CoA": 1.5e-07, "acetoacetyl-CoA": 9.611e-08, "myo-inositol": 2.4890000000000003e-08, "6-phospho-D-glucono-1,5-lactone": 6.99e-06, "6-phospho-D-gluconate": 0.0034500000000000004, "D-ribulose-5-phosphate": 0.00016, "alpha-D-ribose-5-phosphate": 0.0004, "D-xylulose-5-phosphate": 8.299999999999999e-07, "D-gluconate": 1.9699999999999998e-06, "glycerate": 6.11e-06, "glycerol-3-phosphate": 0.0, "2-deoxy-D-ribose-5-phosphate": 1.59e-06, "5-phospho-alpha-D-ribose-1-diphosphate": 0.00022, "N-carbamoyl-L-aspartate": 5.7e-06, "(S)-dihydroorotate": 2.21e-06, "UDP-N-acetyl-D-glucosamine": 4.0169999999999997e-05, "2,3-dihydroxybenzoate": 6.1e-07, "4-hydroxybenzoate": 0.0, "shikimate": 0.00017, "phenylpyruvate": 1.509e-05, "anthranilate": 1.372e-05, "N2-acetyl-L-ornithine": 8.1e-07, "riboflavin": 0.00012, "quinolinate": 0.00017, "PfkA": 1.92e-06, "FbaA": 6.54e-06, "TpiA": 5.69e-06, "GapA": 2.049e-05, "Pgk": 1.553e-05, "Eno": 1.207e-05, "PykF": 1.5399999999999999e-06, "AceF": 5.69e-06, "AceE": 1.02e-06, "Lpd": 1.69e-06, "GltA": 4.1e-06, "Icd": 8.01e-06, "SucA": 1.8799999999999998e-06, "Mdh": 1.552e-05, "CyoA": 7.499999999999999e-06, "AtpA": 1.3599999999999999e-05, "Prs": 1.6699999999999999e-06, "PurF": 1.4099999999999998e-06, "GuaB": 2.8099999999999998e-06, "Gmk": 9.6e-07, "Adk": 4.28e-06, "NrdB": 2.0199999999999997e-06, "NrdA": 4.3999999999999997e-07, "CarA": 1.34e-06, "PyrB": 1.3899999999999998e-06, "ThyA": 1.27e-06, "Tmk": 4.6999999999999995e-07, "PyrG": 1.8999999999999998e-06, "Ndk": 3.39e-06, "GlnA": 3.29e-06, "100S": 0.0, "oriC~DNAP": 9.200000000000001e-10, "genome": 0.00788, "CellWall": 1.20002, "D-glucose": 0.00048, "AtpD": 2.93e-06, "NuoA": 1.51e-06, "GuaA": 1.77e-06, "DnaE": 1.9299999999999997e-06, "DnaX": 1.61e-06, "Lgt": 1.34e-06, "ClpP": 4.0999999999999994e-07, "FtsH": 1.46e-06, "FusA": 8.9e-07, "Lon": 1.85e-06, "TufA": 1.73e-06, "TufB": 2.2e-06, "DnaB": 6.7e-07, "GroEL": 1.1299999999999998e-06, "GyrA": 1.7599999999999999e-06, "GyrB": 1.6399999999999998e-06, "ParC": 4.5e-07, "ParE": 1.3e-06, "SecA": 1.29e-06, "FtsI": 1.7399999999999999e-06, "LpxC": 1.86e-06, "MurA": 1.8e-06, "BamA": 1.16e-06, "DnaK": 1.6799999999999998e-06, "FtsA": 1.12e-06, "ZipA": 1.2e-06, "OmpA": 3.1e-06, "OmpF": 1.69e-06, "SecY": 1.7199999999999998e-06, "AlaS": 3.33e-06, "ArgS": 2.05e-06, "Hns": 2.85e-06, "IleS": 3.62e-06, "LeuS": 2.63e-06, "MetG": 1.95e-06, "ValS": 3.29e-06, "RpoA": 1.28e-06, "RpoB": 1.3e-07, "RpoC": 0.0, "NusA": 1.385e-08, "NusG": 3.6e-07, "Rho": 0.0, "GreA": 8.699999999999999e-07, "rRNA16S": 9.6e-07, "rRNA23S": 2.36e-06, "rRNA5S": 2.71e-06, "30S": 2.0299999999999996e-06, "50S": 8e-07, "RplA": 2.0879999999999997e-05, "RplL": 2.336e-05, "RpsA": 1.4289999999999999e-05, "RpsC": 1.772e-05, "Crp": 1.94e-06, "CspC": 3.03e-06, "DnaA": 1.6499999999999999e-06, "DnaG": 1.3600000000000001e-06, "Fis": 1.94e-06, "HupA": 2.29e-06, "Ssb": 2.29e-06, "Tsf": 7.75e-08, "DnaN": 1.7599999999999999e-06, "Frr": 1.61e-06, "FtsZ": 1.2099999999999998e-06, "GroES": 5.9e-07, "InfA": 1.108e-08, "InfB": 7.39e-09, "InfC": 2.1099999999999997e-06, "MreB": 2.43e-06, "MukB": 5.2e-07, "PrfA": 0.0, "PrfB": 3.6e-07, "EFTu": 2.52e-06}, "count": {"RpoD": 257.0, "RNAP": 2392.0, "RNAP~RpoD": 1856.0, "RNAPAuxiliary": 4469.0, "Ribosome": 11544.0, "RibosomeAuxiliary": 1665.0, "100S": 0.0, "oriC~DNAP": 1.0, "genome": 8536575.0, "rRNA16S": 1039.0, "rRNA23S": 2556.0, "rRNA5S": 2930.0, "30S": 2193.0, "50S": 863.0, "RplA": 22616.0, "RplL": 25296.0, "RpsA": 15477.0, "RpsC": 19192.0}, "out": {"vital": 1.0, "Cl-": 0.06056, "Na+": 0.05, "NH4+": 0.0095, "K+": 0.00264, "Pi": 0.00132, "Mg2+": 0.0005300000000000001, "nicotinamide": 9.826e-05, "pantothenate": 4.949e-05, "pyridoxine": 1.655e-05, "thiamine": 1.507e-05, "lipoate": 9.74e-06, "riboflavin": 2.13e-06, "Ca2+": 5e-07, "biotin": 4.9e-07, "sulfate": 3.1e-07, "folate": 1.8e-07, "Mn2+": 8e-08, "boric_acid": 4e-08, "Co2+": 3.0000000000000004e-08, "Zn2+": 1e-08, "Cu2+": 1e-08, "Fe2+": 1e-08, "molybdate": 3.0000000000000004e-09, "D-glucose": 0.0040999999999999995, "LB": 0.0, "L-alanine": 0.0008, "L-arginine": 0.005200000000000001, "L-asparagine": 0.0004, "L-aspartate": 0.0004, "L-cysteine": 9.999999999999999e-05, "L-glutamine": 0.0006, "glycine": 0.0008, "L-histidine": 0.0002, "L-isoleucine": 0.0004, "L-leucine": 0.0008, "L-lysine": 0.0004, "L-methionine": 0.0002, "L-phenylalanine": 0.0004, "L-proline": 0.0004, "L-serine": 0.01, "L-threonine": 0.0004, "L-tryptophan": 9.999999999999999e-05, "L-tyrosine": 0.0002, "L-valine": 0.0006, "adenine": 0.0002, "cytosine": 0.0002, "guanine": 0.0002, "uracil": 0.0002, "EZRich": 0.0, "H2O": 55.0, "H+": 0.0012, "O2": 0.0012, "CO2": 0.0012, "L-glutamate": 0.011, "bioentity": 5.0, "length": 0.1, "Ribosome": 0.0}, "cell": {"H+": 0.00118, "membrane_H+": 0.00256, "length": 3.57755937e-06}, "polysomes": 5283.0, "mrna": 4351.0, "protein": 0.0, "trna_free": 0.00027179000000000005, "trna_charged": 0.0002069046, "cells": 128.0, "instances": 128.0, "log2_instances": 7, "rnap_bound": 4269.0, "rnapaux_bound": 1781.0, "ribo_total": 66924.0}, "8800": {"conc": {"H+": 0.0012, "O2": 0.0012, "CO2": 0.0012, "Pi": 0.023899999999999998, "RpoD": 2.4e-07, "RNAP": 2.0699999999999997e-06, "RNAP~RpoD": 1.83e-06, "RNAPAuxiliary": 4.129999999999999e-06, "ppGpp": 3.3e-07, "ATP": 0.0096, "CTP": 0.00484, "GTP": 0.00394, "UTP": 0.01487, "PPi": 0.0002, "AMP": 0.00055, "CMP": 0.0006500000000000001, "GMP": 0.00145, "Ribosome": 1.05e-05, "RibosomeAuxiliary": 1.5e-06, "GDP": 0.00412, "L-leucine": 0.00067, "L-alanine": 0.0059900000000000005, "glycine": 0.014369999999999999, "L-valine": 0.00133, "L-glutamate": 0.01142, "L-serine": 6.253e-05, "L-isoleucine": 0.00021, "L-aspartate": 0.00584, "L-threonine": 0.00016, "L-lysine": 0.00071, "L-proline": 0.00066, "L-arginine": 0.00113, "L-phenylalanine": 3.545e-05, "L-tyrosine": 4.726e-05, "L-glutamine": 0.00417, "L-asparagine": 0.0006500000000000001, "L-histidine": 9.428e-05, "L-methionine": 0.00015, "L-cysteine": 0.001, "L-tryptophan": 3.882e-05, "NH4+": 0.002, "acetyl-phosphate": 4.54e-06, "NADH": 0.00047, "NAD+": 0.00364, "NADPH": 0.00038, "NADP+": 0.00176, "FMN": 4.412e-05, "FAD": 0.00101, "CoA": 0.0014, "glutathione": 6.971e-05, "dATP": 0.00017999999999999998, "ADP": 0.00064, "dAMP": 0.00011, "cAMP": 1.7000000000000001e-07, "adenosine": 0.00026000000000000003, "deoxyadenosine": 3.7999999999999996e-07, "adenine": 0.0003, "dCTP": 5.832e-05, "cytosine": 0.00049, "cytidine": 1.5199999999999998e-06, "dGMP": 0.00049, "guanine": 2.9129999999999997e-05, "guanosine": 5.11e-06, "deoxyguanosine": 1.98e-06, "dTTP": 0.00076, "dTDP": 0.00013000000000000002, "UDP": 0.0032400000000000003, "uridine": 1.15e-05, "ITP": 8.399999999999999e-07, "IDP": 9.399999999999999e-07, "IMP": 0.00057, "L-homocysteine": 0.00011, "L-citrulline": 1.3009999999999999e-05, "L-ornithine": 3.2599999999999997e-06, "L-histidinol": 5.590999999999999e-05, "S-adenosyl-L-methionine": 0.00017999999999999998, "D-glucose-6-phosphate": 0.00368, "D-fructose-6-phosphate": 0.00062, "D-fructose-1,6-bisphosphate": 0.01675, "dihydroxyacetone-phosphate": 0.00025, "3-phospho-D-glycerate": 0.00107, "phosphoenolpyruvate": 0.00029, "pyruvate": 0.0016899999999999999, "acetyl-CoA": 0.0006, "oxaloacetate": 0.00063, "citrate": 0.00021, "2-oxoglutarate": 0.0005600000000000001, "succinyl-CoA": 0.00024, "succinate": 0.00069, "fumarate": 0.00014000000000000001, "L-malate": 0.00138, "propionyl-CoA": 2.174e-08, "malonyl-CoA": 1.4e-07, "acetoacetyl-CoA": 9.025e-08, "myo-inositol": 2.338e-08, "6-phospho-D-glucono-1,5-lactone": 6.559999999999999e-06, "6-phospho-D-gluconate": 0.0034500000000000004, "D-ribulose-5-phosphate": 0.00016, "alpha-D-ribose-5-phosphate": 0.0004, "D-xylulose-5-phosphate": 7.799999999999999e-07, "D-gluconate": 1.96e-06, "glycerate": 5.74e-06, "glycerol-3-phosphate": 0.0, "2-deoxy-D-ribose-5-phosphate": 1.51e-06, "5-phospho-alpha-D-ribose-1-diphosphate": 0.00022, "N-carbamoyl-L-aspartate": 5.41e-06, "(S)-dihydroorotate": 2.13e-06, "UDP-N-acetyl-D-glucosamine": 3.772999999999999e-05, "2,3-dihydroxybenzoate": 5.699999999999999e-07, "4-hydroxybenzoate": 0.0, "shikimate": 0.00016, "phenylpyruvate": 1.543e-05, "anthranilate": 1.3369999999999999e-05, "N2-acetyl-L-ornithine": 8.399999999999999e-07, "riboflavin": 0.00012, "quinolinate": 0.00017, "PfkA": 1.85e-06, "FbaA": 6.46e-06, "TpiA": 5.73e-06, "GapA": 2.054e-05, "Pgk": 1.538e-05, "Eno": 1.212e-05, "PykF": 1.5e-06, "AceF": 5.5399999999999995e-06, "AceE": 1.02e-06, "Lpd": 1.6599999999999998e-06, "GltA": 4.02e-06, "Icd": 7.889999999999999e-06, "SucA": 1.8799999999999998e-06, "Mdh": 1.5149999999999999e-05, "CyoA": 7.36e-06, "AtpA": 1.346e-05, "Prs": 1.61e-06, "PurF": 1.5199999999999998e-06, "GuaB": 2.8e-06, "Gmk": 1.0099999999999999e-06, "Adk": 4.309999999999999e-06, "NrdB": 2.0699999999999997e-06, "NrdA": 4.3999999999999997e-07, "CarA": 1.3899999999999998e-06, "PyrB": 1.3600000000000001e-06, "ThyA": 1.28e-06, "Tmk": 4.9e-07, "PyrG": 1.87e-06, "Ndk": 3.31e-06, "GlnA": 3.2799999999999995e-06, "100S": 0.0, "oriC~DNAP": 8.700000000000001e-10, "genome": 0.00779, "CellWall": 1.20001, "D-glucose": 0.00046, "AtpD": 2.8099999999999998e-06, "NuoA": 1.46e-06, "GuaA": 1.8799999999999998e-06, "DnaE": 1.98e-06, "DnaX": 1.5399999999999999e-06, "Lgt": 1.32e-06, "ClpP": 4e-07, "FtsH": 1.51e-06, "FusA": 8.499999999999999e-07, "Lon": 1.81e-06, "TufA": 1.81e-06, "TufB": 2.1499999999999997e-06, "DnaB": 6.3e-07, "GroEL": 1.1399999999999999e-06, "GyrA": 1.79e-06, "GyrB": 1.62e-06, "ParC": 4.6e-07, "ParE": 1.34e-06, "SecA": 1.27e-06, "FtsI": 1.8e-06, "LpxC": 1.83e-06, "MurA": 1.83e-06, "BamA": 1.2e-06, "DnaK": 1.6299999999999999e-06, "FtsA": 1.1e-06, "ZipA": 1.12e-06, "OmpA": 2.97e-06, "OmpF": 1.6599999999999998e-06, "SecY": 1.73e-06, "AlaS": 3.27e-06, "ArgS": 1.9699999999999998e-06, "Hns": 2.8e-06, "IleS": 3.5899999999999995e-06, "LeuS": 2.74e-06, "MetG": 1.98e-06, "ValS": 3.29e-06, "RpoA": 1.2499999999999999e-06, "RpoB": 2.6e-07, "RpoC": 0.0, "NusA": 0.0, "NusG": 3.5e-07, "Rho": 5.2e-09, "GreA": 6.7e-07, "rRNA16S": 1.09e-06, "rRNA23S": 2.6099999999999996e-06, "rRNA5S": 2.84e-06, "30S": 2.22e-06, "50S": 8.299999999999999e-07, "RplA": 1.988e-05, "RplL": 2.332e-05, "RpsA": 1.531e-05, "RpsC": 2.141e-05, "Crp": 1.8999999999999998e-06, "CspC": 3.03e-06, "DnaA": 1.58e-06, "DnaG": 1.35e-06, "Fis": 1.8999999999999998e-06, "HupA": 2.27e-06, "Ssb": 2.25e-06, "Tsf": 1.7000000000000001e-07, "DnaN": 1.7399999999999999e-06, "Frr": 1.49e-06, "FtsZ": 1.27e-06, "GroES": 5.699999999999999e-07, "InfA": 1.3e-07, "InfB": 0.0, "InfC": 2.12e-06, "MreB": 2.39e-06, "MukB": 5.3e-07, "PrfA": 2.6e-09, "PrfB": 1.7000000000000001e-07, "EFTu": 2.56e-06}, "count": {"RpoD": 278.0, "RNAP": 2385.0, "RNAP~RpoD": 2106.0, "RNAPAuxiliary": 4763.0, "Ribosome": 12104.0, "RibosomeAuxiliary": 1728.0, "100S": 0.0, "oriC~DNAP": 1.0, "genome": 8977979.0, "rRNA16S": 1259.0, "rRNA23S": 3009.0, "rRNA5S": 3278.0, "30S": 2565.0, "50S": 961.0, "RplA": 22922.0, "RplL": 26895.0, "RpsA": 17661.0, "RpsC": 24686.0}, "out": {"vital": 1.0, "Cl-": 0.06056, "Na+": 0.05, "NH4+": 0.0095, "K+": 0.00264, "Pi": 0.00132, "Mg2+": 0.0005300000000000001, "nicotinamide": 9.826e-05, "pantothenate": 4.949e-05, "pyridoxine": 1.655e-05, "thiamine": 1.507e-05, "lipoate": 9.74e-06, "riboflavin": 2.13e-06, "Ca2+": 5e-07, "biotin": 4.9e-07, "sulfate": 3.1e-07, "folate": 1.8e-07, "Mn2+": 8e-08, "boric_acid": 4e-08, "Co2+": 3.0000000000000004e-08, "Zn2+": 1e-08, "Cu2+": 1e-08, "Fe2+": 1e-08, "molybdate": 3.0000000000000004e-09, "D-glucose": 0.0040999999999999995, "LB": 0.0, "L-alanine": 0.0008, "L-arginine": 0.005200000000000001, "L-asparagine": 0.0004, "L-aspartate": 0.0004, "L-cysteine": 9.999999999999999e-05, "L-glutamine": 0.0006, "glycine": 0.0008, "L-histidine": 0.0002, "L-isoleucine": 0.0004, "L-leucine": 0.0008, "L-lysine": 0.0004, "L-methionine": 0.0002, "L-phenylalanine": 0.0004, "L-proline": 0.0004, "L-serine": 0.01, "L-threonine": 0.0004, "L-tryptophan": 9.999999999999999e-05, "L-tyrosine": 0.0002, "L-valine": 0.0006, "adenine": 0.0002, "cytosine": 0.0002, "guanine": 0.0002, "uracil": 0.0002, "EZRich": 0.0, "H2O": 55.0, "H+": 0.0012, "O2": 0.0012, "CO2": 0.0012, "L-glutamate": 0.011, "bioentity": 5.0, "length": 0.1, "Ribosome": 0.0}, "cell": {"H+": 0.00118, "membrane_H+": 0.00257, "length": 3.809833488e-06}, "polysomes": 5607.0, "mrna": 4562.0, "protein": 0.0, "trna_free": 0.00026535999999999997, "trna_charged": 0.00020371260999999994, "cells": 128.0, "instances": 128.0, "log2_instances": 7, "rnap_bound": 4727.0, "rnapaux_bound": 1845.0, "ribo_total": 70604.0}, "8900": {"conc": {"H+": 0.0012, "O2": 0.0012, "CO2": 0.0012, "Pi": 0.023899999999999998, "RpoD": 2.1999999999999998e-07, "RNAP": 2.21e-06, "RNAP~RpoD": 1.82e-06, "RNAPAuxiliary": 4.36e-06, "ppGpp": 3.3e-07, "ATP": 0.009550000000000001, "CTP": 0.00487, "GTP": 0.00376, "UTP": 0.014960000000000001, "PPi": 0.0002, "AMP": 0.00055, "CMP": 0.00066, "GMP": 0.00149, "Ribosome": 9.72e-06, "RibosomeAuxiliary": 1.4299999999999999e-06, "GDP": 0.00425, "L-leucine": 0.00069, "L-alanine": 0.00614, "glycine": 0.01421, "L-valine": 0.00133, "L-glutamate": 0.01143, "L-serine": 6.277999999999999e-05, "L-isoleucine": 0.0002, "L-aspartate": 0.00566, "L-threonine": 0.00016, "L-lysine": 0.0007, "L-proline": 0.00066, "L-arginine": 0.00113, "L-phenylalanine": 3.5e-05, "L-tyrosine": 4.842e-05, "L-glutamine": 0.00415, "L-asparagine": 0.00063, "L-histidine": 9.444e-05, "L-methionine": 0.00016, "L-cysteine": 0.0010400000000000001, "L-tryptophan": 3.575e-05, "NH4+": 0.002, "acetyl-phosphate": 4.26e-06, "NADH": 0.00047, "NAD+": 0.00365, "NADPH": 0.00037, "NADP+": 0.00177, "FMN": 4.296e-05, "FAD": 0.00101, "CoA": 0.0014, "glutathione": 6.551e-05, "dATP": 0.00017999999999999998, "ADP": 0.00067, "dAMP": 0.00011, "cAMP": 1.6e-07, "adenosine": 0.00025, "deoxyadenosine": 3.7e-07, "adenine": 0.0003, "dCTP": 5.697999999999999e-05, "cytosine": 0.0005200000000000001, "cytidine": 1.5199999999999998e-06, "dGMP": 0.0005, "guanine": 2.618e-05, "guanosine": 5.13e-06, "deoxyguanosine": 1.9699999999999998e-06, "dTTP": 0.0007800000000000001, "dTDP": 0.00013000000000000002, "UDP": 0.00326, "uridine": 1.098e-05, "ITP": 7.9e-07, "IDP": 8.799999999999999e-07, "IMP": 0.0005600000000000001, "L-homocysteine": 0.00011, "L-citrulline": 1.416e-05, "L-ornithine": 3.49e-06, "L-histidinol": 5.603e-05, "S-adenosyl-L-methionine": 0.00017999999999999998, "D-glucose-6-phosphate": 0.00368, "D-fructose-6-phosphate": 0.00062, "D-fructose-1,6-bisphosphate": 0.016730000000000002, "dihydroxyacetone-phosphate": 0.00025, "3-phospho-D-glycerate": 0.0010600000000000002, "phosphoenolpyruvate": 0.0003, "pyruvate": 0.00173, "acetyl-CoA": 0.00061, "oxaloacetate": 0.00063, "citrate": 0.00022, "2-oxoglutarate": 0.00058, "succinyl-CoA": 0.00025, "succinate": 0.0007199999999999999, "fumarate": 0.00015, "L-malate": 0.0014, "propionyl-CoA": 2.043e-08, "malonyl-CoA": 1.3e-07, "acetoacetyl-CoA": 8.481e-08, "myo-inositol": 2.197e-08, "6-phospho-D-glucono-1,5-lactone": 6.169999999999999e-06, "6-phospho-D-gluconate": 0.0034500000000000004, "D-ribulose-5-phosphate": 0.00016, "alpha-D-ribose-5-phosphate": 0.0004, "D-xylulose-5-phosphate": 7.3e-07, "D-gluconate": 1.94e-06, "glycerate": 5.4e-06, "glycerol-3-phosphate": 0.0, "2-deoxy-D-ribose-5-phosphate": 1.4299999999999999e-06, "5-phospho-alpha-D-ribose-1-diphosphate": 0.00022, "N-carbamoyl-L-aspartate": 5.16e-06, "(S)-dihydroorotate": 2.09e-06, "UDP-N-acetyl-D-glucosamine": 3.545e-05, "2,3-dihydroxybenzoate": 5.4e-07, "4-hydroxybenzoate": 0.0, "shikimate": 0.00015, "phenylpyruvate": 1.5609999999999998e-05, "anthranilate": 1.2630000000000001e-05, "N2-acetyl-L-ornithine": 9e-07, "riboflavin": 0.00012, "quinolinate": 0.00016, "PfkA": 1.77e-06, "FbaA": 6.45e-06, "TpiA": 5.769999999999999e-06, "GapA": 2.045e-05, "Pgk": 1.522e-05, "Eno": 1.215e-05, "PykF": 1.5399999999999999e-06, "AceF": 5.469999999999999e-06, "AceE": 1.05e-06, "Lpd": 1.57e-06, "GltA": 4.059999999999999e-06, "Icd": 7.8e-06, "SucA": 1.8799999999999998e-06, "Mdh": 1.481e-05, "CyoA": 7.28e-06, "AtpA": 1.338e-05, "Prs": 1.6999999999999998e-06, "PurF": 1.59e-06, "GuaB": 2.7799999999999996e-06, "Gmk": 1.07e-06, "Adk": 4.29e-06, "NrdB": 2.08e-06, "NrdA": 4.0999999999999994e-07, "CarA": 1.3600000000000001e-06, "PyrB": 1.32e-06, "ThyA": 1.35e-06, "Tmk": 5.2e-07, "PyrG": 1.8e-06, "Ndk": 3.29e-06, "GlnA": 3.2999999999999997e-06, "100S": 0.0, "oriC~DNAP": 8.100000000000001e-10, "genome": 0.00768, "CellWall": 1.20002, "D-glucose": 0.00044, "AtpD": 2.67e-06, "NuoA": 1.4299999999999999e-06, "GuaA": 1.92e-06, "DnaE": 1.94e-06, "DnaX": 1.47e-06, "Lgt": 1.28e-06, "ClpP": 3.7999999999999996e-07, "FtsH": 1.59e-06, "FusA": 8.199999999999999e-07, "Lon": 1.7399999999999999e-06, "TufA": 1.81e-06, "TufB": 2.1099999999999997e-06, "DnaB": 5.9e-07, "GroEL": 1.11e-06, "GyrA": 1.8e-06, "GyrB": 1.5399999999999999e-06, "ParC": 4.6e-07, "ParE": 1.42e-06, "SecA": 1.24e-06, "FtsI": 1.79e-06, "LpxC": 1.79e-06, "MurA": 1.85e-06, "BamA": 1.3e-06, "DnaK": 1.61e-06, "FtsA": 1.12e-06, "ZipA": 1.05e-06, "OmpA": 2.93e-06, "OmpF": 1.6399999999999998e-06, "SecY": 1.77e-06, "AlaS": 3.25e-06, "ArgS": 1.8799999999999998e-06, "Hns": 2.83e-06, "IleS": 3.56e-06, "LeuS": 2.79e-06, "MetG": 1.96e-06, "ValS": 3.35e-06, "RpoA": 1.18e-06, "RpoB": 2.7e-07, "RpoC": 0.0, "NusA": 0.0, "NusG": 3.6e-07, "Rho": 1.63e-09, "GreA": 3.2e-07, "rRNA16S": 1.1499999999999998e-06, "rRNA23S": 2.75e-06, "rRNA5S": 3.11e-06, "30S": 2.37e-06, "50S": 8.799999999999999e-07, "RplA": 1.9489999999999998e-05, "RplL": 2.31e-05, "RpsA": 1.695e-05, "RpsC": 2.316e-05, "Crp": 1.8799999999999998e-06, "CspC": 2.94e-06, "DnaA": 1.49e-06, "DnaG": 1.31e-06, "Fis": 1.82e-06, "HupA": 2.32e-06, "Ssb": 2.18e-06, "Tsf": 2.9e-07, "DnaN": 1.7399999999999999e-06, "Frr": 1.35e-06, "FtsZ": 1.26e-06, "GroES": 5.8e-07, "InfA": 2.8e-07, "InfB": 8.960000000000002e-09, "InfC": 2.1e-06, "MreB": 2.37e-06, "MukB": 5.3e-07, "PrfA": 0.0, "PrfB": 7.376000000000001e-08, "EFTu": 2.6499999999999996e-06}, "count": {"RpoD": 271.0, "RNAP": 2713.0, "RNAP~RpoD": 2237.0, "RNAPAuxiliary": 5345.0, "Ribosome": 11925.0, "RibosomeAuxiliary": 1755.0, "100S": 0.0, "oriC~DNAP": 1.0, "genome": 9419443.0, "rRNA16S": 1415.0, "rRNA23S": 3376.0, "rRNA5S": 3818.0, "30S": 2913.0, "50S": 1074.0, "RplA": 23916.0, "RplL": 28354.0, "RpsA": 20804.0, "RpsC": 28424.0}, "out": {"vital": 1.0, "Cl-": 0.06056, "Na+": 0.05, "NH4+": 0.0095, "K+": 0.00264, "Pi": 0.00132, "Mg2+": 0.0005300000000000001, "nicotinamide": 9.826e-05, "pantothenate": 4.949e-05, "pyridoxine": 1.655e-05, "thiamine": 1.507e-05, "lipoate": 9.74e-06, "riboflavin": 2.13e-06, "Ca2+": 5e-07, "biotin": 4.9e-07, "sulfate": 3.1e-07, "folate": 1.8e-07, "Mn2+": 8e-08, "boric_acid": 4e-08, "Co2+": 3.0000000000000004e-08, "Zn2+": 1e-08, "Cu2+": 1e-08, "Fe2+": 1e-08, "molybdate": 3.0000000000000004e-09, "D-glucose": 0.0040999999999999995, "LB": 0.0, "L-alanine": 0.0008, "L-arginine": 0.005200000000000001, "L-asparagine": 0.0004, "L-aspartate": 0.0004, "L-cysteine": 9.999999999999999e-05, "L-glutamine": 0.0006, "glycine": 0.0008, "L-histidine": 0.0002, "L-isoleucine": 0.0004, "L-leucine": 0.0008, "L-lysine": 0.0004, "L-methionine": 0.0002, "L-phenylalanine": 0.0004, "L-proline": 0.0004, "L-serine": 0.01, "L-threonine": 0.0004, "L-tryptophan": 9.999999999999999e-05, "L-tyrosine": 0.0002, "L-valine": 0.0006, "adenine": 0.0002, "cytosine": 0.0002, "guanine": 0.0002, "uracil": 0.0002, "EZRich": 0.0, "H2O": 55.0, "H+": 0.0012, "O2": 0.0012, "CO2": 0.0012, "L-glutamate": 0.011, "bioentity": 5.0, "length": 0.1, "Ribosome": 0.0}, "cell": {"H+": 0.00118, "membrane_H+": 0.0026200000000000004, "length": 4.054371843e-06}, "polysomes": 5995.0, "mrna": 5103.0, "protein": 0.0, "trna_free": 0.00026286, "trna_charged": 0.0002005240499999999, "cells": 128.0, "instances": 128.0, "log2_instances": 7, "rnap_bound": 4932.0, "rnapaux_bound": 1857.0, "ribo_total": 74455.0}, "9000": {"conc": {"H+": 0.0012, "O2": 0.0012, "CO2": 0.0012, "Pi": 0.023899999999999998, "RpoD": 1.8999999999999998e-07, "RNAP": 2.32e-06, "RNAP~RpoD": 1.8999999999999998e-06, "RNAPAuxiliary": 4.5599999999999995e-06, "ppGpp": 3.3e-07, "ATP": 0.00951, "CTP": 0.00483, "GTP": 0.00383, "UTP": 0.01486, "PPi": 0.0002, "AMP": 0.0005300000000000001, "CMP": 0.0006500000000000001, "GMP": 0.00134, "Ribosome": 9.48e-06, "RibosomeAuxiliary": 1.4499999999999999e-06, "GDP": 0.00381, "L-leucine": 0.00073, "L-alanine": 0.0062900000000000005, "glycine": 0.01394, "L-valine": 0.00135, "L-glutamate": 0.011550000000000001, "L-serine": 6.243e-05, "L-isoleucine": 0.00023, "L-aspartate": 0.00564, "L-threonine": 0.00017, "L-lysine": 0.00076, "L-proline": 0.00066, "L-arginine": 0.00114, "L-phenylalanine": 3.434e-05, "L-tyrosine": 5.07e-05, "L-glutamine": 0.00414, "L-asparagine": 0.00062, "L-histidine": 9.643e-05, "L-methionine": 0.00016, "L-cysteine": 0.00103, "L-tryptophan": 3.482e-05, "NH4+": 0.002, "acetyl-phosphate": 4.03e-06, "NADH": 0.00048, "NAD+": 0.0037300000000000002, "NADPH": 0.00035999999999999997, "NADP+": 0.0017800000000000001, "FMN": 4.6009999999999995e-05, "FAD": 0.00101, "CoA": 0.0014, "glutathione": 6.184e-05, "dATP": 0.00019, "ADP": 0.00069, "dAMP": 0.00012, "cAMP": 1.5e-07, "adenosine": 0.00025, "deoxyadenosine": 3.7e-07, "adenine": 0.00029, "dCTP": 5.402e-05, "cytosine": 0.00054, "cytidine": 1.5199999999999998e-06, "dGMP": 0.0005, "guanine": 2.26e-05, "guanosine": 5.15e-06, "deoxyguanosine": 1.9699999999999998e-06, "dTTP": 0.0008, "dTDP": 0.00013000000000000002, "UDP": 0.0032400000000000003, "uridine": 1.0539999999999999e-05, "ITP": 7.4e-07, "IDP": 8.399999999999999e-07, "IMP": 0.00055, "L-homocysteine": 0.00011, "L-citrulline": 1.475e-05, "L-ornithine": 3.62e-06, "L-histidinol": 5.724e-05, "S-adenosyl-L-methionine": 0.00017999999999999998, "D-glucose-6-phosphate": 0.00368, "D-fructose-6-phosphate": 0.00062, "D-fructose-1,6-bisphosphate": 0.01676, "dihydroxyacetone-phosphate": 0.00025, "3-phospho-D-glycerate": 0.0010600000000000002, "phosphoenolpyruvate": 0.0003, "pyruvate": 0.00177, "acetyl-CoA": 0.00062, "oxaloacetate": 0.00064, "citrate": 0.00023, "2-oxoglutarate": 0.0006, "succinyl-CoA": 0.00026000000000000003, "succinate": 0.00075, "fumarate": 0.00016, "L-malate": 0.0014399999999999999, "propionyl-CoA": 1.928e-08, "malonyl-CoA": 1.2e-07, "acetoacetyl-CoA": 8.006e-08, "myo-inositol": 2.074e-08, "6-phospho-D-glucono-1,5-lactone": 5.82e-06, "6-phospho-D-gluconate": 0.0034500000000000004, "D-ribulose-5-phosphate": 0.00016, "alpha-D-ribose-5-phosphate": 0.0004, "D-xylulose-5-phosphate": 6.9e-07, "D-gluconate": 1.92e-06, "glycerate": 5.0899999999999995e-06, "glycerol-3-phosphate": 0.0, "2-deoxy-D-ribose-5-phosphate": 1.37e-06, "5-phospho-alpha-D-ribose-1-diphosphate": 0.00023, "N-carbamoyl-L-aspartate": 5.28e-06, "(S)-dihydroorotate": 2.18e-06, "UDP-N-acetyl-D-glucosamine": 3.346e-05, "2,3-dihydroxybenzoate": 5.1e-07, "4-hydroxybenzoate": 0.0, "shikimate": 0.00015, "phenylpyruvate": 1.553e-05, "anthranilate": 1.24e-05, "N2-acetyl-L-ornithine": 9.2e-07, "riboflavin": 0.00013000000000000002, "quinolinate": 0.00015, "PfkA": 1.75e-06, "FbaA": 6.5e-06, "TpiA": 5.7999999999999995e-06, "GapA": 2.045e-05, "Pgk": 1.513e-05, "Eno": 1.222e-05, "PykF": 1.5e-06, "AceF": 5.49e-06, "AceE": 1.02e-06, "Lpd": 1.5399999999999999e-06, "GltA": 4.1100000000000005e-06, "Icd": 7.84e-06, "SucA": 1.89e-06, "Mdh": 1.4539999999999998e-05, "CyoA": 7.19e-06, "AtpA": 1.3289999999999998e-05, "Prs": 1.75e-06, "PurF": 1.61e-06, "GuaB": 2.74e-06, "Gmk": 1.18e-06, "Adk": 4.2099999999999995e-06, "NrdB": 2.08e-06, "NrdA": 3.8999999999999997e-07, "CarA": 1.35e-06, "PyrB": 1.34e-06, "ThyA": 1.37e-06, "Tmk": 5.5e-07, "PyrG": 1.73e-06, "Ndk": 3.3199999999999996e-06, "GlnA": 3.2599999999999997e-06, "100S": 0.0, "oriC~DNAP": 7.7e-10, "genome": 0.00758, "CellWall": 1.2, "D-glucose": 0.00042, "AtpD": 2.58e-06, "NuoA": 1.4e-06, "GuaA": 1.9699999999999998e-06, "DnaE": 1.98e-06, "DnaX": 1.4299999999999999e-06, "Lgt": 1.2299999999999999e-06, "ClpP": 3.7e-07, "FtsH": 1.61e-06, "FusA": 8e-07, "Lon": 1.73e-06, "TufA": 1.7399999999999999e-06, "TufB": 2.1499999999999997e-06, "DnaB": 5.699999999999999e-07, "GroEL": 1.07e-06, "GyrA": 1.77e-06, "GyrB": 1.4499999999999999e-06, "ParC": 4.5e-07, "ParE": 1.53e-06, "SecA": 1.29e-06, "FtsI": 1.77e-06, "LpxC": 1.78e-06, "MurA": 1.84e-06, "BamA": 1.47e-06, "DnaK": 1.57e-06, "FtsA": 1.1e-06, "ZipA": 9.9e-07, "OmpA": 2.8999999999999998e-06, "OmpF": 1.75e-06, "SecY": 1.82e-06, "AlaS": 3.2799999999999995e-06, "ArgS": 1.85e-06, "Hns": 2.83e-06, "IleS": 3.5899999999999995e-06, "LeuS": 2.7699999999999997e-06, "MetG": 1.8999999999999998e-06, "ValS": 3.3599999999999996e-06, "RpoA": 1.0099999999999999e-06, "RpoB": 1.8e-07, "RpoC": 0.0, "NusA": 0.0, "NusG": 4.5e-07, "Rho": 0.0, "GreA": 1.0999999999999999e-07, "rRNA16S": 1.35e-06, "rRNA23S": 3.1199999999999998e-06, "rRNA5S": 3.2999999999999997e-06, "30S": 2.5899999999999998e-06, "50S": 1.0099999999999999e-06, "RplA": 1.9489999999999998e-05, "RplL": 2.304e-05, "RpsA": 1.8739999999999997e-05, "RpsC": 2.1829999999999996e-05, "Crp": 1.8799999999999998e-06, "CspC": 2.87e-06, "DnaA": 1.48e-06, "DnaG": 1.33e-06, "Fis": 1.79e-06, "HupA": 2.4e-06, "Ssb": 2.1499999999999997e-06, "Tsf": 2.5e-07, "DnaN": 1.7399999999999999e-06, "Frr": 1.22e-06, "FtsZ": 1.31e-06, "GroES": 6.4e-07, "InfA": 3e-07, "InfB": 6.46e-08, "InfC": 2.0199999999999997e-06, "MreB": 2.35e-06, "MukB": 5.2e-07, "PrfA": 0.0, "PrfB": 4.62e-09, "EFTu": 2.5899999999999998e-06}, "count": {"RpoD": 253.0, "RNAP": 3015.0, "RNAP~RpoD": 2471.0, "RNAPAuxiliary": 5923.0, "Ribosome": 12320.0, "RibosomeAuxiliary": 1879.0, "100S": 0.0, "oriC~DNAP": 1.0, "genome": 9860747.0, "rRNA16S": 1749.0, "rRNA23S": 4050.0, "rRNA5S": 4291.0, "30S": 3369.0, "50S": 1316.0, "RplA": 25332.0, "RplL": 29949.0, "RpsA": 24364.0, "RpsC": 28376.0}, "out": {"vital": 1.0, "Cl-": 0.06056, "Na+": 0.05, "NH4+": 0.0095, "K+": 0.00264, "Pi": 0.00132, "Mg2+": 0.0005300000000000001, "nicotinamide": 9.826e-05, "pantothenate": 4.949e-05, "pyridoxine": 1.655e-05, "thiamine": 1.507e-05, "lipoate": 9.74e-06, "riboflavin": 2.13e-06, "Ca2+": 5e-07, "biotin": 4.9e-07, "sulfate": 3.1e-07, "folate": 1.8e-07, "Mn2+": 8e-08, "boric_acid": 4e-08, "Co2+": 3.0000000000000004e-08, "Zn2+": 1e-08, "Cu2+": 1e-08, "Fe2+": 1e-08, "molybdate": 3.0000000000000004e-09, "D-glucose": 0.0040999999999999995, "LB": 0.0, "L-alanine": 0.0008, "L-arginine": 0.005200000000000001, "L-asparagine": 0.0004, "L-aspartate": 0.0004, "L-cysteine": 9.999999999999999e-05, "L-glutamine": 0.0006, "glycine": 0.0008, "L-histidine": 0.0002, "L-isoleucine": 0.0004, "L-leucine": 0.0008, "L-lysine": 0.0004, "L-methionine": 0.0002, "L-phenylalanine": 0.0004, "L-proline": 0.0004, "L-serine": 0.01, "L-threonine": 0.0004, "L-tryptophan": 9.999999999999999e-05, "L-tyrosine": 0.0002, "L-valine": 0.0006, "adenine": 0.0002, "cytosine": 0.0002, "guanine": 0.0002, "uracil": 0.0002, "EZRich": 0.0, "H2O": 55.0, "H+": 0.0012, "O2": 0.0012, "CO2": 0.0012, "L-glutamate": 0.011, "bioentity": 5.0, "length": 0.1, "Ribosome": 0.0}, "cell": {"H+": 0.00118, "membrane_H+": 0.00286, "length": 4.29488113e-06}, "polysomes": 6357.0, "mrna": 5490.0, "protein": 0.0, "trna_free": 0.00026166, "trna_charged": 0.00019955308000000002, "cells": 128.0, "instances": 128.0, "log2_instances": 7, "rnap_bound": 5269.0, "rnapaux_bound": 1863.0, "ribo_total": 78540.0}, "9100": {"conc": {"H+": 0.0012, "O2": 0.0012, "CO2": 0.0012, "Pi": 0.023899999999999998, "RpoD": 4.6999999999999995e-07, "RNAP": 1.81e-06, "RNAP~RpoD": 1.48e-06, "RNAPAuxiliary": 3.6699999999999996e-06, "ppGpp": 3.3e-07, "ATP": 0.00957, "CTP": 0.00495, "GTP": 0.0039700000000000004, "UTP": 0.01523, "PPi": 0.0002, "AMP": 0.0005600000000000001, "CMP": 0.00067, "GMP": 0.00134, "Ribosome": 1.135e-05, "RibosomeAuxiliary": 1.51e-06, "GDP": 0.00382, "L-leucine": 0.0007, "L-alanine": 0.00628, "glycine": 0.013890000000000001, "L-valine": 0.00135, "L-glutamate": 0.0115, "L-serine": 6.186e-05, "L-isoleucine": 0.00023, "L-aspartate": 0.0056500000000000005, "L-threonine": 0.00017, "L-lysine": 0.0008, "L-proline": 0.00066, "L-arginine": 0.00113, "L-phenylalanine": 3.218e-05, "L-tyrosine": 4.989999999999999e-05, "L-glutamine": 0.00415, "L-asparagine": 0.00063, "L-histidine": 9.568e-05, "L-methionine": 0.00015, "L-cysteine": 0.00092, "L-tryptophan": 2.9109999999999997e-05, "NH4+": 0.002, "acetyl-phosphate": 3.83e-06, "NADH": 0.00048, "NAD+": 0.00378, "NADPH": 0.00035999999999999997, "NADP+": 0.0018000000000000002, "FMN": 4.883e-05, "FAD": 0.00101, "CoA": 0.0014, "glutathione": 5.884e-05, "dATP": 0.00017, "ADP": 0.0006500000000000001, "dAMP": 0.00011, "cAMP": 1.5e-07, "adenosine": 0.00026000000000000003, "deoxyadenosine": 3.7e-07, "adenine": 0.0003, "dCTP": 3.595e-05, "cytosine": 0.00055, "cytidine": 1.5399999999999999e-06, "dGMP": 0.00048, "guanine": 2.2829999999999997e-05, "guanosine": 5.2e-06, "deoxyguanosine": 1.99e-06, "dTTP": 0.0007800000000000001, "dTDP": 0.00013000000000000002, "UDP": 0.00332, "uridine": 1.0199999999999999e-05, "ITP": 7.1e-07, "IDP": 7.9e-07, "IMP": 0.00057, "L-homocysteine": 0.00011, "L-citrulline": 1.566e-05, "L-ornithine": 3.7999999999999996e-06, "L-histidinol": 5.685e-05, "S-adenosyl-L-methionine": 0.00017999999999999998, "D-glucose-6-phosphate": 0.00368, "D-fructose-6-phosphate": 0.00062, "D-fructose-1,6-bisphosphate": 0.01667, "dihydroxyacetone-phosphate": 0.00024, "3-phospho-D-glycerate": 0.0010500000000000002, "phosphoenolpyruvate": 0.0003, "pyruvate": 0.00176, "acetyl-CoA": 0.00062, "oxaloacetate": 0.0006500000000000001, "citrate": 0.00023, "2-oxoglutarate": 0.0006, "succinyl-CoA": 0.00026000000000000003, "succinate": 0.00074, "fumarate": 0.00015, "L-malate": 0.00146, "propionyl-CoA": 1.8350000000000002e-08, "malonyl-CoA": 1.2e-07, "acetoacetyl-CoA": 7.617000000000001e-08, "myo-inositol": 1.9730000000000002e-08, "6-phospho-D-glucono-1,5-lactone": 5.5399999999999995e-06, "6-phospho-D-gluconate": 0.0034500000000000004, "D-ribulose-5-phosphate": 0.00016, "alpha-D-ribose-5-phosphate": 0.0004, "D-xylulose-5-phosphate": 6.6e-07, "D-gluconate": 1.92e-06, "glycerate": 4.849999999999999e-06, "glycerol-3-phosphate": 0.0, "2-deoxy-D-ribose-5-phosphate": 1.32e-06, "5-phospho-alpha-D-ribose-1-diphosphate": 0.00023, "N-carbamoyl-L-aspartate": 4.9199999999999995e-06, "(S)-dihydroorotate": 2.0699999999999997e-06, "UDP-N-acetyl-D-glucosamine": 3.184e-05, "2,3-dihydroxybenzoate": 4.8e-07, "4-hydroxybenzoate": 0.0, "shikimate": 0.00015, "phenylpyruvate": 1.473e-05, "anthranilate": 1.166e-05, "N2-acetyl-L-ornithine": 1e-06, "riboflavin": 0.00013000000000000002, "quinolinate": 0.00015, "PfkA": 1.78e-06, "FbaA": 6.57e-06, "TpiA": 5.96e-06, "GapA": 2.066e-05, "Pgk": 1.525e-05, "Eno": 1.242e-05, "PykF": 1.49e-06, "AceF": 5.6e-06, "AceE": 9.8e-07, "Lpd": 1.58e-06, "GltA": 4.24e-06, "Icd": 8.050000000000001e-06, "SucA": 1.89e-06, "Mdh": 1.4539999999999998e-05, "CyoA": 7.269999999999999e-06, "AtpA": 1.332e-05, "Prs": 1.81e-06, "PurF": 1.6499999999999999e-06, "GuaB": 2.6899999999999997e-06, "Gmk": 1.2299999999999999e-06, "Adk": 4.17e-06, "NrdB": 2.08e-06, "NrdA": 3.7e-07, "CarA": 1.34e-06, "PyrB": 1.37e-06, "ThyA": 1.4299999999999999e-06, "Tmk": 5.3e-07, "PyrG": 1.7599999999999999e-06, "Ndk": 3.38e-06, "GlnA": 3.19e-06, "100S": 0.0, "oriC~DNAP": 1.4600000000000001e-09, "genome": 0.00774, "CellWall": 1.20002, "D-glucose": 0.0004, "AtpD": 2.67e-06, "NuoA": 1.3899999999999998e-06, "GuaA": 1.95e-06, "DnaE": 2.0299999999999996e-06, "DnaX": 1.42e-06, "Lgt": 1.1899999999999998e-06, "ClpP": 3.7e-07, "FtsH": 1.6299999999999999e-06, "FusA": 7.1e-07, "Lon": 1.7599999999999999e-06, "TufA": 1.7199999999999998e-06, "TufB": 2.23e-06, "DnaB": 5.8e-07, "GroEL": 1.0299999999999999e-06, "GyrA": 1.7199999999999998e-06, "GyrB": 1.4e-06, "ParC": 4.2999999999999996e-07, "ParE": 1.61e-06, "SecA": 1.31e-06, "FtsI": 1.79e-06, "LpxC": 1.79e-06, "MurA": 1.81e-06, "BamA": 1.49e-06, "DnaK": 1.5599999999999999e-06, "FtsA": 1.1399999999999999e-06, "ZipA": 9.399999999999999e-07, "OmpA": 2.87e-06, "OmpF": 1.92e-06, "SecY": 1.83e-06, "AlaS": 3.2999999999999997e-06, "ArgS": 1.84e-06, "Hns": 2.92e-06, "IleS": 3.78e-06, "LeuS": 2.8199999999999997e-06, "MetG": 1.84e-06, "ValS": 3.35e-06, "RpoA": 8.599999999999999e-07, "RpoB": 1.4e-07, "RpoC": 0.0, "NusA": 0.0, "NusG": 5.2e-07, "Rho": 4.39e-09, "GreA": 7.32e-09, "rRNA16S": 5.8e-07, "rRNA23S": 1.81e-06, "rRNA5S": 2.13e-06, "30S": 1.87e-06, "50S": 7e-07, "RplA": 1.802e-05, "RplL": 2.333e-05, "RpsA": 1.764e-05, "RpsC": 1.944e-05, "Crp": 1.94e-06, "CspC": 2.8099999999999998e-06, "DnaA": 1.46e-06, "DnaG": 1.29e-06, "Fis": 1.82e-06, "HupA": 2.4599999999999997e-06, "Ssb": 2.2e-06, "Tsf": 2.3e-07, "DnaN": 1.71e-06, "Frr": 1.1899999999999998e-06, "FtsZ": 1.42e-06, "GroES": 6.800000000000001e-07, "InfA": 2.3e-07, "InfB": 1.0999999999999999e-07, "InfC": 1.92e-06, "MreB": 2.4e-06, "MukB": 4.9e-07, "PrfA": 7.32e-09, "PrfB": 0.0, "EFTu": 2.4199999999999997e-06}, "count": {"RpoD": 318.0, "RNAP": 1238.0, "RNAP~RpoD": 1009.0, "RNAPAuxiliary": 2509.0, "Ribosome": 7755.0, "RibosomeAuxiliary": 1031.0, "100S": 0.0, "oriC~DNAP": 1.0, "genome": 5289876.0, "rRNA16S": 393.0, "rRNA23S": 1237.0, "rRNA5S": 1454.0, "30S": 1279.0, "50S": 475.0, "RplA": 12313.0, "RplL": 15937.0, "RpsA": 12053.0, "RpsC": 13280.0}, "out": {"vital": 1.0, "Cl-": 0.06056, "Na+": 0.05, "NH4+": 0.0095, "K+": 0.00264, "Pi": 0.00132, "Mg2+": 0.0005300000000000001, "nicotinamide": 9.826e-05, "pantothenate": 4.949e-05, "pyridoxine": 1.655e-05, "thiamine": 1.507e-05, "lipoate": 9.74e-06, "riboflavin": 2.13e-06, "Ca2+": 5e-07, "biotin": 4.9e-07, "sulfate": 3.1e-07, "folate": 1.8e-07, "Mn2+": 8e-08, "boric_acid": 4e-08, "Co2+": 3.0000000000000004e-08, "Zn2+": 1e-08, "Cu2+": 1e-08, "Fe2+": 1e-08, "molybdate": 3.0000000000000004e-09, "D-glucose": 0.0040999999999999995, "LB": 0.0, "L-alanine": 0.0008, "L-arginine": 0.005200000000000001, "L-asparagine": 0.0004, "L-aspartate": 0.0004, "L-cysteine": 9.999999999999999e-05, "L-glutamine": 0.0006, "glycine": 0.0008, "L-histidine": 0.0002, "L-isoleucine": 0.0004, "L-leucine": 0.0008, "L-lysine": 0.0004, "L-methionine": 0.0002, "L-phenylalanine": 0.0004, "L-proline": 0.0004, "L-serine": 0.01, "L-threonine": 0.0004, "L-tryptophan": 9.999999999999999e-05, "L-tyrosine": 0.0002, "L-valine": 0.0006, "adenine": 0.0002, "cytosine": 0.0002, "guanine": 0.0002, "uracil": 0.0002, "EZRich": 0.0, "H2O": 55.0, "H+": 0.0012, "O2": 0.0012, "CO2": 0.0012, "L-glutamate": 0.011, "bioentity": 5.0, "length": 0.1, "Ribosome": 0.0}, "cell": {"H+": 0.00118, "membrane_H+": 0.0029500000000000004, "length": 2.257020088e-06}, "polysomes": 3350.0, "mrna": 2547.0, "protein": 0.0, "trna_free": 0.000273, "trna_charged": 0.00020615584, "cells": 256.0, "instances": 256.0, "log2_instances": 8, "rnap_bound": 3267.0, "rnapaux_bound": 1705.0, "ribo_total": 42745.0}, "9200": {"conc": {"H+": 0.0012, "O2": 0.0012, "CO2": 0.0012, "Pi": 0.023899999999999998, "RpoD": 3.7e-07, "RNAP": 1.94e-06, "RNAP~RpoD": 1.5399999999999999e-06, "RNAPAuxiliary": 3.8499999999999996e-06, "ppGpp": 3.3e-07, "ATP": 0.00958, "CTP": 0.0049299999999999995, "GTP": 0.0038, "UTP": 0.01515, "PPi": 0.0002, "AMP": 0.00055, "CMP": 0.00066, "GMP": 0.00134, "Ribosome": 1.1079999999999999e-05, "RibosomeAuxiliary": 1.58e-06, "GDP": 0.00384, "L-leucine": 0.00062, "L-alanine": 0.00584, "glycine": 0.0135, "L-valine": 0.00125, "L-glutamate": 0.01141, "L-serine": 6.0979999999999996e-05, "L-isoleucine": 0.00023, "L-aspartate": 0.0054800000000000005, "L-threonine": 0.00016, "L-lysine": 0.0008, "L-proline": 0.0006500000000000001, "L-arginine": 0.00113, "L-phenylalanine": 3.274e-05, "L-tyrosine": 4.831e-05, "L-glutamine": 0.0040999999999999995, "L-asparagine": 0.00061, "L-histidine": 9.523999999999999e-05, "L-methionine": 0.00014000000000000001, "L-cysteine": 0.00085, "L-tryptophan": 3.218e-05, "NH4+": 0.002, "acetyl-phosphate": 3.6099999999999997e-06, "NADH": 0.00048, "NAD+": 0.00381, "NADPH": 0.00035, "NADP+": 0.00182, "FMN": 4.565999999999999e-05, "FAD": 0.00101, "CoA": 0.0014, "glutathione": 5.532e-05, "dATP": 0.00016, "ADP": 0.00061, "dAMP": 9.863e-05, "cAMP": 1.4e-07, "adenosine": 0.00025, "deoxyadenosine": 3.6e-07, "adenine": 0.0003, "dCTP": 3.497e-05, "cytosine": 0.0005600000000000001, "cytidine": 1.5399999999999999e-06, "dGMP": 0.00045000000000000004, "guanine": 2.1579999999999997e-05, "guanosine": 5.2e-06, "deoxyguanosine": 1.98e-06, "dTTP": 0.00073, "dTDP": 0.00012, "UDP": 0.0033, "uridine": 9.77e-06, "ITP": 6.7e-07, "IDP": 7.5e-07, "IMP": 0.0005600000000000001, "L-homocysteine": 0.0001, "L-citrulline": 1.6440000000000002e-05, "L-ornithine": 3.98e-06, "L-histidinol": 5.664e-05, "S-adenosyl-L-methionine": 0.00017999999999999998, "D-glucose-6-phosphate": 0.00368, "D-fructose-6-phosphate": 0.00062, "D-fructose-1,6-bisphosphate": 0.016649999999999998, "dihydroxyacetone-phosphate": 0.00024, "3-phospho-D-glycerate": 0.0010400000000000001, "phosphoenolpyruvate": 0.00031, "pyruvate": 0.00172, "acetyl-CoA": 0.00061, "oxaloacetate": 0.00066, "citrate": 0.00023, "2-oxoglutarate": 0.00063, "succinyl-CoA": 0.00027, "succinate": 0.0007700000000000001, "fumarate": 0.00016, "L-malate": 0.0015, "propionyl-CoA": 1.7250000000000002e-08, "malonyl-CoA": 1.0999999999999999e-07, "acetoacetyl-CoA": 7.162000000000002e-08, "myo-inositol": 1.855e-08, "6-phospho-D-glucono-1,5-lactone": 5.21e-06, "6-phospho-D-gluconate": 0.0034500000000000004, "D-ribulose-5-phosphate": 0.00016, "alpha-D-ribose-5-phosphate": 0.0004, "D-xylulose-5-phosphate": 6.2e-07, "D-gluconate": 1.89e-06, "glycerate": 4.5599999999999995e-06, "glycerol-3-phosphate": 0.0, "2-deoxy-D-ribose-5-phosphate": 1.26e-06, "5-phospho-alpha-D-ribose-1-diphosphate": 0.00023, "N-carbamoyl-L-aspartate": 5.57e-06, "(S)-dihydroorotate": 2.39e-06, "UDP-N-acetyl-D-glucosamine": 2.993e-05, "2,3-dihydroxybenzoate": 4.6e-07, "4-hydroxybenzoate": 0.0, "shikimate": 0.00014000000000000001, "phenylpyruvate": 1.565e-05, "anthranilate": 1.2699999999999999e-05, "N2-acetyl-L-ornithine": 1.07e-06, "riboflavin": 0.00012, "quinolinate": 0.00015, "PfkA": 1.71e-06, "FbaA": 6.519999999999999e-06, "TpiA": 6.009999999999999e-06, "GapA": 2.069e-05, "Pgk": 1.5139999999999999e-05, "Eno": 1.255e-05, "PykF": 1.48e-06, "AceF": 5.639999999999999e-06, "AceE": 9.2e-07, "Lpd": 1.6299999999999999e-06, "GltA": 4.29e-06, "Icd": 8.109999999999999e-06, "SucA": 1.85e-06, "Mdh": 1.44e-05, "CyoA": 7.429999999999999e-06, "AtpA": 1.339e-05, "Prs": 1.81e-06, "PurF": 1.71e-06, "GuaB": 2.66e-06, "Gmk": 1.2299999999999999e-06, "Adk": 4.1100000000000005e-06, "NrdB": 2.0699999999999997e-06, "NrdA": 4e-07, "CarA": 1.38e-06, "PyrB": 1.5e-06, "ThyA": 1.4e-06, "Tmk": 5e-07, "PyrG": 1.78e-06, "Ndk": 3.39e-06, "GlnA": 3.11e-06, "100S": 0.0, "oriC~DNAP": 1.38e-09, "genome": 0.00788, "CellWall": 1.20002, "D-glucose": 0.00038, "AtpD": 2.75e-06, "NuoA": 1.4499999999999999e-06, "GuaA": 1.9299999999999997e-06, "DnaE": 2.01e-06, "DnaX": 1.4499999999999999e-06, "Lgt": 1.18e-06, "ClpP": 3.8999999999999997e-07, "FtsH": 1.6999999999999998e-06, "FusA": 5e-07, "Lon": 1.6499999999999999e-06, "TufA": 1.7399999999999999e-06, "TufB": 2.27e-06, "DnaB": 5.5e-07, "GroEL": 1e-06, "GyrA": 1.7399999999999999e-06, "GyrB": 1.32e-06, "ParC": 4.1999999999999995e-07, "ParE": 1.6e-06, "SecA": 1.29e-06, "FtsI": 1.77e-06, "LpxC": 1.6999999999999998e-06, "MurA": 1.73e-06, "BamA": 1.44e-06, "DnaK": 1.59e-06, "FtsA": 1.2099999999999998e-06, "ZipA": 9.1e-07, "OmpA": 2.8e-06, "OmpF": 2.1e-06, "SecY": 1.89e-06, "AlaS": 3.2599999999999997e-06, "ArgS": 1.78e-06, "Hns": 2.99e-06, "IleS": 3.9e-06, "LeuS": 2.8199999999999997e-06, "MetG": 1.82e-06, "ValS": 3.27e-06, "RpoA": 7.4e-07, "RpoB": 2.9e-07, "RpoC": 0.0, "NusA": 0.0, "NusG": 4.6999999999999995e-07, "Rho": 3.163e-08, "GreA": 0.0, "rRNA16S": 6.2e-07, "rRNA23S": 1.6599999999999998e-06, "rRNA5S": 1.95e-06, "30S": 1.58e-06, "50S": 4.6999999999999995e-07, "RplA": 1.8699999999999997e-05, "RplL": 2.289e-05, "RpsA": 1.748e-05, "RpsC": 2.103e-05, "Crp": 1.95e-06, "CspC": 2.7699999999999997e-06, "DnaA": 1.4299999999999999e-06, "DnaG": 1.24e-06, "Fis": 1.82e-06, "HupA": 2.4599999999999997e-06, "Ssb": 2.24e-06, "Tsf": 1.7000000000000001e-07, "DnaN": 1.69e-06, "Frr": 9.9e-07, "FtsZ": 1.57e-06, "GroES": 7.1e-07, "InfA": 2.8730000000000003e-08, "InfB": 0.0, "InfC": 1.75e-06, "MreB": 2.44e-06, "MukB": 4.8e-07, "PrfA": 2.064e-08, "PrfB": 0.0, "EFTu": 1.98e-06}, "count": {"RpoD": 269.0, "RNAP": 1413.0, "RNAP~RpoD": 1120.0, "RNAPAuxiliary": 2798.0, "Ribosome": 8050.0, "RibosomeAuxiliary": 1147.0, "100S": 0.0, "oriC~DNAP": 1.0, "genome": 5725496.0, "rRNA16S": 448.0, "rRNA23S": 1205.0, "rRNA5S": 1418.0, "30S": 1145.0, "50S": 345.0, "RplA": 13591.0, "RplL": 16630.0, "RpsA": 12704.0, "RpsC": 15285.0}, "out": {"vital": 1.0, "Cl-": 0.06056, "Na+": 0.05, "NH4+": 0.0095, "K+": 0.00264, "Pi": 0.00132, "Mg2+": 0.0005300000000000001, "nicotinamide": 9.826e-05, "pantothenate": 4.949e-05, "pyridoxine": 1.655e-05, "thiamine": 1.507e-05, "lipoate": 9.74e-06, "riboflavin": 2.13e-06, "Ca2+": 5e-07, "biotin": 4.9e-07, "sulfate": 3.1e-07, "folate": 1.8e-07, "Mn2+": 8e-08, "boric_acid": 4e-08, "Co2+": 3.0000000000000004e-08, "Zn2+": 1e-08, "Cu2+": 1e-08, "Fe2+": 1e-08, "molybdate": 3.0000000000000004e-09, "D-glucose": 0.0040999999999999995, "LB": 0.0, "L-alanine": 0.0008, "L-arginine": 0.005200000000000001, "L-asparagine": 0.0004, "L-aspartate": 0.0004, "L-cysteine": 9.999999999999999e-05, "L-glutamine": 0.0006, "glycine": 0.0008, "L-histidine": 0.0002, "L-isoleucine": 0.0004, "L-leucine": 0.0008, "L-lysine": 0.0004, "L-methionine": 0.0002, "L-phenylalanine": 0.0004, "L-proline": 0.0004, "L-serine": 0.01, "L-threonine": 0.0004, "L-tryptophan": 9.999999999999999e-05, "L-tyrosine": 0.0002, "L-valine": 0.0006, "adenine": 0.0002, "cytosine": 0.0002, "guanine": 0.0002, "uracil": 0.0002, "EZRich": 0.0, "H2O": 55.0, "H+": 0.0012, "O2": 0.0012, "CO2": 0.0012, "L-glutamate": 0.011, "bioentity": 5.0, "length": 0.1, "Ribosome": 0.0}, "cell": {"H+": 0.00118, "membrane_H+": 0.00302, "length": 2.400645227e-06}, "polysomes": 3591.0, "mrna": 2637.0, "protein": 0.0, "trna_free": 0.00028385, "trna_charged": 0.00021213827999999992, "cells": 256.0, "instances": 256.0, "log2_instances": 8, "rnap_bound": 3446.0, "rnapaux_bound": 1704.0, "ribo_total": 45510.0}, "9300": {"conc": {"H+": 0.0012, "O2": 0.0012, "CO2": 0.0012, "Pi": 0.023899999999999998, "RpoD": 3.3e-07, "RNAP": 2.13e-06, "RNAP~RpoD": 1.58e-06, "RNAPAuxiliary": 3.97e-06, "ppGpp": 3.3e-07, "ATP": 0.00958, "CTP": 0.004980000000000001, "GTP": 0.00394, "UTP": 0.015300000000000001, "PPi": 0.0002, "AMP": 0.00055, "CMP": 0.00067, "GMP": 0.00133, "Ribosome": 1.072e-05, "RibosomeAuxiliary": 1.57e-06, "GDP": 0.00379, "L-leucine": 0.0006500000000000001, "L-alanine": 0.0058, "glycine": 0.01324, "L-valine": 0.00126, "L-glutamate": 0.01144, "L-serine": 5.9829999999999995e-05, "L-isoleucine": 0.00029, "L-aspartate": 0.00555, "L-threonine": 0.00021, "L-lysine": 0.00079, "L-proline": 0.0006500000000000001, "L-arginine": 0.00115, "L-phenylalanine": 3.418e-05, "L-tyrosine": 5.311999999999999e-05, "L-glutamine": 0.00408, "L-asparagine": 0.00062, "L-histidine": 9.859999999999998e-05, "L-methionine": 0.00015, "L-cysteine": 0.00084, "L-tryptophan": 3.6729999999999996e-05, "NH4+": 0.002, "acetyl-phosphate": 3.39e-06, "NADH": 0.00048, "NAD+": 0.00382, "NADPH": 0.00035, "NADP+": 0.00182, "FMN": 4.578e-05, "FAD": 0.00101, "CoA": 0.0014, "glutathione": 5.192e-05, "dATP": 0.00015, "ADP": 0.00063, "dAMP": 9.441e-05, "cAMP": 1.3e-07, "adenosine": 0.00026000000000000003, "deoxyadenosine": 3.5e-07, "adenine": 0.0003, "dCTP": 5.166e-05, "cytosine": 0.0005600000000000001, "cytidine": 1.5399999999999999e-06, "dGMP": 0.00044, "guanine": 2.2489999999999996e-05, "guanosine": 5.2e-06, "deoxyguanosine": 1.96e-06, "dTTP": 0.00069, "dTDP": 0.00011, "UDP": 0.00333, "uridine": 9.349999999999999e-06, "ITP": 6.2e-07, "IDP": 7e-07, "IMP": 0.00057, "L-homocysteine": 0.00011, "L-citrulline": 1.689e-05, "L-ornithine": 4.08e-06, "L-histidinol": 5.864e-05, "S-adenosyl-L-methionine": 0.00017999999999999998, "D-glucose-6-phosphate": 0.00368, "D-fructose-6-phosphate": 0.00062, "D-fructose-1,6-bisphosphate": 0.01675, "dihydroxyacetone-phosphate": 0.00025, "3-phospho-D-glycerate": 0.0010500000000000002, "phosphoenolpyruvate": 0.00031, "pyruvate": 0.00171, "acetyl-CoA": 0.0006, "oxaloacetate": 0.00067, "citrate": 0.00023, "2-oxoglutarate": 0.00063, "succinyl-CoA": 0.00027, "succinate": 0.0007700000000000001, "fumarate": 0.00016, "L-malate": 0.00152, "propionyl-CoA": 1.619e-08, "malonyl-CoA": 1e-07, "acetoacetyl-CoA": 6.722e-08, "myo-inositol": 1.7410000000000002e-08, "6-phospho-D-glucono-1,5-lactone": 4.89e-06, "6-phospho-D-gluconate": 0.0034500000000000004, "D-ribulose-5-phosphate": 0.00016, "alpha-D-ribose-5-phosphate": 0.0004, "D-xylulose-5-phosphate": 5.8e-07, "D-gluconate": 1.85e-06, "glycerate": 4.28e-06, "glycerol-3-phosphate": 0.0, "2-deoxy-D-ribose-5-phosphate": 1.1899999999999998e-06, "5-phospho-alpha-D-ribose-1-diphosphate": 0.00023, "N-carbamoyl-L-aspartate": 6.13e-06, "(S)-dihydroorotate": 2.67e-06, "UDP-N-acetyl-D-glucosamine": 2.81e-05, "2,3-dihydroxybenzoate": 4.2999999999999996e-07, "4-hydroxybenzoate": 0.0, "shikimate": 0.00014000000000000001, "phenylpyruvate": 1.627e-05, "anthranilate": 1.347e-05, "N2-acetyl-L-ornithine": 1.12e-06, "riboflavin": 0.00012, "quinolinate": 0.00015, "PfkA": 1.71e-06, "FbaA": 6.48e-06, "TpiA": 5.8899999999999995e-06, "GapA": 2.076e-05, "Pgk": 1.4989999999999999e-05, "Eno": 1.2499999999999999e-05, "PykF": 1.5199999999999998e-06, "AceF": 5.5399999999999995e-06, "AceE": 9.2e-07, "Lpd": 1.6499999999999999e-06, "GltA": 4.45e-06, "Icd": 8.13e-06, "SucA": 1.82e-06, "Mdh": 1.4289999999999999e-05, "CyoA": 7.519999999999999e-06, "AtpA": 1.3439999999999998e-05, "Prs": 1.79e-06, "PurF": 1.6499999999999999e-06, "GuaB": 2.62e-06, "Gmk": 1.1699999999999998e-06, "Adk": 4.1100000000000005e-06, "NrdB": 2.0299999999999996e-06, "NrdA": 4.6999999999999995e-07, "CarA": 1.4e-06, "PyrB": 1.6999999999999998e-06, "ThyA": 1.34e-06, "Tmk": 5.3e-07, "PyrG": 1.79e-06, "Ndk": 3.33e-06, "GlnA": 3.06e-06, "100S": 0.0, "oriC~DNAP": 1.29e-09, "genome": 0.00796, "CellWall": 1.20002, "D-glucose": 0.00035999999999999997, "AtpD": 2.92e-06, "NuoA": 1.5199999999999998e-06, "GuaA": 1.98e-06, "DnaE": 1.9699999999999998e-06, "DnaX": 1.61e-06, "Lgt": 1.2e-06, "ClpP": 4e-07, "FtsH": 1.6699999999999999e-06, "FusA": 4.6e-07, "Lon": 1.5599999999999999e-06, "TufA": 1.86e-06, "TufB": 2.18e-06, "DnaB": 5.1e-07, "GroEL": 9.7e-07, "GyrA": 1.77e-06, "GyrB": 1.29e-06, "ParC": 4.6e-07, "ParE": 1.53e-06, "SecA": 1.24e-06, "FtsI": 1.75e-06, "LpxC": 1.69e-06, "MurA": 1.69e-06, "BamA": 1.42e-06, "DnaK": 1.6299999999999999e-06, "FtsA": 1.33e-06, "ZipA": 8.599999999999999e-07, "OmpA": 2.8099999999999998e-06, "OmpF": 2.22e-06, "SecY": 1.9299999999999997e-06, "AlaS": 3.2999999999999997e-06, "ArgS": 1.75e-06, "Hns": 2.98e-06, "IleS": 3.91e-06, "LeuS": 2.8599999999999997e-06, "MetG": 1.8e-06, "ValS": 3.14e-06, "RpoA": 5.4e-07, "RpoB": 4.0999999999999994e-07, "RpoC": 0.0, "NusA": 5.17e-09, "NusG": 5e-07, "Rho": 1.29e-09, "GreA": 0.0, "rRNA16S": 6.7e-07, "rRNA23S": 1.5399999999999999e-06, "rRNA5S": 2.09e-06, "30S": 1.81e-06, "50S": 4.9e-07, "RplA": 1.914e-05, "RplL": 2.273e-05, "RpsA": 1.6839999999999998e-05, "RpsC": 2.194e-05, "Crp": 2.05e-06, "CspC": 2.66e-06, "DnaA": 1.4099999999999998e-06, "DnaG": 1.22e-06, "Fis": 1.82e-06, "HupA": 2.5099999999999997e-06, "Ssb": 2.22e-06, "Tsf": 2.5e-07, "DnaN": 1.6699999999999999e-06, "Frr": 9.7e-07, "FtsZ": 1.62e-06, "GroES": 7.599999999999999e-07, "InfA": 9.794e-08, "InfB": 0.0, "InfC": 1.6799999999999998e-06, "MreB": 2.4900000000000003e-06, "MukB": 5.4e-07, "PrfA": 9.04e-09, "PrfB": 0.0, "EFTu": 1.6299999999999999e-06}, "count": {"RpoD": 252.0, "RNAP": 1652.0, "RNAP~RpoD": 1227.0, "RNAPAuxiliary": 3071.0, "Ribosome": 8298.0, "RibosomeAuxiliary": 1219.0, "100S": 0.0, "oriC~DNAP": 1.0, "genome": 6163320.0, "rRNA16S": 519.0, "rRNA23S": 1191.0, "rRNA5S": 1615.0, "30S": 1401.0, "50S": 376.0, "RplA": 14822.0, "RplL": 17596.0, "RpsA": 13038.0, "RpsC": 16988.0}, "out": {"vital": 1.0, "Cl-": 0.06056, "Na+": 0.05, "NH4+": 0.0095, "K+": 0.00264, "Pi": 0.00132, "Mg2+": 0.0005300000000000001, "nicotinamide": 9.826e-05, "pantothenate": 4.949e-05, "pyridoxine": 1.655e-05, "thiamine": 1.507e-05, "lipoate": 9.74e-06, "riboflavin": 2.13e-06, "Ca2+": 5e-07, "biotin": 4.9e-07, "sulfate": 3.1e-07, "folate": 1.8e-07, "Mn2+": 8e-08, "boric_acid": 4e-08, "Co2+": 3.0000000000000004e-08, "Zn2+": 1e-08, "Cu2+": 1e-08, "Fe2+": 1e-08, "molybdate": 3.0000000000000004e-09, "D-glucose": 0.0040999999999999995, "LB": 0.0, "L-alanine": 0.0008, "L-arginine": 0.005200000000000001, "L-asparagine": 0.0004, "L-aspartate": 0.0004, "L-cysteine": 9.999999999999999e-05, "L-glutamine": 0.0006, "glycine": 0.0008, "L-histidine": 0.0002, "L-isoleucine": 0.0004, "L-leucine": 0.0008, "L-lysine": 0.0004, "L-methionine": 0.0002, "L-phenylalanine": 0.0004, "L-proline": 0.0004, "L-serine": 0.01, "L-threonine": 0.0004, "L-tryptophan": 9.999999999999999e-05, "L-tyrosine": 0.0002, "L-valine": 0.0006, "adenine": 0.0002, "cytosine": 0.0002, "guanine": 0.0002, "uracil": 0.0002, "EZRich": 0.0, "H2O": 55.0, "H+": 0.0012, "O2": 0.0012, "CO2": 0.0012, "L-glutamate": 0.011, "bioentity": 5.0, "length": 0.1, "Ribosome": 0.0}, "cell": {"H+": 0.00118, "membrane_H+": 0.00287, "length": 2.55776865e-06}, "polysomes": 3824.0, "mrna": 3001.0, "protein": 0.0, "trna_free": 0.00028823, "trna_charged": 0.00021805386999999997, "cells": 256.0, "instances": 256.0, "log2_instances": 8, "rnap_bound": 3583.0, "rnapaux_bound": 1710.0, "ribo_total": 48048.0}, "9400": {"conc": {"H+": 0.0012, "O2": 0.0012, "CO2": 0.0012, "Pi": 0.023899999999999998, "RpoD": 2.9e-07, "RNAP": 2.17e-06, "RNAP~RpoD": 1.6799999999999998e-06, "RNAPAuxiliary": 3.93e-06, "ppGpp": 3.3e-07, "ATP": 0.00961, "CTP": 0.005030000000000001, "GTP": 0.0033900000000000002, "UTP": 0.01545, "PPi": 0.0002, "AMP": 0.00054, "CMP": 0.00068, "GMP": 0.0015300000000000001, "Ribosome": 1.052e-05, "RibosomeAuxiliary": 1.57e-06, "GDP": 0.00438, "L-leucine": 0.00059, "L-alanine": 0.0056500000000000005, "glycine": 0.01293, "L-valine": 0.0011899999999999999, "L-glutamate": 0.01137, "L-serine": 5.842e-05, "L-isoleucine": 0.0003, "L-aspartate": 0.00554, "L-threonine": 0.00023, "L-lysine": 0.0007700000000000001, "L-proline": 0.00064, "L-arginine": 0.0011200000000000001, "L-phenylalanine": 3.4149999999999997e-05, "L-tyrosine": 5.175999999999999e-05, "L-glutamine": 0.00404, "L-asparagine": 0.00061, "L-histidine": 9.886e-05, "L-methionine": 0.00016, "L-cysteine": 0.00085, "L-tryptophan": 3.71e-05, "NH4+": 0.002, "acetyl-phosphate": 3.18e-06, "NADH": 0.00048, "NAD+": 0.00383, "NADPH": 0.00034, "NADP+": 0.00183, "FMN": 4.044e-05, "FAD": 0.00101, "CoA": 0.0014, "glutathione": 4.877e-05, "dATP": 0.00015, "ADP": 0.00061, "dAMP": 9.65e-05, "cAMP": 1.3e-07, "adenosine": 0.00025, "deoxyadenosine": 3.5e-07, "adenine": 0.00029, "dCTP": 7.172e-05, "cytosine": 0.0005600000000000001, "cytidine": 1.5399999999999999e-06, "dGMP": 0.00046, "guanine": 2.422e-05, "guanosine": 5.24e-06, "deoxyguanosine": 1.94e-06, "dTTP": 0.00067, "dTDP": 0.00011, "UDP": 0.00337, "uridine": 8.97e-06, "ITP": 5.9e-07, "IDP": 6.6e-07, "IMP": 0.0005600000000000001, "L-homocysteine": 0.00011, "L-citrulline": 1.5589999999999998e-05, "L-ornithine": 3.77e-06, "L-histidinol": 5.879999999999999e-05, "S-adenosyl-L-methionine": 0.00017999999999999998, "D-glucose-6-phosphate": 0.00368, "D-fructose-6-phosphate": 0.00062, "D-fructose-1,6-bisphosphate": 0.01678, "dihydroxyacetone-phosphate": 0.00025, "3-phospho-D-glycerate": 0.0010500000000000002, "phosphoenolpyruvate": 0.00032, "pyruvate": 0.00166, "acetyl-CoA": 0.00058, "oxaloacetate": 0.00067, "citrate": 0.00023, "2-oxoglutarate": 0.00063, "succinyl-CoA": 0.00027, "succinate": 0.0007800000000000001, "fumarate": 0.00016, "L-malate": 0.0015400000000000001, "propionyl-CoA": 1.5210000000000002e-08, "malonyl-CoA": 9.786e-08, "acetoacetyl-CoA": 6.314000000000001e-08, "myo-inositol": 1.635e-08, "6-phospho-D-glucono-1,5-lactone": 4.589999999999999e-06, "6-phospho-D-gluconate": 0.0034500000000000004, "D-ribulose-5-phosphate": 0.00016, "alpha-D-ribose-5-phosphate": 0.0004, "D-xylulose-5-phosphate": 5.5e-07, "D-gluconate": 1.81e-06, "glycerate": 4.02e-06, "glycerol-3-phosphate": 0.0, "2-deoxy-D-ribose-5-phosphate": 1.1299999999999998e-06, "5-phospho-alpha-D-ribose-1-diphosphate": 0.00023, "N-carbamoyl-L-aspartate": 5.97e-06, "(S)-dihydroorotate": 2.63e-06, "UDP-N-acetyl-D-glucosamine": 2.639e-05, "2,3-dihydroxybenzoate": 4e-07, "4-hydroxybenzoate": 0.0, "shikimate": 0.00015, "phenylpyruvate": 1.655e-05, "anthranilate": 1.322e-05, "N2-acetyl-L-ornithine": 1.06e-06, "riboflavin": 0.00011, "quinolinate": 0.00015, "PfkA": 1.6599999999999998e-06, "FbaA": 6.5999999999999995e-06, "TpiA": 5.7999999999999995e-06, "GapA": 2.0579999999999996e-05, "Pgk": 1.491e-05, "Eno": 1.243e-05, "PykF": 1.5e-06, "AceF": 5.45e-06, "AceE": 9.499999999999999e-07, "Lpd": 1.6699999999999999e-06, "GltA": 4.599999999999999e-06, "Icd": 8.16e-06, "SucA": 1.82e-06, "Mdh": 1.4079999999999999e-05, "CyoA": 7.64e-06, "AtpA": 1.35e-05, "Prs": 1.75e-06, "PurF": 1.58e-06, "GuaB": 2.6499999999999996e-06, "Gmk": 1.1899999999999998e-06, "Adk": 4.1900000000000005e-06, "NrdB": 1.9699999999999998e-06, "NrdA": 5e-07, "CarA": 1.44e-06, "PyrB": 1.69e-06, "ThyA": 1.29e-06, "Tmk": 5.6e-07, "PyrG": 1.73e-06, "Ndk": 3.2999999999999997e-06, "GlnA": 3.0399999999999997e-06, "100S": 0.0, "oriC~DNAP": 1.21e-09, "genome": 0.00801, "CellWall": 1.2, "D-glucose": 0.00034, "AtpD": 3.0099999999999996e-06, "NuoA": 1.53e-06, "GuaA": 1.98e-06, "DnaE": 1.8999999999999998e-06, "DnaX": 1.7399999999999999e-06, "Lgt": 1.2299999999999999e-06, "ClpP": 4.2999999999999996e-07, "FtsH": 1.57e-06, "FusA": 4.5e-07, "Lon": 1.51e-06, "TufA": 1.86e-06, "TufB": 2.1e-06, "DnaB": 4.8e-07, "GroEL": 9.1e-07, "GyrA": 1.7599999999999999e-06, "GyrB": 1.32e-06, "ParC": 5.1e-07, "ParE": 1.47e-06, "SecA": 1.22e-06, "FtsI": 1.71e-06, "LpxC": 1.79e-06, "MurA": 1.6799999999999998e-06, "BamA": 1.38e-06, "DnaK": 1.6e-06, "FtsA": 1.4e-06, "ZipA": 8.299999999999999e-07, "OmpA": 2.75e-06, "OmpF": 2.2e-06, "SecY": 1.95e-06, "AlaS": 3.38e-06, "ArgS": 1.7199999999999998e-06, "Hns": 2.98e-06, "IleS": 3.88e-06, "LeuS": 2.95e-06, "MetG": 1.7199999999999998e-06, "ValS": 3.07e-06, "RpoA": 4.1999999999999995e-07, "RpoB": 5.699999999999999e-07, "RpoC": 0.0, "NusA": 0.0, "NusG": 5.4e-07, "Rho": 3.032e-08, "GreA": 6.070000000000001e-09, "rRNA16S": 6.1e-07, "rRNA23S": 1.6599999999999998e-06, "rRNA5S": 2.14e-06, "30S": 1.84e-06, "50S": 5.3e-07, "RplA": 2.054e-05, "RplL": 2.039e-05, "RpsA": 1.922e-05, "RpsC": 2.291e-05, "Crp": 2.23e-06, "CspC": 2.74e-06, "DnaA": 1.4299999999999999e-06, "DnaG": 1.22e-06, "Fis": 1.81e-06, "HupA": 2.47e-06, "Ssb": 2.14e-06, "Tsf": 3.7e-07, "DnaN": 1.61e-06, "Frr": 9.399999999999999e-07, "FtsZ": 1.6e-06, "GroES": 8.299999999999999e-07, "InfA": 1.8999999999999998e-07, "InfB": 0.0, "InfC": 1.62e-06, "MreB": 2.43e-06, "MukB": 5.8e-07, "PrfA": 2.4e-07, "PrfB": 1.697e-08, "EFTu": 1.53e-06}, "count": {"RpoD": 235.0, "RNAP": 1788.0, "RNAP~RpoD": 1385.0, "RNAPAuxiliary": 3237.0, "Ribosome": 8675.0, "RibosomeAuxiliary": 1296.0, "100S": 0.0, "oriC~DNAP": 1.0, "genome": 6604528.0, "rRNA16S": 502.0, "rRNA23S": 1368.0, "rRNA5S": 1762.0, "30S": 1518.0, "50S": 434.0, "RplA": 16930.0, "RplL": 16807.0, "RpsA": 15844.0, "RpsC": 18885.0}, "out": {"vital": 1.0, "Cl-": 0.06056, "Na+": 0.05, "NH4+": 0.0095, "K+": 0.00264, "Pi": 0.00132, "Mg2+": 0.0005300000000000001, "nicotinamide": 9.826e-05, "pantothenate": 4.949e-05, "pyridoxine": 1.655e-05, "thiamine": 1.507e-05, "lipoate": 9.74e-06, "riboflavin": 2.13e-06, "Ca2+": 5e-07, "biotin": 4.9e-07, "sulfate": 3.1e-07, "folate": 1.8e-07, "Mn2+": 8e-08, "boric_acid": 4e-08, "Co2+": 3.0000000000000004e-08, "Zn2+": 1e-08, "Cu2+": 1e-08, "Fe2+": 1e-08, "molybdate": 3.0000000000000004e-09, "D-glucose": 0.0040999999999999995, "LB": 0.0, "L-alanine": 0.0008, "L-arginine": 0.005200000000000001, "L-asparagine": 0.0004, "L-aspartate": 0.0004, "L-cysteine": 9.999999999999999e-05, "L-glutamine": 0.0006, "glycine": 0.0008, "L-histidine": 0.0002, "L-isoleucine": 0.0004, "L-leucine": 0.0008, "L-lysine": 0.0004, "L-methionine": 0.0002, "L-phenylalanine": 0.0004, "L-proline": 0.0004, "L-serine": 0.01, "L-threonine": 0.0004, "L-tryptophan": 9.999999999999999e-05, "L-tyrosine": 0.0002, "L-valine": 0.0006, "adenine": 0.0002, "cytosine": 0.0002, "guanine": 0.0002, "uracil": 0.0002, "EZRich": 0.0, "H2O": 55.0, "H+": 0.0012, "O2": 0.0012, "CO2": 0.0012, "L-glutamate": 0.011, "bioentity": 5.0, "length": 0.1, "Ribosome": 0.0}, "cell": {"H+": 0.00118, "membrane_H+": 0.00279, "length": 2.722968652e-06}, "polysomes": 4020.0, "mrna": 3205.0, "protein": 0.0, "trna_free": 0.0002890900000000001, "trna_charged": 0.00021926604999999993, "cells": 256.0, "instances": 256.0, "log2_instances": 8, "rnap_bound": 3809.0, "rnapaux_bound": 1806.0, "ribo_total": 50725.0}, "9500": {"conc": {"H+": 0.0012, "O2": 0.0012, "CO2": 0.0012, "Pi": 0.023899999999999998, "RpoD": 2.8e-07, "RNAP": 2.33e-06, "RNAP~RpoD": 1.6999999999999998e-06, "RNAPAuxiliary": 3.99e-06, "ppGpp": 3.3e-07, "ATP": 0.0096, "CTP": 0.00501, "GTP": 0.00371, "UTP": 0.01542, "PPi": 0.0002, "AMP": 0.00055, "CMP": 0.00067, "GMP": 0.00142, "Ribosome": 1.024e-05, "RibosomeAuxiliary": 1.48e-06, "GDP": 0.00404, "L-leucine": 0.0006, "L-alanine": 0.00578, "glycine": 0.01291, "L-valine": 0.00123, "L-glutamate": 0.01142, "L-serine": 5.8689999999999995e-05, "L-isoleucine": 0.00034, "L-aspartate": 0.00558, "L-threonine": 0.00026000000000000003, "L-lysine": 0.0007700000000000001, "L-proline": 0.00063, "L-arginine": 0.0011200000000000001, "L-phenylalanine": 3.5149999999999994e-05, "L-tyrosine": 5.3429999999999995e-05, "L-glutamine": 0.004070000000000001, "L-asparagine": 0.00062, "L-histidine": 9.848999999999999e-05, "L-methionine": 0.00017, "L-cysteine": 0.00084, "L-tryptophan": 3.528e-05, "NH4+": 0.002, "acetyl-phosphate": 2.99e-06, "NADH": 0.00048, "NAD+": 0.00383, "NADPH": 0.00035, "NADP+": 0.00184, "FMN": 4.1939999999999995e-05, "FAD": 0.00101, "CoA": 0.0014, "glutathione": 4.5719999999999996e-05, "dATP": 0.00016, "ADP": 0.00061, "dAMP": 9.951e-05, "cAMP": 1.2e-07, "adenosine": 0.00025, "deoxyadenosine": 3.4000000000000003e-07, "adenine": 0.0003, "dCTP": 7.764e-05, "cytosine": 0.0005600000000000001, "cytidine": 1.55e-06, "dGMP": 0.00047, "guanine": 2.425e-05, "guanosine": 5.28e-06, "deoxyguanosine": 1.9299999999999997e-06, "dTTP": 0.00068, "dTDP": 0.00011, "UDP": 0.00336, "uridine": 8.609999999999999e-06, "ITP": 5.5e-07, "IDP": 6.2e-07, "IMP": 0.00057, "L-homocysteine": 0.00012, "L-citrulline": 1.414e-05, "L-ornithine": 3.46e-06, "L-histidinol": 5.859e-05, "S-adenosyl-L-methionine": 0.00017999999999999998, "D-glucose-6-phosphate": 0.00368, "D-fructose-6-phosphate": 0.00062, "D-fructose-1,6-bisphosphate": 0.01667, "dihydroxyacetone-phosphate": 0.00025, "3-phospho-D-glycerate": 0.0010400000000000001, "phosphoenolpyruvate": 0.00031, "pyruvate": 0.00168, "acetyl-CoA": 0.00059, "oxaloacetate": 0.00067, "citrate": 0.00023, "2-oxoglutarate": 0.00063, "succinyl-CoA": 0.00027, "succinate": 0.0007700000000000001, "fumarate": 0.00016, "L-malate": 0.0015500000000000002, "propionyl-CoA": 1.426e-08, "malonyl-CoA": 9.174e-08, "acetoacetyl-CoA": 5.920000000000001e-08, "myo-inositol": 1.5330000000000002e-08, "6-phospho-D-glucono-1,5-lactone": 4.2999999999999995e-06, "6-phospho-D-gluconate": 0.0034500000000000004, "D-ribulose-5-phosphate": 0.00016, "alpha-D-ribose-5-phosphate": 0.0004, "D-xylulose-5-phosphate": 5.1e-07, "D-gluconate": 1.7599999999999999e-06, "glycerate": 3.77e-06, "glycerol-3-phosphate": 0.0, "2-deoxy-D-ribose-5-phosphate": 1.08e-06, "5-phospho-alpha-D-ribose-1-diphosphate": 0.00023, "N-carbamoyl-L-aspartate": 5.97e-06, "(S)-dihydroorotate": 2.66e-06, "UDP-N-acetyl-D-glucosamine": 2.4739999999999997e-05, "2,3-dihydroxybenzoate": 3.7999999999999996e-07, "4-hydroxybenzoate": 0.0, "shikimate": 0.00015, "phenylpyruvate": 1.685e-05, "anthranilate": 1.28e-05, "N2-acetyl-L-ornithine": 9.9e-07, "riboflavin": 0.00011, "quinolinate": 0.00015, "PfkA": 1.6e-06, "FbaA": 6.76e-06, "TpiA": 5.79e-06, "GapA": 2.05e-05, "Pgk": 1.4829999999999999e-05, "Eno": 1.2329999999999999e-05, "PykF": 1.53e-06, "AceF": 5.29e-06, "AceE": 1.0099999999999999e-06, "Lpd": 1.7599999999999999e-06, "GltA": 4.58e-06, "Icd": 8.220000000000001e-06, "SucA": 1.84e-06, "Mdh": 1.3749999999999999e-05, "CyoA": 7.92e-06, "AtpA": 1.347e-05, "Prs": 1.7199999999999998e-06, "PurF": 1.59e-06, "GuaB": 2.74e-06, "Gmk": 1.1399999999999999e-06, "Adk": 4.16e-06, "NrdB": 1.86e-06, "NrdA": 4.8e-07, "CarA": 1.4499999999999999e-06, "PyrB": 1.6399999999999998e-06, "ThyA": 1.3e-06, "Tmk": 5.4e-07, "PyrG": 1.6399999999999998e-06, "Ndk": 3.2799999999999995e-06, "GlnA": 3.0499999999999996e-06, "100S": 0.0, "oriC~DNAP": 1.14e-09, "genome": 0.00802, "CellWall": 1.2, "D-glucose": 0.00031, "AtpD": 2.94e-06, "NuoA": 1.5599999999999999e-06, "GuaA": 1.9299999999999997e-06, "DnaE": 1.78e-06, "DnaX": 1.73e-06, "Lgt": 1.1899999999999998e-06, "ClpP": 4.2999999999999996e-07, "FtsH": 1.51e-06, "FusA": 5.3e-07, "Lon": 1.5e-06, "TufA": 1.83e-06, "TufB": 2.08e-06, "DnaB": 4.5e-07, "GroEL": 8.799999999999999e-07, "GyrA": 1.6799999999999998e-06, "GyrB": 1.3600000000000001e-06, "ParC": 5.699999999999999e-07, "ParE": 1.4299999999999999e-06, "SecA": 1.2499999999999999e-06, "FtsI": 1.6499999999999999e-06, "LpxC": 1.82e-06, "MurA": 1.6999999999999998e-06, "BamA": 1.3600000000000001e-06, "DnaK": 1.55e-06, "FtsA": 1.3600000000000001e-06, "ZipA": 7.9e-07, "OmpA": 2.7200000000000002e-06, "OmpF": 2.1e-06, "SecY": 1.87e-06, "AlaS": 3.38e-06, "ArgS": 1.6999999999999998e-06, "Hns": 2.89e-06, "IleS": 3.8499999999999996e-06, "LeuS": 3.0799999999999997e-06, "MetG": 1.71e-06, "ValS": 3.02e-06, "RpoA": 3e-07, "RpoB": 7e-07, "RpoC": 0.0, "NusA": 0.0, "NusG": 5.4e-07, "Rho": 3.9740000000000004e-08, "GreA": 0.0, "rRNA16S": 6.2e-07, "rRNA23S": 1.83e-06, "rRNA5S": 2.4e-06, "30S": 1.83e-06, "50S": 5.9e-07, "RplA": 2.261e-05, "RplL": 1.888e-05, "RpsA": 1.865e-05, "RpsC": 2.299e-05, "Crp": 2.25e-06, "CspC": 2.8999999999999998e-06, "DnaA": 1.3899999999999998e-06, "DnaG": 1.28e-06, "Fis": 1.81e-06, "HupA": 2.43e-06, "Ssb": 2.08e-06, "Tsf": 3.1e-07, "DnaN": 1.6e-06, "Frr": 8.399999999999999e-07, "FtsZ": 1.58e-06, "GroES": 8.799999999999999e-07, "InfA": 3.6e-07, "InfB": 0.0, "InfC": 1.69e-06, "MreB": 2.4199999999999997e-06, "MukB": 6.1e-07, "PrfA": 4.8e-07, "PrfB": 1.0999999999999999e-07, "EFTu": 1.6399999999999998e-06}, "count": {"RpoD": 243.0, "RNAP": 2048.0, "RNAP~RpoD": 1492.0, "RNAPAuxiliary": 3510.0, "Ribosome": 9006.0, "RibosomeAuxiliary": 1305.0, "100S": 0.0, "oriC~DNAP": 1.0, "genome": 7047396.0, "rRNA16S": 545.0, "rRNA23S": 1611.0, "rRNA5S": 2110.0, "30S": 1606.0, "50S": 519.0, "RplA": 19879.0, "RplL": 16603.0, "RpsA": 16398.0, "RpsC": 20212.0}, "out": {"vital": 1.0, "Cl-": 0.06056, "Na+": 0.05, "NH4+": 0.0095, "K+": 0.00264, "Pi": 0.00132, "Mg2+": 0.0005300000000000001, "nicotinamide": 9.826e-05, "pantothenate": 4.949e-05, "pyridoxine": 1.655e-05, "thiamine": 1.507e-05, "lipoate": 9.74e-06, "riboflavin": 2.13e-06, "Ca2+": 5e-07, "biotin": 4.9e-07, "sulfate": 3.1e-07, "folate": 1.8e-07, "Mn2+": 8e-08, "boric_acid": 4e-08, "Co2+": 3.0000000000000004e-08, "Zn2+": 1e-08, "Cu2+": 1e-08, "Fe2+": 1e-08, "molybdate": 3.0000000000000004e-09, "D-glucose": 0.0040999999999999995, "LB": 0.0, "L-alanine": 0.0008, "L-arginine": 0.005200000000000001, "L-asparagine": 0.0004, "L-aspartate": 0.0004, "L-cysteine": 9.999999999999999e-05, "L-glutamine": 0.0006, "glycine": 0.0008, "L-histidine": 0.0002, "L-isoleucine": 0.0004, "L-leucine": 0.0008, "L-lysine": 0.0004, "L-methionine": 0.0002, "L-phenylalanine": 0.0004, "L-proline": 0.0004, "L-serine": 0.01, "L-threonine": 0.0004, "L-tryptophan": 9.999999999999999e-05, "L-tyrosine": 0.0002, "L-valine": 0.0006, "adenine": 0.0002, "cytosine": 0.0002, "guanine": 0.0002, "uracil": 0.0002, "EZRich": 0.0, "H2O": 55.0, "H+": 0.0012, "O2": 0.0012, "CO2": 0.0012, "L-glutamate": 0.011, "bioentity": 5.0, "length": 0.1, "Ribosome": 0.0}, "cell": {"H+": 0.00118, "membrane_H+": 0.00282, "length": 2.904444822e-06}, "polysomes": 4268.0, "mrna": 3516.0, "protein": 0.0, "trna_free": 0.00028903000000000007, "trna_charged": 0.00022093569999999998, "cells": 256.0, "instances": 256.0, "log2_instances": 8, "rnap_bound": 3919.0, "rnapaux_bound": 1780.0, "ribo_total": 53486.0}, "9600": {"conc": {"H+": 0.0012, "O2": 0.0012, "CO2": 0.0012, "Pi": 0.023899999999999998, "RpoD": 2.6e-07, "RNAP": 2.37e-06, "RNAP~RpoD": 1.75e-06, "RNAPAuxiliary": 3.95e-06, "ppGpp": 3.3e-07, "ATP": 0.00958, "CTP": 0.004980000000000001, "GTP": 0.00359, "UTP": 0.01532, "PPi": 0.0002, "AMP": 0.00054, "CMP": 0.00067, "GMP": 0.00143, "Ribosome": 9.78e-06, "RibosomeAuxiliary": 1.38e-06, "GDP": 0.00408, "L-leucine": 0.00064, "L-alanine": 0.00595, "glycine": 0.01325, "L-valine": 0.00128, "L-glutamate": 0.01148, "L-serine": 5.984e-05, "L-isoleucine": 0.00038, "L-aspartate": 0.0056500000000000005, "L-threonine": 0.00029, "L-lysine": 0.0008, "L-proline": 0.00064, "L-arginine": 0.00114, "L-phenylalanine": 3.7749999999999996e-05, "L-tyrosine": 5.722999999999999e-05, "L-glutamine": 0.00408, "L-asparagine": 0.00063, "L-histidine": 0.0001, "L-methionine": 0.00017, "L-cysteine": 0.00082, "L-tryptophan": 3.466e-05, "NH4+": 0.002, "acetyl-phosphate": 2.8099999999999998e-06, "NADH": 0.00049, "NAD+": 0.00383, "NADPH": 0.00035, "NADP+": 0.00185, "FMN": 4.257e-05, "FAD": 0.00101, "CoA": 0.0014, "glutathione": 4.2999999999999995e-05, "dATP": 0.00016, "ADP": 0.00064, "dAMP": 0.0001, "cAMP": 1.2e-07, "adenosine": 0.00025, "deoxyadenosine": 3.3e-07, "adenine": 0.00029, "dCTP": 7.523e-05, "cytosine": 0.0005600000000000001, "cytidine": 1.5599999999999999e-06, "dGMP": 0.00048, "guanine": 2.6879999999999997e-05, "guanosine": 5.33e-06, "deoxyguanosine": 1.9299999999999997e-06, "dTTP": 0.00071, "dTDP": 0.00012, "UDP": 0.00334, "uridine": 8.31e-06, "ITP": 5.2e-07, "IDP": 5.8e-07, "IMP": 0.0005600000000000001, "L-homocysteine": 0.00012, "L-citrulline": 1.37e-05, "L-ornithine": 3.31e-06, "L-histidinol": 6.04e-05, "S-adenosyl-L-methionine": 0.00017999999999999998, "D-glucose-6-phosphate": 0.00368, "D-fructose-6-phosphate": 0.00062, "D-fructose-1,6-bisphosphate": 0.016649999999999998, "dihydroxyacetone-phosphate": 0.00025, "3-phospho-D-glycerate": 0.0010500000000000002, "phosphoenolpyruvate": 0.00031, "pyruvate": 0.0017, "acetyl-CoA": 0.00059, "oxaloacetate": 0.00066, "citrate": 0.00023, "2-oxoglutarate": 0.00061, "succinyl-CoA": 0.00026000000000000003, "succinate": 0.00076, "fumarate": 0.00016, "L-malate": 0.0015500000000000002, "propionyl-CoA": 1.341e-08, "malonyl-CoA": 8.628e-08, "acetoacetyl-CoA": 5.5680000000000006e-08, "myo-inositol": 1.4420000000000001e-08, "6-phospho-D-glucono-1,5-lactone": 4.049999999999999e-06, "6-phospho-D-gluconate": 0.0034500000000000004, "D-ribulose-5-phosphate": 0.00016, "alpha-D-ribose-5-phosphate": 0.0004, "D-xylulose-5-phosphate": 4.8e-07, "D-gluconate": 1.7199999999999998e-06, "glycerate": 3.54e-06, "glycerol-3-phosphate": 0.0, "2-deoxy-D-ribose-5-phosphate": 1.0299999999999999e-06, "5-phospho-alpha-D-ribose-1-diphosphate": 0.00022, "N-carbamoyl-L-aspartate": 6.259999999999999e-06, "(S)-dihydroorotate": 2.79e-06, "UDP-N-acetyl-D-glucosamine": 2.327e-05, "2,3-dihydroxybenzoate": 3.5e-07, "4-hydroxybenzoate": 0.0, "shikimate": 0.00015, "phenylpyruvate": 1.741e-05, "anthranilate": 1.229e-05, "N2-acetyl-L-ornithine": 9.499999999999999e-07, "riboflavin": 0.00012, "quinolinate": 0.00015, "PfkA": 1.6599999999999998e-06, "FbaA": 6.92e-06, "TpiA": 5.78e-06, "GapA": 2.042e-05, "Pgk": 1.494e-05, "Eno": 1.221e-05, "PykF": 1.57e-06, "AceF": 5.0899999999999995e-06, "AceE": 1.08e-06, "Lpd": 1.77e-06, "GltA": 4.69e-06, "Icd": 8.32e-06, "SucA": 1.92e-06, "Mdh": 1.346e-05, "CyoA": 8.079999999999999e-06, "AtpA": 1.355e-05, "Prs": 1.6399999999999998e-06, "PurF": 1.62e-06, "GuaB": 2.85e-06, "Gmk": 1.16e-06, "Adk": 4.15e-06, "NrdB": 1.82e-06, "NrdA": 4.6e-07, "CarA": 1.47e-06, "PyrB": 1.6299999999999999e-06, "ThyA": 1.27e-06, "Tmk": 6.7e-07, "PyrG": 1.57e-06, "Ndk": 3.23e-06, "GlnA": 3.0799999999999997e-06, "100S": 0.0, "oriC~DNAP": 1.07e-09, "genome": 0.00801, "CellWall": 1.20002, "D-glucose": 0.0003, "AtpD": 2.8599999999999997e-06, "NuoA": 1.61e-06, "GuaA": 1.9299999999999997e-06, "DnaE": 1.6799999999999998e-06, "DnaX": 1.75e-06, "Lgt": 1.18e-06, "ClpP": 4.5e-07, "FtsH": 1.55e-06, "FusA": 6.7e-07, "Lon": 1.49e-06, "TufA": 1.7599999999999999e-06, "TufB": 2.1099999999999997e-06, "DnaB": 4.1999999999999995e-07, "GroEL": 8.299999999999999e-07, "GyrA": 1.6299999999999999e-06, "GyrB": 1.4e-06, "ParC": 5.699999999999999e-07, "ParE": 1.4099999999999998e-06, "SecA": 1.3e-06, "FtsI": 1.58e-06, "LpxC": 1.86e-06, "MurA": 1.73e-06, "BamA": 1.32e-06, "DnaK": 1.47e-06, "FtsA": 1.37e-06, "ZipA": 7.599999999999999e-07, "OmpA": 2.66e-06, "OmpF": 2.0199999999999997e-06, "SecY": 1.83e-06, "AlaS": 3.41e-06, "ArgS": 1.6299999999999999e-06, "Hns": 2.83e-06, "IleS": 4e-06, "LeuS": 3.15e-06, "MetG": 1.7199999999999998e-06, "ValS": 3.0099999999999996e-06, "RpoA": 0.0, "RpoB": 6.4e-07, "RpoC": 7.490000000000001e-09, "NusA": 7.379000000000001e-08, "NusG": 4.1999999999999995e-07, "Rho": 0.0, "GreA": 2.781e-08, "rRNA16S": 7.3e-07, "rRNA23S": 1.95e-06, "rRNA5S": 2.3799999999999997e-06, "30S": 1.84e-06, "50S": 7.1e-07, "RplA": 2.3e-05, "RplL": 2.1879999999999997e-05, "RpsA": 1.8059999999999996e-05, "RpsC": 2.141e-05, "Crp": 2.31e-06, "CspC": 2.94e-06, "DnaA": 1.38e-06, "DnaG": 1.32e-06, "Fis": 1.82e-06, "HupA": 2.3799999999999997e-06, "Ssb": 2.04e-06, "Tsf": 2.9e-07, "DnaN": 1.6499999999999999e-06, "Frr": 8e-07, "FtsZ": 1.61e-06, "GroES": 9.1e-07, "InfA": 5.4e-07, "InfB": 0.0, "InfC": 1.87e-06, "MreB": 2.32e-06, "MukB": 6e-07, "PrfA": 7.4e-07, "PrfB": 2.0999999999999997e-07, "EFTu": 1.6799999999999998e-06}, "count": {"RpoD": 244.0, "RNAP": 2220.0, "RNAP~RpoD": 1633.0, "RNAPAuxiliary": 3691.0, "Ribosome": 9147.0, "RibosomeAuxiliary": 1291.0, "100S": 0.0, "oriC~DNAP": 1.0, "genome": 7490460.0, "rRNA16S": 683.0, "rRNA23S": 1823.0, "rRNA5S": 2224.0, "30S": 1723.0, "50S": 661.0, "RplA": 21497.0, "RplL": 20451.0, "RpsA": 16879.0, "RpsC": 20013.0}, "out": {"vital": 1.0, "Cl-": 0.06056, "Na+": 0.05, "NH4+": 0.0095, "K+": 0.00264, "Pi": 0.00132, "Mg2+": 0.0005300000000000001, "nicotinamide": 9.826e-05, "pantothenate": 4.949e-05, "pyridoxine": 1.655e-05, "thiamine": 1.507e-05, "lipoate": 9.74e-06, "riboflavin": 2.13e-06, "Ca2+": 5e-07, "biotin": 4.9e-07, "sulfate": 3.1e-07, "folate": 1.8e-07, "Mn2+": 8e-08, "boric_acid": 4e-08, "Co2+": 3.0000000000000004e-08, "Zn2+": 1e-08, "Cu2+": 1e-08, "Fe2+": 1e-08, "molybdate": 3.0000000000000004e-09, "D-glucose": 0.0040999999999999995, "LB": 0.0, "L-alanine": 0.0008, "L-arginine": 0.005200000000000001, "L-asparagine": 0.0004, "L-aspartate": 0.0004, "L-cysteine": 9.999999999999999e-05, "L-glutamine": 0.0006, "glycine": 0.0008, "L-histidine": 0.0002, "L-isoleucine": 0.0004, "L-leucine": 0.0008, "L-lysine": 0.0004, "L-methionine": 0.0002, "L-phenylalanine": 0.0004, "L-proline": 0.0004, "L-serine": 0.01, "L-threonine": 0.0004, "L-tryptophan": 9.999999999999999e-05, "L-tyrosine": 0.0002, "L-valine": 0.0006, "adenine": 0.0002, "cytosine": 0.0002, "guanine": 0.0002, "uracil": 0.0002, "EZRich": 0.0, "H2O": 55.0, "H+": 0.0012, "O2": 0.0012, "CO2": 0.0012, "L-glutamate": 0.011, "bioentity": 5.0, "length": 0.1, "Ribosome": 0.0}, "cell": {"H+": 0.00118, "membrane_H+": 0.0028799999999999997, "length": 3.088235006e-06}, "polysomes": 4545.0, "mrna": 3862.0, "protein": 0.0, "trna_free": 0.00028994000000000003, "trna_charged": 0.00022364320999999996, "cells": 256.0, "instances": 256.0, "log2_instances": 8, "rnap_bound": 4190.0, "rnapaux_bound": 1864.0, "ribo_total": 56497.0}, "9700": {"conc": {"H+": 0.0012, "O2": 0.0012, "CO2": 0.0012, "Pi": 0.023899999999999998, "RpoD": 2.5e-07, "RNAP": 2.4500000000000003e-06, "RNAP~RpoD": 1.8e-06, "RNAPAuxiliary": 4.09e-06, "ppGpp": 3.3e-07, "ATP": 0.009519999999999999, "CTP": 0.005059999999999999, "GTP": 0.00369, "UTP": 0.01557, "PPi": 0.0002, "AMP": 0.0005600000000000001, "CMP": 0.00068, "GMP": 0.0015400000000000001, "Ribosome": 9.97e-06, "RibosomeAuxiliary": 1.42e-06, "GDP": 0.00439, "L-leucine": 0.00071, "L-alanine": 0.0063300000000000006, "glycine": 0.013890000000000001, "L-valine": 0.00133, "L-glutamate": 0.011460000000000001, "L-serine": 6.052e-05, "L-isoleucine": 0.00038, "L-aspartate": 0.00567, "L-threonine": 0.00028000000000000003, "L-lysine": 0.0008100000000000001, "L-proline": 0.00064, "L-arginine": 0.00115, "L-phenylalanine": 3.806e-05, "L-tyrosine": 6.0429999999999996e-05, "L-glutamine": 0.00413, "L-asparagine": 0.00063, "L-histidine": 0.0001, "L-methionine": 0.00017, "L-cysteine": 0.00082, "L-tryptophan": 3.321e-05, "NH4+": 0.002, "acetyl-phosphate": 2.66e-06, "NADH": 0.00049, "NAD+": 0.00383, "NADPH": 0.00035, "NADP+": 0.00186, "FMN": 4.129e-05, "FAD": 0.00101, "CoA": 0.0014, "glutathione": 4.06e-05, "dATP": 0.00017, "ADP": 0.00073, "dAMP": 0.0001, "cAMP": 1.0999999999999999e-07, "adenosine": 0.00026000000000000003, "deoxyadenosine": 3.3e-07, "adenine": 0.0003, "dCTP": 7.439e-05, "cytosine": 0.00057, "cytidine": 1.58e-06, "dGMP": 0.00049, "guanine": 2.9829999999999997e-05, "guanosine": 5.42e-06, "deoxyguanosine": 1.9299999999999997e-06, "dTTP": 0.00074, "dTDP": 0.00012, "UDP": 0.0033900000000000002, "uridine": 8.050000000000001e-06, "ITP": 4.9e-07, "IDP": 5.5e-07, "IMP": 0.00058, "L-homocysteine": 0.00012, "L-citrulline": 1.3109999999999998e-05, "L-ornithine": 3.1699999999999997e-06, "L-histidinol": 6.057e-05, "S-adenosyl-L-methionine": 0.00017999999999999998, "D-glucose-6-phosphate": 0.00369, "D-fructose-6-phosphate": 0.00062, "D-fructose-1,6-bisphosphate": 0.01659, "dihydroxyacetone-phosphate": 0.00025, "3-phospho-D-glycerate": 0.0010500000000000002, "phosphoenolpyruvate": 0.00031, "pyruvate": 0.00175, "acetyl-CoA": 0.0006, "oxaloacetate": 0.0006500000000000001, "citrate": 0.00023, "2-oxoglutarate": 0.0006, "succinyl-CoA": 0.00026000000000000003, "succinate": 0.00075, "fumarate": 0.00015, "L-malate": 0.0015600000000000002, "propionyl-CoA": 1.266e-08, "malonyl-CoA": 8.147e-08, "acetoacetyl-CoA": 5.257000000000001e-08, "myo-inositol": 1.362e-08, "6-phospho-D-glucono-1,5-lactone": 3.82e-06, "6-phospho-D-gluconate": 0.0034500000000000004, "D-ribulose-5-phosphate": 0.00016, "alpha-D-ribose-5-phosphate": 0.0004, "D-xylulose-5-phosphate": 4.5e-07, "D-gluconate": 1.69e-06, "glycerate": 3.3399999999999998e-06, "glycerol-3-phosphate": 0.0, "2-deoxy-D-ribose-5-phosphate": 9.8e-07, "5-phospho-alpha-D-ribose-1-diphosphate": 0.00022, "N-carbamoyl-L-aspartate": 6.3299999999999995e-06, "(S)-dihydroorotate": 2.83e-06, "UDP-N-acetyl-D-glucosamine": 2.1969999999999998e-05, "2,3-dihydroxybenzoate": 3.3e-07, "4-hydroxybenzoate": 0.0, "shikimate": 0.00015, "phenylpyruvate": 1.726e-05, "anthranilate": 1.2009999999999999e-05, "N2-acetyl-L-ornithine": 9.499999999999999e-07, "riboflavin": 0.00011, "quinolinate": 0.00015, "PfkA": 1.6699999999999999e-06, "FbaA": 7e-06, "TpiA": 5.75e-06, "GapA": 2.0329999999999997e-05, "Pgk": 1.509e-05, "Eno": 1.212e-05, "PykF": 1.6299999999999999e-06, "AceF": 4.94e-06, "AceE": 1.16e-06, "Lpd": 1.82e-06, "GltA": 4.749999999999999e-06, "Icd": 8.419999999999999e-06, "SucA": 2.0199999999999997e-06, "Mdh": 1.3259999999999998e-05, "CyoA": 8.220000000000001e-06, "AtpA": 1.363e-05, "Prs": 1.6399999999999998e-06, "PurF": 1.6499999999999999e-06, "GuaB": 2.95e-06, "Gmk": 1.1899999999999998e-06, "Adk": 4.16e-06, "NrdB": 1.85e-06, "NrdA": 4.5e-07, "CarA": 1.46e-06, "PyrB": 1.78e-06, "ThyA": 1.2299999999999999e-06, "Tmk": 7.4e-07, "PyrG": 1.5599999999999999e-06, "Ndk": 3.2e-06, "GlnA": 3.1e-06, "100S": 0.0, "oriC~DNAP": 1.01e-09, "genome": 0.00801, "CellWall": 1.20002, "D-glucose": 0.00028000000000000003, "AtpD": 2.76e-06, "NuoA": 1.69e-06, "GuaA": 1.92e-06, "DnaE": 1.59e-06, "DnaX": 1.85e-06, "Lgt": 1.2099999999999998e-06, "ClpP": 4.5e-07, "FtsH": 1.5399999999999999e-06, "FusA": 6.800000000000001e-07, "Lon": 1.4499999999999999e-06, "TufA": 1.73e-06, "TufB": 2.1099999999999997e-06, "DnaB": 4e-07, "GroEL": 8e-07, "GyrA": 1.6699999999999999e-06, "GyrB": 1.3899999999999998e-06, "ParC": 5.6e-07, "ParE": 1.44e-06, "SecA": 1.31e-06, "FtsI": 1.5199999999999998e-06, "LpxC": 1.94e-06, "MurA": 1.78e-06, "BamA": 1.34e-06, "DnaK": 1.4299999999999999e-06, "FtsA": 1.37e-06, "ZipA": 7.3e-07, "OmpA": 2.64e-06, "OmpF": 2.04e-06, "SecY": 1.77e-06, "AlaS": 3.5e-06, "ArgS": 1.57e-06, "Hns": 2.97e-06, "IleS": 4.139999999999999e-06, "LeuS": 3.19e-06, "MetG": 1.84e-06, "ValS": 2.96e-06, "RpoA": 1.01e-09, "RpoB": 6.9e-07, "RpoC": 0.0, "NusA": 7.566e-08, "NusG": 3.2e-07, "Rho": 0.0, "GreA": 9.09e-09, "rRNA16S": 7.9e-07, "rRNA23S": 2e-06, "rRNA5S": 2.4599999999999997e-06, "30S": 1.81e-06, "50S": 7.1e-07, "RplA": 2.38e-05, "RplL": 2.424e-05, "RpsA": 1.994e-05, "RpsC": 1.9399999999999997e-05, "Crp": 2.36e-06, "CspC": 2.85e-06, "DnaA": 1.42e-06, "DnaG": 1.34e-06, "Fis": 1.99e-06, "HupA": 2.2999999999999996e-06, "Ssb": 2.04e-06, "Tsf": 2.1999999999999998e-07, "DnaN": 1.7199999999999998e-06, "Frr": 6.800000000000001e-07, "FtsZ": 1.59e-06, "GroES": 9.499999999999999e-07, "InfA": 6.4e-07, "InfB": 1.01e-09, "InfC": 1.77e-06, "MreB": 2.21e-06, "MukB": 5.699999999999999e-07, "PrfA": 7.9e-07, "PrfB": 2.3e-07, "EFTu": 1.48e-06}, "count": {"RpoD": 250.0, "RNAP": 2426.0, "RNAP~RpoD": 1786.0, "RNAPAuxiliary": 4054.0, "Ribosome": 9871.0, "RibosomeAuxiliary": 1410.0, "100S": 0.0, "oriC~DNAP": 1.0, "genome": 7933460.0, "rRNA16S": 778.0, "rRNA23S": 1979.0, "rRNA5S": 2439.0, "30S": 1794.0, "50S": 706.0, "RplA": 23559.0, "RplL": 23995.0, "RpsA": 19744.0, "RpsC": 19204.0}, "out": {"vital": 1.0, "Cl-": 0.06056, "Na+": 0.05, "NH4+": 0.0095, "K+": 0.00264, "Pi": 0.00132, "Mg2+": 0.0005300000000000001, "nicotinamide": 9.826e-05, "pantothenate": 4.949e-05, "pyridoxine": 1.655e-05, "thiamine": 1.507e-05, "lipoate": 9.74e-06, "riboflavin": 2.13e-06, "Ca2+": 5e-07, "biotin": 4.9e-07, "sulfate": 3.1e-07, "folate": 1.8e-07, "Mn2+": 8e-08, "boric_acid": 4e-08, "Co2+": 3.0000000000000004e-08, "Zn2+": 1e-08, "Cu2+": 1e-08, "Fe2+": 1e-08, "molybdate": 3.0000000000000004e-09, "D-glucose": 0.0040999999999999995, "LB": 0.0, "L-alanine": 0.0008, "L-arginine": 0.005200000000000001, "L-asparagine": 0.0004, "L-aspartate": 0.0004, "L-cysteine": 9.999999999999999e-05, "L-glutamine": 0.0006, "glycine": 0.0008, "L-histidine": 0.0002, "L-isoleucine": 0.0004, "L-leucine": 0.0008, "L-lysine": 0.0004, "L-methionine": 0.0002, "L-phenylalanine": 0.0004, "L-proline": 0.0004, "L-serine": 0.01, "L-threonine": 0.0004, "L-tryptophan": 9.999999999999999e-05, "L-tyrosine": 0.0002, "L-valine": 0.0006, "adenine": 0.0002, "cytosine": 0.0002, "guanine": 0.0002, "uracil": 0.0002, "EZRich": 0.0, "H2O": 55.0, "H+": 0.0012, "O2": 0.0012, "CO2": 0.0012, "L-glutamate": 0.011, "bioentity": 5.0, "length": 0.1, "Ribosome": 0.0}, "cell": {"H+": 0.00118, "membrane_H+": 0.0029100000000000003, "length": 3.270680193e-06}, "polysomes": 4795.0, "mrna": 3931.0, "protein": 0.0, "trna_free": 0.00028537, "trna_charged": 0.00022107303000000003, "cells": 256.0, "instances": 256.0, "log2_instances": 8, "rnap_bound": 4337.0, "rnapaux_bound": 1845.0, "ribo_total": 59661.0}, "9800": {"conc": {"H+": 0.0012, "O2": 0.0012, "CO2": 0.0012, "Pi": 0.023899999999999998, "RpoD": 2.1999999999999998e-07, "RNAP": 2.58e-06, "RNAP~RpoD": 1.83e-06, "RNAPAuxiliary": 4.28e-06, "ppGpp": 3.3e-07, "ATP": 0.00953, "CTP": 0.005030000000000001, "GTP": 0.00446, "UTP": 0.01548, "PPi": 0.0002, "AMP": 0.0005200000000000001, "CMP": 0.00068, "GMP": 0.0013000000000000002, "Ribosome": 1.0119999999999998e-05, "RibosomeAuxiliary": 1.6e-06, "GDP": 0.0037, "L-leucine": 0.0007, "L-alanine": 0.0061600000000000005, "glycine": 0.01401, "L-valine": 0.00128, "L-glutamate": 0.01139, "L-serine": 6.0299999999999995e-05, "L-isoleucine": 0.00037, "L-aspartate": 0.00555, "L-threonine": 0.00026000000000000003, "L-lysine": 0.00082, "L-proline": 0.00063, "L-arginine": 0.00114, "L-phenylalanine": 3.797e-05, "L-tyrosine": 6.193999999999999e-05, "L-glutamine": 0.004110000000000001, "L-asparagine": 0.00062, "L-histidine": 0.0001, "L-methionine": 0.00016, "L-cysteine": 0.0007800000000000001, "L-tryptophan": 3.2840000000000004e-05, "NH4+": 0.002, "acetyl-phosphate": 2.4999999999999998e-06, "NADH": 0.00049, "NAD+": 0.00384, "NADPH": 0.00034, "NADP+": 0.00186, "FMN": 4.654999999999999e-05, "FAD": 0.00101, "CoA": 0.0014, "glutathione": 3.823e-05, "dATP": 0.00017, "ADP": 0.00066, "dAMP": 0.00011, "cAMP": 1.0999999999999999e-07, "adenosine": 0.00024, "deoxyadenosine": 3.2e-07, "adenine": 0.00028000000000000003, "dCTP": 7.196999999999999e-05, "cytosine": 0.00057, "cytidine": 1.6e-06, "dGMP": 0.0005, "guanine": 2.8e-05, "guanosine": 5.48e-06, "deoxyguanosine": 1.92e-06, "dTTP": 0.00076, "dTDP": 0.00013000000000000002, "UDP": 0.00337, "uridine": 7.8e-06, "ITP": 4.6e-07, "IDP": 5.2e-07, "IMP": 0.0005600000000000001, "L-homocysteine": 0.00012, "L-citrulline": 1.325e-05, "L-ornithine": 3.2099999999999998e-06, "L-histidinol": 6.131e-05, "S-adenosyl-L-methionine": 0.00017999999999999998, "D-glucose-6-phosphate": 0.00369, "D-fructose-6-phosphate": 0.00062, "D-fructose-1,6-bisphosphate": 0.01652, "dihydroxyacetone-phosphate": 0.00025, "3-phospho-D-glycerate": 0.0010500000000000002, "phosphoenolpyruvate": 0.00031, "pyruvate": 0.00176, "acetyl-CoA": 0.0006, "oxaloacetate": 0.00066, "citrate": 0.00023, "2-oxoglutarate": 0.00062, "succinyl-CoA": 0.00027, "succinate": 0.00079, "fumarate": 0.00016, "L-malate": 0.00163, "propionyl-CoA": 1.192e-08, "malonyl-CoA": 7.67e-08, "acetoacetyl-CoA": 4.95e-08, "myo-inositol": 1.2820000000000002e-08, "6-phospho-D-glucono-1,5-lactone": 3.6e-06, "6-phospho-D-gluconate": 0.0034500000000000004, "D-ribulose-5-phosphate": 0.00016, "alpha-D-ribose-5-phosphate": 0.0004, "D-xylulose-5-phosphate": 4.2999999999999996e-07, "D-gluconate": 1.6499999999999999e-06, "glycerate": 3.15e-06, "glycerol-3-phosphate": 0.0, "2-deoxy-D-ribose-5-phosphate": 9.399999999999999e-07, "5-phospho-alpha-D-ribose-1-diphosphate": 0.00022, "N-carbamoyl-L-aspartate": 7.17e-06, "(S)-dihydroorotate": 3.23e-06, "UDP-N-acetyl-D-glucosamine": 2.069e-05, "2,3-dihydroxybenzoate": 3.1e-07, "4-hydroxybenzoate": 0.0, "shikimate": 0.00015, "phenylpyruvate": 1.7749999999999998e-05, "anthranilate": 1.183e-05, "N2-acetyl-L-ornithine": 9.6e-07, "riboflavin": 0.00013000000000000002, "quinolinate": 0.00015, "PfkA": 1.59e-06, "FbaA": 7.059999999999999e-06, "TpiA": 5.7e-06, "GapA": 2.016e-05, "Pgk": 1.521e-05, "Eno": 1.2009999999999999e-05, "PykF": 1.6599999999999998e-06, "AceF": 4.74e-06, "AceE": 1.2299999999999999e-06, "Lpd": 1.8799999999999998e-06, "GltA": 4.74e-06, "Icd": 8.609999999999999e-06, "SucA": 2.1499999999999997e-06, "Mdh": 1.299e-05, "CyoA": 8.220000000000001e-06, "AtpA": 1.368e-05, "Prs": 1.6499999999999999e-06, "PurF": 1.61e-06, "GuaB": 2.96e-06, "Gmk": 1.16e-06, "Adk": 4.08e-06, "NrdB": 1.84e-06, "NrdA": 4.3999999999999997e-07, "CarA": 1.4499999999999999e-06, "PyrB": 1.98e-06, "ThyA": 1.28e-06, "Tmk": 8e-07, "PyrG": 1.58e-06, "Ndk": 3.37e-06, "GlnA": 3.16e-06, "100S": 0.0, "oriC~DNAP": 9.5e-10, "genome": 0.00797, "CellWall": 1.20001, "D-glucose": 0.00026000000000000003, "AtpD": 2.67e-06, "NuoA": 1.7399999999999999e-06, "GuaA": 1.86e-06, "DnaE": 1.6e-06, "DnaX": 1.98e-06, "Lgt": 1.2499999999999999e-06, "ClpP": 4.3999999999999997e-07, "FtsH": 1.51e-06, "FusA": 6e-07, "Lon": 1.47e-06, "TufA": 1.8e-06, "TufB": 2.18e-06, "DnaB": 4.0999999999999994e-07, "GroEL": 8.1e-07, "GyrA": 1.69e-06, "GyrB": 1.3600000000000001e-06, "ParC": 5.6e-07, "ParE": 1.47e-06, "SecA": 1.38e-06, "FtsI": 1.47e-06, "LpxC": 1.91e-06, "MurA": 1.83e-06, "BamA": 1.31e-06, "DnaK": 1.35e-06, "FtsA": 1.33e-06, "ZipA": 7.4e-07, "OmpA": 2.66e-06, "OmpF": 2.01e-06, "SecY": 1.6999999999999998e-06, "AlaS": 3.5499999999999995e-06, "ArgS": 1.53e-06, "Hns": 2.97e-06, "IleS": 4.2e-06, "LeuS": 3.2099999999999998e-06, "MetG": 1.9299999999999997e-06, "ValS": 2.89e-06, "RpoA": 1.3310000000000001e-08, "RpoB": 7.1e-07, "RpoC": 0.0, "NusA": 2.8500000000000003e-09, "NusG": 1.7000000000000001e-07, "Rho": 0.0, "GreA": 8.934e-08, "rRNA16S": 8.9e-07, "rRNA23S": 2.23e-06, "rRNA5S": 2.84e-06, "30S": 1.8999999999999998e-06, "50S": 7.9e-07, "RplA": 2.3690000000000002e-05, "RplL": 2.546e-05, "RpsA": 2.087e-05, "RpsC": 1.939e-05, "Crp": 2.31e-06, "CspC": 2.71e-06, "DnaA": 1.4499999999999999e-06, "DnaG": 1.3899999999999998e-06, "Fis": 2.0299999999999996e-06, "HupA": 2.24e-06, "Ssb": 2.0299999999999996e-06, "Tsf": 3.7460000000000006e-08, "DnaN": 1.7199999999999998e-06, "Frr": 4.9e-07, "FtsZ": 1.5399999999999999e-06, "GroES": 9.1e-07, "InfA": 5.699999999999999e-07, "InfB": 0.0, "InfC": 1.58e-06, "MreB": 2.1499999999999997e-06, "MukB": 6.3e-07, "PrfA": 7.2e-07, "PrfB": 1.2e-07, "EFTu": 1.18e-06}, "count": {"RpoD": 227.0, "RNAP": 2713.0, "RNAP~RpoD": 1927.0, "RNAPAuxiliary": 4504.0, "Ribosome": 10637.0, "RibosomeAuxiliary": 1686.0, "100S": 0.0, "oriC~DNAP": 1.0, "genome": 8376388.0, "rRNA16S": 934.0, "rRNA23S": 2346.0, "rRNA5S": 2983.0, "30S": 1998.0, "50S": 830.0, "RplA": 24908.0, "RplL": 26770.0, "RpsA": 21942.0, "RpsC": 20388.0}, "out": {"vital": 1.0, "Cl-": 0.06056, "Na+": 0.05, "NH4+": 0.0095, "K+": 0.00264, "Pi": 0.00132, "Mg2+": 0.0005300000000000001, "nicotinamide": 9.826e-05, "pantothenate": 4.949e-05, "pyridoxine": 1.655e-05, "thiamine": 1.507e-05, "lipoate": 9.74e-06, "riboflavin": 2.13e-06, "Ca2+": 5e-07, "biotin": 4.9e-07, "sulfate": 3.1e-07, "folate": 1.8e-07, "Mn2+": 8e-08, "boric_acid": 4e-08, "Co2+": 3.0000000000000004e-08, "Zn2+": 1e-08, "Cu2+": 1e-08, "Fe2+": 1e-08, "molybdate": 3.0000000000000004e-09, "D-glucose": 0.0040999999999999995, "LB": 0.0, "L-alanine": 0.0008, "L-arginine": 0.005200000000000001, "L-asparagine": 0.0004, "L-aspartate": 0.0004, "L-cysteine": 9.999999999999999e-05, "L-glutamine": 0.0006, "glycine": 0.0008, "L-histidine": 0.0002, "L-isoleucine": 0.0004, "L-leucine": 0.0008, "L-lysine": 0.0004, "L-methionine": 0.0002, "L-phenylalanine": 0.0004, "L-proline": 0.0004, "L-serine": 0.01, "L-threonine": 0.0004, "L-tryptophan": 9.999999999999999e-05, "L-tyrosine": 0.0002, "L-valine": 0.0006, "adenine": 0.0002, "cytosine": 0.0002, "guanine": 0.0002, "uracil": 0.0002, "EZRich": 0.0, "H2O": 55.0, "H+": 0.0012, "O2": 0.0012, "CO2": 0.0012, "L-glutamate": 0.011, "bioentity": 5.0, "length": 0.1, "Ribosome": 0.0}, "cell": {"H+": 0.00118, "membrane_H+": 0.00333, "length": 3.473764555e-06}, "polysomes": 5040.0, "mrna": 4318.0, "protein": 0.0, "trna_free": 0.000287, "trna_charged": 0.00022262474999999995, "cells": 256.0, "instances": 256.0, "log2_instances": 8, "rnap_bound": 4462.0, "rnapaux_bound": 1822.0, "ribo_total": 62987.0}, "9900": {"conc": {"H+": 0.0012, "O2": 0.0012, "CO2": 0.0012, "Pi": 0.023899999999999998, "RpoD": 1.8999999999999998e-07, "RNAP": 2.7299999999999997e-06, "RNAP~RpoD": 1.7599999999999999e-06, "RNAPAuxiliary": 4.33e-06, "ppGpp": 3.3e-07, "ATP": 0.009519999999999999, "CTP": 0.0049299999999999995, "GTP": 0.0047, "UTP": 0.01518, "PPi": 0.0002, "AMP": 0.00046, "CMP": 0.00066, "GMP": 0.00114, "Ribosome": 1.006e-05, "RibosomeAuxiliary": 1.61e-06, "GDP": 0.0032500000000000003, "L-leucine": 0.0007, "L-alanine": 0.00608, "glycine": 0.01247, "L-valine": 0.00127, "L-glutamate": 0.01148, "L-serine": 5.815999999999999e-05, "L-isoleucine": 0.00035999999999999997, "L-aspartate": 0.00542, "L-threonine": 0.00025, "L-lysine": 0.00084, "L-proline": 0.00064, "L-arginine": 0.00114, "L-phenylalanine": 3.786e-05, "L-tyrosine": 6.065e-05, "L-glutamine": 0.004019999999999999, "L-asparagine": 0.0006, "L-histidine": 0.0001, "L-methionine": 0.00015, "L-cysteine": 0.00073, "L-tryptophan": 3.134e-05, "NH4+": 0.002, "acetyl-phosphate": 2.36e-06, "NADH": 0.0005, "NAD+": 0.00384, "NADPH": 0.00034, "NADP+": 0.00186, "FMN": 5.4229999999999994e-05, "FAD": 0.00101, "CoA": 0.0014, "glutathione": 3.6099999999999997e-05, "dATP": 0.00017, "ADP": 0.00057, "dAMP": 0.00011, "cAMP": 1e-07, "adenosine": 0.00022, "deoxyadenosine": 3.2e-07, "adenine": 0.00025, "dCTP": 7.854e-05, "cytosine": 0.00057, "cytidine": 1.62e-06, "dGMP": 0.0005, "guanine": 2.894e-05, "guanosine": 5.49e-06, "deoxyguanosine": 1.9299999999999997e-06, "dTTP": 0.0007800000000000001, "dTDP": 0.00013000000000000002, "UDP": 0.00331, "uridine": 7.5699999999999995e-06, "ITP": 4.2999999999999996e-07, "IDP": 4.9e-07, "IMP": 0.0005, "L-homocysteine": 0.00011, "L-citrulline": 1.434e-05, "L-ornithine": 3.4700000000000002e-06, "L-histidinol": 6.136999999999999e-05, "S-adenosyl-L-methionine": 0.00017999999999999998, "D-glucose-6-phosphate": 0.00369, "D-fructose-6-phosphate": 0.00062, "D-fructose-1,6-bisphosphate": 0.01659, "dihydroxyacetone-phosphate": 0.00025, "3-phospho-D-glycerate": 0.0010500000000000002, "phosphoenolpyruvate": 0.00031, "pyruvate": 0.0018000000000000002, "acetyl-CoA": 0.00061, "oxaloacetate": 0.00067, "citrate": 0.00024, "2-oxoglutarate": 0.00064, "succinyl-CoA": 0.00029, "succinate": 0.00084, "fumarate": 0.00017, "L-malate": 0.0017, "propionyl-CoA": 1.1260000000000001e-08, "malonyl-CoA": 7.243000000000001e-08, "acetoacetyl-CoA": 4.6750000000000005e-08, "myo-inositol": 1.211e-08, "6-phospho-D-glucono-1,5-lactone": 3.3999999999999996e-06, "6-phospho-D-gluconate": 0.0034500000000000004, "D-ribulose-5-phosphate": 0.00016, "alpha-D-ribose-5-phosphate": 0.0004, "D-xylulose-5-phosphate": 4e-07, "D-gluconate": 1.61e-06, "glycerate": 2.97e-06, "glycerol-3-phosphate": 0.0, "2-deoxy-D-ribose-5-phosphate": 9e-07, "5-phospho-alpha-D-ribose-1-diphosphate": 0.00022, "N-carbamoyl-L-aspartate": 8.210000000000001e-06, "(S)-dihydroorotate": 3.7e-06, "UDP-N-acetyl-D-glucosamine": 1.954e-05, "2,3-dihydroxybenzoate": 3e-07, "4-hydroxybenzoate": 0.0, "shikimate": 0.00014000000000000001, "phenylpyruvate": 1.826e-05, "anthranilate": 1.147e-05, "N2-acetyl-L-ornithine": 1e-06, "riboflavin": 0.00015, "quinolinate": 0.00015, "PfkA": 1.53e-06, "FbaA": 7.049999999999999e-06, "TpiA": 5.69e-06, "GapA": 2.0039999999999998e-05, "Pgk": 1.5289999999999998e-05, "Eno": 1.2e-05, "PykF": 1.6999999999999998e-06, "AceF": 4.57e-06, "AceE": 1.24e-06, "Lpd": 1.87e-06, "GltA": 4.71e-06, "Icd": 8.759999999999999e-06, "SucA": 2.23e-06, "Mdh": 1.28e-05, "CyoA": 8.210000000000001e-06, "AtpA": 1.384e-05, "Prs": 1.73e-06, "PurF": 1.6e-06, "GuaB": 2.97e-06, "Gmk": 1.16e-06, "Adk": 4.02e-06, "NrdB": 1.83e-06, "NrdA": 4.9e-07, "CarA": 1.4499999999999999e-06, "PyrB": 2.08e-06, "ThyA": 1.32e-06, "Tmk": 8.599999999999999e-07, "PyrG": 1.5599999999999999e-06, "Ndk": 3.49e-06, "GlnA": 3.27e-06, "100S": 0.0, "oriC~DNAP": 9.000000000000001e-10, "genome": 0.00792, "CellWall": 1.20002, "D-glucose": 0.00025, "AtpD": 2.62e-06, "NuoA": 1.6999999999999998e-06, "GuaA": 1.94e-06, "DnaE": 1.7199999999999998e-06, "DnaX": 1.99e-06, "Lgt": 1.22e-06, "ClpP": 4.6999999999999995e-07, "FtsH": 1.5399999999999999e-06, "FusA": 6.2e-07, "Lon": 1.5e-06, "TufA": 1.9299999999999997e-06, "TufB": 2.2e-06, "DnaB": 3.8999999999999997e-07, "GroEL": 8.599999999999999e-07, "GyrA": 1.71e-06, "GyrB": 1.33e-06, "ParC": 6e-07, "ParE": 1.47e-06, "SecA": 1.35e-06, "FtsI": 1.44e-06, "LpxC": 1.87e-06, "MurA": 1.82e-06, "BamA": 1.29e-06, "DnaK": 1.27e-06, "FtsA": 1.32e-06, "ZipA": 7.5e-07, "OmpA": 2.63e-06, "OmpF": 2e-06, "SecY": 1.69e-06, "AlaS": 3.5299999999999997e-06, "ArgS": 1.5199999999999998e-06, "Hns": 2.8599999999999997e-06, "IleS": 4.25e-06, "LeuS": 3.2999999999999997e-06, "MetG": 2e-06, "ValS": 2.84e-06, "RpoA": 0.0, "RpoB": 6.6e-07, "RpoC": 1.3470000000000001e-08, "NusA": 1.0999999999999999e-07, "NusG": 1.8999999999999998e-07, "Rho": 0.0, "GreA": 1.8999999999999998e-07, "rRNA16S": 1.16e-06, "rRNA23S": 2.62e-06, "rRNA5S": 3.11e-06, "30S": 2.17e-06, "50S": 9.1e-07, "RplA": 2.285e-05, "RplL": 2.386e-05, "RpsA": 2.208e-05, "RpsC": 1.9649999999999997e-05, "Crp": 2.29e-06, "CspC": 2.68e-06, "DnaA": 1.44e-06, "DnaG": 1.44e-06, "Fis": 2.2e-06, "HupA": 2.1499999999999997e-06, "Ssb": 2e-06, "Tsf": 2.69e-09, "DnaN": 1.6599999999999998e-06, "Frr": 4.5e-07, "FtsZ": 1.5399999999999999e-06, "GroES": 8.499999999999999e-07, "InfA": 6.1e-07, "InfB": 0.0, "InfC": 1.48e-06, "MreB": 2.16e-06, "MukB": 6.4e-07, "PrfA": 7.3e-07, "PrfB": 7.205e-08, "EFTu": 1.1299999999999998e-06}, "count": {"RpoD": 216.0, "RNAP": 3035.0, "RNAP~RpoD": 1960.0, "RNAPAuxiliary": 4823.0, "Ribosome": 11205.0, "RibosomeAuxiliary": 1795.0, "100S": 0.0, "oriC~DNAP": 1.0, "genome": 8819488.0, "rRNA16S": 1296.0, "rRNA23S": 2912.0, "rRNA5S": 3468.0, "30S": 2416.0, "50S": 1013.0, "RplA": 25446.0, "RplL": 26570.0, "RpsA": 24588.0, "RpsC": 21884.0}, "out": {"vital": 1.0, "Cl-": 0.06056, "Na+": 0.05, "NH4+": 0.0095, "K+": 0.00264, "Pi": 0.00132, "Mg2+": 0.0005300000000000001, "nicotinamide": 9.826e-05, "pantothenate": 4.949e-05, "pyridoxine": 1.655e-05, "thiamine": 1.507e-05, "lipoate": 9.74e-06, "riboflavin": 2.13e-06, "Ca2+": 5e-07, "biotin": 4.9e-07, "sulfate": 3.1e-07, "folate": 1.8e-07, "Mn2+": 8e-08, "boric_acid": 4e-08, "Co2+": 3.0000000000000004e-08, "Zn2+": 1e-08, "Cu2+": 1e-08, "Fe2+": 1e-08, "molybdate": 3.0000000000000004e-09, "D-glucose": 0.0040999999999999995, "LB": 0.0, "L-alanine": 0.0008, "L-arginine": 0.005200000000000001, "L-asparagine": 0.0004, "L-aspartate": 0.0004, "L-cysteine": 9.999999999999999e-05, "L-glutamine": 0.0006, "glycine": 0.0008, "L-histidine": 0.0002, "L-isoleucine": 0.0004, "L-leucine": 0.0008, "L-lysine": 0.0004, "L-methionine": 0.0002, "L-phenylalanine": 0.0004, "L-proline": 0.0004, "L-serine": 0.01, "L-threonine": 0.0004, "L-tryptophan": 9.999999999999999e-05, "L-tyrosine": 0.0002, "L-valine": 0.0006, "adenine": 0.0002, "cytosine": 0.0002, "guanine": 0.0002, "uracil": 0.0002, "EZRich": 0.0, "H2O": 55.0, "H+": 0.0012, "O2": 0.0012, "CO2": 0.0012, "L-glutamate": 0.011, "bioentity": 5.0, "length": 0.1, "Ribosome": 0.0}, "cell": {"H+": 0.00118, "membrane_H+": 0.00421, "length": 3.678602136e-06}, "polysomes": 5326.0, "mrna": 4507.0, "protein": 0.0, "trna_free": 0.00028843999999999994, "trna_charged": 0.00022323450000000006, "cells": 256.0, "instances": 256.0, "log2_instances": 8, "rnap_bound": 4582.0, "rnapaux_bound": 1843.0, "ribo_total": 66675.0}, "10000": {"conc": {"H+": 0.0012, "O2": 0.0012, "CO2": 0.0012, "Pi": 0.023899999999999998, "RpoD": 1.8e-07, "RNAP": 2.92e-06, "RNAP~RpoD": 1.81e-06, "RNAPAuxiliary": 4.4e-06, "ppGpp": 3.3e-07, "ATP": 0.00959, "CTP": 0.00487, "GTP": 0.00519, "UTP": 0.01499, "PPi": 0.0002, "AMP": 0.0005300000000000001, "CMP": 0.00066, "GMP": 0.00103, "Ribosome": 9.99e-06, "RibosomeAuxiliary": 1.55e-06, "GDP": 0.0029300000000000003, "L-leucine": 0.0007199999999999999, "L-alanine": 0.00615, "glycine": 0.012140000000000001, "L-valine": 0.0013100000000000002, "L-glutamate": 0.01145, "L-serine": 5.824e-05, "L-isoleucine": 0.00037, "L-aspartate": 0.0057, "L-threonine": 0.00025, "L-lysine": 0.00085, "L-proline": 0.0006500000000000001, "L-arginine": 0.00114, "L-phenylalanine": 4.082e-05, "L-tyrosine": 6.460999999999999e-05, "L-glutamine": 0.00414, "L-asparagine": 0.00064, "L-histidine": 0.00011, "L-methionine": 0.00017, "L-cysteine": 0.00079, "L-tryptophan": 3.3159999999999994e-05, "NH4+": 0.002, "acetyl-phosphate": 2.23e-06, "NADH": 0.0005, "NAD+": 0.00384, "NADPH": 0.00035, "NADP+": 0.00186, "FMN": 5.815999999999999e-05, "FAD": 0.00101, "CoA": 0.0014, "glutathione": 3.41e-05, "dATP": 0.00017999999999999998, "ADP": 0.00058, "dAMP": 0.00011, "cAMP": 9.744e-08, "adenosine": 0.00024, "deoxyadenosine": 3.2e-07, "adenine": 0.00028000000000000003, "dCTP": 8.559e-05, "cytosine": 0.00057, "cytidine": 1.6299999999999999e-06, "dGMP": 0.0005200000000000001, "guanine": 3.016e-05, "guanosine": 5.469999999999999e-06, "deoxyguanosine": 1.94e-06, "dTTP": 0.0008, "dTDP": 0.00013000000000000002, "UDP": 0.00327, "uridine": 7.36e-06, "ITP": 4.0999999999999994e-07, "IDP": 4.6e-07, "IMP": 0.00055, "L-homocysteine": 0.00012, "L-citrulline": 1.3919999999999999e-05, "L-ornithine": 3.3999999999999996e-06, "L-histidinol": 6.259e-05, "S-adenosyl-L-methionine": 0.00017999999999999998, "D-glucose-6-phosphate": 0.00369, "D-fructose-6-phosphate": 0.00061, "D-fructose-1,6-bisphosphate": 0.01642, "dihydroxyacetone-phosphate": 0.00024, "3-phospho-D-glycerate": 0.00103, "phosphoenolpyruvate": 0.00031, "pyruvate": 0.00174, "acetyl-CoA": 0.00059, "oxaloacetate": 0.00066, "citrate": 0.00022, "2-oxoglutarate": 0.0006, "succinyl-CoA": 0.00027, "succinate": 0.0007800000000000001, "fumarate": 0.00016, "L-malate": 0.00163, "propionyl-CoA": 1.0640000000000001e-08, "malonyl-CoA": 6.841e-08, "acetoacetyl-CoA": 4.415e-08, "myo-inositol": 1.143e-08, "6-phospho-D-glucono-1,5-lactone": 3.2099999999999998e-06, "6-phospho-D-gluconate": 0.0034500000000000004, "D-ribulose-5-phosphate": 0.00016, "alpha-D-ribose-5-phosphate": 0.0004, "D-xylulose-5-phosphate": 3.7999999999999996e-07, "D-gluconate": 1.58e-06, "glycerate": 2.8099999999999998e-06, "glycerol-3-phosphate": 0.0, "2-deoxy-D-ribose-5-phosphate": 8.699999999999999e-07, "5-phospho-alpha-D-ribose-1-diphosphate": 0.00022, "N-carbamoyl-L-aspartate": 9.06e-06, "(S)-dihydroorotate": 4.07e-06, "UDP-N-acetyl-D-glucosamine": 1.8449999999999998e-05, "2,3-dihydroxybenzoate": 2.8e-07, "4-hydroxybenzoate": 0.0, "shikimate": 0.00014000000000000001, "phenylpyruvate": 1.8239999999999998e-05, "anthranilate": 1.1689999999999998e-05, "N2-acetyl-L-ornithine": 1.0299999999999999e-06, "riboflavin": 0.00016, "quinolinate": 0.00015, "PfkA": 1.5e-06, "FbaA": 6.93e-06, "TpiA": 5.75e-06, "GapA": 2.007e-05, "Pgk": 1.5269999999999998e-05, "Eno": 1.212e-05, "PykF": 1.77e-06, "AceF": 4.49e-06, "AceE": 1.3e-06, "Lpd": 1.85e-06, "GltA": 4.7300000000000005e-06, "Icd": 8.759999999999999e-06, "SucA": 2.21e-06, "Mdh": 1.274e-05, "CyoA": 8.210000000000001e-06, "AtpA": 1.403e-05, "Prs": 1.81e-06, "PurF": 1.59e-06, "GuaB": 2.94e-06, "Gmk": 1.1399999999999999e-06, "Adk": 3.96e-06, "NrdB": 1.87e-06, "NrdA": 4.9e-07, "CarA": 1.46e-06, "PyrB": 2.12e-06, "ThyA": 1.28e-06, "Tmk": 8.9e-07, "PyrG": 1.51e-06, "Ndk": 3.7e-06, "GlnA": 3.3199999999999996e-06, "100S": 0.0, "oriC~DNAP": 8.500000000000001e-10, "genome": 0.00786, "CellWall": 1.20001, "D-glucose": 0.00024, "AtpD": 2.5699999999999995e-06, "NuoA": 1.6299999999999999e-06, "GuaA": 1.96e-06, "DnaE": 1.69e-06, "DnaX": 1.9699999999999998e-06, "Lgt": 1.26e-06, "ClpP": 5e-07, "FtsH": 1.5399999999999999e-06, "FusA": 7.699999999999999e-07, "Lon": 1.57e-06, "TufA": 1.9699999999999998e-06, "TufB": 2.21e-06, "DnaB": 3.7e-07, "GroEL": 8.9e-07, "GyrA": 1.79e-06, "GyrB": 1.3e-06, "ParC": 5.8e-07, "ParE": 1.4499999999999999e-06, "SecA": 1.3600000000000001e-06, "FtsI": 1.49e-06, "LpxC": 1.82e-06, "MurA": 1.7199999999999998e-06, "BamA": 1.2299999999999999e-06, "DnaK": 1.24e-06, "FtsA": 1.3e-06, "ZipA": 7.3e-07, "OmpA": 2.56e-06, "OmpF": 1.94e-06, "SecY": 1.6399999999999998e-06, "AlaS": 3.5199999999999998e-06, "ArgS": 1.49e-06, "Hns": 2.8099999999999998e-06, "IleS": 4.2e-06, "LeuS": 3.41e-06, "MetG": 2.05e-06, "ValS": 2.76e-06, "RpoA": 0.0, "RpoB": 6.4e-07, "RpoC": 5.9400000000000006e-09, "NusA": 2.1999999999999998e-07, "NusG": 1.6e-07, "Rho": 0.0, "GreA": 3.2e-07, "rRNA16S": 1.26e-06, "rRNA23S": 3.0099999999999996e-06, "rRNA5S": 3.3399999999999998e-06, "30S": 2.4500000000000003e-06, "50S": 9.9e-07, "RplA": 2.2649999999999998e-05, "RplL": 2.194e-05, "RpsA": 2.179e-05, "RpsC": 1.827e-05, "Crp": 2.29e-06, "CspC": 2.6099999999999996e-06, "DnaA": 1.4299999999999999e-06, "DnaG": 1.44e-06, "Fis": 2.31e-06, "HupA": 2.1499999999999997e-06, "Ssb": 1.9699999999999998e-06, "Tsf": 0.0, "DnaN": 1.6e-06, "Frr": 4.6999999999999995e-07, "FtsZ": 1.57e-06, "GroES": 8.199999999999999e-07, "InfA": 7.9e-07, "InfB": 4.24e-09, "InfC": 1.47e-06, "MreB": 2.08e-06, "MukB": 6.1e-07, "PrfA": 7.599999999999999e-07, "PrfB": 5.1880000000000005e-08, "EFTu": 1.18e-06}, "count": {"RpoD": 208.0, "RNAP": 3444.0, "RNAP~RpoD": 2138.0, "RNAPAuxiliary": 5189.0, "Ribosome": 11776.0, "RibosomeAuxiliary": 1831.0, "100S": 0.0, "oriC~DNAP": 1.0, "genome": 9263280.0, "rRNA16S": 1487.0, "rRNA23S": 3553.0, "rRNA5S": 3940.0, "30S": 2885.0, "50S": 1173.0, "RplA": 26702.0, "RplL": 25865.0, "RpsA": 25692.0, "RpsC": 21536.0}, "out": {"vital": 1.0, "Cl-": 0.06056, "Na+": 0.05, "NH4+": 0.0095, "K+": 0.00264, "Pi": 0.00132, "Mg2+": 0.0005300000000000001, "nicotinamide": 9.826e-05, "pantothenate": 4.949e-05, "pyridoxine": 1.655e-05, "thiamine": 1.507e-05, "lipoate": 9.74e-06, "riboflavin": 2.13e-06, "Ca2+": 5e-07, "biotin": 4.9e-07, "sulfate": 3.1e-07, "folate": 1.8e-07, "Mn2+": 8e-08, "boric_acid": 4e-08, "Co2+": 3.0000000000000004e-08, "Zn2+": 1e-08, "Cu2+": 1e-08, "Fe2+": 1e-08, "molybdate": 3.0000000000000004e-09, "D-glucose": 0.0040999999999999995, "LB": 0.0, "L-alanine": 0.0008, "L-arginine": 0.005200000000000001, "L-asparagine": 0.0004, "L-aspartate": 0.0004, "L-cysteine": 9.999999999999999e-05, "L-glutamine": 0.0006, "glycine": 0.0008, "L-histidine": 0.0002, "L-isoleucine": 0.0004, "L-leucine": 0.0008, "L-lysine": 0.0004, "L-methionine": 0.0002, "L-phenylalanine": 0.0004, "L-proline": 0.0004, "L-serine": 0.01, "L-threonine": 0.0004, "L-tryptophan": 9.999999999999999e-05, "L-tyrosine": 0.0002, "L-valine": 0.0006, "adenine": 0.0002, "cytosine": 0.0002, "guanine": 0.0002, "uracil": 0.0002, "EZRich": 0.0, "H2O": 55.0, "H+": 0.0012, "O2": 0.0012, "CO2": 0.0012, "L-glutamate": 0.011, "bioentity": 5.0, "length": 0.1, "Ribosome": 0.0}, "cell": {"H+": 0.00118, "membrane_H+": 0.00311, "length": 3.894738799e-06}, "polysomes": 5657.0, "mrna": 4803.0, "protein": 0.0, "trna_free": 0.00028367, "trna_charged": 0.00022074254999999998, "cells": 256.0, "instances": 256.0, "log2_instances": 8, "rnap_bound": 4743.0, "rnapaux_bound": 1825.0, "ribo_total": 70716.0}, "10100": {"conc": {"H+": 0.0012, "O2": 0.0012, "CO2": 0.0012, "Pi": 0.023899999999999998, "RpoD": 1.7000000000000001e-07, "RNAP": 2.99e-06, "RNAP~RpoD": 1.9299999999999997e-06, "RNAPAuxiliary": 4.49e-06, "ppGpp": 3.3e-07, "ATP": 0.00954, "CTP": 0.00481, "GTP": 0.00557, "UTP": 0.0148, "PPi": 0.0002, "AMP": 0.0005300000000000001, "CMP": 0.0006500000000000001, "GMP": 0.00094, "Ribosome": 9.97e-06, "RibosomeAuxiliary": 1.5199999999999998e-06, "GDP": 0.00267, "L-leucine": 0.00073, "L-alanine": 0.006200000000000001, "glycine": 0.012289999999999999, "L-valine": 0.00134, "L-glutamate": 0.0114, "L-serine": 5.765e-05, "L-isoleucine": 0.00034, "L-aspartate": 0.00561, "L-threonine": 0.00024, "L-lysine": 0.00087, "L-proline": 0.0006500000000000001, "L-arginine": 0.00114, "L-phenylalanine": 4.115999999999999e-05, "L-tyrosine": 6.456e-05, "L-glutamine": 0.00415, "L-asparagine": 0.00063, "L-histidine": 0.00011, "L-methionine": 0.00017, "L-cysteine": 0.0008, "L-tryptophan": 3.189e-05, "NH4+": 0.002, "acetyl-phosphate": 2.1099999999999997e-06, "NADH": 0.0005, "NAD+": 0.00385, "NADPH": 0.00035, "NADP+": 0.00186, "FMN": 6.28e-05, "FAD": 0.00101, "CoA": 0.0014, "glutathione": 3.222e-05, "dATP": 0.00019, "ADP": 0.00062, "dAMP": 0.00012, "cAMP": 9.326000000000002e-08, "adenosine": 0.00025, "deoxyadenosine": 3.2e-07, "adenine": 0.00028000000000000003, "dCTP": 8.373e-05, "cytosine": 0.00057, "cytidine": 1.6499999999999999e-06, "dGMP": 0.0005200000000000001, "guanine": 2.9399999999999996e-05, "guanosine": 5.4400000000000004e-06, "deoxyguanosine": 1.95e-06, "dTTP": 0.00082, "dTDP": 0.00014000000000000001, "UDP": 0.0032300000000000002, "uridine": 7.15e-06, "ITP": 3.8999999999999997e-07, "IDP": 4.2999999999999996e-07, "IMP": 0.00055, "L-homocysteine": 0.00012, "L-citrulline": 1.3769999999999999e-05, "L-ornithine": 3.3599999999999996e-06, "L-histidinol": 6.324e-05, "S-adenosyl-L-methionine": 0.00017999999999999998, "D-glucose-6-phosphate": 0.00369, "D-fructose-6-phosphate": 0.00061, "D-fructose-1,6-bisphosphate": 0.01627, "dihydroxyacetone-phosphate": 0.00024, "3-phospho-D-glycerate": 0.00101, "phosphoenolpyruvate": 0.00031, "pyruvate": 0.00177, "acetyl-CoA": 0.00059, "oxaloacetate": 0.0006500000000000001, "citrate": 0.00022, "2-oxoglutarate": 0.0006, "succinyl-CoA": 0.00026000000000000003, "succinate": 0.0007700000000000001, "fumarate": 0.00016, "L-malate": 0.00163, "propionyl-CoA": 1.005e-08, "malonyl-CoA": 6.463e-08, "acetoacetyl-CoA": 4.172e-08, "myo-inositol": 1.08e-08, "6-phospho-D-glucono-1,5-lactone": 3.03e-06, "6-phospho-D-gluconate": 0.0034500000000000004, "D-ribulose-5-phosphate": 0.00016, "alpha-D-ribose-5-phosphate": 0.0004, "D-xylulose-5-phosphate": 3.6e-07, "D-gluconate": 1.5599999999999999e-06, "glycerate": 2.6499999999999996e-06, "glycerol-3-phosphate": 0.0, "2-deoxy-D-ribose-5-phosphate": 8.399999999999999e-07, "5-phospho-alpha-D-ribose-1-diphosphate": 0.00022, "N-carbamoyl-L-aspartate": 9.17e-06, "(S)-dihydroorotate": 4.07e-06, "UDP-N-acetyl-D-glucosamine": 1.7429999999999997e-05, "2,3-dihydroxybenzoate": 2.7e-07, "4-hydroxybenzoate": 0.0, "shikimate": 0.00014000000000000001, "phenylpyruvate": 1.844e-05, "anthranilate": 1.149e-05, "N2-acetyl-L-ornithine": 1.08e-06, "riboflavin": 0.00017, "quinolinate": 0.00015, "PfkA": 1.47e-06, "FbaA": 6.86e-06, "TpiA": 5.7099999999999995e-06, "GapA": 2.0239999999999996e-05, "Pgk": 1.524e-05, "Eno": 1.2189999999999998e-05, "PykF": 1.78e-06, "AceF": 4.5e-06, "AceE": 1.3e-06, "Lpd": 1.81e-06, "GltA": 4.749999999999999e-06, "Icd": 8.779999999999999e-06, "SucA": 2.18e-06, "Mdh": 1.272e-05, "CyoA": 8.34e-06, "AtpA": 1.4199999999999998e-05, "Prs": 1.84e-06, "PurF": 1.5599999999999999e-06, "GuaB": 2.94e-06, "Gmk": 1.1499999999999998e-06, "Adk": 3.8499999999999996e-06, "NrdB": 1.85e-06, "NrdA": 4.6999999999999995e-07, "CarA": 1.49e-06, "PyrB": 2.08e-06, "ThyA": 1.31e-06, "Tmk": 9.1e-07, "PyrG": 1.44e-06, "Ndk": 3.8499999999999996e-06, "GlnA": 3.3199999999999996e-06, "100S": 0.0, "oriC~DNAP": 8.000000000000001e-10, "genome": 0.0077800000000000005, "CellWall": 1.20003, "D-glucose": 0.00022, "AtpD": 2.56e-06, "NuoA": 1.6e-06, "GuaA": 1.95e-06, "DnaE": 1.69e-06, "DnaX": 1.98e-06, "Lgt": 1.29e-06, "ClpP": 5e-07, "FtsH": 1.6e-06, "FusA": 8.199999999999999e-07, "Lon": 1.5599999999999999e-06, "TufA": 1.98e-06, "TufB": 2.23e-06, "DnaB": 4.2999999999999996e-07, "GroEL": 8.9e-07, "GyrA": 1.89e-06, "GyrB": 1.24e-06, "ParC": 6.2e-07, "ParE": 1.4499999999999999e-06, "SecA": 1.42e-06, "FtsI": 1.59e-06, "LpxC": 1.77e-06, "MurA": 1.6599999999999998e-06, "BamA": 1.2e-06, "DnaK": 1.29e-06, "FtsA": 1.29e-06, "ZipA": 7.699999999999999e-07, "OmpA": 2.5099999999999997e-06, "OmpF": 1.94e-06, "SecY": 1.6399999999999998e-06, "AlaS": 3.56e-06, "ArgS": 1.5399999999999999e-06, "Hns": 2.8099999999999998e-06, "IleS": 4.08e-06, "LeuS": 3.4799999999999997e-06, "MetG": 2.05e-06, "ValS": 2.68e-06, "RpoA": 8.000000000000001e-10, "RpoB": 6.5e-07, "RpoC": 7.2100000000000005e-09, "NusA": 1.5e-07, "NusG": 1.0999999999999999e-07, "Rho": 0.0, "GreA": 3.2e-07, "rRNA16S": 1.5e-06, "rRNA23S": 3.35e-06, "rRNA5S": 3.78e-06, "30S": 2.62e-06, "50S": 1.1299999999999998e-06, "RplA": 2.261e-05, "RplL": 2.07e-05, "RpsA": 2.255e-05, "RpsC": 1.8379999999999997e-05, "Crp": 2.35e-06, "CspC": 2.58e-06, "DnaA": 1.42e-06, "DnaG": 1.48e-06, "Fis": 2.2799999999999998e-06, "HupA": 2.1899999999999998e-06, "Ssb": 2.0199999999999997e-06, "Tsf": 8.000000000000001e-10, "DnaN": 1.58e-06, "Frr": 4.8e-07, "FtsZ": 1.58e-06, "GroES": 8e-07, "InfA": 1.02e-06, "InfB": 0.0, "InfC": 1.47e-06, "MreB": 2.0299999999999996e-06, "MukB": 5.8e-07, "PrfA": 7.5e-07, "PrfB": 1.0999999999999999e-07, "EFTu": 1.3e-06}, "count": {"RpoD": 209.0, "RNAP": 3736.0, "RNAP~RpoD": 2414.0, "RNAPAuxiliary": 5597.0, "Ribosome": 12443.0, "RibosomeAuxiliary": 1891.0, "100S": 0.0, "oriC~DNAP": 1.0, "genome": 9707364.0, "rRNA16S": 1873.0, "rRNA23S": 4185.0, "rRNA5S": 4718.0, "30S": 3274.0, "50S": 1411.0, "RplA": 28216.0, "RplL": 25830.0, "RpsA": 28132.0, "RpsC": 22935.0}, "out": {"vital": 1.0, "Cl-": 0.06056, "Na+": 0.05, "NH4+": 0.0095, "K+": 0.00264, "Pi": 0.00132, "Mg2+": 0.0005300000000000001, "nicotinamide": 9.826e-05, "pantothenate": 4.949e-05, "pyridoxine": 1.655e-05, "thiamine": 1.507e-05, "lipoate": 9.74e-06, "riboflavin": 2.13e-06, "Ca2+": 5e-07, "biotin": 4.9e-07, "sulfate": 3.1e-07, "folate": 1.8e-07, "Mn2+": 8e-08, "boric_acid": 4e-08, "Co2+": 3.0000000000000004e-08, "Zn2+": 1e-08, "Cu2+": 1e-08, "Fe2+": 1e-08, "molybdate": 3.0000000000000004e-09, "D-glucose": 0.0040999999999999995, "LB": 0.0, "L-alanine": 0.0008, "L-arginine": 0.005200000000000001, "L-asparagine": 0.0004, "L-aspartate": 0.0004, "L-cysteine": 9.999999999999999e-05, "L-glutamine": 0.0006, "glycine": 0.0008, "L-histidine": 0.0002, "L-isoleucine": 0.0004, "L-leucine": 0.0008, "L-lysine": 0.0004, "L-methionine": 0.0002, "L-phenylalanine": 0.0004, "L-proline": 0.0004, "L-serine": 0.01, "L-threonine": 0.0004, "L-tryptophan": 9.999999999999999e-05, "L-tyrosine": 0.0002, "L-valine": 0.0006, "adenine": 0.0002, "cytosine": 0.0002, "guanine": 0.0002, "uracil": 0.0002, "EZRich": 0.0, "H2O": 55.0, "H+": 0.0012, "O2": 0.0012, "CO2": 0.0012, "L-glutamate": 0.011, "bioentity": 5.0, "length": 0.1, "Ribosome": 0.0}, "cell": {"H+": 0.00118, "membrane_H+": 0.00314, "length": 4.122131328e-06}, "polysomes": 6020.0, "mrna": 5052.0, "protein": 0.0, "trna_free": 0.00028125000000000003, "trna_charged": 0.0002184032, "cells": 256.0, "instances": 256.0, "log2_instances": 8, "rnap_bound": 5041.0, "rnapaux_bound": 1839.0, "ribo_total": 75093.0}, "10200": {"conc": {"H+": 0.0012, "O2": 0.0012, "CO2": 0.0012, "Pi": 0.023899999999999998, "RpoD": 3.7e-07, "RNAP": 2.29e-06, "RNAP~RpoD": 1.62e-06, "RNAPAuxiliary": 3.54e-06, "ppGpp": 3.3e-07, "ATP": 0.009550000000000001, "CTP": 0.00483, "GTP": 0.005889999999999999, "UTP": 0.0149, "PPi": 0.0002, "AMP": 0.00055, "CMP": 0.0006500000000000001, "GMP": 0.00093, "Ribosome": 1.1210000000000001e-05, "RibosomeAuxiliary": 1.53e-06, "GDP": 0.00264, "L-leucine": 0.00075, "L-alanine": 0.00638, "glycine": 0.012310000000000001, "L-valine": 0.00138, "L-glutamate": 0.01145, "L-serine": 5.74e-05, "L-isoleucine": 0.00033, "L-aspartate": 0.00572, "L-threonine": 0.00023, "L-lysine": 0.00086, "L-proline": 0.0006500000000000001, "L-arginine": 0.00115, "L-phenylalanine": 4.168e-05, "L-tyrosine": 6.551e-05, "L-glutamine": 0.0041600000000000005, "L-asparagine": 0.0006500000000000001, "L-histidine": 0.00011, "L-methionine": 0.00017, "L-cysteine": 0.0008, "L-tryptophan": 3.206e-05, "NH4+": 0.002, "acetyl-phosphate": 2.01e-06, "NADH": 0.00049, "NAD+": 0.0038799999999999998, "NADPH": 0.00035999999999999997, "NADP+": 0.0018700000000000001, "FMN": 6.597e-05, "FAD": 0.00101, "CoA": 0.0014, "glutathione": 3.068e-05, "dATP": 0.00017999999999999998, "ADP": 0.0006500000000000001, "dAMP": 0.00011, "cAMP": 8.997e-08, "adenosine": 0.00026000000000000003, "deoxyadenosine": 3.2e-07, "adenine": 0.0003, "dCTP": 6.848e-05, "cytosine": 0.00057, "cytidine": 1.6699999999999999e-06, "dGMP": 0.00051, "guanine": 3.0449999999999998e-05, "guanosine": 5.459999999999999e-06, "deoxyguanosine": 1.98e-06, "dTTP": 0.00084, "dTDP": 0.00014000000000000001, "UDP": 0.0032500000000000003, "uridine": 7.019999999999999e-06, "ITP": 3.7e-07, "IDP": 4.0999999999999994e-07, "IMP": 0.00058, "L-homocysteine": 0.00012, "L-citrulline": 1.414e-05, "L-ornithine": 3.4700000000000002e-06, "L-histidinol": 6.361e-05, "S-adenosyl-L-methionine": 0.00017999999999999998, "D-glucose-6-phosphate": 0.00368, "D-fructose-6-phosphate": 0.00061, "D-fructose-1,6-bisphosphate": 0.016100000000000003, "dihydroxyacetone-phosphate": 0.00024, "3-phospho-D-glycerate": 0.001, "phosphoenolpyruvate": 0.0003, "pyruvate": 0.00176, "acetyl-CoA": 0.00059, "oxaloacetate": 0.00064, "citrate": 0.00022, "2-oxoglutarate": 0.00058, "succinyl-CoA": 0.00025, "succinate": 0.00074, "fumarate": 0.00015, "L-malate": 0.00159, "propionyl-CoA": 9.57e-09, "malonyl-CoA": 6.155e-08, "acetoacetyl-CoA": 3.9740000000000004e-08, "myo-inositol": 1.029e-08, "6-phospho-D-glucono-1,5-lactone": 2.89e-06, "6-phospho-D-gluconate": 0.0034500000000000004, "D-ribulose-5-phosphate": 0.00016, "alpha-D-ribose-5-phosphate": 0.0004, "D-xylulose-5-phosphate": 3.4000000000000003e-07, "D-gluconate": 1.5399999999999999e-06, "glycerate": 2.5299999999999995e-06, "glycerol-3-phosphate": 0.0, "2-deoxy-D-ribose-5-phosphate": 8.199999999999999e-07, "5-phospho-alpha-D-ribose-1-diphosphate": 0.00022, "N-carbamoyl-L-aspartate": 8.91e-06, "(S)-dihydroorotate": 3.96e-06, "UDP-N-acetyl-D-glucosamine": 1.66e-05, "2,3-dihydroxybenzoate": 2.5e-07, "4-hydroxybenzoate": 0.0, "shikimate": 0.00013000000000000002, "phenylpyruvate": 1.802e-05, "anthranilate": 1.15e-05, "N2-acetyl-L-ornithine": 1.1299999999999998e-06, "riboflavin": 0.00017999999999999998, "quinolinate": 0.00016, "PfkA": 1.44e-06, "FbaA": 6.85e-06, "TpiA": 5.73e-06, "GapA": 2.0579999999999996e-05, "Pgk": 1.539e-05, "Eno": 1.231e-05, "PykF": 1.73e-06, "AceF": 4.53e-06, "AceE": 1.38e-06, "Lpd": 1.75e-06, "GltA": 4.8e-06, "Icd": 8.9e-06, "SucA": 2.12e-06, "Mdh": 1.288e-05, "CyoA": 8.5e-06, "AtpA": 1.441e-05, "Prs": 1.83e-06, "PurF": 1.51e-06, "GuaB": 3.0399999999999997e-06, "Gmk": 1.1e-06, "Adk": 3.9399999999999995e-06, "NrdB": 1.82e-06, "NrdA": 4.3999999999999997e-07, "CarA": 1.49e-06, "PyrB": 2.08e-06, "ThyA": 1.44e-06, "Tmk": 9.2e-07, "PyrG": 1.44e-06, "Ndk": 4.03e-06, "GlnA": 3.27e-06, "100S": 0.0, "oriC~DNAP": 1.53e-09, "genome": 0.00786, "CellWall": 1.20001, "D-glucose": 0.00021, "AtpD": 2.6e-06, "NuoA": 1.57e-06, "GuaA": 2.0299999999999996e-06, "DnaE": 1.78e-06, "DnaX": 2.0599999999999998e-06, "Lgt": 1.29e-06, "ClpP": 4.9e-07, "FtsH": 1.69e-06, "FusA": 7.9e-07, "Lon": 1.6e-06, "TufA": 2.0599999999999998e-06, "TufB": 2.2799999999999998e-06, "DnaB": 4.6e-07, "GroEL": 8.699999999999999e-07, "GyrA": 1.8999999999999998e-06, "GyrB": 1.2299999999999999e-06, "ParC": 6.6e-07, "ParE": 1.47e-06, "SecA": 1.4299999999999999e-06, "FtsI": 1.6299999999999999e-06, "LpxC": 1.7199999999999998e-06, "MurA": 1.61e-06, "BamA": 1.16e-06, "DnaK": 1.33e-06, "FtsA": 1.26e-06, "ZipA": 7.699999999999999e-07, "OmpA": 2.4900000000000003e-06, "OmpF": 1.96e-06, "SecY": 1.61e-06, "AlaS": 3.66e-06, "ArgS": 1.6399999999999998e-06, "Hns": 2.76e-06, "IleS": 4.01e-06, "LeuS": 3.58e-06, "MetG": 2.05e-06, "ValS": 2.7299999999999997e-06, "RpoA": 3.05e-09, "RpoB": 6.6e-07, "RpoC": 3.05e-09, "NusA": 0.0, "NusG": 0.0, "Rho": 6.104000000000001e-08, "GreA": 2.0999999999999997e-07, "rRNA16S": 9.8e-07, "rRNA23S": 2.63e-06, "rRNA5S": 2.88e-06, "30S": 2.6e-06, "50S": 1e-06, "RplA": 2.134e-05, "RplL": 2.047e-05, "RpsA": 2.2219999999999997e-05, "RpsC": 1.759e-05, "Crp": 2.44e-06, "CspC": 2.58e-06, "DnaA": 1.4299999999999999e-06, "DnaG": 1.46e-06, "Fis": 2.27e-06, "HupA": 2.2999999999999996e-06, "Ssb": 2.0599999999999998e-06, "Tsf": 0.0, "DnaN": 1.61e-06, "Frr": 4.0999999999999994e-07, "FtsZ": 1.5599999999999999e-06, "GroES": 7.799999999999999e-07, "InfA": 1.24e-06, "InfB": 3.05e-09, "InfC": 1.38e-06, "MreB": 2.0199999999999997e-06, "MukB": 5.9e-07, "PrfA": 7.599999999999999e-07, "PrfB": 1.7000000000000001e-07, "EFTu": 1.48e-06}, "count": {"RpoD": 243.0, "RNAP": 1501.0, "RNAP~RpoD": 1062.0, "RNAPAuxiliary": 2322.0, "Ribosome": 7346.0, "RibosomeAuxiliary": 1002.0, "100S": 0.0, "oriC~DNAP": 1.0, "genome": 5145566.0, "rRNA16S": 645.0, "rRNA23S": 1723.0, "rRNA5S": 1888.0, "30S": 1703.0, "50S": 654.0, "RplA": 13979.0, "RplL": 13410.0, "RpsA": 14555.0, "RpsC": 11521.0}, "out": {"vital": 1.0, "Cl-": 0.06056, "Na+": 0.05, "NH4+": 0.0095, "K+": 0.00264, "Pi": 0.00132, "Mg2+": 0.0005300000000000001, "nicotinamide": 9.826e-05, "pantothenate": 4.949e-05, "pyridoxine": 1.655e-05, "thiamine": 1.507e-05, "lipoate": 9.74e-06, "riboflavin": 2.13e-06, "Ca2+": 5e-07, "biotin": 4.9e-07, "sulfate": 3.1e-07, "folate": 1.8e-07, "Mn2+": 8e-08, "boric_acid": 4e-08, "Co2+": 3.0000000000000004e-08, "Zn2+": 1e-08, "Cu2+": 1e-08, "Fe2+": 1e-08, "molybdate": 3.0000000000000004e-09, "D-glucose": 0.0040999999999999995, "LB": 0.0, "L-alanine": 0.0008, "L-arginine": 0.005200000000000001, "L-asparagine": 0.0004, "L-aspartate": 0.0004, "L-cysteine": 9.999999999999999e-05, "L-glutamine": 0.0006, "glycine": 0.0008, "L-histidine": 0.0002, "L-isoleucine": 0.0004, "L-leucine": 0.0008, "L-lysine": 0.0004, "L-methionine": 0.0002, "L-phenylalanine": 0.0004, "L-proline": 0.0004, "L-serine": 0.01, "L-threonine": 0.0004, "L-tryptophan": 9.999999999999999e-05, "L-tyrosine": 0.0002, "L-valine": 0.0006, "adenine": 0.0002, "cytosine": 0.0002, "guanine": 0.0002, "uracil": 0.0002, "EZRich": 0.0, "H2O": 55.0, "H+": 0.0012, "O2": 0.0012, "CO2": 0.0012, "L-glutamate": 0.011, "bioentity": 5.0, "length": 0.1, "Ribosome": 0.0}, "cell": {"H+": 0.00118, "membrane_H+": 0.00277, "length": 2.164079244e-06}, "polysomes": 3194.0, "mrna": 2417.0, "protein": 0.0, "trna_free": 0.00027945, "trna_charged": 0.00021688306000000005, "cells": 512.0, "instances": 512.0, "log2_instances": 9, "rnap_bound": 3216.0, "rnapaux_bound": 1669.0, "ribo_total": 40646.0}, "10300": {"conc": {"H+": 0.0012, "O2": 0.0012, "CO2": 0.0012, "Pi": 0.023899999999999998, "RpoD": 3.4000000000000003e-07, "RNAP": 2.37e-06, "RNAP~RpoD": 1.6999999999999998e-06, "RNAPAuxiliary": 3.5e-06, "ppGpp": 3.4000000000000003e-07, "ATP": 0.00958, "CTP": 0.004690000000000001, "GTP": 0.00587, "UTP": 0.01445, "PPi": 0.0002, "AMP": 0.00054, "CMP": 0.00063, "GMP": 0.00094, "Ribosome": 1.191e-05, "RibosomeAuxiliary": 1.4499999999999999e-06, "GDP": 0.00265, "L-leucine": 0.00066, "L-alanine": 0.006019999999999999, "glycine": 0.012220000000000002, "L-valine": 0.00132, "L-glutamate": 0.011300000000000001, "L-serine": 5.641e-05, "L-isoleucine": 0.00028000000000000003, "L-aspartate": 0.00543, "L-threonine": 0.00019, "L-lysine": 0.00084, "L-proline": 0.00063, "L-arginine": 0.00114, "L-phenylalanine": 3.917e-05, "L-tyrosine": 6.136e-05, "L-glutamine": 0.00408, "L-asparagine": 0.00061, "L-histidine": 0.00011, "L-methionine": 0.00016, "L-cysteine": 0.0007199999999999999, "L-tryptophan": 2.789e-05, "NH4+": 0.002, "acetyl-phosphate": 1.91e-06, "NADH": 0.00049, "NAD+": 0.0039, "NADPH": 0.00035, "NADP+": 0.00189, "FMN": 6.712000000000001e-05, "FAD": 0.00101, "CoA": 0.0014, "glutathione": 2.9019999999999997e-05, "dATP": 0.00017, "ADP": 0.00059, "dAMP": 0.0001, "cAMP": 8.618000000000001e-08, "adenosine": 0.00025, "deoxyadenosine": 3.2e-07, "adenine": 0.00029, "dCTP": 4.974e-05, "cytosine": 0.00057, "cytidine": 1.69e-06, "dGMP": 0.00047, "guanine": 3.187e-05, "guanosine": 5.45e-06, "deoxyguanosine": 1.99e-06, "dTTP": 0.0008100000000000001, "dTDP": 0.00013000000000000002, "UDP": 0.00315, "uridine": 6.86e-06, "ITP": 3.5e-07, "IDP": 3.8999999999999997e-07, "IMP": 0.00057, "L-homocysteine": 0.00011, "L-citrulline": 1.4699999999999998e-05, "L-ornithine": 3.58e-06, "L-histidinol": 6.281e-05, "S-adenosyl-L-methionine": 0.00017999999999999998, "D-glucose-6-phosphate": 0.00367, "D-fructose-6-phosphate": 0.00061, "D-fructose-1,6-bisphosphate": 0.016059999999999998, "dihydroxyacetone-phosphate": 0.00024, "3-phospho-D-glycerate": 0.00098, "phosphoenolpyruvate": 0.00029, "pyruvate": 0.00173, "acetyl-CoA": 0.00058, "oxaloacetate": 0.00063, "citrate": 0.00021, "2-oxoglutarate": 0.00059, "succinyl-CoA": 0.00025, "succinate": 0.00074, "fumarate": 0.00015, "L-malate": 0.00157, "propionyl-CoA": 9.050000000000002e-09, "malonyl-CoA": 5.822e-08, "acetoacetyl-CoA": 3.759000000000001e-08, "myo-inositol": 9.730000000000002e-09, "6-phospho-D-glucono-1,5-lactone": 2.7299999999999997e-06, "6-phospho-D-gluconate": 0.0034500000000000004, "D-ribulose-5-phosphate": 0.00016, "alpha-D-ribose-5-phosphate": 0.0004, "D-xylulose-5-phosphate": 3.2e-07, "D-gluconate": 1.51e-06, "glycerate": 2.39e-06, "glycerol-3-phosphate": 0.0, "2-deoxy-D-ribose-5-phosphate": 8e-07, "5-phospho-alpha-D-ribose-1-diphosphate": 0.00022, "N-carbamoyl-L-aspartate": 9.499999999999999e-06, "(S)-dihydroorotate": 4.18e-06, "UDP-N-acetyl-D-glucosamine": 1.571e-05, "2,3-dihydroxybenzoate": 2.4e-07, "4-hydroxybenzoate": 0.0, "shikimate": 0.00013000000000000002, "phenylpyruvate": 1.762e-05, "anthranilate": 1.0939999999999999e-05, "N2-acetyl-L-ornithine": 1.06e-06, "riboflavin": 0.00017999999999999998, "quinolinate": 0.00016, "PfkA": 1.37e-06, "FbaA": 6.66e-06, "TpiA": 5.66e-06, "GapA": 2.079e-05, "Pgk": 1.535e-05, "Eno": 1.2509999999999999e-05, "PykF": 1.6599999999999998e-06, "AceF": 4.53e-06, "AceE": 1.44e-06, "Lpd": 1.6599999999999998e-06, "GltA": 4.8e-06, "Icd": 8.89e-06, "SucA": 2.09e-06, "Mdh": 1.305e-05, "CyoA": 8.49e-06, "AtpA": 1.4449999999999999e-05, "Prs": 1.87e-06, "PurF": 1.44e-06, "GuaB": 3.0899999999999996e-06, "Gmk": 1.04e-06, "Adk": 4.09e-06, "NrdB": 1.7599999999999999e-06, "NrdA": 4.1999999999999995e-07, "CarA": 1.49e-06, "PyrB": 2.05e-06, "ThyA": 1.6299999999999999e-06, "Tmk": 9.399999999999999e-07, "PyrG": 1.46e-06, "Ndk": 4.18e-06, "GlnA": 3.19e-06, "100S": 0.0, "oriC~DNAP": 1.44e-09, "genome": 0.00807, "CellWall": 1.2, "D-glucose": 0.0002, "AtpD": 2.5499999999999997e-06, "NuoA": 1.57e-06, "GuaA": 2.1899999999999998e-06, "DnaE": 1.81e-06, "DnaX": 2.1499999999999997e-06, "Lgt": 1.33e-06, "ClpP": 5.3e-07, "FtsH": 1.75e-06, "FusA": 7.799999999999999e-07, "Lon": 1.61e-06, "TufA": 2.14e-06, "TufB": 2.2999999999999996e-06, "DnaB": 5.3e-07, "GroEL": 8.699999999999999e-07, "GyrA": 1.8799999999999998e-06, "GyrB": 1.1699999999999998e-06, "ParC": 6.3e-07, "ParE": 1.59e-06, "SecA": 1.38e-06, "FtsI": 1.6399999999999998e-06, "LpxC": 1.69e-06, "MurA": 1.57e-06, "BamA": 1.16e-06, "DnaK": 1.32e-06, "FtsA": 1.1899999999999998e-06, "ZipA": 7.3e-07, "OmpA": 2.4500000000000003e-06, "OmpF": 1.96e-06, "SecY": 1.5399999999999999e-06, "AlaS": 3.7099999999999996e-06, "ArgS": 1.79e-06, "Hns": 2.75e-06, "IleS": 3.97e-06, "LeuS": 3.6299999999999995e-06, "MetG": 2.0599999999999998e-06, "ValS": 2.8199999999999997e-06, "RpoA": 1.44e-09, "RpoB": 6.4e-07, "RpoC": 0.0, "NusA": 0.0, "NusG": 4.3300000000000006e-09, "Rho": 2.0999999999999997e-07, "GreA": 1.0999999999999999e-07, "rRNA16S": 7.599999999999999e-07, "rRNA23S": 2.0699999999999997e-06, "rRNA5S": 1.99e-06, "30S": 1.8999999999999998e-06, "50S": 6.6e-07, "RplA": 1.8409999999999998e-05, "RplL": 2.044e-05, "RpsA": 2.303e-05, "RpsC": 1.693e-05, "Crp": 2.39e-06, "CspC": 2.5499999999999997e-06, "DnaA": 1.44e-06, "DnaG": 1.42e-06, "Fis": 2.24e-06, "HupA": 2.35e-06, "Ssb": 2e-06, "Tsf": 0.0, "DnaN": 1.6e-06, "Frr": 3.7999999999999996e-07, "FtsZ": 1.5399999999999999e-06, "GroES": 7.5e-07, "InfA": 1.47e-06, "InfB": 7.506000000000001e-08, "InfC": 1.4099999999999998e-06, "MreB": 2.0599999999999998e-06, "MukB": 6.1e-07, "PrfA": 7.699999999999999e-07, "PrfB": 3.3e-07, "EFTu": 1.6599999999999998e-06}, "count": {"RpoD": 234.0, "RNAP": 1644.0, "RNAP~RpoD": 1176.0, "RNAPAuxiliary": 2421.0, "Ribosome": 8250.0, "RibosomeAuxiliary": 1003.0, "100S": 0.0, "oriC~DNAP": 1.0, "genome": 5587154.0, "rRNA16S": 526.0, "rRNA23S": 1436.0, "rRNA5S": 1380.0, "30S": 1318.0, "50S": 460.0, "RplA": 12751.0, "RplL": 14158.0, "RpsA": 15950.0, "RpsC": 11726.0}, "out": {"vital": 1.0, "Cl-": 0.06056, "Na+": 0.05, "NH4+": 0.0095, "K+": 0.00264, "Pi": 0.00132, "Mg2+": 0.0005300000000000001, "nicotinamide": 9.826e-05, "pantothenate": 4.949e-05, "pyridoxine": 1.655e-05, "thiamine": 1.507e-05, "lipoate": 9.74e-06, "riboflavin": 2.13e-06, "Ca2+": 5e-07, "biotin": 4.9e-07, "sulfate": 3.1e-07, "folate": 1.8e-07, "Mn2+": 8e-08, "boric_acid": 4e-08, "Co2+": 3.0000000000000004e-08, "Zn2+": 1e-08, "Cu2+": 1e-08, "Fe2+": 1e-08, "molybdate": 3.0000000000000004e-09, "D-glucose": 0.0040999999999999995, "LB": 0.0, "L-alanine": 0.0008, "L-arginine": 0.005200000000000001, "L-asparagine": 0.0004, "L-aspartate": 0.0004, "L-cysteine": 9.999999999999999e-05, "L-glutamine": 0.0006, "glycine": 0.0008, "L-histidine": 0.0002, "L-isoleucine": 0.0004, "L-leucine": 0.0008, "L-lysine": 0.0004, "L-methionine": 0.0002, "L-phenylalanine": 0.0004, "L-proline": 0.0004, "L-serine": 0.01, "L-threonine": 0.0004, "L-tryptophan": 9.999999999999999e-05, "L-tyrosine": 0.0002, "L-valine": 0.0006, "adenine": 0.0002, "cytosine": 0.0002, "guanine": 0.0002, "uracil": 0.0002, "EZRich": 0.0, "H2O": 55.0, "H+": 0.0012, "O2": 0.0012, "CO2": 0.0012, "L-glutamate": 0.011, "bioentity": 5.0, "length": 0.1, "Ribosome": 0.0}, "cell": {"H+": 0.00118, "membrane_H+": 0.00278, "length": 2.287733405e-06}, "polysomes": 3441.0, "mrna": 2580.0, "protein": 0.0, "trna_free": 0.00028546999999999996, "trna_charged": 0.00021915575999999996, "cells": 512.0, "instances": 512.0, "log2_instances": 9, "rnap_bound": 3393.0, "rnapaux_bound": 1769.0, "ribo_total": 44150.0}, "10400": {"conc": {"H+": 0.0012, "O2": 0.0012, "CO2": 0.0012, "Pi": 0.023899999999999998, "RpoD": 3.1e-07, "RNAP": 2.5899999999999998e-06, "RNAP~RpoD": 1.69e-06, "RNAPAuxiliary": 3.56e-06, "ppGpp": 3.4000000000000003e-07, "ATP": 0.0096, "CTP": 0.00457, "GTP": 0.00608, "UTP": 0.01409, "PPi": 0.0002, "AMP": 0.00054, "CMP": 0.00061, "GMP": 0.00091, "Ribosome": 1.139e-05, "RibosomeAuxiliary": 1.3899999999999998e-06, "GDP": 0.00259, "L-leucine": 0.0007, "L-alanine": 0.00619, "glycine": 0.01216, "L-valine": 0.00138, "L-glutamate": 0.01136, "L-serine": 5.705e-05, "L-isoleucine": 0.00033, "L-aspartate": 0.00551, "L-threonine": 0.00022, "L-lysine": 0.00083, "L-proline": 0.00063, "L-arginine": 0.00113, "L-phenylalanine": 4.046e-05, "L-tyrosine": 6.285e-05, "L-glutamine": 0.00404, "L-asparagine": 0.00062, "L-histidine": 0.0001, "L-methionine": 0.00015, "L-cysteine": 0.00071, "L-tryptophan": 3.227e-05, "NH4+": 0.002, "acetyl-phosphate": 1.8e-06, "NADH": 0.00049, "NAD+": 0.00391, "NADPH": 0.00035999999999999997, "NADP+": 0.00189, "FMN": 6.921999999999999e-05, "FAD": 0.00101, "CoA": 0.0014, "glutathione": 2.737e-05, "dATP": 0.00015, "ADP": 0.00059, "dAMP": 9.646e-05, "cAMP": 8.228e-08, "adenosine": 0.00025, "deoxyadenosine": 3.1e-07, "adenine": 0.00029, "dCTP": 4.596e-05, "cytosine": 0.00057, "cytidine": 1.69e-06, "dGMP": 0.00044, "guanine": 3.252e-05, "guanosine": 5.41e-06, "deoxyguanosine": 1.99e-06, "dTTP": 0.0007800000000000001, "dTDP": 0.00013000000000000002, "UDP": 0.00307, "uridine": 6.67e-06, "ITP": 3.3e-07, "IDP": 3.7e-07, "IMP": 0.00057, "L-homocysteine": 0.00011, "L-citrulline": 1.3899999999999999e-05, "L-ornithine": 3.3599999999999996e-06, "L-histidinol": 6.203e-05, "S-adenosyl-L-methionine": 0.00017999999999999998, "D-glucose-6-phosphate": 0.00367, "D-fructose-6-phosphate": 0.00061, "D-fructose-1,6-bisphosphate": 0.016100000000000003, "dihydroxyacetone-phosphate": 0.00024, "3-phospho-D-glycerate": 0.0009699999999999999, "phosphoenolpyruvate": 0.00029, "pyruvate": 0.00174, "acetyl-CoA": 0.00058, "oxaloacetate": 0.00062, "citrate": 0.00021, "2-oxoglutarate": 0.00058, "succinyl-CoA": 0.00025, "succinate": 0.00073, "fumarate": 0.00015, "L-malate": 0.0015500000000000002, "propionyl-CoA": 8.539999999999999e-09, "malonyl-CoA": 5.49e-08, "acetoacetyl-CoA": 3.544e-08, "myo-inositol": 9.18e-09, "6-phospho-D-glucono-1,5-lactone": 2.58e-06, "6-phospho-D-gluconate": 0.0034500000000000004, "D-ribulose-5-phosphate": 0.00016, "alpha-D-ribose-5-phosphate": 0.0004, "D-xylulose-5-phosphate": 3.1e-07, "D-gluconate": 1.47e-06, "glycerate": 2.25e-06, "glycerol-3-phosphate": 0.0, "2-deoxy-D-ribose-5-phosphate": 7.699999999999999e-07, "5-phospho-alpha-D-ribose-1-diphosphate": 0.00022, "N-carbamoyl-L-aspartate": 1.0369999999999999e-05, "(S)-dihydroorotate": 4.58e-06, "UDP-N-acetyl-D-glucosamine": 1.481e-05, "2,3-dihydroxybenzoate": 2.3e-07, "4-hydroxybenzoate": 0.0, "shikimate": 0.00014000000000000001, "phenylpyruvate": 1.764e-05, "anthranilate": 1.213e-05, "N2-acetyl-L-ornithine": 1e-06, "riboflavin": 0.00019, "quinolinate": 0.00016, "PfkA": 1.44e-06, "FbaA": 6.519999999999999e-06, "TpiA": 5.549999999999999e-06, "GapA": 2.083e-05, "Pgk": 1.531e-05, "Eno": 1.276e-05, "PykF": 1.73e-06, "AceF": 4.46e-06, "AceE": 1.51e-06, "Lpd": 1.62e-06, "GltA": 4.769999999999999e-06, "Icd": 8.91e-06, "SucA": 2.1499999999999997e-06, "Mdh": 1.332e-05, "CyoA": 8.390000000000001e-06, "AtpA": 1.434e-05, "Prs": 1.8e-06, "PurF": 1.4e-06, "GuaB": 3.1699999999999997e-06, "Gmk": 1.02e-06, "Adk": 4.24e-06, "NrdB": 1.75e-06, "NrdA": 3.8999999999999997e-07, "CarA": 1.47e-06, "PyrB": 1.96e-06, "ThyA": 1.73e-06, "Tmk": 1.0299999999999999e-06, "PyrG": 1.44e-06, "Ndk": 4.28e-06, "GlnA": 3.07e-06, "100S": 0.0, "oriC~DNAP": 1.3600000000000003e-09, "genome": 0.00821, "CellWall": 1.1999900000000001, "D-glucose": 0.00019, "AtpD": 2.54e-06, "NuoA": 1.61e-06, "GuaA": 2.39e-06, "DnaE": 1.87e-06, "DnaX": 2.2e-06, "Lgt": 1.32e-06, "ClpP": 5.3e-07, "FtsH": 1.82e-06, "FusA": 7.699999999999999e-07, "Lon": 1.6e-06, "TufA": 2.14e-06, "TufB": 2.22e-06, "DnaB": 5.5e-07, "GroEL": 8.399999999999999e-07, "GyrA": 1.92e-06, "GyrB": 1.1e-06, "ParC": 5.9e-07, "ParE": 1.6499999999999999e-06, "SecA": 1.38e-06, "FtsI": 1.61e-06, "LpxC": 1.6599999999999998e-06, "MurA": 1.59e-06, "BamA": 1.1299999999999998e-06, "DnaK": 1.4099999999999998e-06, "FtsA": 1.26e-06, "ZipA": 7.699999999999999e-07, "OmpA": 2.37e-06, "OmpF": 1.8999999999999998e-06, "SecY": 1.51e-06, "AlaS": 3.69e-06, "ArgS": 1.87e-06, "Hns": 2.74e-06, "IleS": 4.1900000000000005e-06, "LeuS": 3.6499999999999998e-06, "MetG": 2.1899999999999998e-06, "ValS": 2.7799999999999996e-06, "RpoA": 4.08e-09, "RpoB": 7.599999999999999e-07, "RpoC": 0.0, "NusA": 2.5870000000000003e-08, "NusG": 0.0, "Rho": 4.3999999999999997e-07, "GreA": 1e-07, "rRNA16S": 7.599999999999999e-07, "rRNA23S": 2.18e-06, "rRNA5S": 2.13e-06, "30S": 2.04e-06, "50S": 6.2e-07, "RplA": 1.697e-05, "RplL": 2.0850000000000002e-05, "RpsA": 2.3199999999999998e-05, "RpsC": 1.446e-05, "Crp": 2.37e-06, "CspC": 2.63e-06, "DnaA": 1.5199999999999998e-06, "DnaG": 1.4099999999999998e-06, "Fis": 2.1899999999999998e-06, "HupA": 2.29e-06, "Ssb": 1.91e-06, "Tsf": 0.0, "DnaN": 1.6e-06, "Frr": 3.3e-07, "FtsZ": 1.51e-06, "GroES": 7.799999999999999e-07, "InfA": 1.5399999999999999e-06, "InfB": 1.3e-07, "InfC": 1.38e-06, "MreB": 2.12e-06, "MukB": 5.699999999999999e-07, "PrfA": 8.1e-07, "PrfB": 4.0999999999999994e-07, "EFTu": 1.6799999999999998e-06}, "count": {"RpoD": 229.0, "RNAP": 1905.0, "RNAP~RpoD": 1240.0, "RNAPAuxiliary": 2617.0, "Ribosome": 8365.0, "RibosomeAuxiliary": 1018.0, "100S": 0.0, "oriC~DNAP": 1.0, "genome": 6026322.0, "rRNA16S": 560.0, "rRNA23S": 1601.0, "rRNA5S": 1564.0, "30S": 1495.0, "50S": 456.0, "RplA": 12467.0, "RplL": 15314.0, "RpsA": 17039.0, "RpsC": 10617.0}, "out": {"vital": 1.0, "Cl-": 0.06056, "Na+": 0.05, "NH4+": 0.0095, "K+": 0.00264, "Pi": 0.00132, "Mg2+": 0.0005300000000000001, "nicotinamide": 9.826e-05, "pantothenate": 4.949e-05, "pyridoxine": 1.655e-05, "thiamine": 1.507e-05, "lipoate": 9.74e-06, "riboflavin": 2.13e-06, "Ca2+": 5e-07, "biotin": 4.9e-07, "sulfate": 3.1e-07, "folate": 1.8e-07, "Mn2+": 8e-08, "boric_acid": 4e-08, "Co2+": 3.0000000000000004e-08, "Zn2+": 1e-08, "Cu2+": 1e-08, "Fe2+": 1e-08, "molybdate": 3.0000000000000004e-09, "D-glucose": 0.0040999999999999995, "LB": 0.0, "L-alanine": 0.0008, "L-arginine": 0.005200000000000001, "L-asparagine": 0.0004, "L-aspartate": 0.0004, "L-cysteine": 9.999999999999999e-05, "L-glutamine": 0.0006, "glycine": 0.0008, "L-histidine": 0.0002, "L-isoleucine": 0.0004, "L-leucine": 0.0008, "L-lysine": 0.0004, "L-methionine": 0.0002, "L-phenylalanine": 0.0004, "L-proline": 0.0004, "L-serine": 0.01, "L-threonine": 0.0004, "L-tryptophan": 9.999999999999999e-05, "L-tyrosine": 0.0002, "L-valine": 0.0006, "adenine": 0.0002, "cytosine": 0.0002, "guanine": 0.0002, "uracil": 0.0002, "EZRich": 0.0, "H2O": 55.0, "H+": 0.0012, "O2": 0.0012, "CO2": 0.0012, "L-glutamate": 0.011, "bioentity": 5.0, "length": 0.1, "Ribosome": 0.0}, "cell": {"H+": 0.00118, "membrane_H+": 0.00279, "length": 2.426288306e-06}, "polysomes": 3735.0, "mrna": 2839.0, "protein": 0.0, "trna_free": 0.00028247000000000005, "trna_charged": 0.00021754407999999994, "cells": 512.0, "instances": 512.0, "log2_instances": 9, "rnap_bound": 3473.0, "rnapaux_bound": 1779.0, "ribo_total": 47165.0}, "10500": {"conc": {"H+": 0.0012, "O2": 0.0012, "CO2": 0.0012, "Pi": 0.023899999999999998, "RpoD": 2.6e-07, "RNAP": 2.5299999999999995e-06, "RNAP~RpoD": 1.8e-06, "RNAPAuxiliary": 3.62e-06, "ppGpp": 3.4000000000000003e-07, "ATP": 0.00957, "CTP": 0.00464, "GTP": 0.00605, "UTP": 0.014289999999999999, "PPi": 0.0002, "AMP": 0.00058, "CMP": 0.00062, "GMP": 0.00108, "Ribosome": 1.0929999999999999e-05, "RibosomeAuxiliary": 1.49e-06, "GDP": 0.00307, "L-leucine": 0.00069, "L-alanine": 0.006200000000000001, "glycine": 0.012580000000000001, "L-valine": 0.00138, "L-glutamate": 0.01125, "L-serine": 5.6609999999999995e-05, "L-isoleucine": 0.00033, "L-aspartate": 0.00566, "L-threonine": 0.00021, "L-lysine": 0.0008100000000000001, "L-proline": 0.00064, "L-arginine": 0.00111, "L-phenylalanine": 4.06e-05, "L-tyrosine": 5.9789999999999995e-05, "L-glutamine": 0.004070000000000001, "L-asparagine": 0.00063, "L-histidine": 0.0001, "L-methionine": 0.00015, "L-cysteine": 0.00069, "L-tryptophan": 3.222e-05, "NH4+": 0.002, "acetyl-phosphate": 1.6999999999999998e-06, "NADH": 0.00049, "NAD+": 0.00392, "NADPH": 0.00037, "NADP+": 0.00189, "FMN": 7.115000000000001e-05, "FAD": 0.00101, "CoA": 0.0014, "glutathione": 2.578e-05, "dATP": 0.00015, "ADP": 0.00066, "dAMP": 9.073999999999999e-05, "cAMP": 7.852e-08, "adenosine": 0.00027, "deoxyadenosine": 3.1e-07, "adenine": 0.00031, "dCTP": 4.5929999999999996e-05, "cytosine": 0.00057, "cytidine": 1.69e-06, "dGMP": 0.00043, "guanine": 3.704e-05, "guanosine": 5.379999999999999e-06, "deoxyguanosine": 1.98e-06, "dTTP": 0.00074, "dTDP": 0.00012, "UDP": 0.00311, "uridine": 6.48e-06, "ITP": 3.1e-07, "IDP": 3.5e-07, "IMP": 0.0006, "L-homocysteine": 0.0001, "L-citrulline": 1.363e-05, "L-ornithine": 3.27e-06, "L-histidinol": 6.128e-05, "S-adenosyl-L-methionine": 0.00017999999999999998, "D-glucose-6-phosphate": 0.00366, "D-fructose-6-phosphate": 0.0006, "D-fructose-1,6-bisphosphate": 0.01598, "dihydroxyacetone-phosphate": 0.00024, "3-phospho-D-glycerate": 0.00095, "phosphoenolpyruvate": 0.00028000000000000003, "pyruvate": 0.00168, "acetyl-CoA": 0.0005600000000000001, "oxaloacetate": 0.00061, "citrate": 0.0002, "2-oxoglutarate": 0.00055, "succinyl-CoA": 0.00024, "succinate": 0.0007, "fumarate": 0.00014000000000000001, "L-malate": 0.00151, "propionyl-CoA": 8.04e-09, "malonyl-CoA": 5.1710000000000004e-08, "acetoacetyl-CoA": 3.339e-08, "myo-inositol": 8.640000000000002e-09, "6-phospho-D-glucono-1,5-lactone": 2.43e-06, "6-phospho-D-gluconate": 0.0034500000000000004, "D-ribulose-5-phosphate": 0.00016, "alpha-D-ribose-5-phosphate": 0.0004, "D-xylulose-5-phosphate": 2.9e-07, "D-gluconate": 1.44e-06, "glycerate": 2.12e-06, "glycerol-3-phosphate": 0.0, "2-deoxy-D-ribose-5-phosphate": 7.4e-07, "5-phospho-alpha-D-ribose-1-diphosphate": 0.00022, "N-carbamoyl-L-aspartate": 9.659999999999999e-06, "(S)-dihydroorotate": 4.32e-06, "UDP-N-acetyl-D-glucosamine": 1.3949999999999999e-05, "2,3-dihydroxybenzoate": 2.0999999999999997e-07, "4-hydroxybenzoate": 0.0, "shikimate": 0.00014000000000000001, "phenylpyruvate": 1.7e-05, "anthranilate": 1.2319999999999999e-05, "N2-acetyl-L-ornithine": 9.2e-07, "riboflavin": 0.00019, "quinolinate": 0.00016, "PfkA": 1.48e-06, "FbaA": 6.53e-06, "TpiA": 5.57e-06, "GapA": 2.092e-05, "Pgk": 1.512e-05, "Eno": 1.3009999999999999e-05, "PykF": 1.82e-06, "AceF": 4.36e-06, "AceE": 1.48e-06, "Lpd": 1.6699999999999999e-06, "GltA": 4.749999999999999e-06, "Icd": 8.92e-06, "SucA": 2.31e-06, "Mdh": 1.3439999999999998e-05, "CyoA": 8.33e-06, "AtpA": 1.416e-05, "Prs": 1.75e-06, "PurF": 1.34e-06, "GuaB": 3.19e-06, "Gmk": 9.7e-07, "Adk": 4.3799999999999996e-06, "NrdB": 1.7199999999999998e-06, "NrdA": 3.7e-07, "CarA": 1.5199999999999998e-06, "PyrB": 1.8799999999999998e-06, "ThyA": 1.6799999999999998e-06, "Tmk": 1e-06, "PyrG": 1.4099999999999998e-06, "Ndk": 4.25e-06, "GlnA": 3.0499999999999996e-06, "100S": 0.0, "oriC~DNAP": 1.2800000000000001e-09, "genome": 0.008289999999999999, "CellWall": 1.1999900000000001, "D-glucose": 0.00017999999999999998, "AtpD": 2.54e-06, "NuoA": 1.6599999999999998e-06, "GuaA": 2.48e-06, "DnaE": 1.8999999999999998e-06, "DnaX": 2.17e-06, "Lgt": 1.37e-06, "ClpP": 5.3e-07, "FtsH": 1.91e-06, "FusA": 5.8e-07, "Lon": 1.59e-06, "TufA": 2.05e-06, "TufB": 2.21e-06, "DnaB": 5.4e-07, "GroEL": 8.599999999999999e-07, "GyrA": 1.94e-06, "GyrB": 1.05e-06, "ParC": 5.5e-07, "ParE": 1.58e-06, "SecA": 1.34e-06, "FtsI": 1.57e-06, "LpxC": 1.7199999999999998e-06, "MurA": 1.57e-06, "BamA": 1.1699999999999998e-06, "DnaK": 1.44e-06, "FtsA": 1.35e-06, "ZipA": 7.5e-07, "OmpA": 2.29e-06, "OmpF": 1.85e-06, "SecY": 1.53e-06, "AlaS": 3.74e-06, "ArgS": 1.8999999999999998e-06, "Hns": 2.63e-06, "IleS": 4.4699999999999996e-06, "LeuS": 3.7499999999999997e-06, "MetG": 2.2799999999999998e-06, "ValS": 2.84e-06, "RpoA": 0.0, "RpoB": 7.799999999999999e-07, "RpoC": 2.5600000000000003e-09, "NusA": 8.846e-08, "NusG": 0.0, "Rho": 6e-07, "GreA": 1.3e-07, "rRNA16S": 6.6e-07, "rRNA23S": 2.23e-06, "rRNA5S": 2.1499999999999997e-06, "30S": 1.7199999999999998e-06, "50S": 7e-07, "RplA": 1.5399999999999998e-05, "RplL": 1.755e-05, "RpsA": 2.467e-05, "RpsC": 1.403e-05, "Crp": 2.39e-06, "CspC": 2.58e-06, "DnaA": 1.61e-06, "DnaG": 1.42e-06, "Fis": 2.2e-06, "HupA": 2.3799999999999997e-06, "Ssb": 1.91e-06, "Tsf": 8.980000000000002e-09, "DnaN": 1.5199999999999998e-06, "Frr": 3.1e-07, "FtsZ": 1.4299999999999999e-06, "GroES": 7.5e-07, "InfA": 1.44e-06, "InfB": 0.0, "InfC": 1.2299999999999999e-06, "MreB": 2.0699999999999997e-06, "MukB": 5.4e-07, "PrfA": 6.800000000000001e-07, "PrfB": 3.4000000000000003e-07, "EFTu": 1.6999999999999998e-06}, "count": {"RpoD": 202.0, "RNAP": 1975.0, "RNAP~RpoD": 1404.0, "RNAPAuxiliary": 2824.0, "Ribosome": 8524.0, "RibosomeAuxiliary": 1164.0, "100S": 0.0, "oriC~DNAP": 1.0, "genome": 6465134.0, "rRNA16S": 511.0, "rRNA23S": 1736.0, "rRNA5S": 1674.0, "30S": 1338.0, "50S": 548.0, "RplA": 12010.0, "RplL": 13681.0, "RpsA": 19237.0, "RpsC": 10940.0}, "out": {"vital": 1.0, "Cl-": 0.06056, "Na+": 0.05, "NH4+": 0.0095, "K+": 0.00264, "Pi": 0.00132, "Mg2+": 0.0005300000000000001, "nicotinamide": 9.826e-05, "pantothenate": 4.949e-05, "pyridoxine": 1.655e-05, "thiamine": 1.507e-05, "lipoate": 9.74e-06, "riboflavin": 2.13e-06, "Ca2+": 5e-07, "biotin": 4.9e-07, "sulfate": 3.1e-07, "folate": 1.8e-07, "Mn2+": 8e-08, "boric_acid": 4e-08, "Co2+": 3.0000000000000004e-08, "Zn2+": 1e-08, "Cu2+": 1e-08, "Fe2+": 1e-08, "molybdate": 3.0000000000000004e-09, "D-glucose": 0.0040999999999999995, "LB": 0.0, "L-alanine": 0.0008, "L-arginine": 0.005200000000000001, "L-asparagine": 0.0004, "L-aspartate": 0.0004, "L-cysteine": 9.999999999999999e-05, "L-glutamine": 0.0006, "glycine": 0.0008, "L-histidine": 0.0002, "L-isoleucine": 0.0004, "L-leucine": 0.0008, "L-lysine": 0.0004, "L-methionine": 0.0002, "L-phenylalanine": 0.0004, "L-proline": 0.0004, "L-serine": 0.01, "L-threonine": 0.0004, "L-tryptophan": 9.999999999999999e-05, "L-tyrosine": 0.0002, "L-valine": 0.0006, "adenine": 0.0002, "cytosine": 0.0002, "guanine": 0.0002, "uracil": 0.0002, "EZRich": 0.0, "H2O": 55.0, "H+": 0.0012, "O2": 0.0012, "CO2": 0.0012, "L-glutamate": 0.011, "bioentity": 5.0, "length": 0.1, "Ribosome": 0.0}, "cell": {"H+": 0.00118, "membrane_H+": 0.00257, "length": 2.57596712e-06}, "polysomes": 4013.0, "mrna": 3092.0, "protein": 0.0, "trna_free": 0.00028405, "trna_charged": 0.00021745768, "cells": 512.0, "instances": 512.0, "log2_instances": 9, "rnap_bound": 3715.0, "rnapaux_bound": 1813.0, "ribo_total": 50264.0}, "10600": {"conc": {"H+": 0.0012, "O2": 0.0012, "CO2": 0.0012, "Pi": 0.023899999999999998, "RpoD": 2.8e-07, "RNAP": 2.62e-06, "RNAP~RpoD": 1.7599999999999999e-06, "RNAPAuxiliary": 3.84e-06, "ppGpp": 3.4000000000000003e-07, "ATP": 0.009519999999999999, "CTP": 0.0046, "GTP": 0.00583, "UTP": 0.01416, "PPi": 0.0002, "AMP": 0.00058, "CMP": 0.00062, "GMP": 0.00117, "Ribosome": 1.0880000000000001e-05, "RibosomeAuxiliary": 1.58e-06, "GDP": 0.0033, "L-leucine": 0.0007199999999999999, "L-alanine": 0.00626, "glycine": 0.013130000000000001, "L-valine": 0.0014, "L-glutamate": 0.011210000000000001, "L-serine": 5.714999999999999e-05, "L-isoleucine": 0.00029, "L-aspartate": 0.00583, "L-threonine": 0.00019, "L-lysine": 0.0008, "L-proline": 0.00064, "L-arginine": 0.0011200000000000001, "L-phenylalanine": 4.152e-05, "L-tyrosine": 5.705e-05, "L-glutamine": 0.004070000000000001, "L-asparagine": 0.0006500000000000001, "L-histidine": 0.0001, "L-methionine": 0.00015, "L-cysteine": 0.0007, "L-tryptophan": 3.381e-05, "NH4+": 0.002, "acetyl-phosphate": 1.6e-06, "NADH": 0.00049, "NAD+": 0.00393, "NADPH": 0.00038, "NADP+": 0.0019, "FMN": 6.915e-05, "FAD": 0.00101, "CoA": 0.0014, "glutathione": 2.425e-05, "dATP": 0.00014000000000000001, "ADP": 0.00075, "dAMP": 8.952e-05, "cAMP": 7.529000000000001e-08, "adenosine": 0.00027, "deoxyadenosine": 3e-07, "adenine": 0.00031, "dCTP": 5.532e-05, "cytosine": 0.0005600000000000001, "cytidine": 1.69e-06, "dGMP": 0.00042, "guanine": 3.9109999999999997e-05, "guanosine": 5.37e-06, "deoxyguanosine": 1.96e-06, "dTTP": 0.00071, "dTDP": 0.00012, "UDP": 0.00309, "uridine": 6.29e-06, "ITP": 2.9e-07, "IDP": 3.3e-07, "IMP": 0.00061, "L-homocysteine": 0.0001, "L-citrulline": 1.38e-05, "L-ornithine": 3.27e-06, "L-histidinol": 6.0969999999999994e-05, "S-adenosyl-L-methionine": 0.00017999999999999998, "D-glucose-6-phosphate": 0.00366, "D-fructose-6-phosphate": 0.0006, "D-fructose-1,6-bisphosphate": 0.01587, "dihydroxyacetone-phosphate": 0.00023, "3-phospho-D-glycerate": 0.00092, "phosphoenolpyruvate": 0.00029, "pyruvate": 0.00164, "acetyl-CoA": 0.00055, "oxaloacetate": 0.00061, "citrate": 0.00019, "2-oxoglutarate": 0.0005300000000000001, "succinyl-CoA": 0.00024, "succinate": 0.00069, "fumarate": 0.00014000000000000001, "L-malate": 0.0015, "propionyl-CoA": 7.570000000000001e-09, "malonyl-CoA": 4.8640000000000004e-08, "acetoacetyl-CoA": 3.141e-08, "myo-inositol": 8.13e-09, "6-phospho-D-glucono-1,5-lactone": 2.2799999999999998e-06, "6-phospho-D-gluconate": 0.0034500000000000004, "D-ribulose-5-phosphate": 0.00016, "alpha-D-ribose-5-phosphate": 0.0004, "D-xylulose-5-phosphate": 2.7e-07, "D-gluconate": 1.4e-06, "glycerate": 2e-06, "glycerol-3-phosphate": 0.0, "2-deoxy-D-ribose-5-phosphate": 7.1e-07, "5-phospho-alpha-D-ribose-1-diphosphate": 0.00022, "N-carbamoyl-L-aspartate": 1.0179999999999999e-05, "(S)-dihydroorotate": 4.61e-06, "UDP-N-acetyl-D-glucosamine": 1.3119999999999998e-05, "2,3-dihydroxybenzoate": 2e-07, "4-hydroxybenzoate": 0.0, "shikimate": 0.00014000000000000001, "phenylpyruvate": 1.693e-05, "anthranilate": 1.2630000000000001e-05, "N2-acetyl-L-ornithine": 9e-07, "riboflavin": 0.00019, "quinolinate": 0.00016, "PfkA": 1.51e-06, "FbaA": 6.5e-06, "TpiA": 5.58e-06, "GapA": 2.094e-05, "Pgk": 1.494e-05, "Eno": 1.3439999999999998e-05, "PykF": 1.85e-06, "AceF": 4.32e-06, "AceE": 1.4e-06, "Lpd": 1.75e-06, "GltA": 4.71e-06, "Icd": 8.91e-06, "SucA": 2.4999999999999998e-06, "Mdh": 1.349e-05, "CyoA": 8.239999999999999e-06, "AtpA": 1.387e-05, "Prs": 1.6599999999999998e-06, "PurF": 1.3600000000000001e-06, "GuaB": 3.2599999999999997e-06, "Gmk": 9.6e-07, "Adk": 4.49e-06, "NrdB": 1.62e-06, "NrdA": 4.2999999999999996e-07, "CarA": 1.59e-06, "PyrB": 1.85e-06, "ThyA": 1.58e-06, "Tmk": 9.7e-07, "PyrG": 1.44e-06, "Ndk": 4.08e-06, "GlnA": 2.99e-06, "100S": 0.0, "oriC~DNAP": 1.21e-09, "genome": 0.00833, "CellWall": 1.1999900000000001, "D-glucose": 0.00017, "AtpD": 2.52e-06, "NuoA": 1.6599999999999998e-06, "GuaA": 2.6e-06, "DnaE": 1.98e-06, "DnaX": 2.22e-06, "Lgt": 1.3899999999999998e-06, "ClpP": 5.699999999999999e-07, "FtsH": 1.9699999999999998e-06, "FusA": 3.7999999999999996e-07, "Lon": 1.58e-06, "TufA": 1.98e-06, "TufB": 2.1899999999999998e-06, "DnaB": 5.2e-07, "GroEL": 8.499999999999999e-07, "GyrA": 2.01e-06, "GyrB": 1.08e-06, "ParC": 5.2e-07, "ParE": 1.5e-06, "SecA": 1.29e-06, "FtsI": 1.5199999999999998e-06, "LpxC": 1.6699999999999999e-06, "MurA": 1.5599999999999999e-06, "BamA": 1.1499999999999998e-06, "DnaK": 1.42e-06, "FtsA": 1.42e-06, "ZipA": 7.2e-07, "OmpA": 2.27e-06, "OmpF": 1.8e-06, "SecY": 1.46e-06, "AlaS": 3.8599999999999995e-06, "ArgS": 1.8799999999999998e-06, "Hns": 2.5299999999999995e-06, "IleS": 4.65e-06, "LeuS": 3.77e-06, "MetG": 2.32e-06, "ValS": 3.0499999999999996e-06, "RpoA": 0.0, "RpoB": 8e-07, "RpoC": 1.4480000000000001e-08, "NusA": 9.398000000000001e-08, "NusG": 0.0, "Rho": 5.8e-07, "GreA": 8.508e-08, "rRNA16S": 8.699999999999999e-07, "rRNA23S": 2.44e-06, "rRNA5S": 2.21e-06, "30S": 1.85e-06, "50S": 7e-07, "RplA": 1.579e-05, "RplL": 1.695e-05, "RpsA": 2.297e-05, "RpsC": 1.513e-05, "Crp": 2.4e-06, "CspC": 2.54e-06, "DnaA": 1.6399999999999998e-06, "DnaG": 1.42e-06, "Fis": 2.17e-06, "HupA": 2.52e-06, "Ssb": 1.87e-06, "Tsf": 4.83e-09, "DnaN": 1.46e-06, "Frr": 3.5e-07, "FtsZ": 1.38e-06, "GroES": 7.4e-07, "InfA": 1.3e-06, "InfB": 0.0, "InfC": 1.08e-06, "MreB": 2.0199999999999997e-06, "MukB": 6.1e-07, "PrfA": 5e-07, "PrfB": 4e-07, "EFTu": 1.7599999999999999e-06}, "count": {"RpoD": 236.0, "RNAP": 2169.0, "RNAP~RpoD": 1456.0, "RNAPAuxiliary": 3186.0, "Ribosome": 9014.0, "RibosomeAuxiliary": 1312.0, "100S": 0.0, "oriC~DNAP": 1.0, "genome": 6904278.0, "rRNA16S": 723.0, "rRNA23S": 2021.0, "rRNA5S": 1832.0, "30S": 1537.0, "50S": 584.0, "RplA": 13090.0, "RplL": 14047.0, "RpsA": 19039.0, "RpsC": 12539.0}, "out": {"vital": 1.0, "Cl-": 0.06056, "Na+": 0.05, "NH4+": 0.0095, "K+": 0.00264, "Pi": 0.00132, "Mg2+": 0.0005300000000000001, "nicotinamide": 9.826e-05, "pantothenate": 4.949e-05, "pyridoxine": 1.655e-05, "thiamine": 1.507e-05, "lipoate": 9.74e-06, "riboflavin": 2.13e-06, "Ca2+": 5e-07, "biotin": 4.9e-07, "sulfate": 3.1e-07, "folate": 1.8e-07, "Mn2+": 8e-08, "boric_acid": 4e-08, "Co2+": 3.0000000000000004e-08, "Zn2+": 1e-08, "Cu2+": 1e-08, "Fe2+": 1e-08, "molybdate": 3.0000000000000004e-09, "D-glucose": 0.0040999999999999995, "LB": 0.0, "L-alanine": 0.0008, "L-arginine": 0.005200000000000001, "L-asparagine": 0.0004, "L-aspartate": 0.0004, "L-cysteine": 9.999999999999999e-05, "L-glutamine": 0.0006, "glycine": 0.0008, "L-histidine": 0.0002, "L-isoleucine": 0.0004, "L-leucine": 0.0008, "L-lysine": 0.0004, "L-methionine": 0.0002, "L-phenylalanine": 0.0004, "L-proline": 0.0004, "L-serine": 0.01, "L-threonine": 0.0004, "L-tryptophan": 9.999999999999999e-05, "L-tyrosine": 0.0002, "L-valine": 0.0006, "adenine": 0.0002, "cytosine": 0.0002, "guanine": 0.0002, "uracil": 0.0002, "EZRich": 0.0, "H2O": 55.0, "H+": 0.0012, "O2": 0.0012, "CO2": 0.0012, "L-glutamate": 0.011, "bioentity": 5.0, "length": 0.1, "Ribosome": 0.0}, "cell": {"H+": 0.00118, "membrane_H+": 0.00265, "length": 2.738063263e-06}, "polysomes": 4272.0, "mrna": 3363.0, "protein": 0.0, "trna_free": 0.00028253000000000013, "trna_charged": 0.0002169384699999999, "cells": 512.0, "instances": 512.0, "log2_instances": 9, "rnap_bound": 3800.0, "rnapaux_bound": 1800.0, "ribo_total": 53484.0}, "10700": {"conc": {"H+": 0.0012, "O2": 0.0012, "CO2": 0.0012, "Pi": 0.023899999999999998, "RpoD": 2.3e-07, "RNAP": 2.64e-06, "RNAP~RpoD": 1.81e-06, "RNAPAuxiliary": 4.059999999999999e-06, "ppGpp": 3.3e-07, "ATP": 0.0096, "CTP": 0.00456, "GTP": 0.005900000000000001, "UTP": 0.01402, "PPi": 0.0002, "AMP": 0.00059, "CMP": 0.00061, "GMP": 0.00118, "Ribosome": 1.038e-05, "RibosomeAuxiliary": 1.6e-06, "GDP": 0.00334, "L-leucine": 0.00066, "L-alanine": 0.0061600000000000005, "glycine": 0.013810000000000001, "L-valine": 0.00136, "L-glutamate": 0.01107, "L-serine": 5.782e-05, "L-isoleucine": 0.00025, "L-aspartate": 0.005730000000000001, "L-threonine": 0.00016, "L-lysine": 0.0007800000000000001, "L-proline": 0.00063, "L-arginine": 0.0011, "L-phenylalanine": 3.918e-05, "L-tyrosine": 5.349e-05, "L-glutamine": 0.00405, "L-asparagine": 0.00064, "L-histidine": 0.0001, "L-methionine": 0.00014000000000000001, "L-cysteine": 0.00066, "L-tryptophan": 3.1379999999999994e-05, "NH4+": 0.002, "acetyl-phosphate": 1.5e-06, "NADH": 0.00049, "NAD+": 0.00395, "NADPH": 0.00038, "NADP+": 0.00191, "FMN": 6.901e-05, "FAD": 0.00101, "CoA": 0.0014, "glutathione": 2.271e-05, "dATP": 0.00015, "ADP": 0.00068, "dAMP": 9.217e-05, "cAMP": 7.200000000000001e-08, "adenosine": 0.00027, "deoxyadenosine": 3e-07, "adenine": 0.00032, "dCTP": 6.739e-05, "cytosine": 0.0005600000000000001, "cytidine": 1.6799999999999998e-06, "dGMP": 0.00043, "guanine": 3.925e-05, "guanosine": 5.35e-06, "deoxyguanosine": 1.9299999999999997e-06, "dTTP": 0.00069, "dTDP": 0.00011, "UDP": 0.0030499999999999998, "uridine": 6.089999999999999e-06, "ITP": 2.7e-07, "IDP": 3.1e-07, "IMP": 0.00061, "L-homocysteine": 9.913e-05, "L-citrulline": 1.459e-05, "L-ornithine": 3.43e-06, "L-histidinol": 6.034e-05, "S-adenosyl-L-methionine": 0.00017999999999999998, "D-glucose-6-phosphate": 0.00367, "D-fructose-6-phosphate": 0.0006, "D-fructose-1,6-bisphosphate": 0.0158, "dihydroxyacetone-phosphate": 0.00023, "3-phospho-D-glycerate": 0.00091, "phosphoenolpyruvate": 0.00028000000000000003, "pyruvate": 0.00161, "acetyl-CoA": 0.00054, "oxaloacetate": 0.0006, "citrate": 0.00019, "2-oxoglutarate": 0.0005200000000000001, "succinyl-CoA": 0.00023, "succinate": 0.00068, "fumarate": 0.00014000000000000001, "L-malate": 0.00148, "propionyl-CoA": 7.09e-09, "malonyl-CoA": 4.5560000000000006e-08, "acetoacetyl-CoA": 2.9420000000000005e-08, "myo-inositol": 7.620000000000001e-09, "6-phospho-D-glucono-1,5-lactone": 2.14e-06, "6-phospho-D-gluconate": 0.0034500000000000004, "D-ribulose-5-phosphate": 0.00016, "alpha-D-ribose-5-phosphate": 0.0004, "D-xylulose-5-phosphate": 2.5e-07, "D-gluconate": 1.35e-06, "glycerate": 1.87e-06, "glycerol-3-phosphate": 0.0, "2-deoxy-D-ribose-5-phosphate": 6.800000000000001e-07, "5-phospho-alpha-D-ribose-1-diphosphate": 0.00022, "N-carbamoyl-L-aspartate": 1.056e-05, "(S)-dihydroorotate": 4.8200000000000004e-06, "UDP-N-acetyl-D-glucosamine": 1.229e-05, "2,3-dihydroxybenzoate": 1.8999999999999998e-07, "4-hydroxybenzoate": 0.0, "shikimate": 0.00015, "phenylpyruvate": 1.6289999999999998e-05, "anthranilate": 1.2529999999999999e-05, "N2-acetyl-L-ornithine": 9.3e-07, "riboflavin": 0.00019, "quinolinate": 0.00017, "PfkA": 1.5e-06, "FbaA": 6.469999999999999e-06, "TpiA": 5.5399999999999995e-06, "GapA": 2.1e-05, "Pgk": 1.464e-05, "Eno": 1.3710000000000001e-05, "PykF": 1.81e-06, "AceF": 4.32e-06, "AceE": 1.4099999999999998e-06, "Lpd": 1.7599999999999999e-06, "GltA": 4.66e-06, "Icd": 8.85e-06, "SucA": 2.4900000000000003e-06, "Mdh": 1.349e-05, "CyoA": 8.07e-06, "AtpA": 1.3429999999999998e-05, "Prs": 1.58e-06, "PurF": 1.37e-06, "GuaB": 3.2599999999999997e-06, "Gmk": 1.0099999999999999e-06, "Adk": 4.599999999999999e-06, "NrdB": 1.5399999999999999e-06, "NrdA": 4.3999999999999997e-07, "CarA": 1.6599999999999998e-06, "PyrB": 1.84e-06, "ThyA": 1.48e-06, "Tmk": 9.6e-07, "PyrG": 1.44e-06, "Ndk": 4.18e-06, "GlnA": 2.95e-06, "100S": 0.0, "oriC~DNAP": 1.13e-09, "genome": 0.0083, "CellWall": 1.20003, "D-glucose": 0.00016, "AtpD": 2.4599999999999997e-06, "NuoA": 1.6699999999999999e-06, "GuaA": 2.74e-06, "DnaE": 2.08e-06, "DnaX": 2.2999999999999996e-06, "Lgt": 1.38e-06, "ClpP": 5.8e-07, "FtsH": 1.98e-06, "FusA": 2.5e-07, "Lon": 1.51e-06, "TufA": 1.8799999999999998e-06, "TufB": 2.23e-06, "DnaB": 5.3e-07, "GroEL": 9.499999999999999e-07, "GyrA": 2.0299999999999996e-06, "GyrB": 1.2099999999999998e-06, "ParC": 4.9e-07, "ParE": 1.47e-06, "SecA": 1.29e-06, "FtsI": 1.57e-06, "LpxC": 1.6999999999999998e-06, "MurA": 1.57e-06, "BamA": 1.1e-06, "DnaK": 1.4299999999999999e-06, "FtsA": 1.44e-06, "ZipA": 7.3e-07, "OmpA": 2.23e-06, "OmpF": 1.78e-06, "SecY": 1.5e-06, "AlaS": 3.84e-06, "ArgS": 1.83e-06, "Hns": 2.47e-06, "IleS": 4.7300000000000005e-06, "LeuS": 3.69e-06, "MetG": 2.36e-06, "ValS": 3.18e-06, "RpoA": 0.0, "RpoB": 8.499999999999999e-07, "RpoC": 1.1300000000000002e-08, "NusA": 3.8240000000000004e-08, "NusG": 2.26e-09, "Rho": 6.3e-07, "GreA": 0.0, "rRNA16S": 1e-06, "rRNA23S": 2.2999999999999996e-06, "rRNA5S": 2.6499999999999996e-06, "30S": 2.13e-06, "50S": 7.5e-07, "RplA": 1.821e-05, "RplL": 1.6159999999999998e-05, "RpsA": 2.145e-05, "RpsC": 1.3599999999999999e-05, "Crp": 2.43e-06, "CspC": 2.4599999999999997e-06, "DnaA": 1.6499999999999999e-06, "DnaG": 1.3899999999999998e-06, "Fis": 2.14e-06, "HupA": 2.63e-06, "Ssb": 1.91e-06, "Tsf": 1.5820000000000002e-08, "DnaN": 1.51e-06, "Frr": 4e-07, "FtsZ": 1.3600000000000001e-06, "GroES": 7.1e-07, "InfA": 1.1899999999999998e-06, "InfB": 0.0, "InfC": 8.399999999999999e-07, "MreB": 1.9699999999999998e-06, "MukB": 6.3e-07, "PrfA": 2e-07, "PrfB": 5.4e-07, "EFTu": 1.6999999999999998e-06}, "count": {"RpoD": 201.0, "RNAP": 2335.0, "RNAP~RpoD": 1605.0, "RNAPAuxiliary": 3594.0, "Ribosome": 9184.0, "RibosomeAuxiliary": 1419.0, "100S": 0.0, "oriC~DNAP": 1.0, "genome": 7345306.0, "rRNA16S": 882.0, "rRNA23S": 2036.0, "rRNA5S": 2341.0, "30S": 1883.0, "50S": 664.0, "RplA": 16118.0, "RplL": 14303.0, "RpsA": 18978.0, "RpsC": 12036.0}, "out": {"vital": 1.0, "Cl-": 0.06056, "Na+": 0.05, "NH4+": 0.0095, "K+": 0.00264, "Pi": 0.00132, "Mg2+": 0.0005300000000000001, "nicotinamide": 9.826e-05, "pantothenate": 4.949e-05, "pyridoxine": 1.655e-05, "thiamine": 1.507e-05, "lipoate": 9.74e-06, "riboflavin": 2.13e-06, "Ca2+": 5e-07, "biotin": 4.9e-07, "sulfate": 3.1e-07, "folate": 1.8e-07, "Mn2+": 8e-08, "boric_acid": 4e-08, "Co2+": 3.0000000000000004e-08, "Zn2+": 1e-08, "Cu2+": 1e-08, "Fe2+": 1e-08, "molybdate": 3.0000000000000004e-09, "D-glucose": 0.0040999999999999995, "LB": 0.0, "L-alanine": 0.0008, "L-arginine": 0.005200000000000001, "L-asparagine": 0.0004, "L-aspartate": 0.0004, "L-cysteine": 9.999999999999999e-05, "L-glutamine": 0.0006, "glycine": 0.0008, "L-histidine": 0.0002, "L-isoleucine": 0.0004, "L-leucine": 0.0008, "L-lysine": 0.0004, "L-methionine": 0.0002, "L-phenylalanine": 0.0004, "L-proline": 0.0004, "L-serine": 0.01, "L-threonine": 0.0004, "L-tryptophan": 9.999999999999999e-05, "L-tyrosine": 0.0002, "L-valine": 0.0006, "adenine": 0.0002, "cytosine": 0.0002, "guanine": 0.0002, "uracil": 0.0002, "EZRich": 0.0, "H2O": 55.0, "H+": 0.0012, "O2": 0.0012, "CO2": 0.0012, "L-glutamate": 0.011, "bioentity": 5.0, "length": 0.1, "Ribosome": 0.0}, "cell": {"H+": 0.00118, "membrane_H+": 0.0028, "length": 2.923503056e-06}, "polysomes": 4579.0, "mrna": 3587.0, "protein": 0.0, "trna_free": 0.00028887999999999993, "trna_charged": 0.00022119452, "cells": 512.0, "instances": 512.0, "log2_instances": 9, "rnap_bound": 3925.0, "rnapaux_bound": 1786.0, "ribo_total": 56874.0}, "10800": {"conc": {"H+": 0.0012, "O2": 0.0012, "CO2": 0.0012, "Pi": 0.023899999999999998, "RpoD": 2.4e-07, "RNAP": 2.6499999999999996e-06, "RNAP~RpoD": 1.78e-06, "RNAPAuxiliary": 4.15e-06, "ppGpp": 3.3e-07, "ATP": 0.00957, "CTP": 0.0044800000000000005, "GTP": 0.00601, "UTP": 0.013810000000000001, "PPi": 0.0002, "AMP": 0.0006, "CMP": 0.0006, "GMP": 0.00117, "Ribosome": 1.067e-05, "RibosomeAuxiliary": 1.6699999999999999e-06, "GDP": 0.0033, "L-leucine": 0.0006500000000000001, "L-alanine": 0.006240000000000001, "glycine": 0.01435, "L-valine": 0.0013700000000000001, "L-glutamate": 0.01103, "L-serine": 5.875999999999999e-05, "L-isoleucine": 0.00028000000000000003, "L-aspartate": 0.00581, "L-threonine": 0.00019, "L-lysine": 0.0007700000000000001, "L-proline": 0.00063, "L-arginine": 0.00108, "L-phenylalanine": 3.873e-05, "L-tyrosine": 5.356e-05, "L-glutamine": 0.00408, "L-asparagine": 0.0006500000000000001, "L-histidine": 0.0001, "L-methionine": 0.00014000000000000001, "L-cysteine": 0.00067, "L-tryptophan": 3.276e-05, "NH4+": 0.002, "acetyl-phosphate": 1.4099999999999998e-06, "NADH": 0.00049, "NAD+": 0.0039700000000000004, "NADPH": 0.00039000000000000005, "NADP+": 0.00192, "FMN": 7.033e-05, "FAD": 0.00101, "CoA": 0.0014, "glutathione": 2.1309999999999998e-05, "dATP": 0.00015, "ADP": 0.0007, "dAMP": 9.437e-05, "cAMP": 6.894000000000001e-08, "adenosine": 0.00028000000000000003, "deoxyadenosine": 3e-07, "adenine": 0.00032, "dCTP": 6.960999999999999e-05, "cytosine": 0.00055, "cytidine": 1.6799999999999998e-06, "dGMP": 0.00044, "guanine": 3.98e-05, "guanosine": 5.35e-06, "deoxyguanosine": 1.92e-06, "dTTP": 0.00069, "dTDP": 0.00011, "UDP": 0.0030099999999999997, "uridine": 5.91e-06, "ITP": 2.6e-07, "IDP": 2.9e-07, "IMP": 0.00062, "L-homocysteine": 0.0001, "L-citrulline": 1.494e-05, "L-ornithine": 3.5199999999999998e-06, "L-histidinol": 6.167999999999999e-05, "S-adenosyl-L-methionine": 0.00017999999999999998, "D-glucose-6-phosphate": 0.00367, "D-fructose-6-phosphate": 0.0006, "D-fructose-1,6-bisphosphate": 0.01568, "dihydroxyacetone-phosphate": 0.00023, "3-phospho-D-glycerate": 0.0008900000000000001, "phosphoenolpyruvate": 0.00028000000000000003, "pyruvate": 0.00159, "acetyl-CoA": 0.0005300000000000001, "oxaloacetate": 0.0006, "citrate": 0.00017999999999999998, "2-oxoglutarate": 0.00051, "succinyl-CoA": 0.00022, "succinate": 0.0006500000000000001, "fumarate": 0.00013000000000000002, "L-malate": 0.00146, "propionyl-CoA": 6.650000000000001e-09, "malonyl-CoA": 4.2740000000000004e-08, "acetoacetyl-CoA": 2.7600000000000002e-08, "myo-inositol": 7.14e-09, "6-phospho-D-glucono-1,5-lactone": 2.01e-06, "6-phospho-D-gluconate": 0.0034500000000000004, "D-ribulose-5-phosphate": 0.00016, "alpha-D-ribose-5-phosphate": 0.0004, "D-xylulose-5-phosphate": 2.4e-07, "D-gluconate": 1.3e-06, "glycerate": 1.75e-06, "glycerol-3-phosphate": 0.0, "2-deoxy-D-ribose-5-phosphate": 6.5e-07, "5-phospho-alpha-D-ribose-1-diphosphate": 0.00022, "N-carbamoyl-L-aspartate": 1.163e-05, "(S)-dihydroorotate": 5.309999999999999e-06, "UDP-N-acetyl-D-glucosamine": 1.1529999999999998e-05, "2,3-dihydroxybenzoate": 1.8e-07, "4-hydroxybenzoate": 0.0, "shikimate": 0.00016, "phenylpyruvate": 1.594e-05, "anthranilate": 1.2359999999999999e-05, "N2-acetyl-L-ornithine": 9e-07, "riboflavin": 0.00019, "quinolinate": 0.00017, "PfkA": 1.46e-06, "FbaA": 6.37e-06, "TpiA": 5.51e-06, "GapA": 2.104e-05, "Pgk": 1.4429999999999999e-05, "Eno": 1.396e-05, "PykF": 1.85e-06, "AceF": 4.309999999999999e-06, "AceE": 1.4299999999999999e-06, "Lpd": 1.82e-06, "GltA": 4.55e-06, "Icd": 8.779999999999999e-06, "SucA": 2.4199999999999997e-06, "Mdh": 1.356e-05, "CyoA": 7.97e-06, "AtpA": 1.3119999999999998e-05, "Prs": 1.55e-06, "PurF": 1.34e-06, "GuaB": 3.22e-06, "Gmk": 1.0299999999999999e-06, "Adk": 4.63e-06, "NrdB": 1.5199999999999998e-06, "NrdA": 4.0999999999999994e-07, "CarA": 1.73e-06, "PyrB": 1.84e-06, "ThyA": 1.4099999999999998e-06, "Tmk": 9.499999999999999e-07, "PyrG": 1.4299999999999999e-06, "Ndk": 4.25e-06, "GlnA": 2.95e-06, "100S": 0.0, "oriC~DNAP": 1.06e-09, "genome": 0.00825, "CellWall": 1.20002, "D-glucose": 0.00015, "AtpD": 2.4500000000000003e-06, "NuoA": 1.6299999999999999e-06, "GuaA": 2.8099999999999998e-06, "DnaE": 2.12e-06, "DnaX": 2.31e-06, "Lgt": 1.37e-06, "ClpP": 5.9e-07, "FtsH": 2.1e-06, "FusA": 2.4e-07, "Lon": 1.5199999999999998e-06, "TufA": 1.86e-06, "TufB": 2.3799999999999997e-06, "DnaB": 5e-07, "GroEL": 1.02e-06, "GyrA": 2.0199999999999997e-06, "GyrB": 1.3e-06, "ParC": 4.6999999999999995e-07, "ParE": 1.4099999999999998e-06, "SecA": 1.29e-06, "FtsI": 1.6599999999999998e-06, "LpxC": 1.73e-06, "MurA": 1.5399999999999999e-06, "BamA": 1.08e-06, "DnaK": 1.46e-06, "FtsA": 1.46e-06, "ZipA": 8.1e-07, "OmpA": 2.16e-06, "OmpF": 1.8e-06, "SecY": 1.5599999999999999e-06, "AlaS": 3.7499999999999997e-06, "ArgS": 1.79e-06, "Hns": 2.44e-06, "IleS": 4.8e-06, "LeuS": 3.78e-06, "MetG": 2.35e-06, "ValS": 3.2e-06, "RpoA": 0.0, "RpoB": 9.3e-07, "RpoC": 7.1e-08, "NusA": 0.0, "NusG": 4.24e-09, "Rho": 7.4e-07, "GreA": 8.48e-09, "rRNA16S": 1.1299999999999998e-06, "rRNA23S": 2.39e-06, "rRNA5S": 2.87e-06, "30S": 2.39e-06, "50S": 7.799999999999999e-07, "RplA": 1.891e-05, "RplL": 1.45e-05, "RpsA": 1.948e-05, "RpsC": 9.14e-06, "Crp": 2.43e-06, "CspC": 2.3399999999999996e-06, "DnaA": 1.6599999999999998e-06, "DnaG": 1.38e-06, "Fis": 2.12e-06, "HupA": 2.6499999999999996e-06, "Ssb": 1.91e-06, "Tsf": 3.815e-08, "DnaN": 1.4499999999999999e-06, "Frr": 4.9e-07, "FtsZ": 1.3600000000000001e-06, "GroES": 7e-07, "InfA": 1.1499999999999998e-06, "InfB": 1.06e-09, "InfC": 6.2e-07, "MreB": 2e-06, "MukB": 6.7e-07, "PrfA": 0.0, "PrfB": 6.2e-07, "EFTu": 1.73e-06}, "count": {"RpoD": 231.0, "RNAP": 2504.0, "RNAP~RpoD": 1681.0, "RNAPAuxiliary": 3919.0, "Ribosome": 10066.0, "RibosomeAuxiliary": 1579.0, "100S": 0.0, "oriC~DNAP": 1.0, "genome": 7787194.0, "rRNA16S": 1070.0, "rRNA23S": 2255.0, "rRNA5S": 2707.0, "30S": 2257.0, "50S": 739.0, "RplA": 17842.0, "RplL": 13675.0, "RpsA": 18376.0, "RpsC": 8620.0}, "out": {"vital": 1.0, "Cl-": 0.06056, "Na+": 0.05, "NH4+": 0.0095, "K+": 0.00264, "Pi": 0.00132, "Mg2+": 0.0005300000000000001, "nicotinamide": 9.826e-05, "pantothenate": 4.949e-05, "pyridoxine": 1.655e-05, "thiamine": 1.507e-05, "lipoate": 9.74e-06, "riboflavin": 2.13e-06, "Ca2+": 5e-07, "biotin": 4.9e-07, "sulfate": 3.1e-07, "folate": 1.8e-07, "Mn2+": 8e-08, "boric_acid": 4e-08, "Co2+": 3.0000000000000004e-08, "Zn2+": 1e-08, "Cu2+": 1e-08, "Fe2+": 1e-08, "molybdate": 3.0000000000000004e-09, "D-glucose": 0.0040999999999999995, "LB": 0.0, "L-alanine": 0.0008, "L-arginine": 0.005200000000000001, "L-asparagine": 0.0004, "L-aspartate": 0.0004, "L-cysteine": 9.999999999999999e-05, "L-glutamine": 0.0006, "glycine": 0.0008, "L-histidine": 0.0002, "L-isoleucine": 0.0004, "L-leucine": 0.0008, "L-lysine": 0.0004, "L-methionine": 0.0002, "L-phenylalanine": 0.0004, "L-proline": 0.0004, "L-serine": 0.01, "L-threonine": 0.0004, "L-tryptophan": 9.999999999999999e-05, "L-tyrosine": 0.0002, "L-valine": 0.0006, "adenine": 0.0002, "cytosine": 0.0002, "guanine": 0.0002, "uracil": 0.0002, "EZRich": 0.0, "H2O": 55.0, "H+": 0.0012, "O2": 0.0012, "CO2": 0.0012, "L-glutamate": 0.011, "bioentity": 5.0, "length": 0.1, "Ribosome": 0.0}, "cell": {"H+": 0.00118, "membrane_H+": 0.0029500000000000004, "length": 3.116448953e-06}, "polysomes": 4815.0, "mrna": 3878.0, "protein": 0.0, "trna_free": 0.00028804, "trna_charged": 0.00022084635999999994, "cells": 512.0, "instances": 512.0, "log2_instances": 9, "rnap_bound": 4015.0, "rnapaux_bound": 1799.0, "ribo_total": 60476.0}, "10900": {"conc": {"H+": 0.0012, "O2": 0.0012, "CO2": 0.0012, "Pi": 0.023899999999999998, "RpoD": 2.1999999999999998e-07, "RNAP": 2.5899999999999998e-06, "RNAP~RpoD": 1.75e-06, "RNAPAuxiliary": 4.23e-06, "ppGpp": 3.3e-07, "ATP": 0.00961, "CTP": 0.00436, "GTP": 0.0062900000000000005, "UTP": 0.01344, "PPi": 0.0002, "AMP": 0.00059, "CMP": 0.00058, "GMP": 0.0010600000000000002, "Ribosome": 1.035e-05, "RibosomeAuxiliary": 1.6299999999999999e-06, "GDP": 0.00302, "L-leucine": 0.00066, "L-alanine": 0.0062699999999999995, "glycine": 0.014960000000000001, "L-valine": 0.0014, "L-glutamate": 0.01108, "L-serine": 6.034e-05, "L-isoleucine": 0.00034, "L-aspartate": 0.00585, "L-threonine": 0.00021, "L-lysine": 0.00076, "L-proline": 0.00064, "L-arginine": 0.00111, "L-phenylalanine": 3.858e-05, "L-tyrosine": 5.642e-05, "L-glutamine": 0.0040999999999999995, "L-asparagine": 0.0006500000000000001, "L-histidine": 0.00011, "L-methionine": 0.00014000000000000001, "L-cysteine": 0.00068, "L-tryptophan": 3.2579999999999996e-05, "NH4+": 0.002, "acetyl-phosphate": 1.32e-06, "NADH": 0.0005, "NAD+": 0.00398, "NADPH": 0.00039000000000000005, "NADP+": 0.00192, "FMN": 7.219e-05, "FAD": 0.00101, "CoA": 0.0014, "glutathione": 1.9969999999999997e-05, "dATP": 0.00015, "ADP": 0.00069, "dAMP": 9.653e-05, "cAMP": 6.591e-08, "adenosine": 0.00028000000000000003, "deoxyadenosine": 2.9e-07, "adenine": 0.00032, "dCTP": 6.956e-05, "cytosine": 0.00055, "cytidine": 1.6699999999999999e-06, "dGMP": 0.00044, "guanine": 4.158e-05, "guanosine": 5.37e-06, "deoxyguanosine": 1.8999999999999998e-06, "dTTP": 0.00069, "dTDP": 0.00011, "UDP": 0.0029300000000000003, "uridine": 5.73e-06, "ITP": 2.4e-07, "IDP": 2.7e-07, "IMP": 0.00062, "L-homocysteine": 9.588e-05, "L-citrulline": 1.525e-05, "L-ornithine": 3.58e-06, "L-histidinol": 6.285e-05, "S-adenosyl-L-methionine": 0.00017999999999999998, "D-glucose-6-phosphate": 0.00368, "D-fructose-6-phosphate": 0.00059, "D-fructose-1,6-bisphosphate": 0.0156, "dihydroxyacetone-phosphate": 0.00023, "3-phospho-D-glycerate": 0.00087, "phosphoenolpyruvate": 0.00028000000000000003, "pyruvate": 0.0016, "acetyl-CoA": 0.00054, "oxaloacetate": 0.0006, "citrate": 0.00017999999999999998, "2-oxoglutarate": 0.0005, "succinyl-CoA": 0.00022, "succinate": 0.00064, "fumarate": 0.00013000000000000002, "L-malate": 0.00146, "propionyl-CoA": 6.230000000000001e-09, "malonyl-CoA": 4.005e-08, "acetoacetyl-CoA": 2.5870000000000003e-08, "myo-inositol": 6.7000000000000004e-09, "6-phospho-D-glucono-1,5-lactone": 1.8799999999999998e-06, "6-phospho-D-gluconate": 0.0034500000000000004, "D-ribulose-5-phosphate": 0.00016, "alpha-D-ribose-5-phosphate": 0.0004, "D-xylulose-5-phosphate": 2.1999999999999998e-07, "D-gluconate": 1.26e-06, "glycerate": 1.6399999999999998e-06, "glycerol-3-phosphate": 0.0, "2-deoxy-D-ribose-5-phosphate": 6.3e-07, "5-phospho-alpha-D-ribose-1-diphosphate": 0.00022, "N-carbamoyl-L-aspartate": 1.333e-05, "(S)-dihydroorotate": 6.079999999999999e-06, "UDP-N-acetyl-D-glucosamine": 1.08e-05, "2,3-dihydroxybenzoate": 1.6e-07, "4-hydroxybenzoate": 0.0, "shikimate": 0.00015, "phenylpyruvate": 1.572e-05, "anthranilate": 1.207e-05, "N2-acetyl-L-ornithine": 9e-07, "riboflavin": 0.0002, "quinolinate": 0.00017, "PfkA": 1.47e-06, "FbaA": 6.36e-06, "TpiA": 5.65e-06, "GapA": 2.102e-05, "Pgk": 1.4249999999999999e-05, "Eno": 1.4199999999999998e-05, "PykF": 1.87e-06, "AceF": 4.43e-06, "AceE": 1.51e-06, "Lpd": 1.81e-06, "GltA": 4.41e-06, "Icd": 8.75e-06, "SucA": 2.3799999999999997e-06, "Mdh": 1.352e-05, "CyoA": 7.82e-06, "AtpA": 1.278e-05, "Prs": 1.5599999999999999e-06, "PurF": 1.28e-06, "GuaB": 3.22e-06, "Gmk": 1.02e-06, "Adk": 4.62e-06, "NrdB": 1.5e-06, "NrdA": 4.2999999999999996e-07, "CarA": 1.77e-06, "PyrB": 1.83e-06, "ThyA": 1.38e-06, "Tmk": 9.1e-07, "PyrG": 1.4099999999999998e-06, "Ndk": 4.3899999999999995e-06, "GlnA": 2.96e-06, "100S": 0.0, "oriC~DNAP": 9.9e-10, "genome": 0.00818, "CellWall": 1.20002, "D-glucose": 0.00014000000000000001, "AtpD": 2.4599999999999997e-06, "NuoA": 1.59e-06, "GuaA": 2.83e-06, "DnaE": 2.18e-06, "DnaX": 2.27e-06, "Lgt": 1.3600000000000001e-06, "ClpP": 5.9e-07, "FtsH": 2.13e-06, "FusA": 1.5e-07, "Lon": 1.46e-06, "TufA": 1.89e-06, "TufB": 2.44e-06, "DnaB": 4.6999999999999995e-07, "GroEL": 1.0299999999999999e-06, "GyrA": 1.99e-06, "GyrB": 1.3600000000000001e-06, "ParC": 5.2e-07, "ParE": 1.4299999999999999e-06, "SecA": 1.49e-06, "FtsI": 1.7399999999999999e-06, "LpxC": 1.78e-06, "MurA": 1.5599999999999999e-06, "BamA": 1.07e-06, "DnaK": 1.4299999999999999e-06, "FtsA": 1.46e-06, "ZipA": 8.299999999999999e-07, "OmpA": 2.22e-06, "OmpF": 1.82e-06, "SecY": 1.58e-06, "AlaS": 3.6499999999999998e-06, "ArgS": 1.83e-06, "Hns": 2.4500000000000003e-06, "IleS": 4.78e-06, "LeuS": 3.7899999999999997e-06, "MetG": 2.37e-06, "ValS": 3.15e-06, "RpoA": 9.9e-10, "RpoB": 9.8e-07, "RpoC": 8.534000000000001e-08, "NusA": 2.98e-09, "NusG": 2.384e-08, "Rho": 7.2e-07, "GreA": 0.0, "rRNA16S": 1.2499999999999999e-06, "rRNA23S": 2.5699999999999995e-06, "rRNA5S": 3.22e-06, "30S": 2.74e-06, "50S": 8.299999999999999e-07, "RplA": 1.7729999999999998e-05, "RplL": 1.419e-05, "RpsA": 1.909e-05, "RpsC": 8.119999999999998e-06, "Crp": 2.4500000000000003e-06, "CspC": 2.25e-06, "DnaA": 1.62e-06, "DnaG": 1.34e-06, "Fis": 2.0599999999999998e-06, "HupA": 2.5699999999999995e-06, "Ssb": 1.86e-06, "Tsf": 4.164e-08, "DnaN": 1.38e-06, "Frr": 4.2999999999999996e-07, "FtsZ": 1.38e-06, "GroES": 6.9e-07, "InfA": 1.0299999999999999e-06, "InfB": 3.97e-09, "InfC": 3.3e-07, "MreB": 1.99e-06, "MukB": 6.5e-07, "PrfA": 0.0, "PrfB": 7.599999999999999e-07, "EFTu": 1.71e-06}, "count": {"RpoD": 225.0, "RNAP": 2612.0, "RNAP~RpoD": 1765.0, "RNAPAuxiliary": 4257.0, "Ribosome": 10416.0, "RibosomeAuxiliary": 1644.0, "100S": 0.0, "oriC~DNAP": 1.0, "genome": 8229390.0, "rRNA16S": 1262.0, "rRNA23S": 2588.0, "rRNA5S": 3239.0, "30S": 2758.0, "50S": 838.0, "RplA": 17845.0, "RplL": 14281.0, "RpsA": 19221.0, "RpsC": 8175.0}, "out": {"vital": 1.0, "Cl-": 0.06056, "Na+": 0.05, "NH4+": 0.0095, "K+": 0.00264, "Pi": 0.00132, "Mg2+": 0.0005300000000000001, "nicotinamide": 9.826e-05, "pantothenate": 4.949e-05, "pyridoxine": 1.655e-05, "thiamine": 1.507e-05, "lipoate": 9.74e-06, "riboflavin": 2.13e-06, "Ca2+": 5e-07, "biotin": 4.9e-07, "sulfate": 3.1e-07, "folate": 1.8e-07, "Mn2+": 8e-08, "boric_acid": 4e-08, "Co2+": 3.0000000000000004e-08, "Zn2+": 1e-08, "Cu2+": 1e-08, "Fe2+": 1e-08, "molybdate": 3.0000000000000004e-09, "D-glucose": 0.0040999999999999995, "LB": 0.0, "L-alanine": 0.0008, "L-arginine": 0.005200000000000001, "L-asparagine": 0.0004, "L-aspartate": 0.0004, "L-cysteine": 9.999999999999999e-05, "L-glutamine": 0.0006, "glycine": 0.0008, "L-histidine": 0.0002, "L-isoleucine": 0.0004, "L-leucine": 0.0008, "L-lysine": 0.0004, "L-methionine": 0.0002, "L-phenylalanine": 0.0004, "L-proline": 0.0004, "L-serine": 0.01, "L-threonine": 0.0004, "L-tryptophan": 9.999999999999999e-05, "L-tyrosine": 0.0002, "L-valine": 0.0006, "adenine": 0.0002, "cytosine": 0.0002, "guanine": 0.0002, "uracil": 0.0002, "EZRich": 0.0, "H2O": 55.0, "H+": 0.0012, "O2": 0.0012, "CO2": 0.0012, "L-glutamate": 0.011, "bioentity": 5.0, "length": 0.1, "Ribosome": 0.0}, "cell": {"H+": 0.00118, "membrane_H+": 0.00326, "length": 3.325440119e-06}, "polysomes": 5176.0, "mrna": 4115.0, "protein": 0.0, "trna_free": 0.00028653000000000006, "trna_charged": 0.00022121494999999999, "cells": 512.0, "instances": 512.0, "log2_instances": 9, "rnap_bound": 4199.0, "rnapaux_bound": 1842.0, "ribo_total": 64276.0}, "11000": {"conc": {"H+": 0.0012, "O2": 0.0012, "CO2": 0.0012, "Pi": 0.023899999999999998, "RpoD": 1.8999999999999998e-07, "RNAP": 2.64e-06, "RNAP~RpoD": 1.7399999999999999e-06, "RNAPAuxiliary": 4.35e-06, "ppGpp": 3.3e-07, "ATP": 0.00954, "CTP": 0.00431, "GTP": 0.00661, "UTP": 0.01326, "PPi": 0.0002, "AMP": 0.0006, "CMP": 0.00058, "GMP": 0.00099, "Ribosome": 1.09e-05, "RibosomeAuxiliary": 1.7599999999999999e-06, "GDP": 0.00281, "L-leucine": 0.00066, "L-alanine": 0.0062900000000000005, "glycine": 0.0157, "L-valine": 0.0014, "L-glutamate": 0.01111, "L-serine": 6.173e-05, "L-isoleucine": 0.00035, "L-aspartate": 0.005900000000000001, "L-threonine": 0.00021, "L-lysine": 0.00075, "L-proline": 0.00064, "L-arginine": 0.0011, "L-phenylalanine": 3.934e-05, "L-tyrosine": 5.828e-05, "L-glutamine": 0.00415, "L-asparagine": 0.00066, "L-histidine": 0.00011, "L-methionine": 0.00014000000000000001, "L-cysteine": 0.00071, "L-tryptophan": 3.446e-05, "NH4+": 0.002, "acetyl-phosphate": 1.2499999999999999e-06, "NADH": 0.0005, "NAD+": 0.004, "NADPH": 0.00039000000000000005, "NADP+": 0.00193, "FMN": 7.473e-05, "FAD": 0.00101, "CoA": 0.0014, "glutathione": 1.88e-05, "dATP": 0.00016, "ADP": 0.0007700000000000001, "dAMP": 0.0001, "cAMP": 6.33e-08, "adenosine": 0.00028000000000000003, "deoxyadenosine": 2.9e-07, "adenine": 0.00032, "dCTP": 7.2e-05, "cytosine": 0.00054, "cytidine": 1.6599999999999998e-06, "dGMP": 0.00044, "guanine": 4.203e-05, "guanosine": 5.4e-06, "deoxyguanosine": 1.8999999999999998e-06, "dTTP": 0.0007, "dTDP": 0.00012, "UDP": 0.00289, "uridine": 5.6e-06, "ITP": 2.3e-07, "IDP": 2.5e-07, "IMP": 0.00063, "L-homocysteine": 9.727999999999999e-05, "L-citrulline": 1.555e-05, "L-ornithine": 3.6699999999999996e-06, "L-histidinol": 6.28e-05, "S-adenosyl-L-methionine": 0.00017999999999999998, "D-glucose-6-phosphate": 0.00368, "D-fructose-6-phosphate": 0.00059, "D-fructose-1,6-bisphosphate": 0.015380000000000001, "dihydroxyacetone-phosphate": 0.00022, "3-phospho-D-glycerate": 0.00085, "phosphoenolpyruvate": 0.00028000000000000003, "pyruvate": 0.0016, "acetyl-CoA": 0.00054, "oxaloacetate": 0.0006, "citrate": 0.00019, "2-oxoglutarate": 0.00051, "succinyl-CoA": 0.00022, "succinate": 0.0006500000000000001, "fumarate": 0.00013000000000000002, "L-malate": 0.00147, "propionyl-CoA": 5.870000000000001e-09, "malonyl-CoA": 3.7710000000000005e-08, "acetoacetyl-CoA": 2.436e-08, "myo-inositol": 6.3e-09, "6-phospho-D-glucono-1,5-lactone": 1.77e-06, "6-phospho-D-gluconate": 0.0034500000000000004, "D-ribulose-5-phosphate": 0.00016, "alpha-D-ribose-5-phosphate": 0.0004, "D-xylulose-5-phosphate": 2.0999999999999997e-07, "D-gluconate": 1.2299999999999999e-06, "glycerate": 1.55e-06, "glycerol-3-phosphate": 0.0, "2-deoxy-D-ribose-5-phosphate": 6.1e-07, "5-phospho-alpha-D-ribose-1-diphosphate": 0.00022, "N-carbamoyl-L-aspartate": 1.4829999999999999e-05, "(S)-dihydroorotate": 6.82e-06, "UDP-N-acetyl-D-glucosamine": 1.017e-05, "2,3-dihydroxybenzoate": 1.5e-07, "4-hydroxybenzoate": 0.0, "shikimate": 0.00015, "phenylpyruvate": 1.591e-05, "anthranilate": 1.24e-05, "N2-acetyl-L-ornithine": 9e-07, "riboflavin": 0.0002, "quinolinate": 0.00017, "PfkA": 1.4e-06, "FbaA": 6.41e-06, "TpiA": 5.76e-06, "GapA": 2.115e-05, "Pgk": 1.418e-05, "Eno": 1.446e-05, "PykF": 1.8e-06, "AceF": 4.57e-06, "AceE": 1.57e-06, "Lpd": 1.8e-06, "GltA": 4.4e-06, "Icd": 8.9e-06, "SucA": 2.39e-06, "Mdh": 1.356e-05, "CyoA": 7.69e-06, "AtpA": 1.2499999999999999e-05, "Prs": 1.53e-06, "PurF": 1.26e-06, "GuaB": 3.2e-06, "Gmk": 1.07e-06, "Adk": 4.63e-06, "NrdB": 1.55e-06, "NrdA": 4.3999999999999997e-07, "CarA": 1.77e-06, "PyrB": 1.87e-06, "ThyA": 1.4099999999999998e-06, "Tmk": 9.499999999999999e-07, "PyrG": 1.42e-06, "Ndk": 4.54e-06, "GlnA": 3e-06, "100S": 0.0, "oriC~DNAP": 9.4e-10, "genome": 0.00811, "CellWall": 1.20003, "D-glucose": 0.00013000000000000002, "AtpD": 2.4500000000000003e-06, "NuoA": 1.5599999999999999e-06, "GuaA": 2.8099999999999998e-06, "DnaE": 2.2e-06, "DnaX": 2.2999999999999996e-06, "Lgt": 1.3899999999999998e-06, "ClpP": 5.8e-07, "FtsH": 2.12e-06, "FusA": 9.972000000000001e-08, "Lon": 1.47e-06, "TufA": 1.87e-06, "TufB": 2.47e-06, "DnaB": 4.3999999999999997e-07, "GroEL": 9.7e-07, "GyrA": 2.04e-06, "GyrB": 1.3899999999999998e-06, "ParC": 5.3e-07, "ParE": 1.3600000000000001e-06, "SecA": 1.62e-06, "FtsI": 1.75e-06, "LpxC": 1.84e-06, "MurA": 1.6e-06, "BamA": 1.11e-06, "DnaK": 1.38e-06, "FtsA": 1.5e-06, "ZipA": 8.399999999999999e-07, "OmpA": 2.1899999999999998e-06, "OmpF": 1.8e-06, "SecY": 1.6e-06, "AlaS": 3.64e-06, "ArgS": 1.91e-06, "Hns": 2.4199999999999997e-06, "IleS": 4.7e-06, "LeuS": 3.87e-06, "MetG": 2.39e-06, "ValS": 3.1299999999999997e-06, "RpoA": 0.0, "RpoB": 1.0299999999999999e-06, "RpoC": 1.5e-07, "NusA": 0.0, "NusG": 7.759000000000001e-08, "Rho": 6.9e-07, "GreA": 7.574e-08, "rRNA16S": 1.37e-06, "rRNA23S": 2.6899999999999997e-06, "rRNA5S": 3.7e-06, "30S": 3.0799999999999997e-06, "50S": 9e-07, "RplA": 1.7899999999999998e-05, "RplL": 1.5609999999999998e-05, "RpsA": 1.8489999999999997e-05, "RpsC": 8.04e-06, "Crp": 2.4e-06, "CspC": 2.31e-06, "DnaA": 1.59e-06, "DnaG": 1.34e-06, "Fis": 2.05e-06, "HupA": 2.5099999999999997e-06, "Ssb": 1.82e-06, "Tsf": 6.164e-08, "DnaN": 1.3600000000000001e-06, "Frr": 1.8999999999999998e-07, "FtsZ": 1.4099999999999998e-06, "GroES": 7.699999999999999e-07, "InfA": 9e-07, "InfB": 2.9930000000000004e-08, "InfC": 0.0, "MreB": 2e-06, "MukB": 6.7e-07, "PrfA": 4.68e-09, "PrfB": 6.9e-07, "EFTu": 1.71e-06}, "count": {"RpoD": 205.0, "RNAP": 2826.0, "RNAP~RpoD": 1856.0, "RNAPAuxiliary": 4649.0, "Ribosome": 11647.0, "RibosomeAuxiliary": 1884.0, "100S": 0.0, "oriC~DNAP": 1.0, "genome": 8671622.0, "rRNA16S": 1463.0, "rRNA23S": 2877.0, "rRNA5S": 3956.0, "30S": 3291.0, "50S": 960.0, "RplA": 19134.0, "RplL": 16691.0, "RpsA": 19766.0, "RpsC": 8593.0}, "out": {"vital": 1.0, "Cl-": 0.06056, "Na+": 0.05, "NH4+": 0.0095, "K+": 0.00264, "Pi": 0.00132, "Mg2+": 0.0005300000000000001, "nicotinamide": 9.826e-05, "pantothenate": 4.949e-05, "pyridoxine": 1.655e-05, "thiamine": 1.507e-05, "lipoate": 9.74e-06, "riboflavin": 2.13e-06, "Ca2+": 5e-07, "biotin": 4.9e-07, "sulfate": 3.1e-07, "folate": 1.8e-07, "Mn2+": 8e-08, "boric_acid": 4e-08, "Co2+": 3.0000000000000004e-08, "Zn2+": 1e-08, "Cu2+": 1e-08, "Fe2+": 1e-08, "molybdate": 3.0000000000000004e-09, "D-glucose": 0.0040999999999999995, "LB": 0.0, "L-alanine": 0.0008, "L-arginine": 0.005200000000000001, "L-asparagine": 0.0004, "L-aspartate": 0.0004, "L-cysteine": 9.999999999999999e-05, "L-glutamine": 0.0006, "glycine": 0.0008, "L-histidine": 0.0002, "L-isoleucine": 0.0004, "L-leucine": 0.0008, "L-lysine": 0.0004, "L-methionine": 0.0002, "L-phenylalanine": 0.0004, "L-proline": 0.0004, "L-serine": 0.01, "L-threonine": 0.0004, "L-tryptophan": 9.999999999999999e-05, "L-tyrosine": 0.0002, "L-valine": 0.0006, "adenine": 0.0002, "cytosine": 0.0002, "guanine": 0.0002, "uracil": 0.0002, "EZRich": 0.0, "H2O": 55.0, "H+": 0.0012, "O2": 0.0012, "CO2": 0.0012, "L-glutamate": 0.011, "bioentity": 5.0, "length": 0.1, "Ribosome": 0.0}, "cell": {"H+": 0.00118, "membrane_H+": 0.0035, "length": 3.531447229e-06}, "polysomes": 5454.0, "mrna": 4329.0, "protein": 0.0, "trna_free": 0.0002788499999999999, "trna_charged": 0.00021631282000000006, "cells": 512.0, "instances": 512.0, "log2_instances": 9, "rnap_bound": 4309.0, "rnapaux_bound": 1821.0, "ribo_total": 68377.0}, "11100": {"conc": {"H+": 0.0012, "O2": 0.0012, "CO2": 0.0012, "Pi": 0.023899999999999998, "RpoD": 1.8999999999999998e-07, "RNAP": 2.71e-06, "RNAP~RpoD": 1.7399999999999999e-06, "RNAPAuxiliary": 4.43e-06, "ppGpp": 3.3e-07, "ATP": 0.00958, "CTP": 0.00419, "GTP": 0.00651, "UTP": 0.0129, "PPi": 0.0002, "AMP": 0.00059, "CMP": 0.0005600000000000001, "GMP": 0.0009699999999999999, "Ribosome": 1.032e-05, "RibosomeAuxiliary": 1.5399999999999999e-06, "GDP": 0.00275, "L-leucine": 0.00064, "L-alanine": 0.00608, "glycine": 0.016079999999999997, "L-valine": 0.00135, "L-glutamate": 0.01115, "L-serine": 6.202e-05, "L-isoleucine": 0.00035999999999999997, "L-aspartate": 0.005860000000000001, "L-threonine": 0.00022, "L-lysine": 0.00074, "L-proline": 0.00064, "L-arginine": 0.00111, "L-phenylalanine": 4.0169999999999997e-05, "L-tyrosine": 6.104999999999999e-05, "L-glutamine": 0.0041600000000000005, "L-asparagine": 0.0006500000000000001, "L-histidine": 0.0001, "L-methionine": 0.00015, "L-cysteine": 0.00076, "L-tryptophan": 3.8509999999999996e-05, "NH4+": 0.002, "acetyl-phosphate": 1.18e-06, "NADH": 0.0005, "NAD+": 0.004019999999999999, "NADPH": 0.00038, "NADP+": 0.00195, "FMN": 7.526000000000001e-05, "FAD": 0.00101, "CoA": 0.0014, "glutathione": 1.77e-05, "dATP": 0.00017, "ADP": 0.00071, "dAMP": 0.0001, "cAMP": 6.074e-08, "adenosine": 0.00027, "deoxyadenosine": 2.9e-07, "adenine": 0.00031, "dCTP": 6.751e-05, "cytosine": 0.00054, "cytidine": 1.6599999999999998e-06, "dGMP": 0.00045000000000000004, "guanine": 4.281e-05, "guanosine": 5.43e-06, "deoxyguanosine": 1.8999999999999998e-06, "dTTP": 0.0007199999999999999, "dTDP": 0.00012, "UDP": 0.00281, "uridine": 5.459999999999999e-06, "ITP": 2.0999999999999997e-07, "IDP": 2.4e-07, "IMP": 0.00061, "L-homocysteine": 0.0001, "L-citrulline": 1.613e-05, "L-ornithine": 3.78e-06, "L-histidinol": 6.181e-05, "S-adenosyl-L-methionine": 0.00017999999999999998, "D-glucose-6-phosphate": 0.00368, "D-fructose-6-phosphate": 0.00059, "D-fructose-1,6-bisphosphate": 0.01525, "dihydroxyacetone-phosphate": 0.00022, "3-phospho-D-glycerate": 0.00083, "phosphoenolpyruvate": 0.00029, "pyruvate": 0.00159, "acetyl-CoA": 0.00054, "oxaloacetate": 0.00062, "citrate": 0.00019, "2-oxoglutarate": 0.0005200000000000001, "succinyl-CoA": 0.00023, "succinate": 0.00067, "fumarate": 0.00014000000000000001, "L-malate": 0.00149, "propionyl-CoA": 5.52e-09, "malonyl-CoA": 3.55e-08, "acetoacetyl-CoA": 2.293e-08, "myo-inositol": 5.9400000000000006e-09, "6-phospho-D-glucono-1,5-lactone": 1.6699999999999999e-06, "6-phospho-D-gluconate": 0.0034500000000000004, "D-ribulose-5-phosphate": 0.00016, "alpha-D-ribose-5-phosphate": 0.0004, "D-xylulose-5-phosphate": 2e-07, "D-gluconate": 1.2099999999999998e-06, "glycerate": 1.46e-06, "glycerol-3-phosphate": 0.0, "2-deoxy-D-ribose-5-phosphate": 5.9e-07, "5-phospho-alpha-D-ribose-1-diphosphate": 0.00021, "N-carbamoyl-L-aspartate": 1.675e-05, "(S)-dihydroorotate": 7.719999999999999e-06, "UDP-N-acetyl-D-glucosamine": 9.58e-06, "2,3-dihydroxybenzoate": 1.5e-07, "4-hydroxybenzoate": 0.0, "shikimate": 0.00016, "phenylpyruvate": 1.636e-05, "anthranilate": 1.3269999999999998e-05, "N2-acetyl-L-ornithine": 9.1e-07, "riboflavin": 0.0002, "quinolinate": 0.00017, "PfkA": 1.3600000000000001e-06, "FbaA": 6.429999999999999e-06, "TpiA": 5.92e-06, "GapA": 2.1269999999999998e-05, "Pgk": 1.406e-05, "Eno": 1.4789999999999999e-05, "PykF": 1.73e-06, "AceF": 4.61e-06, "AceE": 1.61e-06, "Lpd": 1.75e-06, "GltA": 4.36e-06, "Icd": 9.07e-06, "SucA": 2.4199999999999997e-06, "Mdh": 1.365e-05, "CyoA": 7.719999999999999e-06, "AtpA": 1.221e-05, "Prs": 1.47e-06, "PurF": 1.27e-06, "GuaB": 3.2099999999999998e-06, "Gmk": 1.22e-06, "Adk": 4.69e-06, "NrdB": 1.57e-06, "NrdA": 4.0999999999999994e-07, "CarA": 1.75e-06, "PyrB": 1.86e-06, "ThyA": 1.37e-06, "Tmk": 9.7e-07, "PyrG": 1.4e-06, "Ndk": 4.5599999999999995e-06, "GlnA": 3.1e-06, "100S": 0.0, "oriC~DNAP": 8.800000000000001e-10, "genome": 0.008029999999999999, "CellWall": 1.2, "D-glucose": 0.00013000000000000002, "AtpD": 2.4199999999999997e-06, "NuoA": 1.58e-06, "GuaA": 2.75e-06, "DnaE": 2.22e-06, "DnaX": 2.27e-06, "Lgt": 1.3899999999999998e-06, "ClpP": 5.5e-07, "FtsH": 2.0699999999999997e-06, "FusA": 2.7e-07, "Lon": 1.44e-06, "TufA": 1.82e-06, "TufB": 2.4599999999999997e-06, "DnaB": 4.1999999999999995e-07, "GroEL": 9.1e-07, "GyrA": 2.04e-06, "GyrB": 1.34e-06, "ParC": 5.4e-07, "ParE": 1.3e-06, "SecA": 1.6599999999999998e-06, "FtsI": 1.7399999999999999e-06, "LpxC": 1.9299999999999997e-06, "MurA": 1.58e-06, "BamA": 1.1899999999999998e-06, "DnaK": 1.37e-06, "FtsA": 1.5e-06, "ZipA": 8.799999999999999e-07, "OmpA": 2.21e-06, "OmpF": 1.75e-06, "SecY": 1.59e-06, "AlaS": 3.6499999999999998e-06, "ArgS": 2.0199999999999997e-06, "Hns": 2.43e-06, "IleS": 4.53e-06, "LeuS": 3.88e-06, "MetG": 2.39e-06, "ValS": 3.1e-06, "RpoA": 0.0, "RpoB": 1.11e-06, "RpoC": 2.0999999999999997e-07, "NusA": 0.0, "NusG": 1.6e-07, "Rho": 6.5e-07, "GreA": 1.0999999999999999e-07, "rRNA16S": 1.51e-06, "rRNA23S": 3.0399999999999997e-06, "rRNA5S": 3.96e-06, "30S": 3.3599999999999996e-06, "50S": 9.6e-07, "RplA": 1.8010000000000002e-05, "RplL": 1.672e-05, "RpsA": 1.677e-05, "RpsC": 8.85e-06, "Crp": 2.32e-06, "CspC": 2.36e-06, "DnaA": 1.5599999999999999e-06, "DnaG": 1.38e-06, "Fis": 1.96e-06, "HupA": 2.52e-06, "Ssb": 1.79e-06, "Tsf": 2.1999999999999998e-07, "DnaN": 1.3600000000000001e-06, "Frr": 2.5e-07, "FtsZ": 1.4099999999999998e-06, "GroES": 8.1e-07, "InfA": 1.1299999999999998e-06, "InfB": 2.8e-07, "InfC": 0.0, "MreB": 1.96e-06, "MukB": 6.9e-07, "PrfA": 7.394e-08, "PrfB": 9.1e-07, "EFTu": 2.0299999999999996e-06}, "count": {"RpoD": 216.0, "RNAP": 3074.0, "RNAP~RpoD": 1977.0, "RNAPAuxiliary": 5027.0, "Ribosome": 11720.0, "RibosomeAuxiliary": 1748.0, "100S": 0.0, "oriC~DNAP": 1.0, "genome": 9114058.0, "rRNA16S": 1715.0, "rRNA23S": 3447.0, "rRNA5S": 4492.0, "30S": 3818.0, "50S": 1090.0, "RplA": 20456.0, "RplL": 18988.0, "RpsA": 19042.0, "RpsC": 10054.0}, "out": {"vital": 1.0, "Cl-": 0.06056, "Na+": 0.05, "NH4+": 0.0095, "K+": 0.00264, "Pi": 0.00132, "Mg2+": 0.0005300000000000001, "nicotinamide": 9.826e-05, "pantothenate": 4.949e-05, "pyridoxine": 1.655e-05, "thiamine": 1.507e-05, "lipoate": 9.74e-06, "riboflavin": 2.13e-06, "Ca2+": 5e-07, "biotin": 4.9e-07, "sulfate": 3.1e-07, "folate": 1.8e-07, "Mn2+": 8e-08, "boric_acid": 4e-08, "Co2+": 3.0000000000000004e-08, "Zn2+": 1e-08, "Cu2+": 1e-08, "Fe2+": 1e-08, "molybdate": 3.0000000000000004e-09, "D-glucose": 0.0040999999999999995, "LB": 0.0, "L-alanine": 0.0008, "L-arginine": 0.005200000000000001, "L-asparagine": 0.0004, "L-aspartate": 0.0004, "L-cysteine": 9.999999999999999e-05, "L-glutamine": 0.0006, "glycine": 0.0008, "L-histidine": 0.0002, "L-isoleucine": 0.0004, "L-leucine": 0.0008, "L-lysine": 0.0004, "L-methionine": 0.0002, "L-phenylalanine": 0.0004, "L-proline": 0.0004, "L-serine": 0.01, "L-threonine": 0.0004, "L-tryptophan": 9.999999999999999e-05, "L-tyrosine": 0.0002, "L-valine": 0.0006, "adenine": 0.0002, "cytosine": 0.0002, "guanine": 0.0002, "uracil": 0.0002, "EZRich": 0.0, "H2O": 55.0, "H+": 0.0012, "O2": 0.0012, "CO2": 0.0012, "L-glutamate": 0.011, "bioentity": 5.0, "length": 0.1, "Ribosome": 0.0}, "cell": {"H+": 0.00118, "membrane_H+": 0.00391, "length": 3.751534551e-06}, "polysomes": 5865.0, "mrna": 4771.0, "protein": 0.0, "trna_free": 0.00027227999999999996, "trna_charged": 0.00021099352, "cells": 512.0, "instances": 512.0, "log2_instances": 9, "rnap_bound": 4412.0, "rnapaux_bound": 1835.0, "ribo_total": 72750.0}, "11200": {"conc": {"H+": 0.0012, "O2": 0.0012, "CO2": 0.0012, "Pi": 0.023899999999999998, "RpoD": 2e-07, "RNAP": 2.5699999999999995e-06, "RNAP~RpoD": 1.77e-06, "RNAPAuxiliary": 4.4e-06, "ppGpp": 3.3e-07, "ATP": 0.00954, "CTP": 0.00414, "GTP": 0.006370000000000001, "UTP": 0.012740000000000001, "PPi": 0.0002, "AMP": 0.00059, "CMP": 0.0005600000000000001, "GMP": 0.00098, "Ribosome": 1.073e-05, "RibosomeAuxiliary": 1.47e-06, "GDP": 0.00277, "L-leucine": 0.00057, "L-alanine": 0.0056500000000000005, "glycine": 0.01597, "L-valine": 0.00125, "L-glutamate": 0.01105, "L-serine": 6.0179999999999996e-05, "L-isoleucine": 0.00033, "L-aspartate": 0.005690000000000001, "L-threonine": 0.0002, "L-lysine": 0.0007199999999999999, "L-proline": 0.00064, "L-arginine": 0.00108, "L-phenylalanine": 3.637e-05, "L-tyrosine": 5.8719999999999993e-05, "L-glutamine": 0.00413, "L-asparagine": 0.00063, "L-histidine": 9.972e-05, "L-methionine": 0.00014000000000000001, "L-cysteine": 0.00074, "L-tryptophan": 3.547999999999999e-05, "NH4+": 0.002, "acetyl-phosphate": 1.11e-06, "NADH": 0.0005, "NAD+": 0.004030000000000001, "NADPH": 0.00037, "NADP+": 0.00196, "FMN": 7.486e-05, "FAD": 0.00101, "CoA": 0.0014, "glutathione": 1.661e-05, "dATP": 0.00017, "ADP": 0.0007199999999999999, "dAMP": 0.00011, "cAMP": 5.808e-08, "adenosine": 0.00027, "deoxyadenosine": 2.9e-07, "adenine": 0.00031, "dCTP": 6.075e-05, "cytosine": 0.0005300000000000001, "cytidine": 1.6499999999999999e-06, "dGMP": 0.00044, "guanine": 4.41e-05, "guanosine": 5.4400000000000004e-06, "deoxyguanosine": 1.89e-06, "dTTP": 0.00073, "dTDP": 0.00012, "UDP": 0.00278, "uridine": 5.309999999999999e-06, "ITP": 2e-07, "IDP": 2.1999999999999998e-07, "IMP": 0.0006, "L-homocysteine": 0.0001, "L-citrulline": 1.67e-05, "L-ornithine": 3.89e-06, "L-histidinol": 5.9499999999999996e-05, "S-adenosyl-L-methionine": 0.00017999999999999998, "D-glucose-6-phosphate": 0.00368, "D-fructose-6-phosphate": 0.00059, "D-fructose-1,6-bisphosphate": 0.01526, "dihydroxyacetone-phosphate": 0.00022, "3-phospho-D-glycerate": 0.00082, "phosphoenolpyruvate": 0.00029, "pyruvate": 0.0015600000000000002, "acetyl-CoA": 0.0005300000000000001, "oxaloacetate": 0.00062, "citrate": 0.00019, "2-oxoglutarate": 0.00054, "succinyl-CoA": 0.00024, "succinate": 0.00069, "fumarate": 0.00014000000000000001, "L-malate": 0.0015, "propionyl-CoA": 5.18e-09, "malonyl-CoA": 3.3310000000000005e-08, "acetoacetyl-CoA": 2.152e-08, "myo-inositol": 5.57e-09, "6-phospho-D-glucono-1,5-lactone": 1.5599999999999999e-06, "6-phospho-D-gluconate": 0.0034500000000000004, "D-ribulose-5-phosphate": 0.00016, "alpha-D-ribose-5-phosphate": 0.0004, "D-xylulose-5-phosphate": 1.8999999999999998e-07, "D-gluconate": 1.18e-06, "glycerate": 1.37e-06, "glycerol-3-phosphate": 0.0, "2-deoxy-D-ribose-5-phosphate": 5.6e-07, "5-phospho-alpha-D-ribose-1-diphosphate": 0.00021, "N-carbamoyl-L-aspartate": 1.765e-05, "(S)-dihydroorotate": 8.18e-06, "UDP-N-acetyl-D-glucosamine": 8.99e-06, "2,3-dihydroxybenzoate": 1.4e-07, "4-hydroxybenzoate": 0.0, "shikimate": 0.00016, "phenylpyruvate": 1.575e-05, "anthranilate": 1.333e-05, "N2-acetyl-L-ornithine": 9.2e-07, "riboflavin": 0.0002, "quinolinate": 0.00017, "PfkA": 1.35e-06, "FbaA": 6.38e-06, "TpiA": 6.14e-06, "GapA": 2.139e-05, "Pgk": 1.3929999999999999e-05, "Eno": 1.492e-05, "PykF": 1.69e-06, "AceF": 4.62e-06, "AceE": 1.6e-06, "Lpd": 1.6999999999999998e-06, "GltA": 4.33e-06, "Icd": 9.14e-06, "SucA": 2.3799999999999997e-06, "Mdh": 1.3739999999999999e-05, "CyoA": 7.76e-06, "AtpA": 1.198e-05, "Prs": 1.44e-06, "PurF": 1.29e-06, "GuaB": 3.25e-06, "Gmk": 1.3e-06, "Adk": 4.599999999999999e-06, "NrdB": 1.58e-06, "NrdA": 3.8999999999999997e-07, "CarA": 1.73e-06, "PyrB": 1.84e-06, "ThyA": 1.32e-06, "Tmk": 9.6e-07, "PyrG": 1.51e-06, "Ndk": 4.57e-06, "GlnA": 3.0799999999999997e-06, "100S": 0.0, "oriC~DNAP": 8.3e-10, "genome": 0.0079, "CellWall": 1.20003, "D-glucose": 0.00012, "AtpD": 2.4500000000000003e-06, "NuoA": 1.6399999999999998e-06, "GuaA": 2.75e-06, "DnaE": 2.16e-06, "DnaX": 2.21e-06, "Lgt": 1.34e-06, "ClpP": 5.4e-07, "FtsH": 2.09e-06, "FusA": 5.1e-07, "Lon": 1.4099999999999998e-06, "TufA": 1.84e-06, "TufB": 2.44e-06, "DnaB": 3.8999999999999997e-07, "GroEL": 8.9e-07, "GyrA": 2e-06, "GyrB": 1.32e-06, "ParC": 5.4e-07, "ParE": 1.26e-06, "SecA": 1.6299999999999999e-06, "FtsI": 1.8e-06, "LpxC": 1.96e-06, "MurA": 1.55e-06, "BamA": 1.22e-06, "DnaK": 1.33e-06, "FtsA": 1.4099999999999998e-06, "ZipA": 9.1e-07, "OmpA": 2.24e-06, "OmpF": 1.73e-06, "SecY": 1.6e-06, "AlaS": 3.54e-06, "ArgS": 2.0599999999999998e-06, "Hns": 2.4100000000000002e-06, "IleS": 4.37e-06, "LeuS": 3.87e-06, "MetG": 2.36e-06, "ValS": 3.0399999999999997e-06, "RpoA": 8.3e-10, "RpoB": 1.1899999999999998e-06, "RpoC": 4.1999999999999995e-07, "NusA": 0.0, "NusG": 2e-07, "Rho": 6.7e-07, "GreA": 1.8e-07, "rRNA16S": 1.6499999999999999e-06, "rRNA23S": 3.3999999999999996e-06, "rRNA5S": 4.16e-06, "30S": 3.5e-06, "50S": 1.0299999999999999e-06, "RplA": 1.6829999999999996e-05, "RplL": 1.822e-05, "RpsA": 1.661e-05, "RpsC": 1.207e-05, "Crp": 2.2799999999999998e-06, "CspC": 2.32e-06, "DnaA": 1.53e-06, "DnaG": 1.4299999999999999e-06, "Fis": 1.8799999999999998e-06, "HupA": 2.56e-06, "Ssb": 1.7599999999999999e-06, "Tsf": 2.9e-07, "DnaN": 1.4e-06, "Frr": 3e-07, "FtsZ": 1.38e-06, "GroES": 8.199999999999999e-07, "InfA": 1.31e-06, "InfB": 4.8e-07, "InfC": 0.0, "MreB": 1.89e-06, "MukB": 7.799999999999999e-07, "PrfA": 9.903000000000001e-08, "PrfB": 1.07e-06, "EFTu": 2.23e-06}, "count": {"RpoD": 243.0, "RNAP": 3106.0, "RNAP~RpoD": 2140.0, "RNAPAuxiliary": 5322.0, "Ribosome": 12987.0, "RibosomeAuxiliary": 1780.0, "100S": 0.0, "oriC~DNAP": 1.0, "genome": 9555858.0, "rRNA16S": 1994.0, "rRNA23S": 4119.0, "rRNA5S": 5039.0, "30S": 4237.0, "50S": 1248.0, "RplA": 20372.0, "RplL": 22045.0, "RpsA": 20101.0, "RpsC": 14611.0}, "out": {"vital": 1.0, "Cl-": 0.06056, "Na+": 0.05, "NH4+": 0.0095, "K+": 0.00264, "Pi": 0.00132, "Mg2+": 0.0005300000000000001, "nicotinamide": 9.826e-05, "pantothenate": 4.949e-05, "pyridoxine": 1.655e-05, "thiamine": 1.507e-05, "lipoate": 9.74e-06, "riboflavin": 2.13e-06, "Ca2+": 5e-07, "biotin": 4.9e-07, "sulfate": 3.1e-07, "folate": 1.8e-07, "Mn2+": 8e-08, "boric_acid": 4e-08, "Co2+": 3.0000000000000004e-08, "Zn2+": 1e-08, "Cu2+": 1e-08, "Fe2+": 1e-08, "molybdate": 3.0000000000000004e-09, "D-glucose": 0.0040999999999999995, "LB": 0.0, "L-alanine": 0.0008, "L-arginine": 0.005200000000000001, "L-asparagine": 0.0004, "L-aspartate": 0.0004, "L-cysteine": 9.999999999999999e-05, "L-glutamine": 0.0006, "glycine": 0.0008, "L-histidine": 0.0002, "L-isoleucine": 0.0004, "L-leucine": 0.0008, "L-lysine": 0.0004, "L-methionine": 0.0002, "L-phenylalanine": 0.0004, "L-proline": 0.0004, "L-serine": 0.01, "L-threonine": 0.0004, "L-tryptophan": 9.999999999999999e-05, "L-tyrosine": 0.0002, "L-valine": 0.0006, "adenine": 0.0002, "cytosine": 0.0002, "guanine": 0.0002, "uracil": 0.0002, "EZRich": 0.0, "H2O": 55.0, "H+": 0.0012, "O2": 0.0012, "CO2": 0.0012, "L-glutamate": 0.011, "bioentity": 5.0, "length": 0.1, "Ribosome": 0.0}, "cell": {"H+": 0.00118, "membrane_H+": 0.0043300000000000005, "length": 3.997732081e-06}, "polysomes": 6167.0, "mrna": 4858.0, "protein": 0.0, "trna_free": 0.00027329000000000003, "trna_charged": 0.0002087158099999999, "cells": 512.0, "instances": 512.0, "log2_instances": 9, "rnap_bound": 4697.0, "rnapaux_bound": 1846.0, "ribo_total": 77397.0}, "11300": {"conc": {"H+": 0.0012, "O2": 0.0012, "CO2": 0.0012, "Pi": 0.023899999999999998, "RpoD": 1.8e-07, "RNAP": 2.4500000000000003e-06, "RNAP~RpoD": 1.87e-06, "RNAPAuxiliary": 4.5e-06, "ppGpp": 3.3e-07, "ATP": 0.00958, "CTP": 0.004110000000000001, "GTP": 0.006690000000000001, "UTP": 0.01265, "PPi": 0.0002, "AMP": 0.00057, "CMP": 0.00055, "GMP": 0.0009000000000000001, "Ribosome": 1.057e-05, "RibosomeAuxiliary": 1.35e-06, "GDP": 0.0025499999999999997, "L-leucine": 0.0006, "L-alanine": 0.00583, "glycine": 0.01574, "L-valine": 0.00128, "L-glutamate": 0.01123, "L-serine": 5.98e-05, "L-isoleucine": 0.00035999999999999997, "L-aspartate": 0.00581, "L-threonine": 0.0002, "L-lysine": 0.0007199999999999999, "L-proline": 0.00066, "L-arginine": 0.00111, "L-phenylalanine": 3.802e-05, "L-tyrosine": 6.127e-05, "L-glutamine": 0.00413, "L-asparagine": 0.0006500000000000001, "L-histidine": 0.0001, "L-methionine": 0.00016, "L-cysteine": 0.0008100000000000001, "L-tryptophan": 3.861e-05, "NH4+": 0.002, "acetyl-phosphate": 1.04e-06, "NADH": 0.0005, "NAD+": 0.004059999999999999, "NADPH": 0.00038, "NADP+": 0.00196, "FMN": 7.719999999999999e-05, "FAD": 0.00101, "CoA": 0.0014, "glutathione": 1.563e-05, "dATP": 0.00017, "ADP": 0.00067, "dAMP": 0.00011, "cAMP": 5.5690000000000004e-08, "adenosine": 0.00026000000000000003, "deoxyadenosine": 2.9e-07, "adenine": 0.0003, "dCTP": 5.323e-05, "cytosine": 0.0005200000000000001, "cytidine": 1.6399999999999998e-06, "dGMP": 0.00044, "guanine": 4.1700000000000004e-05, "guanosine": 5.45e-06, "deoxyguanosine": 1.89e-06, "dTTP": 0.00074, "dTDP": 0.00012, "UDP": 0.00276, "uridine": 5.1799999999999995e-06, "ITP": 1.8999999999999998e-07, "IDP": 2.0999999999999997e-07, "IMP": 0.00059, "L-homocysteine": 0.00011, "L-citrulline": 1.705e-05, "L-ornithine": 3.95e-06, "L-histidinol": 6.006e-05, "S-adenosyl-L-methionine": 0.00017999999999999998, "D-glucose-6-phosphate": 0.00368, "D-fructose-6-phosphate": 0.00058, "D-fructose-1,6-bisphosphate": 0.015220000000000001, "dihydroxyacetone-phosphate": 0.00022, "3-phospho-D-glycerate": 0.00082, "phosphoenolpyruvate": 0.00029, "pyruvate": 0.00158, "acetyl-CoA": 0.00054, "oxaloacetate": 0.00062, "citrate": 0.00019, "2-oxoglutarate": 0.00054, "succinyl-CoA": 0.00024, "succinate": 0.00069, "fumarate": 0.00014000000000000001, "L-malate": 0.00149, "propionyl-CoA": 4.8800000000000005e-09, "malonyl-CoA": 3.1360000000000004e-08, "acetoacetyl-CoA": 2.0260000000000004e-08, "myo-inositol": 5.240000000000001e-09, "6-phospho-D-glucono-1,5-lactone": 1.47e-06, "6-phospho-D-gluconate": 0.0034500000000000004, "D-ribulose-5-phosphate": 0.00016, "alpha-D-ribose-5-phosphate": 0.0004, "D-xylulose-5-phosphate": 1.7000000000000001e-07, "D-gluconate": 1.1499999999999998e-06, "glycerate": 1.29e-06, "glycerol-3-phosphate": 0.0, "2-deoxy-D-ribose-5-phosphate": 5.5e-07, "5-phospho-alpha-D-ribose-1-diphosphate": 0.00021, "N-carbamoyl-L-aspartate": 1.8079999999999996e-05, "(S)-dihydroorotate": 8.390000000000001e-06, "UDP-N-acetyl-D-glucosamine": 8.46e-06, "2,3-dihydroxybenzoate": 1.3e-07, "4-hydroxybenzoate": 0.0, "shikimate": 0.00017, "phenylpyruvate": 1.591e-05, "anthranilate": 1.396e-05, "N2-acetyl-L-ornithine": 9.1e-07, "riboflavin": 0.00021, "quinolinate": 0.00017, "PfkA": 1.35e-06, "FbaA": 6.41e-06, "TpiA": 6.32e-06, "GapA": 2.145e-05, "Pgk": 1.401e-05, "Eno": 1.505e-05, "PykF": 1.6599999999999998e-06, "AceF": 4.599999999999999e-06, "AceE": 1.58e-06, "Lpd": 1.6699999999999999e-06, "GltA": 4.36e-06, "Icd": 9.199999999999998e-06, "SucA": 2.35e-06, "Mdh": 1.381e-05, "CyoA": 7.769999999999998e-06, "AtpA": 1.175e-05, "Prs": 1.4099999999999998e-06, "PurF": 1.31e-06, "GuaB": 3.24e-06, "Gmk": 1.31e-06, "Adk": 4.49e-06, "NrdB": 1.57e-06, "NrdA": 3.7e-07, "CarA": 1.6799999999999998e-06, "PyrB": 1.83e-06, "ThyA": 1.27e-06, "Tmk": 9.3e-07, "PyrG": 1.61e-06, "Ndk": 4.599999999999999e-06, "GlnA": 3.0799999999999997e-06, "100S": 0.0, "oriC~DNAP": 7.800000000000001e-10, "genome": 0.0077800000000000005, "CellWall": 1.20005, "D-glucose": 0.00011, "AtpD": 2.43e-06, "NuoA": 1.69e-06, "GuaA": 2.6899999999999997e-06, "DnaE": 2.13e-06, "DnaX": 2.18e-06, "Lgt": 1.38e-06, "ClpP": 5.4e-07, "FtsH": 2.1099999999999997e-06, "FusA": 7.5e-07, "Lon": 1.4e-06, "TufA": 1.95e-06, "TufB": 2.44e-06, "DnaB": 3.7e-07, "GroEL": 8.699999999999999e-07, "GyrA": 1.94e-06, "GyrB": 1.28e-06, "ParC": 5.5e-07, "ParE": 1.22e-06, "SecA": 1.6e-06, "FtsI": 1.78e-06, "LpxC": 1.8799999999999998e-06, "MurA": 1.51e-06, "BamA": 1.27e-06, "DnaK": 1.26e-06, "FtsA": 1.46e-06, "ZipA": 9.3e-07, "OmpA": 2.27e-06, "OmpF": 1.7599999999999999e-06, "SecY": 1.61e-06, "AlaS": 3.4399999999999997e-06, "ArgS": 2.05e-06, "Hns": 2.4199999999999997e-06, "IleS": 4.25e-06, "LeuS": 3.83e-06, "MetG": 2.2999999999999996e-06, "ValS": 3.0099999999999996e-06, "RpoA": 0.0, "RpoB": 1.11e-06, "RpoC": 4.5e-07, "NusA": 7.800000000000001e-10, "NusG": 8.197e-08, "Rho": 5.1e-07, "GreA": 1.5e-07, "rRNA16S": 1.77e-06, "rRNA23S": 3.7599999999999996e-06, "rRNA5S": 4.32e-06, "30S": 3.7499999999999997e-06, "50S": 1.16e-06, "RplA": 1.58e-05, "RplL": 1.825e-05, "RpsA": 1.697e-05, "RpsC": 1.3889999999999999e-05, "Crp": 2.25e-06, "CspC": 2.33e-06, "DnaA": 1.55e-06, "DnaG": 1.4299999999999999e-06, "Fis": 1.9299999999999997e-06, "HupA": 2.6e-06, "Ssb": 1.73e-06, "Tsf": 3.7e-07, "DnaN": 1.48e-06, "Frr": 2.9e-07, "FtsZ": 1.32e-06, "GroES": 8.699999999999999e-07, "InfA": 1.42e-06, "InfB": 5.5e-07, "InfC": 0.0, "MreB": 1.83e-06, "MukB": 8.599999999999999e-07, "PrfA": 1.2e-07, "PrfB": 1.1499999999999998e-06, "EFTu": 2.4100000000000002e-06}, "count": {"RpoD": 235.0, "RNAP": 3144.0, "RNAP~RpoD": 2409.0, "RNAPAuxiliary": 5789.0, "Ribosome": 13591.0, "RibosomeAuxiliary": 1733.0, "100S": 0.0, "oriC~DNAP": 1.0, "genome": 9997070.0, "rRNA16S": 2280.0, "rRNA23S": 4838.0, "rRNA5S": 5559.0, "30S": 4817.0, "50S": 1485.0, "RplA": 20308.0, "RplL": 23465.0, "RpsA": 21811.0, "RpsC": 17852.0}, "out": {"vital": 1.0, "Cl-": 0.06056, "Na+": 0.05, "NH4+": 0.0095, "K+": 0.00264, "Pi": 0.00132, "Mg2+": 0.0005300000000000001, "nicotinamide": 9.826e-05, "pantothenate": 4.949e-05, "pyridoxine": 1.655e-05, "thiamine": 1.507e-05, "lipoate": 9.74e-06, "riboflavin": 2.13e-06, "Ca2+": 5e-07, "biotin": 4.9e-07, "sulfate": 3.1e-07, "folate": 1.8e-07, "Mn2+": 8e-08, "boric_acid": 4e-08, "Co2+": 3.0000000000000004e-08, "Zn2+": 1e-08, "Cu2+": 1e-08, "Fe2+": 1e-08, "molybdate": 3.0000000000000004e-09, "D-glucose": 0.0040999999999999995, "LB": 0.0, "L-alanine": 0.0008, "L-arginine": 0.005200000000000001, "L-asparagine": 0.0004, "L-aspartate": 0.0004, "L-cysteine": 9.999999999999999e-05, "L-glutamine": 0.0006, "glycine": 0.0008, "L-histidine": 0.0002, "L-isoleucine": 0.0004, "L-leucine": 0.0008, "L-lysine": 0.0004, "L-methionine": 0.0002, "L-phenylalanine": 0.0004, "L-proline": 0.0004, "L-serine": 0.01, "L-threonine": 0.0004, "L-tryptophan": 9.999999999999999e-05, "L-tyrosine": 0.0002, "L-valine": 0.0006, "adenine": 0.0002, "cytosine": 0.0002, "guanine": 0.0002, "uracil": 0.0002, "EZRich": 0.0, "H2O": 55.0, "H+": 0.0012, "O2": 0.0012, "CO2": 0.0012, "L-glutamate": 0.011, "bioentity": 5.0, "length": 0.1, "Ribosome": 0.0}, "cell": {"H+": 0.00118, "membrane_H+": 0.00484, "length": 4.24674367e-06}, "polysomes": 6620.0, "mrna": 5153.0, "protein": 0.0, "trna_free": 0.00027245, "trna_charged": 0.00020978468, "cells": 512.0, "instances": 512.0, "log2_instances": 9, "rnap_bound": 5070.0, "rnapaux_bound": 1823.0, "ribo_total": 82291.0}, "11400": {"conc": {"H+": 0.0012, "O2": 0.0012, "CO2": 0.0012, "Pi": 0.023899999999999998, "RpoD": 4.6e-07, "RNAP": 1.7599999999999999e-06, "RNAP~RpoD": 1.5599999999999999e-06, "RNAPAuxiliary": 3.49e-06, "ppGpp": 3.3e-07, "ATP": 0.009550000000000001, "CTP": 0.004200000000000001, "GTP": 0.0068200000000000005, "UTP": 0.01294, "PPi": 0.0002, "AMP": 0.00057, "CMP": 0.0005600000000000001, "GMP": 0.00094, "Ribosome": 1.2679999999999999e-05, "RibosomeAuxiliary": 1.28e-06, "GDP": 0.00267, "L-leucine": 0.00055, "L-alanine": 0.0057599999999999995, "glycine": 0.01564, "L-valine": 0.00126, "L-glutamate": 0.0112, "L-serine": 5.9289999999999996e-05, "L-isoleucine": 0.00031, "L-aspartate": 0.00583, "L-threonine": 0.00017999999999999998, "L-lysine": 0.0007, "L-proline": 0.00066, "L-arginine": 0.00109, "L-phenylalanine": 3.502e-05, "L-tyrosine": 6.049e-05, "L-glutamine": 0.00412, "L-asparagine": 0.0006500000000000001, "L-histidine": 0.0001, "L-methionine": 0.00015, "L-cysteine": 0.00079, "L-tryptophan": 4.0130000000000004e-05, "NH4+": 0.002, "acetyl-phosphate": 1e-06, "NADH": 0.0005, "NAD+": 0.00409, "NADPH": 0.00039000000000000005, "NADP+": 0.00196, "FMN": 7.995e-05, "FAD": 0.00101, "CoA": 0.0014, "glutathione": 1.491e-05, "dATP": 0.00015, "ADP": 0.0006500000000000001, "dAMP": 9.561e-05, "cAMP": 5.410000000000001e-08, "adenosine": 0.00027, "deoxyadenosine": 2.9e-07, "adenine": 0.00031, "dCTP": 3.144e-05, "cytosine": 0.0005200000000000001, "cytidine": 1.6599999999999998e-06, "dGMP": 0.00041, "guanine": 4.085e-05, "guanosine": 5.52e-06, "deoxyguanosine": 1.8999999999999998e-06, "dTTP": 0.0007, "dTDP": 0.00012, "UDP": 0.00282, "uridine": 5.13e-06, "ITP": 1.8e-07, "IDP": 2e-07, "IMP": 0.00059, "L-homocysteine": 0.00011, "L-citrulline": 1.7559999999999998e-05, "L-ornithine": 4.0399999999999994e-06, "L-histidinol": 5.997e-05, "S-adenosyl-L-methionine": 0.00017999999999999998, "D-glucose-6-phosphate": 0.00366, "D-fructose-6-phosphate": 0.00058, "D-fructose-1,6-bisphosphate": 0.015090000000000001, "dihydroxyacetone-phosphate": 0.00022, "3-phospho-D-glycerate": 0.0008100000000000001, "phosphoenolpyruvate": 0.00028000000000000003, "pyruvate": 0.0015500000000000002, "acetyl-CoA": 0.0005200000000000001, "oxaloacetate": 0.00061, "citrate": 0.00017999999999999998, "2-oxoglutarate": 0.0005200000000000001, "succinyl-CoA": 0.00023, "succinate": 0.00067, "fumarate": 0.00014000000000000001, "L-malate": 0.00143, "propionyl-CoA": 4.65e-09, "malonyl-CoA": 2.991e-08, "acetoacetyl-CoA": 1.933e-08, "myo-inositol": 5e-09, "6-phospho-D-glucono-1,5-lactone": 1.4e-06, "6-phospho-D-gluconate": 0.0034500000000000004, "D-ribulose-5-phosphate": 0.00016, "alpha-D-ribose-5-phosphate": 0.0004, "D-xylulose-5-phosphate": 1.7000000000000001e-07, "D-gluconate": 1.1399999999999999e-06, "glycerate": 1.2299999999999999e-06, "glycerol-3-phosphate": 0.0, "2-deoxy-D-ribose-5-phosphate": 5.4e-07, "5-phospho-alpha-D-ribose-1-diphosphate": 0.00021, "N-carbamoyl-L-aspartate": 1.545e-05, "(S)-dihydroorotate": 7.03e-06, "UDP-N-acetyl-D-glucosamine": 8.07e-06, "2,3-dihydroxybenzoate": 1.2e-07, "4-hydroxybenzoate": 0.0, "shikimate": 0.00017, "phenylpyruvate": 1.4439999999999999e-05, "anthranilate": 1.4429999999999999e-05, "N2-acetyl-L-ornithine": 8.9e-07, "riboflavin": 0.00022, "quinolinate": 0.00017, "PfkA": 1.35e-06, "FbaA": 6.5999999999999995e-06, "TpiA": 6.45e-06, "GapA": 2.1809999999999996e-05, "Pgk": 1.4279999999999999e-05, "Eno": 1.5419999999999998e-05, "PykF": 1.6699999999999999e-06, "AceF": 4.57e-06, "AceE": 1.6299999999999999e-06, "Lpd": 1.7199999999999998e-06, "GltA": 4.55e-06, "Icd": 9.4e-06, "SucA": 2.4100000000000002e-06, "Mdh": 1.422e-05, "CyoA": 7.87e-06, "AtpA": 1.183e-05, "Prs": 1.3899999999999998e-06, "PurF": 1.37e-06, "GuaB": 3.19e-06, "Gmk": 1.33e-06, "Adk": 4.35e-06, "NrdB": 1.59e-06, "NrdA": 3.6e-07, "CarA": 1.73e-06, "PyrB": 1.83e-06, "ThyA": 1.32e-06, "Tmk": 8.9e-07, "PyrG": 1.6399999999999998e-06, "Ndk": 4.8e-06, "GlnA": 3.15e-06, "100S": 0.0, "oriC~DNAP": 1.48e-09, "genome": 0.008050000000000002, "CellWall": 1.20003, "D-glucose": 0.00011, "AtpD": 2.37e-06, "NuoA": 1.79e-06, "GuaA": 2.66e-06, "DnaE": 2.12e-06, "DnaX": 2.16e-06, "Lgt": 1.4299999999999999e-06, "ClpP": 5.699999999999999e-07, "FtsH": 2.1e-06, "FusA": 9e-07, "Lon": 1.3899999999999998e-06, "TufA": 2.0699999999999997e-06, "TufB": 2.56e-06, "DnaB": 3.5e-07, "GroEL": 8.799999999999999e-07, "GyrA": 1.91e-06, "GyrB": 1.31e-06, "ParC": 5.3e-07, "ParE": 1.2299999999999999e-06, "SecA": 1.5399999999999999e-06, "FtsI": 1.7199999999999998e-06, "LpxC": 1.8999999999999998e-06, "MurA": 1.57e-06, "BamA": 1.4e-06, "DnaK": 1.2e-06, "FtsA": 1.51e-06, "ZipA": 9.499999999999999e-07, "OmpA": 2.3799999999999997e-06, "OmpF": 1.82e-06, "SecY": 1.6399999999999998e-06, "AlaS": 3.42e-06, "ArgS": 2.0299999999999996e-06, "Hns": 2.6099999999999996e-06, "IleS": 4.26e-06, "LeuS": 3.82e-06, "MetG": 2.29e-06, "ValS": 3.0099999999999996e-06, "RpoA": 1.48e-09, "RpoB": 9.7e-07, "RpoC": 4.6e-07, "NusA": 1.6e-07, "NusG": 0.0, "Rho": 4.6999999999999995e-07, "GreA": 8.932e-08, "rRNA16S": 6.9e-07, "rRNA23S": 2.01e-06, "rRNA5S": 2.68e-06, "30S": 2.5499999999999997e-06, "50S": 6.7e-07, "RplA": 1.7690000000000002e-05, "RplL": 1.7519999999999998e-05, "RpsA": 1.606e-05, "RpsC": 1.172e-05, "Crp": 2.2599999999999995e-06, "CspC": 2.33e-06, "DnaA": 1.5599999999999999e-06, "DnaG": 1.48e-06, "Fis": 2.1e-06, "HupA": 2.63e-06, "Ssb": 1.6499999999999999e-06, "Tsf": 4.9e-07, "DnaN": 1.53e-06, "Frr": 4.0999999999999994e-07, "FtsZ": 1.32e-06, "GroES": 8.9e-07, "InfA": 1.71e-06, "InfB": 7e-07, "InfC": 0.0, "MreB": 1.8799999999999998e-06, "MukB": 9.3e-07, "PrfA": 1.3e-07, "PrfB": 1.34e-06, "EFTu": 2.63e-06}, "count": {"RpoD": 312.0, "RNAP": 1184.0, "RNAP~RpoD": 1048.0, "RNAPAuxiliary": 2350.0, "Ribosome": 8547.0, "RibosomeAuxiliary": 863.0, "100S": 0.0, "oriC~DNAP": 1.0, "genome": 5426269.0, "rRNA16S": 467.0, "rRNA23S": 1354.0, "rRNA5S": 1807.0, "30S": 1715.0, "50S": 453.0, "RplA": 11920.0, "RplL": 11807.0, "RpsA": 10820.0, "RpsC": 7900.0}, "out": {"vital": 1.0, "Cl-": 0.06056, "Na+": 0.05, "NH4+": 0.0095, "K+": 0.00264, "Pi": 0.00132, "Mg2+": 0.0005300000000000001, "nicotinamide": 9.826e-05, "pantothenate": 4.949e-05, "pyridoxine": 1.655e-05, "thiamine": 1.507e-05, "lipoate": 9.74e-06, "riboflavin": 2.13e-06, "Ca2+": 5e-07, "biotin": 4.9e-07, "sulfate": 3.1e-07, "folate": 1.8e-07, "Mn2+": 8e-08, "boric_acid": 4e-08, "Co2+": 3.0000000000000004e-08, "Zn2+": 1e-08, "Cu2+": 1e-08, "Fe2+": 1e-08, "molybdate": 3.0000000000000004e-09, "D-glucose": 0.0040999999999999995, "LB": 0.0, "L-alanine": 0.0008, "L-arginine": 0.005200000000000001, "L-asparagine": 0.0004, "L-aspartate": 0.0004, "L-cysteine": 9.999999999999999e-05, "L-glutamine": 0.0006, "glycine": 0.0008, "L-histidine": 0.0002, "L-isoleucine": 0.0004, "L-leucine": 0.0008, "L-lysine": 0.0004, "L-methionine": 0.0002, "L-phenylalanine": 0.0004, "L-proline": 0.0004, "L-serine": 0.01, "L-threonine": 0.0004, "L-tryptophan": 9.999999999999999e-05, "L-tyrosine": 0.0002, "L-valine": 0.0006, "adenine": 0.0002, "cytosine": 0.0002, "guanine": 0.0002, "uracil": 0.0002, "EZRich": 0.0, "H2O": 55.0, "H+": 0.0012, "O2": 0.0012, "CO2": 0.0012, "L-glutamate": 0.011, "bioentity": 5.0, "length": 0.1, "Ribosome": 0.0}, "cell": {"H+": 0.00118, "membrane_H+": 0.00475, "length": 2.225962412e-06}, "polysomes": 3522.0, "mrna": 2425.0, "protein": 0.0, "trna_free": 0.00027631, "trna_charged": 0.00020939591999999998, "cells": 1024.0, "instances": 1024.0, "log2_instances": 10, "rnap_bound": 3212.0, "rnapaux_bound": 1659.0, "ribo_total": 45287.0}, "11500": {"conc": {"H+": 0.0012, "O2": 0.0012, "CO2": 0.0012, "Pi": 0.023899999999999998, "RpoD": 4.0999999999999994e-07, "RNAP": 1.8e-06, "RNAP~RpoD": 1.6499999999999999e-06, "RNAPAuxiliary": 3.38e-06, "ppGpp": 3.3e-07, "ATP": 0.007980000000000001, "CTP": 0.00422, "GTP": 0.006370000000000001, "UTP": 0.013000000000000001, "PPi": 0.0002, "AMP": 0.00061, "CMP": 0.00057, "GMP": 0.0010400000000000001, "Ribosome": 1.1859999999999998e-05, "RibosomeAuxiliary": 1.2099999999999998e-06, "GDP": 0.00296, "L-leucine": 0.00047, "L-alanine": 0.00542, "glycine": 0.01497, "L-valine": 0.00121, "L-glutamate": 0.011090000000000001, "L-serine": 5.82e-05, "L-isoleucine": 0.00029, "L-aspartate": 0.0058, "L-threonine": 0.00016, "L-lysine": 0.00068, "L-proline": 0.0006500000000000001, "L-arginine": 0.00107, "L-phenylalanine": 3.4439999999999996e-05, "L-tyrosine": 5.7459999999999995e-05, "L-glutamine": 0.00412, "L-asparagine": 0.00064, "L-histidine": 9.881e-05, "L-methionine": 0.00014000000000000001, "L-cysteine": 0.0007199999999999999, "L-tryptophan": 4.117e-05, "NH4+": 0.002, "acetyl-phosphate": 9.3e-07, "NADH": 0.00049, "NAD+": 0.00408, "NADPH": 0.00039000000000000005, "NADP+": 0.00197, "FMN": 7.669e-05, "FAD": 0.00101, "CoA": 0.0014, "glutathione": 1.3919999999999999e-05, "dATP": 0.00014000000000000001, "ADP": 0.00069, "dAMP": 8.476e-05, "cAMP": 5.148e-08, "adenosine": 0.00028000000000000003, "deoxyadenosine": 2.9e-07, "adenine": 0.00032, "dCTP": 3.253e-05, "cytosine": 0.00051, "cytidine": 1.6299999999999999e-06, "dGMP": 0.00037, "guanine": 3.997e-05, "guanosine": 5.48e-06, "deoxyguanosine": 1.87e-06, "dTTP": 0.0006500000000000001, "dTDP": 0.00011, "UDP": 0.00284, "uridine": 4.97e-06, "ITP": 1.7000000000000001e-07, "IDP": 1.8999999999999998e-07, "IMP": 0.00061, "L-homocysteine": 9.976999999999999e-05, "L-citrulline": 1.817e-05, "L-ornithine": 4.17e-06, "L-histidinol": 5.9069999999999995e-05, "S-adenosyl-L-methionine": 0.00017999999999999998, "D-glucose-6-phosphate": 0.00365, "D-fructose-6-phosphate": 0.00058, "D-fructose-1,6-bisphosphate": 0.014960000000000001, "dihydroxyacetone-phosphate": 0.00022, "3-phospho-D-glycerate": 0.0008100000000000001, "phosphoenolpyruvate": 0.00028000000000000003, "pyruvate": 0.00149, "acetyl-CoA": 0.0005, "oxaloacetate": 0.00059, "citrate": 0.00017, "2-oxoglutarate": 0.00051, "succinyl-CoA": 0.00023, "succinate": 0.0006500000000000001, "fumarate": 0.00014000000000000001, "L-malate": 0.0013700000000000001, "propionyl-CoA": 4.34e-09, "malonyl-CoA": 2.7910000000000003e-08, "acetoacetyl-CoA": 1.804e-08, "myo-inositol": 4.670000000000001e-09, "6-phospho-D-glucono-1,5-lactone": 1.31e-06, "6-phospho-D-gluconate": 0.0034500000000000004, "D-ribulose-5-phosphate": 0.00016, "alpha-D-ribose-5-phosphate": 0.0004, "D-xylulose-5-phosphate": 1.6e-07, "D-gluconate": 1.11e-06, "glycerate": 1.1499999999999998e-06, "glycerol-3-phosphate": 0.0, "2-deoxy-D-ribose-5-phosphate": 5.2e-07, "5-phospho-alpha-D-ribose-1-diphosphate": 0.00021, "N-carbamoyl-L-aspartate": 1.4099999999999999e-05, "(S)-dihydroorotate": 6.31e-06, "UDP-N-acetyl-D-glucosamine": 7.53e-06, "2,3-dihydroxybenzoate": 1.0999999999999999e-07, "4-hydroxybenzoate": 0.0, "shikimate": 0.00017999999999999998, "phenylpyruvate": 1.414e-05, "anthranilate": 1.493e-05, "N2-acetyl-L-ornithine": 8.799999999999999e-07, "riboflavin": 0.00021, "quinolinate": 0.00017, "PfkA": 1.26e-06, "FbaA": 6.7e-06, "TpiA": 6.48e-06, "GapA": 2.178e-05, "Pgk": 1.433e-05, "Eno": 1.548e-05, "PykF": 1.6e-06, "AceF": 4.46e-06, "AceE": 1.6399999999999998e-06, "Lpd": 1.7399999999999999e-06, "GltA": 4.64e-06, "Icd": 9.339999999999999e-06, "SucA": 2.3399999999999996e-06, "Mdh": 1.416e-05, "CyoA": 7.86e-06, "AtpA": 1.1609999999999999e-05, "Prs": 1.3600000000000001e-06, "PurF": 1.42e-06, "GuaB": 3.0899999999999996e-06, "Gmk": 1.31e-06, "Adk": 4.2e-06, "NrdB": 1.58e-06, "NrdA": 3.3e-07, "CarA": 1.78e-06, "PyrB": 1.78e-06, "ThyA": 1.32e-06, "Tmk": 8.399999999999999e-07, "PyrG": 1.62e-06, "Ndk": 4.9199999999999995e-06, "GlnA": 3.1e-06, "100S": 0.0, "oriC~DNAP": 1.39e-09, "genome": 0.008119999999999999, "CellWall": 1.20001, "D-glucose": 0.0001, "AtpD": 2.29e-06, "NuoA": 1.79e-06, "GuaA": 2.68e-06, "DnaE": 2.0199999999999997e-06, "DnaX": 2.0599999999999998e-06, "Lgt": 1.33e-06, "ClpP": 5.8e-07, "FtsH": 1.9699999999999998e-06, "FusA": 1.04e-06, "Lon": 1.37e-06, "TufA": 2.04e-06, "TufB": 2.6e-06, "DnaB": 3.3e-07, "GroEL": 8.399999999999999e-07, "GyrA": 1.78e-06, "GyrB": 1.35e-06, "ParC": 4.9e-07, "ParE": 1.1499999999999998e-06, "SecA": 1.47e-06, "FtsI": 1.6699999999999999e-06, "LpxC": 1.82e-06, "MurA": 1.62e-06, "BamA": 1.44e-06, "DnaK": 1.12e-06, "FtsA": 1.49e-06, "ZipA": 9.3e-07, "OmpA": 2.44e-06, "OmpF": 1.83e-06, "SecY": 1.73e-06, "AlaS": 3.23e-06, "ArgS": 2.13e-06, "Hns": 2.62e-06, "IleS": 4.139999999999999e-06, "LeuS": 3.7099999999999996e-06, "MetG": 2.29e-06, "ValS": 3.03e-06, "RpoA": 1.39e-09, "RpoB": 8.599999999999999e-07, "RpoC": 5.1e-07, "NusA": 4.9e-07, "NusG": 0.0, "Rho": 6e-07, "GreA": 1.8e-07, "rRNA16S": 7.2e-07, "rRNA23S": 1.6999999999999998e-06, "rRNA5S": 2.3799999999999997e-06, "30S": 2.18e-06, "50S": 6e-07, "RplA": 1.86e-05, "RplL": 1.7449999999999997e-05, "RpsA": 1.577e-05, "RpsC": 1.1089999999999999e-05, "Crp": 2.2799999999999998e-06, "CspC": 2.1899999999999998e-06, "DnaA": 1.48e-06, "DnaG": 1.55e-06, "Fis": 2.09e-06, "HupA": 2.52e-06, "Ssb": 1.55e-06, "Tsf": 4.3999999999999997e-07, "DnaN": 1.51e-06, "Frr": 3.3e-07, "FtsZ": 1.44e-06, "GroES": 9e-07, "InfA": 1.79e-06, "InfB": 7.799999999999999e-07, "InfC": 0.0, "MreB": 1.8799999999999998e-06, "MukB": 9e-07, "PrfA": 1.4820000000000001e-08, "PrfB": 1.34e-06, "EFTu": 2.6899999999999997e-06}, "count": {"RpoD": 295.0, "RNAP": 1300.0, "RNAP~RpoD": 1193.0, "RNAPAuxiliary": 2440.0, "Ribosome": 8561.0, "RibosomeAuxiliary": 876.0, "100S": 0.0, "oriC~DNAP": 1.0, "genome": 5860041.0, "rRNA16S": 522.0, "rRNA23S": 1225.0, "rRNA5S": 1717.0, "30S": 1572.0, "50S": 434.0, "RplA": 13433.0, "RplL": 12599.0, "RpsA": 11384.0, "RpsC": 8009.0}, "out": {"vital": 1.0, "Cl-": 0.06056, "Na+": 0.05, "NH4+": 0.0095, "K+": 0.00264, "Pi": 0.00132, "Mg2+": 0.0005300000000000001, "nicotinamide": 9.826e-05, "pantothenate": 4.949e-05, "pyridoxine": 1.655e-05, "thiamine": 1.507e-05, "lipoate": 9.74e-06, "riboflavin": 2.13e-06, "Ca2+": 5e-07, "biotin": 4.9e-07, "sulfate": 3.1e-07, "folate": 1.8e-07, "Mn2+": 8e-08, "boric_acid": 4e-08, "Co2+": 3.0000000000000004e-08, "Zn2+": 1e-08, "Cu2+": 1e-08, "Fe2+": 1e-08, "molybdate": 3.0000000000000004e-09, "D-glucose": 0.0040999999999999995, "LB": 0.0, "L-alanine": 0.0008, "L-arginine": 0.005200000000000001, "L-asparagine": 0.0004, "L-aspartate": 0.0004, "L-cysteine": 9.999999999999999e-05, "L-glutamine": 0.0006, "glycine": 0.0008, "L-histidine": 0.0002, "L-isoleucine": 0.0004, "L-leucine": 0.0008, "L-lysine": 0.0004, "L-methionine": 0.0002, "L-phenylalanine": 0.0004, "L-proline": 0.0004, "L-serine": 0.01, "L-threonine": 0.0004, "L-tryptophan": 9.999999999999999e-05, "L-tyrosine": 0.0002, "L-valine": 0.0006, "adenine": 0.0002, "cytosine": 0.0002, "guanine": 0.0002, "uracil": 0.0002, "EZRich": 0.0, "H2O": 55.0, "H+": 0.0012, "O2": 0.0012, "CO2": 0.0012, "L-glutamate": 0.011, "bioentity": 5.0, "length": 0.1, "Ribosome": 0.0}, "cell": {"H+": 0.00118, "membrane_H+": 0.00434, "length": 2.385262701e-06}, "polysomes": 3816.0, "mrna": 2726.0, "protein": 0.0, "trna_free": 0.00028374, "trna_charged": 0.00021304834000000002, "cells": 1024.0, "instances": 1024.0, "log2_instances": 10, "rnap_bound": 3443.0, "rnapaux_bound": 1734.0, "ribo_total": 48441.0}, "11600": {"conc": {"H+": 0.0012, "O2": 0.0012, "CO2": 0.0012, "Pi": 0.023899999999999998, "RpoD": 3.5e-07, "RNAP": 2.0199999999999997e-06, "RNAP~RpoD": 1.6799999999999998e-06, "RNAPAuxiliary": 3.5e-06, "ppGpp": 3.3e-07, "ATP": 0.00595, "CTP": 0.0043, "GTP": 0.00535, "UTP": 0.01323, "PPi": 0.0002, "AMP": 0.00061, "CMP": 0.00057, "GMP": 0.00134, "Ribosome": 1.0880000000000001e-05, "RibosomeAuxiliary": 1.16e-06, "GDP": 0.00383, "L-leucine": 0.00045000000000000004, "L-alanine": 0.0052699999999999995, "glycine": 0.014480000000000002, "L-valine": 0.00125, "L-glutamate": 0.01108, "L-serine": 5.7369999999999995e-05, "L-isoleucine": 0.00026000000000000003, "L-aspartate": 0.005730000000000001, "L-threonine": 0.00015, "L-lysine": 0.00067, "L-proline": 0.0006500000000000001, "L-arginine": 0.00108, "L-phenylalanine": 3.328e-05, "L-tyrosine": 5.688e-05, "L-glutamine": 0.00409, "L-asparagine": 0.00063, "L-histidine": 9.805e-05, "L-methionine": 0.00015, "L-cysteine": 0.00074, "L-tryptophan": 4.3719999999999995e-05, "NH4+": 0.002, "acetyl-phosphate": 8.699999999999999e-07, "NADH": 0.00049, "NAD+": 0.004070000000000001, "NADPH": 0.00039000000000000005, "NADP+": 0.00197, "FMN": 6.847e-05, "FAD": 0.00101, "CoA": 0.0014, "glutathione": 1.293e-05, "dATP": 0.00012, "ADP": 0.00068, "dAMP": 7.74e-05, "cAMP": 4.908e-08, "adenosine": 0.00028000000000000003, "deoxyadenosine": 2.8e-07, "adenine": 0.00032, "dCTP": 4.3349999999999997e-05, "cytosine": 0.0005, "cytidine": 1.6e-06, "dGMP": 0.00035999999999999997, "guanine": 4.288e-05, "guanosine": 5.4400000000000004e-06, "deoxyguanosine": 1.83e-06, "dTTP": 0.0006, "dTDP": 9.984999999999999e-05, "UDP": 0.0028799999999999997, "uridine": 4.79e-06, "ITP": 1.6e-07, "IDP": 1.7000000000000001e-07, "IMP": 0.00061, "L-homocysteine": 0.00011, "L-citrulline": 1.944e-05, "L-ornithine": 4.45e-06, "L-histidinol": 5.8569999999999997e-05, "S-adenosyl-L-methionine": 0.00017999999999999998, "D-glucose-6-phosphate": 0.00366, "D-fructose-6-phosphate": 0.00058, "D-fructose-1,6-bisphosphate": 0.01486, "dihydroxyacetone-phosphate": 0.00022, "3-phospho-D-glycerate": 0.0008, "phosphoenolpyruvate": 0.00027, "pyruvate": 0.00151, "acetyl-CoA": 0.00051, "oxaloacetate": 0.00058, "citrate": 0.00017, "2-oxoglutarate": 0.00051, "succinyl-CoA": 0.00023, "succinate": 0.0006500000000000001, "fumarate": 0.00014000000000000001, "L-malate": 0.00135, "propionyl-CoA": 4.03e-09, "malonyl-CoA": 2.5920000000000003e-08, "acetoacetyl-CoA": 1.675e-08, "myo-inositol": 4.3300000000000006e-09, "6-phospho-D-glucono-1,5-lactone": 1.22e-06, "6-phospho-D-gluconate": 0.0034500000000000004, "D-ribulose-5-phosphate": 0.00016, "alpha-D-ribose-5-phosphate": 0.0004, "D-xylulose-5-phosphate": 1.4e-07, "D-gluconate": 1.07e-06, "glycerate": 1.06e-06, "glycerol-3-phosphate": 0.0, "2-deoxy-D-ribose-5-phosphate": 4.9e-07, "5-phospho-alpha-D-ribose-1-diphosphate": 0.00021, "N-carbamoyl-L-aspartate": 1.212e-05, "(S)-dihydroorotate": 5.41e-06, "UDP-N-acetyl-D-glucosamine": 7e-06, "2,3-dihydroxybenzoate": 1.0999999999999999e-07, "4-hydroxybenzoate": 0.0, "shikimate": 0.00017999999999999998, "phenylpyruvate": 1.386e-05, "anthranilate": 1.547e-05, "N2-acetyl-L-ornithine": 9e-07, "riboflavin": 0.00019, "quinolinate": 0.00017, "PfkA": 1.1899999999999998e-06, "FbaA": 6.9e-06, "TpiA": 6.549999999999999e-06, "GapA": 2.1559999999999997e-05, "Pgk": 1.434e-05, "Eno": 1.5539999999999997e-05, "PykF": 1.51e-06, "AceF": 4.44e-06, "AceE": 1.5399999999999999e-06, "Lpd": 1.82e-06, "GltA": 4.509999999999999e-06, "Icd": 9.39e-06, "SucA": 2.35e-06, "Mdh": 1.4069999999999999e-05, "CyoA": 7.73e-06, "AtpA": 1.133e-05, "Prs": 1.3e-06, "PurF": 1.4e-06, "GuaB": 2.98e-06, "Gmk": 1.2499999999999999e-06, "Adk": 4.1900000000000005e-06, "NrdB": 1.57e-06, "NrdA": 3.4000000000000003e-07, "CarA": 1.82e-06, "PyrB": 1.69e-06, "ThyA": 1.3899999999999998e-06, "Tmk": 7.9e-07, "PyrG": 1.6e-06, "Ndk": 4.9000000000000005e-06, "GlnA": 3.11e-06, "100S": 0.0, "oriC~DNAP": 1.29e-09, "genome": 0.0081, "CellWall": 1.2, "D-glucose": 9.433e-05, "AtpD": 2.18e-06, "NuoA": 1.7599999999999999e-06, "GuaA": 2.7299999999999997e-06, "DnaE": 1.8999999999999998e-06, "DnaX": 1.95e-06, "Lgt": 1.31e-06, "ClpP": 5.8e-07, "FtsH": 1.87e-06, "FusA": 1.0099999999999999e-06, "Lon": 1.4e-06, "TufA": 1.94e-06, "TufB": 2.6099999999999996e-06, "DnaB": 3.6e-07, "GroEL": 8.1e-07, "GyrA": 1.71e-06, "GyrB": 1.42e-06, "ParC": 4.6e-07, "ParE": 1.11e-06, "SecA": 1.4299999999999999e-06, "FtsI": 1.6e-06, "LpxC": 1.71e-06, "MurA": 1.62e-06, "BamA": 1.35e-06, "DnaK": 1.07e-06, "FtsA": 1.49e-06, "ZipA": 8.599999999999999e-07, "OmpA": 2.43e-06, "OmpF": 1.79e-06, "SecY": 1.87e-06, "AlaS": 3.0499999999999996e-06, "ArgS": 2.1e-06, "Hns": 2.54e-06, "IleS": 3.91e-06, "LeuS": 3.56e-06, "MetG": 2.33e-06, "ValS": 2.96e-06, "RpoA": 1.29e-09, "RpoB": 8.199999999999999e-07, "RpoC": 6.2e-07, "NusA": 7.5e-07, "NusG": 0.0, "Rho": 6.800000000000001e-07, "GreA": 1.5e-07, "rRNA16S": 6.4e-07, "rRNA23S": 1.78e-06, "rRNA5S": 2.25e-06, "30S": 2.17e-06, "50S": 5.2e-07, "RplA": 1.986e-05, "RplL": 1.7769999999999998e-05, "RpsA": 1.731e-05, "RpsC": 1.0179999999999999e-05, "Crp": 2.27e-06, "CspC": 2.16e-06, "DnaA": 1.53e-06, "DnaG": 1.53e-06, "Fis": 2.09e-06, "HupA": 2.3399999999999996e-06, "Ssb": 1.58e-06, "Tsf": 3.5e-07, "DnaN": 1.57e-06, "Frr": 2.5e-07, "FtsZ": 1.5399999999999999e-06, "GroES": 9e-07, "InfA": 1.95e-06, "InfB": 8.699999999999999e-07, "InfC": 0.0, "MreB": 1.84e-06, "MukB": 8.299999999999999e-07, "PrfA": 2.57e-09, "PrfB": 1.53e-06, "EFTu": 2.54e-06}, "count": {"RpoD": 271.0, "RNAP": 1569.0, "RNAP~RpoD": 1303.0, "RNAPAuxiliary": 2718.0, "Ribosome": 8459.0, "RibosomeAuxiliary": 904.0, "100S": 0.0, "oriC~DNAP": 1.0, "genome": 6295525.0, "rRNA16S": 499.0, "rRNA23S": 1385.0, "rRNA5S": 1751.0, "30S": 1688.0, "50S": 402.0, "RplA": 15436.0, "RplL": 13813.0, "RpsA": 13460.0, "RpsC": 7915.0}, "out": {"vital": 1.0, "Cl-": 0.06056, "Na+": 0.05, "NH4+": 0.0095, "K+": 0.00264, "Pi": 0.00132, "Mg2+": 0.0005300000000000001, "nicotinamide": 9.826e-05, "pantothenate": 4.949e-05, "pyridoxine": 1.655e-05, "thiamine": 1.507e-05, "lipoate": 9.74e-06, "riboflavin": 2.13e-06, "Ca2+": 5e-07, "biotin": 4.9e-07, "sulfate": 3.1e-07, "folate": 1.8e-07, "Mn2+": 8e-08, "boric_acid": 4e-08, "Co2+": 3.0000000000000004e-08, "Zn2+": 1e-08, "Cu2+": 1e-08, "Fe2+": 1e-08, "molybdate": 3.0000000000000004e-09, "D-glucose": 0.0040999999999999995, "LB": 0.0, "L-alanine": 0.0008, "L-arginine": 0.005200000000000001, "L-asparagine": 0.0004, "L-aspartate": 0.0004, "L-cysteine": 9.999999999999999e-05, "L-glutamine": 0.0006, "glycine": 0.0008, "L-histidine": 0.0002, "L-isoleucine": 0.0004, "L-leucine": 0.0008, "L-lysine": 0.0004, "L-methionine": 0.0002, "L-phenylalanine": 0.0004, "L-proline": 0.0004, "L-serine": 0.01, "L-threonine": 0.0004, "L-tryptophan": 9.999999999999999e-05, "L-tyrosine": 0.0002, "L-valine": 0.0006, "adenine": 0.0002, "cytosine": 0.0002, "guanine": 0.0002, "uracil": 0.0002, "EZRich": 0.0, "H2O": 55.0, "H+": 0.0012, "O2": 0.0012, "CO2": 0.0012, "L-glutamate": 0.011, "bioentity": 5.0, "length": 0.1, "Ribosome": 0.0}, "cell": {"H+": 0.00118, "membrane_H+": 0.0048200000000000005, "length": 2.568206733e-06}, "polysomes": 4105.0, "mrna": 3041.0, "protein": 0.0, "trna_free": 0.00028829999999999996, "trna_charged": 0.00021457773999999997, "cells": 1024.0, "instances": 1024.0, "log2_instances": 10, "rnap_bound": 3511.0, "rnapaux_bound": 1731.0, "ribo_total": 51359.0}, "11700": {"conc": {"H+": 0.0012, "O2": 0.0012, "CO2": 0.0012, "Pi": 0.023899999999999998, "RpoD": 3.4000000000000003e-07, "RNAP": 2.0199999999999997e-06, "RNAP~RpoD": 1.71e-06, "RNAPAuxiliary": 3.56e-06, "ppGpp": 3.2e-07, "ATP": 0.00666, "CTP": 0.00435, "GTP": 0.00625, "UTP": 0.01337, "PPi": 0.0002, "AMP": 0.0005200000000000001, "CMP": 0.00058, "GMP": 0.0011, "Ribosome": 1.115e-05, "RibosomeAuxiliary": 1.26e-06, "GDP": 0.0031200000000000004, "L-leucine": 0.0005200000000000001, "L-alanine": 0.00556, "glycine": 0.013090000000000001, "L-valine": 0.0013100000000000002, "L-glutamate": 0.01119, "L-serine": 5.671e-05, "L-isoleucine": 0.00026000000000000003, "L-aspartate": 0.00555, "L-threonine": 0.00015, "L-lysine": 0.00067, "L-proline": 0.0006500000000000001, "L-arginine": 0.00111, "L-phenylalanine": 3.276e-05, "L-tyrosine": 5.992e-05, "L-glutamine": 0.00404, "L-asparagine": 0.00062, "L-histidine": 9.782999999999999e-05, "L-methionine": 0.00016, "L-cysteine": 0.00082, "L-tryptophan": 4.3179999999999997e-05, "NH4+": 0.002, "acetyl-phosphate": 8.1e-07, "NADH": 0.0005, "NAD+": 0.00405, "NADPH": 0.00039000000000000005, "NADP+": 0.00197, "FMN": 7.056999999999998e-05, "FAD": 0.00101, "CoA": 0.0014, "glutathione": 1.2009999999999999e-05, "dATP": 0.00012, "ADP": 0.00058, "dAMP": 7.332e-05, "cAMP": 4.6820000000000005e-08, "adenosine": 0.00024, "deoxyadenosine": 2.7e-07, "adenine": 0.00028000000000000003, "dCTP": 6.217e-05, "cytosine": 0.00049, "cytidine": 1.57e-06, "dGMP": 0.00035999999999999997, "guanine": 3.98e-05, "guanosine": 5.4e-06, "deoxyguanosine": 1.78e-06, "dTTP": 0.00058, "dTDP": 9.638e-05, "UDP": 0.0029100000000000003, "uridine": 4.61e-06, "ITP": 1.4e-07, "IDP": 1.6e-07, "IMP": 0.00054, "L-homocysteine": 0.00012, "L-citrulline": 1.89e-05, "L-ornithine": 4.34e-06, "L-histidinol": 5.835e-05, "S-adenosyl-L-methionine": 0.00017999999999999998, "D-glucose-6-phosphate": 0.00366, "D-fructose-6-phosphate": 0.00057, "D-fructose-1,6-bisphosphate": 0.01494, "dihydroxyacetone-phosphate": 0.00022, "3-phospho-D-glycerate": 0.00082, "phosphoenolpyruvate": 0.00027, "pyruvate": 0.0016200000000000001, "acetyl-CoA": 0.00054, "oxaloacetate": 0.00059, "citrate": 0.00019, "2-oxoglutarate": 0.0005300000000000001, "succinyl-CoA": 0.00024, "succinate": 0.00069, "fumarate": 0.00015, "L-malate": 0.00142, "propionyl-CoA": 3.7500000000000005e-09, "malonyl-CoA": 2.408e-08, "acetoacetyl-CoA": 1.5560000000000002e-08, "myo-inositol": 4.03e-09, "6-phospho-D-glucono-1,5-lactone": 1.1299999999999998e-06, "6-phospho-D-gluconate": 0.0034500000000000004, "D-ribulose-5-phosphate": 0.00016, "alpha-D-ribose-5-phosphate": 0.0004, "D-xylulose-5-phosphate": 1.3e-07, "D-gluconate": 1.04e-06, "glycerate": 9.9e-07, "glycerol-3-phosphate": 0.0, "2-deoxy-D-ribose-5-phosphate": 4.6999999999999995e-07, "5-phospho-alpha-D-ribose-1-diphosphate": 0.00021, "N-carbamoyl-L-aspartate": 1.1529999999999998e-05, "(S)-dihydroorotate": 5.139999999999999e-06, "UDP-N-acetyl-D-glucosamine": 6.5e-06, "2,3-dihydroxybenzoate": 9.89e-08, "4-hydroxybenzoate": 0.0, "shikimate": 0.00019, "phenylpyruvate": 1.3909999999999999e-05, "anthranilate": 1.543e-05, "N2-acetyl-L-ornithine": 9.3e-07, "riboflavin": 0.00019, "quinolinate": 0.00017, "PfkA": 1.2099999999999998e-06, "FbaA": 7e-06, "TpiA": 6.469999999999999e-06, "GapA": 2.126e-05, "Pgk": 1.434e-05, "Eno": 1.553e-05, "PykF": 1.4499999999999999e-06, "AceF": 4.3799999999999996e-06, "AceE": 1.5e-06, "Lpd": 1.92e-06, "GltA": 4.34e-06, "Icd": 9.509999999999999e-06, "SucA": 2.4599999999999997e-06, "Mdh": 1.4079999999999999e-05, "CyoA": 7.509999999999999e-06, "AtpA": 1.104e-05, "Prs": 1.27e-06, "PurF": 1.37e-06, "GuaB": 2.89e-06, "Gmk": 1.18e-06, "Adk": 4.219999999999999e-06, "NrdB": 1.49e-06, "NrdA": 3.6e-07, "CarA": 1.8e-06, "PyrB": 1.6599999999999998e-06, "ThyA": 1.44e-06, "Tmk": 7.5e-07, "PyrG": 1.6299999999999999e-06, "Ndk": 4.8e-06, "GlnA": 3.14e-06, "100S": 0.0, "oriC~DNAP": 1.19e-09, "genome": 0.008050000000000002, "CellWall": 1.20004, "D-glucose": 8.801999999999999e-05, "AtpD": 2.1099999999999997e-06, "NuoA": 1.6999999999999998e-06, "GuaA": 2.7299999999999997e-06, "DnaE": 1.8799999999999998e-06, "DnaX": 1.9299999999999997e-06, "Lgt": 1.2499999999999999e-06, "ClpP": 5.9e-07, "FtsH": 1.82e-06, "FusA": 9.7e-07, "Lon": 1.4499999999999999e-06, "TufA": 1.81e-06, "TufB": 2.56e-06, "DnaB": 3.7999999999999996e-07, "GroEL": 8.1e-07, "GyrA": 1.6399999999999998e-06, "GyrB": 1.4299999999999999e-06, "ParC": 5.1e-07, "ParE": 1.06e-06, "SecA": 1.38e-06, "FtsI": 1.6e-06, "LpxC": 1.6999999999999998e-06, "MurA": 1.62e-06, "BamA": 1.3899999999999998e-06, "DnaK": 1e-06, "FtsA": 1.4099999999999998e-06, "ZipA": 8e-07, "OmpA": 2.4100000000000002e-06, "OmpF": 1.6699999999999999e-06, "SecY": 1.86e-06, "AlaS": 3e-06, "ArgS": 2.0599999999999998e-06, "Hns": 2.52e-06, "IleS": 3.64e-06, "LeuS": 3.5e-06, "MetG": 2.2599999999999995e-06, "ValS": 2.95e-06, "RpoA": 1.19e-09, "RpoB": 9.3e-07, "RpoC": 7.4e-07, "NusA": 9.6e-07, "NusG": 0.0, "Rho": 7.599999999999999e-07, "GreA": 1.2e-07, "rRNA16S": 7.3e-07, "rRNA23S": 1.87e-06, "rRNA5S": 2.23e-06, "30S": 2.0299999999999996e-06, "50S": 5.6e-07, "RplA": 2.0969999999999997e-05, "RplL": 1.885e-05, "RpsA": 1.697e-05, "RpsC": 9.869999999999999e-06, "Crp": 2.27e-06, "CspC": 2.04e-06, "DnaA": 1.5399999999999999e-06, "DnaG": 1.44e-06, "Fis": 2.17e-06, "HupA": 2.1899999999999998e-06, "Ssb": 1.6499999999999999e-06, "Tsf": 4.8e-07, "DnaN": 1.53e-06, "Frr": 2.6e-07, "FtsZ": 1.5399999999999999e-06, "GroES": 8.699999999999999e-07, "InfA": 2.14e-06, "InfB": 8.699999999999999e-07, "InfC": 0.0, "MreB": 1.8e-06, "MukB": 7.9e-07, "PrfA": 1.19e-09, "PrfB": 1.6999999999999998e-06, "EFTu": 2.25e-06}, "count": {"RpoD": 288.0, "RNAP": 1693.0, "RNAP~RpoD": 1432.0, "RNAPAuxiliary": 2979.0, "Ribosome": 9330.0, "RibosomeAuxiliary": 1054.0, "100S": 0.0, "oriC~DNAP": 1.0, "genome": 6733885.0, "rRNA16S": 614.0, "rRNA23S": 1561.0, "rRNA5S": 1867.0, "30S": 1702.0, "50S": 470.0, "RplA": 17551.0, "RplL": 15780.0, "RpsA": 14201.0, "RpsC": 8264.0}, "out": {"vital": 1.0, "Cl-": 0.06056, "Na+": 0.05, "NH4+": 0.0095, "K+": 0.00264, "Pi": 0.00132, "Mg2+": 0.0005300000000000001, "nicotinamide": 9.826e-05, "pantothenate": 4.949e-05, "pyridoxine": 1.655e-05, "thiamine": 1.507e-05, "lipoate": 9.74e-06, "riboflavin": 2.13e-06, "Ca2+": 5e-07, "biotin": 4.9e-07, "sulfate": 3.1e-07, "folate": 1.8e-07, "Mn2+": 8e-08, "boric_acid": 4e-08, "Co2+": 3.0000000000000004e-08, "Zn2+": 1e-08, "Cu2+": 1e-08, "Fe2+": 1e-08, "molybdate": 3.0000000000000004e-09, "D-glucose": 0.0040999999999999995, "LB": 0.0, "L-alanine": 0.0008, "L-arginine": 0.005200000000000001, "L-asparagine": 0.0004, "L-aspartate": 0.0004, "L-cysteine": 9.999999999999999e-05, "L-glutamine": 0.0006, "glycine": 0.0008, "L-histidine": 0.0002, "L-isoleucine": 0.0004, "L-leucine": 0.0008, "L-lysine": 0.0004, "L-methionine": 0.0002, "L-phenylalanine": 0.0004, "L-proline": 0.0004, "L-serine": 0.01, "L-threonine": 0.0004, "L-tryptophan": 9.999999999999999e-05, "L-tyrosine": 0.0002, "L-valine": 0.0006, "adenine": 0.0002, "cytosine": 0.0002, "guanine": 0.0002, "uracil": 0.0002, "EZRich": 0.0, "H2O": 55.0, "H+": 0.0012, "O2": 0.0012, "CO2": 0.0012, "L-glutamate": 0.011, "bioentity": 5.0, "length": 0.1, "Ribosome": 0.0}, "cell": {"H+": 0.00118, "membrane_H+": 0.008140000000000001, "length": 2.764861951e-06}, "polysomes": 4304.0, "mrna": 3283.0, "protein": 0.0, "trna_free": 0.00028741000000000004, "trna_charged": 0.0002154859499999999, "cells": 1024.0, "instances": 1024.0, "log2_instances": 10, "rnap_bound": 3727.0, "rnapaux_bound": 1787.0, "ribo_total": 54170.0}, "11800": {"conc": {"H+": 0.0012, "O2": 0.0012, "CO2": 0.0012, "Pi": 0.023899999999999998, "RpoD": 3.3e-07, "RNAP": 2.0299999999999996e-06, "RNAP~RpoD": 1.83e-06, "RNAPAuxiliary": 3.68e-06, "ppGpp": 3.2e-07, "ATP": 0.00726, "CTP": 0.004200000000000001, "GTP": 0.00614, "UTP": 0.01291, "PPi": 0.0002, "AMP": 0.00049, "CMP": 0.00057, "GMP": 0.0009699999999999999, "Ribosome": 1.0789999999999998e-05, "RibosomeAuxiliary": 1.28e-06, "GDP": 0.00275, "L-leucine": 0.0005300000000000001, "L-alanine": 0.005690000000000001, "glycine": 0.01139, "L-valine": 0.0012900000000000001, "L-glutamate": 0.01122, "L-serine": 5.422e-05, "L-isoleucine": 0.00028000000000000003, "L-aspartate": 0.0054600000000000004, "L-threonine": 0.00015, "L-lysine": 0.00067, "L-proline": 0.00066, "L-arginine": 0.00113, "L-phenylalanine": 3.3979999999999997e-05, "L-tyrosine": 6.293999999999999e-05, "L-glutamine": 0.0039900000000000005, "L-asparagine": 0.0006, "L-histidine": 9.873e-05, "L-methionine": 0.00015, "L-cysteine": 0.00062, "L-tryptophan": 4.557e-05, "NH4+": 0.002, "acetyl-phosphate": 7.599999999999999e-07, "NADH": 0.00051, "NAD+": 0.00404, "NADPH": 0.00039000000000000005, "NADP+": 0.00197, "FMN": 7.316999999999999e-05, "FAD": 0.00101, "CoA": 0.0014, "glutathione": 1.123e-05, "dATP": 0.00011, "ADP": 0.00055, "dAMP": 7.041e-05, "cAMP": 4.5110000000000005e-08, "adenosine": 0.00023, "deoxyadenosine": 2.6e-07, "adenine": 0.00026000000000000003, "dCTP": 7.277e-05, "cytosine": 0.00048, "cytidine": 1.5399999999999999e-06, "dGMP": 0.00037, "guanine": 3.817e-05, "guanosine": 5.35e-06, "deoxyguanosine": 1.75e-06, "dTTP": 0.00058, "dTDP": 9.709e-05, "UDP": 0.00281, "uridine": 4.4699999999999996e-06, "ITP": 1.3e-07, "IDP": 1.5e-07, "IMP": 0.00051, "L-homocysteine": 0.00011, "L-citrulline": 1.894e-05, "L-ornithine": 4.36e-06, "L-histidinol": 5.884e-05, "S-adenosyl-L-methionine": 0.00017999999999999998, "D-glucose-6-phosphate": 0.00367, "D-fructose-6-phosphate": 0.00057, "D-fructose-1,6-bisphosphate": 0.01497, "dihydroxyacetone-phosphate": 0.00022, "3-phospho-D-glycerate": 0.00082, "phosphoenolpyruvate": 0.00027, "pyruvate": 0.00163, "acetyl-CoA": 0.00055, "oxaloacetate": 0.0006, "citrate": 0.00019, "2-oxoglutarate": 0.00054, "succinyl-CoA": 0.00025, "succinate": 0.0007, "fumarate": 0.00015, "L-malate": 0.00145, "propionyl-CoA": 3.5000000000000003e-09, "malonyl-CoA": 2.2510000000000004e-08, "acetoacetyl-CoA": 1.4550000000000001e-08, "myo-inositol": 3.76e-09, "6-phospho-D-glucono-1,5-lactone": 1.06e-06, "6-phospho-D-gluconate": 0.0034500000000000004, "D-ribulose-5-phosphate": 0.00016, "alpha-D-ribose-5-phosphate": 0.0004, "D-xylulose-5-phosphate": 1.3e-07, "D-gluconate": 1.0099999999999999e-06, "glycerate": 9.2e-07, "glycerol-3-phosphate": 0.0, "2-deoxy-D-ribose-5-phosphate": 4.5e-07, "5-phospho-alpha-D-ribose-1-diphosphate": 0.00021, "N-carbamoyl-L-aspartate": 1.214e-05, "(S)-dihydroorotate": 5.379999999999999e-06, "UDP-N-acetyl-D-glucosamine": 6.079999999999999e-06, "2,3-dihydroxybenzoate": 9.247000000000001e-08, "4-hydroxybenzoate": 0.0, "shikimate": 0.00019, "phenylpyruvate": 1.431e-05, "anthranilate": 1.584e-05, "N2-acetyl-L-ornithine": 9.2e-07, "riboflavin": 0.0002, "quinolinate": 0.00017, "PfkA": 1.29e-06, "FbaA": 7.09e-06, "TpiA": 6.4199999999999995e-06, "GapA": 2.11e-05, "Pgk": 1.431e-05, "Eno": 1.562e-05, "PykF": 1.4099999999999998e-06, "AceF": 4.33e-06, "AceE": 1.5599999999999999e-06, "Lpd": 2.0299999999999996e-06, "GltA": 4.2099999999999995e-06, "Icd": 9.82e-06, "SucA": 2.4599999999999997e-06, "Mdh": 1.4099999999999999e-05, "CyoA": 7.349999999999999e-06, "AtpA": 1.0909999999999999e-05, "Prs": 1.2499999999999999e-06, "PurF": 1.3600000000000001e-06, "GuaB": 2.87e-06, "Gmk": 1.1499999999999998e-06, "Adk": 4.2999999999999995e-06, "NrdB": 1.3899999999999998e-06, "NrdA": 3.3e-07, "CarA": 1.86e-06, "PyrB": 1.5599999999999999e-06, "ThyA": 1.38e-06, "Tmk": 7e-07, "PyrG": 1.6999999999999998e-06, "Ndk": 4.58e-06, "GlnA": 3.15e-06, "100S": 0.0, "oriC~DNAP": 1.1200000000000003e-09, "genome": 0.00801, "CellWall": 1.2, "D-glucose": 8.269e-05, "AtpD": 2.0299999999999996e-06, "NuoA": 1.69e-06, "GuaA": 2.6499999999999996e-06, "DnaE": 1.91e-06, "DnaX": 1.95e-06, "Lgt": 1.2299999999999999e-06, "ClpP": 6.6e-07, "FtsH": 1.78e-06, "FusA": 8.399999999999999e-07, "Lon": 1.42e-06, "TufA": 1.79e-06, "TufB": 2.5099999999999997e-06, "DnaB": 3.7e-07, "GroEL": 7.699999999999999e-07, "GyrA": 1.6e-06, "GyrB": 1.49e-06, "ParC": 6e-07, "ParE": 9.9e-07, "SecA": 1.3899999999999998e-06, "FtsI": 1.6299999999999999e-06, "LpxC": 1.61e-06, "MurA": 1.53e-06, "BamA": 1.4e-06, "DnaK": 9.8e-07, "FtsA": 1.34e-06, "ZipA": 7.5e-07, "OmpA": 2.36e-06, "OmpF": 1.6299999999999999e-06, "SecY": 1.82e-06, "AlaS": 2.95e-06, "ArgS": 2.0599999999999998e-06, "Hns": 2.47e-06, "IleS": 3.43e-06, "LeuS": 3.49e-06, "MetG": 2.2599999999999995e-06, "ValS": 3.0799999999999997e-06, "RpoA": 1.1200000000000003e-09, "RpoB": 1e-06, "RpoC": 8.199999999999999e-07, "NusA": 1.06e-06, "NusG": 1.117e-08, "Rho": 7.699999999999999e-07, "GreA": 0.0, "rRNA16S": 8.499999999999999e-07, "rRNA23S": 2.33e-06, "rRNA5S": 2.37e-06, "30S": 2.13e-06, "50S": 6.9e-07, "RplA": 2.227e-05, "RplL": 2.0510000000000002e-05, "RpsA": 1.785e-05, "RpsC": 1.245e-05, "Crp": 2.32e-06, "CspC": 1.9699999999999998e-06, "DnaA": 1.49e-06, "DnaG": 1.37e-06, "Fis": 2.14e-06, "HupA": 2.12e-06, "Ssb": 1.75e-06, "Tsf": 5.699999999999999e-07, "DnaN": 1.46e-06, "Frr": 2.4e-07, "FtsZ": 1.49e-06, "GroES": 8.499999999999999e-07, "InfA": 2.33e-06, "InfB": 9.2e-07, "InfC": 0.0, "MreB": 1.81e-06, "MukB": 7.699999999999999e-07, "PrfA": 1.1200000000000003e-09, "PrfB": 1.89e-06, "EFTu": 2e-06}, "count": {"RpoD": 292.0, "RNAP": 1813.0, "RNAP~RpoD": 1635.0, "RNAPAuxiliary": 3294.0, "Ribosome": 9661.0, "RibosomeAuxiliary": 1150.0, "100S": 0.0, "oriC~DNAP": 1.0, "genome": 7174177.0, "rRNA16S": 760.0, "rRNA23S": 2085.0, "rRNA5S": 2121.0, "30S": 1911.0, "50S": 620.0, "RplA": 19934.0, "RplL": 18357.0, "RpsA": 15977.0, "RpsC": 11147.0}, "out": {"vital": 1.0, "Cl-": 0.06056, "Na+": 0.05, "NH4+": 0.0095, "K+": 0.00264, "Pi": 0.00132, "Mg2+": 0.0005300000000000001, "nicotinamide": 9.826e-05, "pantothenate": 4.949e-05, "pyridoxine": 1.655e-05, "thiamine": 1.507e-05, "lipoate": 9.74e-06, "riboflavin": 2.13e-06, "Ca2+": 5e-07, "biotin": 4.9e-07, "sulfate": 3.1e-07, "folate": 1.8e-07, "Mn2+": 8e-08, "boric_acid": 4e-08, "Co2+": 3.0000000000000004e-08, "Zn2+": 1e-08, "Cu2+": 1e-08, "Fe2+": 1e-08, "molybdate": 3.0000000000000004e-09, "D-glucose": 0.0040999999999999995, "LB": 0.0, "L-alanine": 0.0008, "L-arginine": 0.005200000000000001, "L-asparagine": 0.0004, "L-aspartate": 0.0004, "L-cysteine": 9.999999999999999e-05, "L-glutamine": 0.0006, "glycine": 0.0008, "L-histidine": 0.0002, "L-isoleucine": 0.0004, "L-leucine": 0.0008, "L-lysine": 0.0004, "L-methionine": 0.0002, "L-phenylalanine": 0.0004, "L-proline": 0.0004, "L-serine": 0.01, "L-threonine": 0.0004, "L-tryptophan": 9.999999999999999e-05, "L-tyrosine": 0.0002, "L-valine": 0.0006, "adenine": 0.0002, "cytosine": 0.0002, "guanine": 0.0002, "uracil": 0.0002, "EZRich": 0.0, "H2O": 55.0, "H+": 0.0012, "O2": 0.0012, "CO2": 0.0012, "L-glutamate": 0.011, "bioentity": 5.0, "length": 0.1, "Ribosome": 0.0}, "cell": {"H+": 0.00118, "membrane_H+": 0.00993, "length": 2.957096806e-06}, "polysomes": 4571.0, "mrna": 3478.0, "protein": 0.0, "trna_free": 0.00028774000000000003, "trna_charged": 0.00021799559999999998, "cells": 1024.0, "instances": 1024.0, "log2_instances": 10, "rnap_bound": 3990.0, "rnapaux_bound": 1811.0, "ribo_total": 57241.0}, "11900": {"conc": {"H+": 0.0012, "O2": 0.0012, "CO2": 0.0012, "Pi": 0.023899999999999998, "RpoD": 3.1e-07, "RNAP": 2.14e-06, "RNAP~RpoD": 1.86e-06, "RNAPAuxiliary": 3.74e-06, "ppGpp": 3.2e-07, "ATP": 0.007019999999999999, "CTP": 0.00412, "GTP": 0.0056500000000000005, "UTP": 0.01268, "PPi": 0.0002, "AMP": 0.00048, "CMP": 0.0005600000000000001, "GMP": 0.0010600000000000002, "Ribosome": 1.0589999999999999e-05, "RibosomeAuxiliary": 1.34e-06, "GDP": 0.0030099999999999997, "L-leucine": 0.0005200000000000001, "L-alanine": 0.005730000000000001, "glycine": 0.00991, "L-valine": 0.00133, "L-glutamate": 0.01125, "L-serine": 5.099e-05, "L-isoleucine": 0.0003, "L-aspartate": 0.00545, "L-threonine": 0.00015, "L-lysine": 0.00066, "L-proline": 0.00067, "L-arginine": 0.0011200000000000001, "L-phenylalanine": 3.555e-05, "L-tyrosine": 6.229e-05, "L-glutamine": 0.0039700000000000004, "L-asparagine": 0.0006, "L-histidine": 9.871999999999999e-05, "L-methionine": 0.00016, "L-cysteine": 0.00061, "L-tryptophan": 4.592e-05, "NH4+": 0.002, "acetyl-phosphate": 7.1e-07, "NADH": 0.00051, "NAD+": 0.004030000000000001, "NADPH": 0.00039000000000000005, "NADP+": 0.00196, "FMN": 6.879e-05, "FAD": 0.00101, "CoA": 0.0014, "glutathione": 1.055e-05, "dATP": 0.00011, "ADP": 0.00055, "dAMP": 6.801000000000001e-05, "cAMP": 4.3650000000000004e-08, "adenosine": 0.00022, "deoxyadenosine": 2.5e-07, "adenine": 0.00025, "dCTP": 7.56e-05, "cytosine": 0.00048, "cytidine": 1.5199999999999998e-06, "dGMP": 0.00037, "guanine": 3.9939999999999994e-05, "guanosine": 5.309999999999999e-06, "deoxyguanosine": 1.73e-06, "dTTP": 0.0006, "dTDP": 9.937999999999999e-05, "UDP": 0.00276, "uridine": 4.35e-06, "ITP": 1.3e-07, "IDP": 1.4e-07, "IMP": 0.0005, "L-homocysteine": 0.00011, "L-citrulline": 1.852e-05, "L-ornithine": 4.28e-06, "L-histidinol": 5.877e-05, "S-adenosyl-L-methionine": 0.00017999999999999998, "D-glucose-6-phosphate": 0.00367, "D-fructose-6-phosphate": 0.00057, "D-fructose-1,6-bisphosphate": 0.015050000000000001, "dihydroxyacetone-phosphate": 0.00022, "3-phospho-D-glycerate": 0.0008100000000000001, "phosphoenolpyruvate": 0.00027, "pyruvate": 0.00165, "acetyl-CoA": 0.00055, "oxaloacetate": 0.00059, "citrate": 0.00017999999999999998, "2-oxoglutarate": 0.00054, "succinyl-CoA": 0.00025, "succinate": 0.00069, "fumarate": 0.00015, "L-malate": 0.00143, "propionyl-CoA": 3.2900000000000004e-09, "malonyl-CoA": 2.115e-08, "acetoacetyl-CoA": 1.3670000000000001e-08, "myo-inositol": 3.54e-09, "6-phospho-D-glucono-1,5-lactone": 9.9e-07, "6-phospho-D-gluconate": 0.0034500000000000004, "D-ribulose-5-phosphate": 0.00016, "alpha-D-ribose-5-phosphate": 0.0004, "D-xylulose-5-phosphate": 1.2e-07, "D-gluconate": 9.8e-07, "glycerate": 8.699999999999999e-07, "glycerol-3-phosphate": 0.0, "2-deoxy-D-ribose-5-phosphate": 4.3999999999999997e-07, "5-phospho-alpha-D-ribose-1-diphosphate": 0.00021, "N-carbamoyl-L-aspartate": 1.3029999999999999e-05, "(S)-dihydroorotate": 5.76e-06, "UDP-N-acetyl-D-glucosamine": 5.7099999999999995e-06, "2,3-dihydroxybenzoate": 8.686e-08, "4-hydroxybenzoate": 0.0, "shikimate": 0.00019, "phenylpyruvate": 1.474e-05, "anthranilate": 1.571e-05, "N2-acetyl-L-ornithine": 8.599999999999999e-07, "riboflavin": 0.00019, "quinolinate": 0.00017, "PfkA": 1.34e-06, "FbaA": 7.11e-06, "TpiA": 6.45e-06, "GapA": 2.1e-05, "Pgk": 1.421e-05, "Eno": 1.5689999999999997e-05, "PykF": 1.47e-06, "AceF": 4.2999999999999995e-06, "AceE": 1.6599999999999998e-06, "Lpd": 2.01e-06, "GltA": 4.1100000000000005e-06, "Icd": 1.008e-05, "SucA": 2.48e-06, "Mdh": 1.424e-05, "CyoA": 7.2e-06, "AtpA": 1.097e-05, "Prs": 1.27e-06, "PurF": 1.3899999999999998e-06, "GuaB": 2.7799999999999996e-06, "Gmk": 1.1e-06, "Adk": 4.4e-06, "NrdB": 1.33e-06, "NrdA": 3.1e-07, "CarA": 1.96e-06, "PyrB": 1.5e-06, "ThyA": 1.31e-06, "Tmk": 6.800000000000001e-07, "PyrG": 1.6699999999999999e-06, "Ndk": 4.3899999999999995e-06, "GlnA": 3.16e-06, "100S": 0.0, "oriC~DNAP": 1.05e-09, "genome": 0.00799, "CellWall": 1.20001, "D-glucose": 7.805e-05, "AtpD": 2.01e-06, "NuoA": 1.73e-06, "GuaA": 2.5499999999999997e-06, "DnaE": 1.91e-06, "DnaX": 2e-06, "Lgt": 1.2099999999999998e-06, "ClpP": 7.3e-07, "FtsH": 1.69e-06, "FusA": 7.5e-07, "Lon": 1.38e-06, "TufA": 1.77e-06, "TufB": 2.4500000000000003e-06, "DnaB": 3.5e-07, "GroEL": 7.599999999999999e-07, "GyrA": 1.5599999999999999e-06, "GyrB": 1.49e-06, "ParC": 6.4e-07, "ParE": 9.499999999999999e-07, "SecA": 1.4099999999999998e-06, "FtsI": 1.69e-06, "LpxC": 1.5399999999999999e-06, "MurA": 1.48e-06, "BamA": 1.34e-06, "DnaK": 9.8e-07, "FtsA": 1.3e-06, "ZipA": 7.5e-07, "OmpA": 2.32e-06, "OmpF": 1.6e-06, "SecY": 1.79e-06, "AlaS": 2.8999999999999998e-06, "ArgS": 2.0199999999999997e-06, "Hns": 2.4900000000000003e-06, "IleS": 3.33e-06, "LeuS": 3.45e-06, "MetG": 2.23e-06, "ValS": 3.14e-06, "RpoA": 0.0, "RpoB": 1.1699999999999998e-06, "RpoC": 8.199999999999999e-07, "NusA": 1.18e-06, "NusG": 5.250000000000001e-09, "Rho": 7.3e-07, "GreA": 0.0, "rRNA16S": 1e-06, "rRNA23S": 2.48e-06, "rRNA5S": 2.27e-06, "30S": 2.4100000000000002e-06, "50S": 6.9e-07, "RplA": 2.223e-05, "RplL": 2.2479999999999998e-05, "RpsA": 1.787e-05, "RpsC": 1.421e-05, "Crp": 2.32e-06, "CspC": 1.94e-06, "DnaA": 1.4e-06, "DnaG": 1.34e-06, "Fis": 2.05e-06, "HupA": 2.09e-06, "Ssb": 1.9299999999999997e-06, "Tsf": 6.3e-07, "DnaN": 1.4099999999999998e-06, "Frr": 1.6e-07, "FtsZ": 1.47e-06, "GroES": 8.299999999999999e-07, "InfA": 2.4999999999999998e-06, "InfB": 8e-07, "InfC": 0.0, "MreB": 1.81e-06, "MukB": 8.1e-07, "PrfA": 3.15e-09, "PrfB": 1.91e-06, "EFTu": 1.79e-06}, "count": {"RpoD": 292.0, "RNAP": 2044.0, "RNAP~RpoD": 1769.0, "RNAPAuxiliary": 3567.0, "Ribosome": 10092.0, "RibosomeAuxiliary": 1279.0, "100S": 0.0, "oriC~DNAP": 1.0, "genome": 7615001.0, "rRNA16S": 954.0, "rRNA23S": 2361.0, "rRNA5S": 2162.0, "30S": 2297.0, "50S": 660.0, "RplA": 21184.0, "RplL": 21422.0, "RpsA": 17026.0, "RpsC": 13544.0}, "out": {"vital": 1.0, "Cl-": 0.06056, "Na+": 0.05, "NH4+": 0.0095, "K+": 0.00264, "Pi": 0.00132, "Mg2+": 0.0005300000000000001, "nicotinamide": 9.826e-05, "pantothenate": 4.949e-05, "pyridoxine": 1.655e-05, "thiamine": 1.507e-05, "lipoate": 9.74e-06, "riboflavin": 2.13e-06, "Ca2+": 5e-07, "biotin": 4.9e-07, "sulfate": 3.1e-07, "folate": 1.8e-07, "Mn2+": 8e-08, "boric_acid": 4e-08, "Co2+": 3.0000000000000004e-08, "Zn2+": 1e-08, "Cu2+": 1e-08, "Fe2+": 1e-08, "molybdate": 3.0000000000000004e-09, "D-glucose": 0.0040999999999999995, "LB": 0.0, "L-alanine": 0.0008, "L-arginine": 0.005200000000000001, "L-asparagine": 0.0004, "L-aspartate": 0.0004, "L-cysteine": 9.999999999999999e-05, "L-glutamine": 0.0006, "glycine": 0.0008, "L-histidine": 0.0002, "L-isoleucine": 0.0004, "L-leucine": 0.0008, "L-lysine": 0.0004, "L-methionine": 0.0002, "L-phenylalanine": 0.0004, "L-proline": 0.0004, "L-serine": 0.01, "L-threonine": 0.0004, "L-tryptophan": 9.999999999999999e-05, "L-tyrosine": 0.0002, "L-valine": 0.0006, "adenine": 0.0002, "cytosine": 0.0002, "guanine": 0.0002, "uracil": 0.0002, "EZRich": 0.0, "H2O": 55.0, "H+": 0.0012, "O2": 0.0012, "CO2": 0.0012, "L-glutamate": 0.011, "bioentity": 5.0, "length": 0.1, "Ribosome": 0.0}, "cell": {"H+": 0.00118, "membrane_H+": 0.01027, "length": 3.148152719e-06}, "polysomes": 4856.0, "mrna": 3868.0, "protein": 0.0, "trna_free": 0.00028338, "trna_charged": 0.00021476524999999998, "cells": 1024.0, "instances": 1024.0, "log2_instances": 10, "rnap_bound": 4222.0, "rnapaux_bound": 1873.0, "ribo_total": 60652.0}, "12000": {"conc": {"H+": 0.0012, "O2": 0.0012, "CO2": 0.0012, "Pi": 0.023899999999999998, "RpoD": 2.5e-07, "RNAP": 2.29e-06, "RNAP~RpoD": 1.89e-06, "RNAPAuxiliary": 3.88e-06, "ppGpp": 3.2e-07, "ATP": 0.0074, "CTP": 0.00408, "GTP": 0.00587, "UTP": 0.01255, "PPi": 0.0002, "AMP": 0.00044, "CMP": 0.00055, "GMP": 0.00098, "Ribosome": 1.04e-05, "RibosomeAuxiliary": 1.4499999999999999e-06, "GDP": 0.00277, "L-leucine": 0.00055, "L-alanine": 0.005889999999999999, "glycine": 0.00864, "L-valine": 0.00139, "L-glutamate": 0.011380000000000001, "L-serine": 4.8549999999999994e-05, "L-isoleucine": 0.00032, "L-aspartate": 0.0054600000000000004, "L-threonine": 0.00016, "L-lysine": 0.00066, "L-proline": 0.00068, "L-arginine": 0.00113, "L-phenylalanine": 3.713e-05, "L-tyrosine": 6.204999999999999e-05, "L-glutamine": 0.00395, "L-asparagine": 0.0006, "L-histidine": 9.976000000000001e-05, "L-methionine": 0.00017, "L-cysteine": 0.00063, "L-tryptophan": 4.767e-05, "NH4+": 0.002, "acetyl-phosphate": 6.7e-07, "NADH": 0.0005200000000000001, "NAD+": 0.004030000000000001, "NADPH": 0.00039000000000000005, "NADP+": 0.00195, "FMN": 6.803e-05, "FAD": 0.00101, "CoA": 0.0014, "glutathione": 9.91e-06, "dATP": 0.00011, "ADP": 0.00051, "dAMP": 6.651e-05, "cAMP": 4.220000000000001e-08, "adenosine": 0.00021, "deoxyadenosine": 2.5e-07, "adenine": 0.00024, "dCTP": 7.804e-05, "cytosine": 0.00047, "cytidine": 1.51e-06, "dGMP": 0.00038, "guanine": 4.297999999999999e-05, "guanosine": 5.2699999999999995e-06, "deoxyguanosine": 1.7199999999999998e-06, "dTTP": 0.00061, "dTDP": 0.0001, "UDP": 0.0027400000000000002, "uridine": 4.24e-06, "ITP": 1.2e-07, "IDP": 1.3e-07, "IMP": 0.00047, "L-homocysteine": 0.00012, "L-citrulline": 1.7559999999999998e-05, "L-ornithine": 4.09e-06, "L-histidinol": 5.9329999999999996e-05, "S-adenosyl-L-methionine": 0.00017999999999999998, "D-glucose-6-phosphate": 0.00367, "D-fructose-6-phosphate": 0.00057, "D-fructose-1,6-bisphosphate": 0.015210000000000001, "dihydroxyacetone-phosphate": 0.00022, "3-phospho-D-glycerate": 0.0008100000000000001, "phosphoenolpyruvate": 0.00028000000000000003, "pyruvate": 0.00171, "acetyl-CoA": 0.00057, "oxaloacetate": 0.0006, "citrate": 0.00019, "2-oxoglutarate": 0.00055, "succinyl-CoA": 0.00025, "succinate": 0.00071, "fumarate": 0.00015, "L-malate": 0.00145, "propionyl-CoA": 3.09e-09, "malonyl-CoA": 1.9870000000000002e-08, "acetoacetyl-CoA": 1.2850000000000001e-08, "myo-inositol": 3.32e-09, "6-phospho-D-glucono-1,5-lactone": 9.3e-07, "6-phospho-D-gluconate": 0.0034500000000000004, "D-ribulose-5-phosphate": 0.00016, "alpha-D-ribose-5-phosphate": 0.0004, "D-xylulose-5-phosphate": 1.0999999999999999e-07, "D-gluconate": 9.499999999999999e-07, "glycerate": 8.199999999999999e-07, "glycerol-3-phosphate": 0.0, "2-deoxy-D-ribose-5-phosphate": 4.1999999999999995e-07, "5-phospho-alpha-D-ribose-1-diphosphate": 0.00021, "N-carbamoyl-L-aspartate": 1.3449999999999998e-05, "(S)-dihydroorotate": 5.84e-06, "UDP-N-acetyl-D-glucosamine": 5.36e-06, "2,3-dihydroxybenzoate": 8.163e-08, "4-hydroxybenzoate": 0.0, "shikimate": 0.00019, "phenylpyruvate": 1.545e-05, "anthranilate": 1.603e-05, "N2-acetyl-L-ornithine": 8.1e-07, "riboflavin": 0.00019, "quinolinate": 0.00017, "PfkA": 1.38e-06, "FbaA": 7.09e-06, "TpiA": 6.3399999999999994e-06, "GapA": 2.109e-05, "Pgk": 1.416e-05, "Eno": 1.574e-05, "PykF": 1.53e-06, "AceF": 4.28e-06, "AceE": 1.6699999999999999e-06, "Lpd": 2.01e-06, "GltA": 4.03e-06, "Icd": 1.016e-05, "SucA": 2.6e-06, "Mdh": 1.442e-05, "CyoA": 7.099999999999999e-06, "AtpA": 1.1050000000000001e-05, "Prs": 1.29e-06, "PurF": 1.3899999999999998e-06, "GuaB": 2.7699999999999997e-06, "Gmk": 1.12e-06, "Adk": 4.3799999999999996e-06, "NrdB": 1.33e-06, "NrdA": 3.2e-07, "CarA": 1.9299999999999997e-06, "PyrB": 1.49e-06, "ThyA": 1.27e-06, "Tmk": 7.699999999999999e-07, "PyrG": 1.6399999999999998e-06, "Ndk": 4.26e-06, "GlnA": 3.18e-06, "100S": 0.0, "oriC~DNAP": 9.9e-10, "genome": 0.007940000000000001, "CellWall": 1.2, "D-glucose": 7.370999999999998e-05, "AtpD": 1.96e-06, "NuoA": 1.86e-06, "GuaA": 2.5899999999999998e-06, "DnaE": 1.96e-06, "DnaX": 1.92e-06, "Lgt": 1.22e-06, "ClpP": 7.4e-07, "FtsH": 1.6e-06, "FusA": 7.1e-07, "Lon": 1.38e-06, "TufA": 1.75e-06, "TufB": 2.4500000000000003e-06, "DnaB": 3.3e-07, "GroEL": 7.599999999999999e-07, "GyrA": 1.6e-06, "GyrB": 1.5199999999999998e-06, "ParC": 6.4e-07, "ParE": 1.04e-06, "SecA": 1.4299999999999999e-06, "FtsI": 1.73e-06, "LpxC": 1.57e-06, "MurA": 1.47e-06, "BamA": 1.28e-06, "DnaK": 9.6e-07, "FtsA": 1.32e-06, "ZipA": 7.699999999999999e-07, "OmpA": 2.4100000000000002e-06, "OmpF": 1.58e-06, "SecY": 1.6999999999999998e-06, "AlaS": 2.8199999999999997e-06, "ArgS": 2.0199999999999997e-06, "Hns": 2.4900000000000003e-06, "IleS": 3.24e-06, "LeuS": 3.3399999999999998e-06, "MetG": 2.22e-06, "ValS": 3.23e-06, "RpoA": 9.9e-10, "RpoB": 1.33e-06, "RpoC": 9e-07, "NusA": 1.33e-06, "NusG": 2.96e-09, "Rho": 6.5e-07, "GreA": 0.0, "rRNA16S": 1.0299999999999999e-06, "rRNA23S": 2.7699999999999997e-06, "rRNA5S": 2.5499999999999997e-06, "30S": 2.62e-06, "50S": 7.4e-07, "RplA": 2.16e-05, "RplL": 2.321e-05, "RpsA": 1.7239999999999998e-05, "RpsC": 1.772e-05, "Crp": 2.32e-06, "CspC": 1.92e-06, "DnaA": 1.3600000000000001e-06, "DnaG": 1.3e-06, "Fis": 1.99e-06, "HupA": 2.09e-06, "Ssb": 2.04e-06, "Tsf": 6.1e-07, "DnaN": 1.38e-06, "Frr": 0.0, "FtsZ": 1.44e-06, "GroES": 9e-07, "InfA": 2.5899999999999998e-06, "InfB": 7e-07, "InfC": 0.0, "MreB": 1.84e-06, "MukB": 8.1e-07, "PrfA": 1.97e-09, "PrfB": 1.75e-06, "EFTu": 1.57e-06}, "count": {"RpoD": 257.0, "RNAP": 2325.0, "RNAP~RpoD": 1921.0, "RNAPAuxiliary": 3931.0, "Ribosome": 10541.0, "RibosomeAuxiliary": 1467.0, "100S": 0.0, "oriC~DNAP": 1.0, "genome": 8055733.0, "rRNA16S": 1043.0, "rRNA23S": 2804.0, "rRNA5S": 2589.0, "30S": 2658.0, "50S": 748.0, "RplA": 21905.0, "RplL": 23531.0, "RpsA": 17479.0, "RpsC": 17973.0}, "out": {"vital": 1.0, "Cl-": 0.06056, "Na+": 0.05, "NH4+": 0.0095, "K+": 0.00264, "Pi": 0.00132, "Mg2+": 0.0005300000000000001, "nicotinamide": 9.826e-05, "pantothenate": 4.949e-05, "pyridoxine": 1.655e-05, "thiamine": 1.507e-05, "lipoate": 9.74e-06, "riboflavin": 2.13e-06, "Ca2+": 5e-07, "biotin": 4.9e-07, "sulfate": 3.1e-07, "folate": 1.8e-07, "Mn2+": 8e-08, "boric_acid": 4e-08, "Co2+": 3.0000000000000004e-08, "Zn2+": 1e-08, "Cu2+": 1e-08, "Fe2+": 1e-08, "molybdate": 3.0000000000000004e-09, "D-glucose": 0.0040999999999999995, "LB": 0.0, "L-alanine": 0.0008, "L-arginine": 0.005200000000000001, "L-asparagine": 0.0004, "L-aspartate": 0.0004, "L-cysteine": 9.999999999999999e-05, "L-glutamine": 0.0006, "glycine": 0.0008, "L-histidine": 0.0002, "L-isoleucine": 0.0004, "L-leucine": 0.0008, "L-lysine": 0.0004, "L-methionine": 0.0002, "L-phenylalanine": 0.0004, "L-proline": 0.0004, "L-serine": 0.01, "L-threonine": 0.0004, "L-tryptophan": 9.999999999999999e-05, "L-tyrosine": 0.0002, "L-valine": 0.0006, "adenine": 0.0002, "cytosine": 0.0002, "guanine": 0.0002, "uracil": 0.0002, "EZRich": 0.0, "H2O": 55.0, "H+": 0.0012, "O2": 0.0012, "CO2": 0.0012, "L-glutamate": 0.011, "bioentity": 5.0, "length": 0.1, "Ribosome": 0.0}, "cell": {"H+": 0.00118, "membrane_H+": 0.01268, "length": 3.349863862e-06}, "polysomes": 5149.0, "mrna": 4168.0, "protein": 0.0, "trna_free": 0.00027781, "trna_charged": 0.00021217297, "cells": 1024.0, "instances": 1024.0, "log2_instances": 10, "rnap_bound": 4383.0, "rnapaux_bound": 1892.0, "ribo_total": 64171.0}, "12100": {"conc": {"H+": 0.0012, "O2": 0.0012, "CO2": 0.0012, "Pi": 0.023899999999999998, "RpoD": 2.1999999999999998e-07, "RNAP": 2.43e-06, "RNAP~RpoD": 1.96e-06, "RNAPAuxiliary": 3.98e-06, "ppGpp": 3.2e-07, "ATP": 0.0075, "CTP": 0.004019999999999999, "GTP": 0.005900000000000001, "UTP": 0.01236, "PPi": 0.0002, "AMP": 0.00046, "CMP": 0.00054, "GMP": 0.00103, "Ribosome": 1.039e-05, "RibosomeAuxiliary": 1.4299999999999999e-06, "GDP": 0.00292, "L-leucine": 0.0005300000000000001, "L-alanine": 0.00587, "glycine": 0.00785, "L-valine": 0.00138, "L-glutamate": 0.01135, "L-serine": 4.631e-05, "L-isoleucine": 0.0003, "L-aspartate": 0.0054600000000000004, "L-threonine": 0.00016, "L-lysine": 0.00064, "L-proline": 0.00067, "L-arginine": 0.00111, "L-phenylalanine": 3.796e-05, "L-tyrosine": 5.809e-05, "L-glutamine": 0.00396, "L-asparagine": 0.0006, "L-histidine": 9.774e-05, "L-methionine": 0.00016, "L-cysteine": 0.00061, "L-tryptophan": 4.246e-05, "NH4+": 0.002, "acetyl-phosphate": 6.3e-07, "NADH": 0.0005200000000000001, "NAD+": 0.004030000000000001, "NADPH": 0.00039000000000000005, "NADP+": 0.00196, "FMN": 6.812999999999999e-05, "FAD": 0.00101, "CoA": 0.0014, "glutathione": 9.31e-06, "dATP": 0.00011, "ADP": 0.00051, "dAMP": 6.882999999999999e-05, "cAMP": 4.1090000000000006e-08, "adenosine": 0.00021, "deoxyadenosine": 2.4e-07, "adenine": 0.00024, "dCTP": 8.59e-05, "cytosine": 0.00047, "cytidine": 1.49e-06, "dGMP": 0.0004, "guanine": 4.964e-05, "guanosine": 5.24e-06, "deoxyguanosine": 1.6999999999999998e-06, "dTTP": 0.00064, "dTDP": 0.00011, "UDP": 0.00269, "uridine": 4.129999999999999e-06, "ITP": 1.0999999999999999e-07, "IDP": 1.3e-07, "IMP": 0.00048, "L-homocysteine": 0.00011, "L-citrulline": 1.6809999999999997e-05, "L-ornithine": 3.95e-06, "L-histidinol": 5.811e-05, "S-adenosyl-L-methionine": 0.00017999999999999998, "D-glucose-6-phosphate": 0.00367, "D-fructose-6-phosphate": 0.00057, "D-fructose-1,6-bisphosphate": 0.01511, "dihydroxyacetone-phosphate": 0.00022, "3-phospho-D-glycerate": 0.0008100000000000001, "phosphoenolpyruvate": 0.00028000000000000003, "pyruvate": 0.00173, "acetyl-CoA": 0.00058, "oxaloacetate": 0.0006, "citrate": 0.00019, "2-oxoglutarate": 0.00055, "succinyl-CoA": 0.00026000000000000003, "succinate": 0.0007199999999999999, "fumarate": 0.00015, "L-malate": 0.00146, "propionyl-CoA": 2.9100000000000005e-09, "malonyl-CoA": 1.8680000000000002e-08, "acetoacetyl-CoA": 1.2080000000000001e-08, "myo-inositol": 3.1200000000000004e-09, "6-phospho-D-glucono-1,5-lactone": 8.799999999999999e-07, "6-phospho-D-gluconate": 0.0034500000000000004, "D-ribulose-5-phosphate": 0.00016, "alpha-D-ribose-5-phosphate": 0.0004, "D-xylulose-5-phosphate": 1e-07, "D-gluconate": 9.2e-07, "glycerate": 7.699999999999999e-07, "glycerol-3-phosphate": 0.0, "2-deoxy-D-ribose-5-phosphate": 4.0999999999999994e-07, "5-phospho-alpha-D-ribose-1-diphosphate": 0.00021, "N-carbamoyl-L-aspartate": 1.3369999999999999e-05, "(S)-dihydroorotate": 5.68e-06, "UDP-N-acetyl-D-glucosamine": 5.04e-06, "2,3-dihydroxybenzoate": 7.671e-08, "4-hydroxybenzoate": 0.0, "shikimate": 0.00017999999999999998, "phenylpyruvate": 1.596e-05, "anthranilate": 1.5029999999999998e-05, "N2-acetyl-L-ornithine": 7.699999999999999e-07, "riboflavin": 0.00019, "quinolinate": 0.00017, "PfkA": 1.3600000000000001e-06, "FbaA": 7.08e-06, "TpiA": 6.22e-06, "GapA": 2.121e-05, "Pgk": 1.4249999999999999e-05, "Eno": 1.566e-05, "PykF": 1.5e-06, "AceF": 4.219999999999999e-06, "AceE": 1.61e-06, "Lpd": 2.05e-06, "GltA": 4.0399999999999994e-06, "Icd": 1.017e-05, "SucA": 2.8e-06, "Mdh": 1.456e-05, "CyoA": 7.12e-06, "AtpA": 1.1089999999999999e-05, "Prs": 1.31e-06, "PurF": 1.3899999999999998e-06, "GuaB": 2.8199999999999997e-06, "Gmk": 1.1499999999999998e-06, "Adk": 4.2999999999999995e-06, "NrdB": 1.5199999999999998e-06, "NrdA": 3.7999999999999996e-07, "CarA": 1.99e-06, "PyrB": 1.48e-06, "ThyA": 1.27e-06, "Tmk": 8.399999999999999e-07, "PyrG": 1.58e-06, "Ndk": 4.25e-06, "GlnA": 3.1299999999999997e-06, "100S": 0.0, "oriC~DNAP": 9.300000000000001e-10, "genome": 0.00788, "CellWall": 1.20003, "D-glucose": 6.963e-05, "AtpD": 1.94e-06, "NuoA": 1.91e-06, "GuaA": 2.5299999999999995e-06, "DnaE": 1.96e-06, "DnaX": 1.85e-06, "Lgt": 1.18e-06, "ClpP": 7.3e-07, "FtsH": 1.5399999999999999e-06, "FusA": 8.499999999999999e-07, "Lon": 1.38e-06, "TufA": 1.81e-06, "TufB": 2.4900000000000003e-06, "DnaB": 3.1e-07, "GroEL": 7.9e-07, "GyrA": 1.6399999999999998e-06, "GyrB": 1.5e-06, "ParC": 6.2e-07, "ParE": 1.1399999999999999e-06, "SecA": 1.47e-06, "FtsI": 1.6799999999999998e-06, "LpxC": 1.61e-06, "MurA": 1.49e-06, "BamA": 1.2499999999999999e-06, "DnaK": 9.9e-07, "FtsA": 1.33e-06, "ZipA": 7.5e-07, "OmpA": 2.4599999999999997e-06, "OmpF": 1.6399999999999998e-06, "SecY": 1.6299999999999999e-06, "AlaS": 2.87e-06, "ArgS": 2.04e-06, "Hns": 2.3799999999999997e-06, "IleS": 3.1299999999999997e-06, "LeuS": 3.24e-06, "MetG": 2.2799999999999998e-06, "ValS": 3.2799999999999995e-06, "RpoA": 9.300000000000001e-10, "RpoB": 1.34e-06, "RpoC": 8.599999999999999e-07, "NusA": 1.35e-06, "NusG": 6.947e-08, "Rho": 6.7e-07, "GreA": 0.0, "rRNA16S": 1.11e-06, "rRNA23S": 3.03e-06, "rRNA5S": 2.8199999999999997e-06, "30S": 2.85e-06, "50S": 8.299999999999999e-07, "RplA": 2.2219999999999997e-05, "RplL": 2.253e-05, "RpsA": 1.7109999999999997e-05, "RpsC": 1.687e-05, "Crp": 2.32e-06, "CspC": 1.94e-06, "DnaA": 1.4e-06, "DnaG": 1.28e-06, "Fis": 1.94e-06, "HupA": 2.1499999999999997e-06, "Ssb": 2.05e-06, "Tsf": 6.3e-07, "DnaN": 1.4e-06, "Frr": 0.0, "FtsZ": 1.37e-06, "GroES": 9e-07, "InfA": 2.74e-06, "InfB": 6.1e-07, "InfC": 1.3e-07, "MreB": 1.86e-06, "MukB": 7.9e-07, "PrfA": 1.2980000000000001e-08, "PrfB": 1.7199999999999998e-06, "EFTu": 1.33e-06}, "count": {"RpoD": 240.0, "RNAP": 2620.0, "RNAP~RpoD": 2115.0, "RNAPAuxiliary": 4294.0, "Ribosome": 11213.0, "RibosomeAuxiliary": 1538.0, "100S": 0.0, "oriC~DNAP": 1.0, "genome": 8497269.0, "rRNA16S": 1198.0, "rRNA23S": 3273.0, "rRNA5S": 3047.0, "30S": 3074.0, "50S": 896.0, "RplA": 23978.0, "RplL": 24313.0, "RpsA": 18457.0, "RpsC": 18206.0}, "out": {"vital": 1.0, "Cl-": 0.06056, "Na+": 0.05, "NH4+": 0.0095, "K+": 0.00264, "Pi": 0.00132, "Mg2+": 0.0005300000000000001, "nicotinamide": 9.826e-05, "pantothenate": 4.949e-05, "pyridoxine": 1.655e-05, "thiamine": 1.507e-05, "lipoate": 9.74e-06, "riboflavin": 2.13e-06, "Ca2+": 5e-07, "biotin": 4.9e-07, "sulfate": 3.1e-07, "folate": 1.8e-07, "Mn2+": 8e-08, "boric_acid": 4e-08, "Co2+": 3.0000000000000004e-08, "Zn2+": 1e-08, "Cu2+": 1e-08, "Fe2+": 1e-08, "molybdate": 3.0000000000000004e-09, "D-glucose": 0.0040999999999999995, "LB": 0.0, "L-alanine": 0.0008, "L-arginine": 0.005200000000000001, "L-asparagine": 0.0004, "L-aspartate": 0.0004, "L-cysteine": 9.999999999999999e-05, "L-glutamine": 0.0006, "glycine": 0.0008, "L-histidine": 0.0002, "L-isoleucine": 0.0004, "L-leucine": 0.0008, "L-lysine": 0.0004, "L-methionine": 0.0002, "L-phenylalanine": 0.0004, "L-proline": 0.0004, "L-serine": 0.01, "L-threonine": 0.0004, "L-tryptophan": 9.999999999999999e-05, "L-tyrosine": 0.0002, "L-valine": 0.0006, "adenine": 0.0002, "cytosine": 0.0002, "guanine": 0.0002, "uracil": 0.0002, "EZRich": 0.0, "H2O": 55.0, "H+": 0.0012, "O2": 0.0012, "CO2": 0.0012, "L-glutamate": 0.011, "bioentity": 5.0, "length": 0.1, "Ribosome": 0.0}, "cell": {"H+": 0.00118, "membrane_H+": 0.01307, "length": 3.564353243e-06}, "polysomes": 5447.0, "mrna": 4408.0, "protein": 0.0, "trna_free": 0.00027538, "trna_charged": 0.00020957372, "cells": 1024.0, "instances": 1024.0, "log2_instances": 10, "rnap_bound": 4620.0, "rnapaux_bound": 1847.0, "ribo_total": 67983.0}, "12200": {"conc": {"H+": 0.0012, "O2": 0.0012, "CO2": 0.0012, "Pi": 0.023899999999999998, "RpoD": 2.1999999999999998e-07, "RNAP": 2.39e-06, "RNAP~RpoD": 2.01e-06, "RNAPAuxiliary": 4.1e-06, "ppGpp": 3.2e-07, "ATP": 0.00828, "CTP": 0.00396, "GTP": 0.00645, "UTP": 0.012199999999999999, "PPi": 0.0002, "AMP": 0.00043, "CMP": 0.00054, "GMP": 0.00093, "Ribosome": 1.039e-05, "RibosomeAuxiliary": 1.38e-06, "GDP": 0.00264, "L-leucine": 0.00054, "L-alanine": 0.00601, "glycine": 0.00723, "L-valine": 0.0014, "L-glutamate": 0.01145, "L-serine": 4.615999999999999e-05, "L-isoleucine": 0.00033, "L-aspartate": 0.00542, "L-threonine": 0.00017, "L-lysine": 0.00064, "L-proline": 0.00068, "L-arginine": 0.00111, "L-phenylalanine": 3.8429999999999996e-05, "L-tyrosine": 5.92e-05, "L-glutamine": 0.00394, "L-asparagine": 0.0006, "L-histidine": 9.910999999999999e-05, "L-methionine": 0.00017, "L-cysteine": 0.00063, "L-tryptophan": 4.4009999999999994e-05, "NH4+": 0.002, "acetyl-phosphate": 6e-07, "NADH": 0.0005300000000000001, "NAD+": 0.00404, "NADPH": 0.00039000000000000005, "NADP+": 0.00196, "FMN": 7.382e-05, "FAD": 0.00101, "CoA": 0.0014, "glutathione": 8.789999999999999e-06, "dATP": 0.00012, "ADP": 0.00048, "dAMP": 7.567e-05, "cAMP": 4.0740000000000006e-08, "adenosine": 0.0002, "deoxyadenosine": 2.4e-07, "adenine": 0.00023, "dCTP": 0.0001, "cytosine": 0.00046, "cytidine": 1.48e-06, "dGMP": 0.00044, "guanine": 4.578e-05, "guanosine": 5.21e-06, "deoxyguanosine": 1.6999999999999998e-06, "dTTP": 0.00067, "dTDP": 0.00011, "UDP": 0.00266, "uridine": 4.0399999999999994e-06, "ITP": 1.0999999999999999e-07, "IDP": 1.2e-07, "IMP": 0.00046, "L-homocysteine": 0.00012, "L-citrulline": 1.657e-05, "L-ornithine": 3.89e-06, "L-histidinol": 5.887e-05, "S-adenosyl-L-methionine": 0.00017999999999999998, "D-glucose-6-phosphate": 0.00367, "D-fructose-6-phosphate": 0.00057, "D-fructose-1,6-bisphosphate": 0.01508, "dihydroxyacetone-phosphate": 0.00022, "3-phospho-D-glycerate": 0.00082, "phosphoenolpyruvate": 0.00028000000000000003, "pyruvate": 0.00177, "acetyl-CoA": 0.00059, "oxaloacetate": 0.00061, "citrate": 0.0002, "2-oxoglutarate": 0.0005600000000000001, "succinyl-CoA": 0.00027, "succinate": 0.00074, "fumarate": 0.00016, "L-malate": 0.00148, "propionyl-CoA": 2.7400000000000005e-09, "malonyl-CoA": 1.762e-08, "acetoacetyl-CoA": 1.1390000000000001e-08, "myo-inositol": 2.9500000000000004e-09, "6-phospho-D-glucono-1,5-lactone": 8.299999999999999e-07, "6-phospho-D-gluconate": 0.0034500000000000004, "D-ribulose-5-phosphate": 0.00016, "alpha-D-ribose-5-phosphate": 0.0004, "D-xylulose-5-phosphate": 9.819000000000001e-08, "D-gluconate": 9e-07, "glycerate": 7.2e-07, "glycerol-3-phosphate": 0.0, "2-deoxy-D-ribose-5-phosphate": 4e-07, "5-phospho-alpha-D-ribose-1-diphosphate": 0.00021, "N-carbamoyl-L-aspartate": 1.3889999999999999e-05, "(S)-dihydroorotate": 5.87e-06, "UDP-N-acetyl-D-glucosamine": 4.749999999999999e-06, "2,3-dihydroxybenzoate": 7.236000000000001e-08, "4-hydroxybenzoate": 0.0, "shikimate": 0.00017, "phenylpyruvate": 1.6289999999999998e-05, "anthranilate": 1.5029999999999998e-05, "N2-acetyl-L-ornithine": 7.3e-07, "riboflavin": 0.0002, "quinolinate": 0.00017, "PfkA": 1.37e-06, "FbaA": 7.11e-06, "TpiA": 6.15e-06, "GapA": 2.142e-05, "Pgk": 1.4249999999999999e-05, "Eno": 1.566e-05, "PykF": 1.48e-06, "AceF": 4.28e-06, "AceE": 1.58e-06, "Lpd": 2.0199999999999997e-06, "GltA": 4.0399999999999994e-06, "Icd": 1.0189999999999999e-05, "SucA": 2.8e-06, "Mdh": 1.474e-05, "CyoA": 7.16e-06, "AtpA": 1.12e-05, "Prs": 1.32e-06, "PurF": 1.4299999999999999e-06, "GuaB": 2.8199999999999997e-06, "Gmk": 1.22e-06, "Adk": 4.32e-06, "NrdB": 1.5599999999999999e-06, "NrdA": 4.3999999999999997e-07, "CarA": 2.08e-06, "PyrB": 1.49e-06, "ThyA": 1.2299999999999999e-06, "Tmk": 9.1e-07, "PyrG": 1.58e-06, "Ndk": 4.219999999999999e-06, "GlnA": 3.1299999999999997e-06, "100S": 0.0, "oriC~DNAP": 8.700000000000001e-10, "genome": 0.00782, "CellWall": 1.20002, "D-glucose": 6.603e-05, "AtpD": 1.91e-06, "NuoA": 1.9299999999999997e-06, "GuaA": 2.4599999999999997e-06, "DnaE": 1.98e-06, "DnaX": 1.78e-06, "Lgt": 1.1499999999999998e-06, "ClpP": 7.1e-07, "FtsH": 1.5599999999999999e-06, "FusA": 7.799999999999999e-07, "Lon": 1.37e-06, "TufA": 1.83e-06, "TufB": 2.48e-06, "DnaB": 2.9e-07, "GroEL": 8.1e-07, "GyrA": 1.71e-06, "GyrB": 1.5e-06, "ParC": 7e-07, "ParE": 1.26e-06, "SecA": 1.53e-06, "FtsI": 1.61e-06, "LpxC": 1.6599999999999998e-06, "MurA": 1.5199999999999998e-06, "BamA": 1.3e-06, "DnaK": 9.9e-07, "FtsA": 1.3600000000000001e-06, "ZipA": 7.599999999999999e-07, "OmpA": 2.47e-06, "OmpF": 1.6499999999999999e-06, "SecY": 1.5599999999999999e-06, "AlaS": 2.96e-06, "ArgS": 1.99e-06, "Hns": 2.2799999999999998e-06, "IleS": 3.1199999999999998e-06, "LeuS": 3.15e-06, "MetG": 2.36e-06, "ValS": 3.2999999999999997e-06, "RpoA": 0.0, "RpoB": 1.26e-06, "RpoC": 7.4e-07, "NusA": 1.32e-06, "NusG": 2.6200000000000005e-09, "Rho": 5.699999999999999e-07, "GreA": 0.0, "rRNA16S": 1.3600000000000001e-06, "rRNA23S": 3.2999999999999997e-06, "rRNA5S": 3.06e-06, "30S": 2.8999999999999998e-06, "50S": 9.2e-07, "RplA": 2.098e-05, "RplL": 2.0969999999999997e-05, "RpsA": 1.9329999999999996e-05, "RpsC": 1.565e-05, "Crp": 2.2999999999999996e-06, "CspC": 1.89e-06, "DnaA": 1.4099999999999998e-06, "DnaG": 1.34e-06, "Fis": 1.9299999999999997e-06, "HupA": 2.2e-06, "Ssb": 2.08e-06, "Tsf": 5.5e-07, "DnaN": 1.3899999999999998e-06, "Frr": 8.700000000000001e-10, "FtsZ": 1.3e-06, "GroES": 9.2e-07, "InfA": 2.8199999999999997e-06, "InfB": 5.699999999999999e-07, "InfC": 2.7e-07, "MreB": 1.85e-06, "MukB": 7.699999999999999e-07, "PrfA": 0.0, "PrfB": 1.6399999999999998e-06, "EFTu": 1.1399999999999999e-06}, "count": {"RpoD": 252.0, "RNAP": 2729.0, "RNAP~RpoD": 2303.0, "RNAPAuxiliary": 4694.0, "Ribosome": 11884.0, "RibosomeAuxiliary": 1576.0, "100S": 0.0, "oriC~DNAP": 1.0, "genome": 8940057.0, "rRNA16S": 1555.0, "rRNA23S": 3772.0, "rRNA5S": 3505.0, "30S": 3312.0, "50S": 1050.0, "RplA": 23993.0, "RplL": 23988.0, "RpsA": 22113.0, "RpsC": 17900.0}, "out": {"vital": 1.0, "Cl-": 0.06056, "Na+": 0.05, "NH4+": 0.0095, "K+": 0.00264, "Pi": 0.00132, "Mg2+": 0.0005300000000000001, "nicotinamide": 9.826e-05, "pantothenate": 4.949e-05, "pyridoxine": 1.655e-05, "thiamine": 1.507e-05, "lipoate": 9.74e-06, "riboflavin": 2.13e-06, "Ca2+": 5e-07, "biotin": 4.9e-07, "sulfate": 3.1e-07, "folate": 1.8e-07, "Mn2+": 8e-08, "boric_acid": 4e-08, "Co2+": 3.0000000000000004e-08, "Zn2+": 1e-08, "Cu2+": 1e-08, "Fe2+": 1e-08, "molybdate": 3.0000000000000004e-09, "D-glucose": 0.0040999999999999995, "LB": 0.0, "L-alanine": 0.0008, "L-arginine": 0.005200000000000001, "L-asparagine": 0.0004, "L-aspartate": 0.0004, "L-cysteine": 9.999999999999999e-05, "L-glutamine": 0.0006, "glycine": 0.0008, "L-histidine": 0.0002, "L-isoleucine": 0.0004, "L-leucine": 0.0008, "L-lysine": 0.0004, "L-methionine": 0.0002, "L-phenylalanine": 0.0004, "L-proline": 0.0004, "L-serine": 0.01, "L-threonine": 0.0004, "L-tryptophan": 9.999999999999999e-05, "L-tyrosine": 0.0002, "L-valine": 0.0006, "adenine": 0.0002, "cytosine": 0.0002, "guanine": 0.0002, "uracil": 0.0002, "EZRich": 0.0, "H2O": 55.0, "H+": 0.0012, "O2": 0.0012, "CO2": 0.0012, "L-glutamate": 0.011, "bioentity": 5.0, "length": 0.1, "Ribosome": 0.0}, "cell": {"H+": 0.00118, "membrane_H+": 0.01495, "length": 3.778713547e-06}, "polysomes": 5800.0, "mrna": 4665.0, "protein": 0.0, "trna_free": 0.00026855, "trna_charged": 0.00020573260999999998, "cells": 1024.0, "instances": 1024.0, "log2_instances": 10, "rnap_bound": 5060.0, "rnapaux_bound": 1889.0, "ribo_total": 72194.0}, "12300": {"conc": {"H+": 0.0012, "O2": 0.0012, "CO2": 0.0012, "Pi": 0.023899999999999998, "RpoD": 2.3e-07, "RNAP": 2.2999999999999996e-06, "RNAP~RpoD": 2.0299999999999996e-06, "RNAPAuxiliary": 4.26e-06, "ppGpp": 3.2e-07, "ATP": 0.00924, "CTP": 0.00393, "GTP": 0.00656, "UTP": 0.01209, "PPi": 0.0002, "AMP": 0.00042, "CMP": 0.0005300000000000001, "GMP": 0.00092, "Ribosome": 1.021e-05, "RibosomeAuxiliary": 1.3600000000000001e-06, "GDP": 0.00261, "L-leucine": 0.00055, "L-alanine": 0.006030000000000001, "glycine": 0.00654, "L-valine": 0.00142, "L-glutamate": 0.01137, "L-serine": 4.515e-05, "L-isoleucine": 0.00033, "L-aspartate": 0.00541, "L-threonine": 0.00017, "L-lysine": 0.0007, "L-proline": 0.00068, "L-arginine": 0.0011, "L-phenylalanine": 3.879e-05, "L-tyrosine": 5.935e-05, "L-glutamine": 0.00395, "L-asparagine": 0.0006, "L-histidine": 9.948e-05, "L-methionine": 0.00016, "L-cysteine": 0.0006, "L-tryptophan": 4.103e-05, "NH4+": 0.002, "acetyl-phosphate": 5.699999999999999e-07, "NADH": 0.0005300000000000001, "NAD+": 0.00405, "NADPH": 0.00039000000000000005, "NADP+": 0.00196, "FMN": 7.859e-05, "FAD": 0.00101, "CoA": 0.0014, "glutathione": 8.3e-06, "dATP": 0.00013000000000000002, "ADP": 0.00047, "dAMP": 8.367e-05, "cAMP": 4.079e-08, "adenosine": 0.00019, "deoxyadenosine": 2.4e-07, "adenine": 0.00022, "dCTP": 0.00011, "cytosine": 0.00046, "cytidine": 1.47e-06, "dGMP": 0.00047, "guanine": 4.228e-05, "guanosine": 5.17e-06, "deoxyguanosine": 1.71e-06, "dTTP": 0.0007199999999999999, "dTDP": 0.00012, "UDP": 0.00264, "uridine": 3.96e-06, "ITP": 9.964000000000001e-08, "IDP": 1.0999999999999999e-07, "IMP": 0.00045000000000000004, "L-homocysteine": 0.00012, "L-citrulline": 1.609e-05, "L-ornithine": 3.81e-06, "L-histidinol": 5.9069999999999995e-05, "S-adenosyl-L-methionine": 0.00017999999999999998, "D-glucose-6-phosphate": 0.00367, "D-fructose-6-phosphate": 0.0005600000000000001, "D-fructose-1,6-bisphosphate": 0.01502, "dihydroxyacetone-phosphate": 0.00022, "3-phospho-D-glycerate": 0.00082, "phosphoenolpyruvate": 0.00028000000000000003, "pyruvate": 0.0017900000000000001, "acetyl-CoA": 0.0006, "oxaloacetate": 0.00061, "citrate": 0.0002, "2-oxoglutarate": 0.0005600000000000001, "succinyl-CoA": 0.00026000000000000003, "succinate": 0.00073, "fumarate": 0.00015, "L-malate": 0.00149, "propionyl-CoA": 2.59e-09, "malonyl-CoA": 1.6640000000000002e-08, "acetoacetyl-CoA": 1.076e-08, "myo-inositol": 2.78e-09, "6-phospho-D-glucono-1,5-lactone": 7.799999999999999e-07, "6-phospho-D-gluconate": 0.0034500000000000004, "D-ribulose-5-phosphate": 0.00016, "alpha-D-ribose-5-phosphate": 0.0004, "D-xylulose-5-phosphate": 9.274e-08, "D-gluconate": 8.799999999999999e-07, "glycerate": 6.800000000000001e-07, "glycerol-3-phosphate": 0.0, "2-deoxy-D-ribose-5-phosphate": 3.8999999999999997e-07, "5-phospho-alpha-D-ribose-1-diphosphate": 0.00021, "N-carbamoyl-L-aspartate": 1.446e-05, "(S)-dihydroorotate": 6.089999999999999e-06, "UDP-N-acetyl-D-glucosamine": 4.49e-06, "2,3-dihydroxybenzoate": 6.835e-08, "4-hydroxybenzoate": 0.0, "shikimate": 0.00016, "phenylpyruvate": 1.6579999999999997e-05, "anthranilate": 1.415e-05, "N2-acetyl-L-ornithine": 7.2e-07, "riboflavin": 0.00021, "quinolinate": 0.00017, "PfkA": 1.35e-06, "FbaA": 7.16e-06, "TpiA": 6.169999999999999e-06, "GapA": 2.1559999999999997e-05, "Pgk": 1.4269999999999999e-05, "Eno": 1.5539999999999997e-05, "PykF": 1.58e-06, "AceF": 4.35e-06, "AceE": 1.59e-06, "Lpd": 1.99e-06, "GltA": 4.07e-06, "Icd": 1.022e-05, "SucA": 2.76e-06, "Mdh": 1.5009999999999999e-05, "CyoA": 7.29e-06, "AtpA": 1.139e-05, "Prs": 1.34e-06, "PurF": 1.48e-06, "GuaB": 2.7299999999999997e-06, "Gmk": 1.1699999999999998e-06, "Adk": 4.42e-06, "NrdB": 1.62e-06, "NrdA": 5e-07, "CarA": 2.12e-06, "PyrB": 1.53e-06, "ThyA": 1.22e-06, "Tmk": 9.8e-07, "PyrG": 1.61e-06, "Ndk": 4.1199999999999995e-06, "GlnA": 3.23e-06, "100S": 0.0, "oriC~DNAP": 8.3e-10, "genome": 0.00775, "CellWall": 1.2, "D-glucose": 6.272e-05, "AtpD": 1.9699999999999998e-06, "NuoA": 1.95e-06, "GuaA": 2.4500000000000003e-06, "DnaE": 2.04e-06, "DnaX": 1.7599999999999999e-06, "Lgt": 1.1299999999999998e-06, "ClpP": 7.1e-07, "FtsH": 1.59e-06, "FusA": 7.3e-07, "Lon": 1.46e-06, "TufA": 1.82e-06, "TufB": 2.5299999999999995e-06, "DnaB": 2.9e-07, "GroEL": 8.199999999999999e-07, "GyrA": 1.8e-06, "GyrB": 1.47e-06, "ParC": 7.699999999999999e-07, "ParE": 1.37e-06, "SecA": 1.62e-06, "FtsI": 1.59e-06, "LpxC": 1.6799999999999998e-06, "MurA": 1.5399999999999999e-06, "BamA": 1.4099999999999998e-06, "DnaK": 9.8e-07, "FtsA": 1.51e-06, "ZipA": 8.1e-07, "OmpA": 2.48e-06, "OmpF": 1.61e-06, "SecY": 1.51e-06, "AlaS": 3.06e-06, "ArgS": 2.01e-06, "Hns": 2.23e-06, "IleS": 3.19e-06, "LeuS": 3.0899999999999996e-06, "MetG": 2.4500000000000003e-06, "ValS": 3.3999999999999996e-06, "RpoA": 0.0, "RpoB": 1.18e-06, "RpoC": 6.7e-07, "NusA": 1.2499999999999999e-06, "NusG": 0.0, "Rho": 3.3e-07, "GreA": 8.3e-10, "rRNA16S": 1.5199999999999998e-06, "rRNA23S": 3.7099999999999996e-06, "rRNA5S": 3.5499999999999995e-06, "30S": 3.06e-06, "50S": 1.04e-06, "RplA": 1.893e-05, "RplL": 1.9649999999999997e-05, "RpsA": 1.9149999999999998e-05, "RpsC": 1.6309999999999998e-05, "Crp": 2.2599999999999995e-06, "CspC": 1.94e-06, "DnaA": 1.46e-06, "DnaG": 1.4299999999999999e-06, "Fis": 1.96e-06, "HupA": 2.16e-06, "Ssb": 2.08e-06, "Tsf": 4.6999999999999995e-07, "DnaN": 1.38e-06, "Frr": 0.0, "FtsZ": 1.35e-06, "GroES": 9.3e-07, "InfA": 2.8599999999999997e-06, "InfB": 6.3e-07, "InfC": 4.6e-07, "MreB": 1.83e-06, "MukB": 7.799999999999999e-07, "PrfA": 0.0, "PrfB": 1.48e-06, "EFTu": 9.1e-07}, "count": {"RpoD": 279.0, "RNAP": 2791.0, "RNAP~RpoD": 2455.0, "RNAPAuxiliary": 5164.0, "Ribosome": 12361.0, "RibosomeAuxiliary": 1647.0, "100S": 0.0, "oriC~DNAP": 1.0, "genome": 9383741.0, "rRNA16S": 1840.0, "rRNA23S": 4489.0, "rRNA5S": 4302.0, "30S": 3708.0, "50S": 1263.0, "RplA": 22930.0, "RplL": 23799.0, "RpsA": 23196.0, "RpsC": 19748.0}, "out": {"vital": 1.0, "Cl-": 0.06056, "Na+": 0.05, "NH4+": 0.0095, "K+": 0.00264, "Pi": 0.00132, "Mg2+": 0.0005300000000000001, "nicotinamide": 9.826e-05, "pantothenate": 4.949e-05, "pyridoxine": 1.655e-05, "thiamine": 1.507e-05, "lipoate": 9.74e-06, "riboflavin": 2.13e-06, "Ca2+": 5e-07, "biotin": 4.9e-07, "sulfate": 3.1e-07, "folate": 1.8e-07, "Mn2+": 8e-08, "boric_acid": 4e-08, "Co2+": 3.0000000000000004e-08, "Zn2+": 1e-08, "Cu2+": 1e-08, "Fe2+": 1e-08, "molybdate": 3.0000000000000004e-09, "D-glucose": 0.0040999999999999995, "LB": 0.0, "L-alanine": 0.0008, "L-arginine": 0.005200000000000001, "L-asparagine": 0.0004, "L-aspartate": 0.0004, "L-cysteine": 9.999999999999999e-05, "L-glutamine": 0.0006, "glycine": 0.0008, "L-histidine": 0.0002, "L-isoleucine": 0.0004, "L-leucine": 0.0008, "L-lysine": 0.0004, "L-methionine": 0.0002, "L-phenylalanine": 0.0004, "L-proline": 0.0004, "L-serine": 0.01, "L-threonine": 0.0004, "L-tryptophan": 9.999999999999999e-05, "L-tyrosine": 0.0002, "L-valine": 0.0006, "adenine": 0.0002, "cytosine": 0.0002, "guanine": 0.0002, "uracil": 0.0002, "EZRich": 0.0, "H2O": 55.0, "H+": 0.0012, "O2": 0.0012, "CO2": 0.0012, "L-glutamate": 0.011, "bioentity": 5.0, "length": 0.1, "Ribosome": 0.0}, "cell": {"H+": 0.00118, "membrane_H+": 0.01632, "length": 4.000638495e-06}, "polysomes": 6188.0, "mrna": 5061.0, "protein": 0.0, "trna_free": 0.00026529, "trna_charged": 0.00020265249, "cells": 1024.0, "instances": 1024.0, "log2_instances": 10, "rnap_bound": 5511.0, "rnapaux_bound": 1942.0, "ribo_total": 76601.0}, "12400": {"conc": {"H+": 0.0012, "O2": 0.0012, "CO2": 0.0012, "Pi": 0.023899999999999998, "RpoD": 2.1999999999999998e-07, "RNAP": 2.2799999999999998e-06, "RNAP~RpoD": 2.0699999999999997e-06, "RNAPAuxiliary": 4.4e-06, "ppGpp": 3.3e-07, "ATP": 0.0096, "CTP": 0.00391, "GTP": 0.0064, "UTP": 0.012039999999999999, "PPi": 0.0002, "AMP": 0.00044, "CMP": 0.0005300000000000001, "GMP": 0.00092, "Ribosome": 1.026e-05, "RibosomeAuxiliary": 1.32e-06, "GDP": 0.00263, "L-leucine": 0.00054, "L-alanine": 0.005889999999999999, "glycine": 0.0064, "L-valine": 0.00143, "L-glutamate": 0.01122, "L-serine": 4.57e-05, "L-isoleucine": 0.00035, "L-aspartate": 0.0054, "L-threonine": 0.00017999999999999998, "L-lysine": 0.00068, "L-proline": 0.00068, "L-arginine": 0.00111, "L-phenylalanine": 3.7e-05, "L-tyrosine": 5.7889999999999996e-05, "L-glutamine": 0.004, "L-asparagine": 0.0006, "L-histidine": 9.881999999999999e-05, "L-methionine": 0.00015, "L-cysteine": 0.00058, "L-tryptophan": 3.652e-05, "NH4+": 0.002, "acetyl-phosphate": 5.4e-07, "NADH": 0.0005200000000000001, "NAD+": 0.004059999999999999, "NADPH": 0.00039000000000000005, "NADP+": 0.00197, "FMN": 7.234e-05, "FAD": 0.00101, "CoA": 0.0014, "glutathione": 7.84e-06, "dATP": 0.00015, "ADP": 0.00048, "dAMP": 9.394e-05, "cAMP": 4.0920000000000005e-08, "adenosine": 0.0002, "deoxyadenosine": 2.4e-07, "adenine": 0.00024, "dCTP": 0.00012, "cytosine": 0.00046, "cytidine": 1.46e-06, "dGMP": 0.0005, "guanine": 4.082e-05, "guanosine": 5.139999999999999e-06, "deoxyguanosine": 1.73e-06, "dTTP": 0.0007700000000000001, "dTDP": 0.00013000000000000002, "UDP": 0.00263, "uridine": 3.89e-06, "ITP": 9.419e-08, "IDP": 1.0999999999999999e-07, "IMP": 0.00047, "L-homocysteine": 0.00011, "L-citrulline": 1.549e-05, "L-ornithine": 3.69e-06, "L-histidinol": 5.87e-05, "S-adenosyl-L-methionine": 0.00017999999999999998, "D-glucose-6-phosphate": 0.00367, "D-fructose-6-phosphate": 0.0005600000000000001, "D-fructose-1,6-bisphosphate": 0.01497, "dihydroxyacetone-phosphate": 0.00022, "3-phospho-D-glycerate": 0.0008100000000000001, "phosphoenolpyruvate": 0.00028000000000000003, "pyruvate": 0.00176, "acetyl-CoA": 0.00059, "oxaloacetate": 0.0006, "citrate": 0.0002, "2-oxoglutarate": 0.00055, "succinyl-CoA": 0.00025, "succinate": 0.0007, "fumarate": 0.00015, "L-malate": 0.00147, "propionyl-CoA": 2.4500000000000004e-09, "malonyl-CoA": 1.5730000000000003e-08, "acetoacetyl-CoA": 1.0180000000000001e-08, "myo-inositol": 2.6300000000000002e-09, "6-phospho-D-glucono-1,5-lactone": 7.4e-07, "6-phospho-D-gluconate": 0.0034500000000000004, "D-ribulose-5-phosphate": 0.00016, "alpha-D-ribose-5-phosphate": 0.0004, "D-xylulose-5-phosphate": 8.767e-08, "D-gluconate": 8.699999999999999e-07, "glycerate": 6.5e-07, "glycerol-3-phosphate": 0.0, "2-deoxy-D-ribose-5-phosphate": 3.8999999999999997e-07, "5-phospho-alpha-D-ribose-1-diphosphate": 0.00021, "N-carbamoyl-L-aspartate": 1.446e-05, "(S)-dihydroorotate": 6.07e-06, "UDP-N-acetyl-D-glucosamine": 4.25e-06, "2,3-dihydroxybenzoate": 6.461000000000001e-08, "4-hydroxybenzoate": 0.0, "shikimate": 0.00016, "phenylpyruvate": 1.592e-05, "anthranilate": 1.296e-05, "N2-acetyl-L-ornithine": 7.3e-07, "riboflavin": 0.0002, "quinolinate": 0.00017, "PfkA": 1.33e-06, "FbaA": 7.179999999999999e-06, "TpiA": 6.22e-06, "GapA": 2.172e-05, "Pgk": 1.434e-05, "Eno": 1.552e-05, "PykF": 1.55e-06, "AceF": 4.37e-06, "AceE": 1.62e-06, "Lpd": 1.8999999999999998e-06, "GltA": 4.059999999999999e-06, "Icd": 1.031e-05, "SucA": 2.75e-06, "Mdh": 1.528e-05, "CyoA": 7.36e-06, "AtpA": 1.164e-05, "Prs": 1.4e-06, "PurF": 1.5e-06, "GuaB": 2.7299999999999997e-06, "Gmk": 1.1399999999999999e-06, "Adk": 4.44e-06, "NrdB": 1.6999999999999998e-06, "NrdA": 5.6e-07, "CarA": 2.13e-06, "PyrB": 1.5399999999999999e-06, "ThyA": 1.27e-06, "Tmk": 1.0099999999999999e-06, "PyrG": 1.62e-06, "Ndk": 4.07e-06, "GlnA": 3.2599999999999997e-06, "100S": 0.0, "oriC~DNAP": 7.800000000000001e-10, "genome": 0.00767, "CellWall": 1.2, "D-glucose": 5.9659999999999995e-05, "AtpD": 1.9699999999999998e-06, "NuoA": 1.92e-06, "GuaA": 2.47e-06, "DnaE": 2.05e-06, "DnaX": 1.77e-06, "Lgt": 1.1299999999999998e-06, "ClpP": 7e-07, "FtsH": 1.59e-06, "FusA": 6.800000000000001e-07, "Lon": 1.47e-06, "TufA": 1.78e-06, "TufB": 2.64e-06, "DnaB": 3e-07, "GroEL": 8.1e-07, "GyrA": 1.79e-06, "GyrB": 1.5399999999999999e-06, "ParC": 8.199999999999999e-07, "ParE": 1.49e-06, "SecA": 1.6299999999999999e-06, "FtsI": 1.53e-06, "LpxC": 1.6999999999999998e-06, "MurA": 1.5199999999999998e-06, "BamA": 1.4499999999999999e-06, "DnaK": 9.8e-07, "FtsA": 1.62e-06, "ZipA": 8.799999999999999e-07, "OmpA": 2.4900000000000003e-06, "OmpF": 1.61e-06, "SecY": 1.57e-06, "AlaS": 3.1299999999999997e-06, "ArgS": 2.05e-06, "Hns": 2.27e-06, "IleS": 3.23e-06, "LeuS": 3.06e-06, "MetG": 2.5699999999999995e-06, "ValS": 3.5499999999999995e-06, "RpoA": 0.0, "RpoB": 1.1e-06, "RpoC": 5.9e-07, "NusA": 1.24e-06, "NusG": 0.0, "Rho": 1.2e-07, "GreA": 2.34e-09, "rRNA16S": 1.8e-06, "rRNA23S": 4.09e-06, "rRNA5S": 3.93e-06, "30S": 3.37e-06, "50S": 1.18e-06, "RplA": 2.0510000000000002e-05, "RplL": 1.984e-05, "RpsA": 1.9039999999999997e-05, "RpsC": 1.67e-05, "Crp": 2.1899999999999998e-06, "CspC": 2e-06, "DnaA": 1.51e-06, "DnaG": 1.48e-06, "Fis": 1.95e-06, "HupA": 2.14e-06, "Ssb": 2.12e-06, "Tsf": 4.6e-07, "DnaN": 1.32e-06, "Frr": 0.0, "FtsZ": 1.3899999999999998e-06, "GroES": 9.499999999999999e-07, "InfA": 2.88e-06, "InfB": 6.2e-07, "InfC": 5.9e-07, "MreB": 1.79e-06, "MukB": 7.9e-07, "PrfA": 1.874e-08, "PrfB": 1.35e-06, "EFTu": 8.399999999999999e-07}, "count": {"RpoD": 277.0, "RNAP": 2917.0, "RNAP~RpoD": 2653.0, "RNAPAuxiliary": 5642.0, "Ribosome": 13139.0, "RibosomeAuxiliary": 1688.0, "100S": 0.0, "oriC~DNAP": 1.0, "genome": 9828405.0, "rRNA16S": 2300.0, "rRNA23S": 5239.0, "rRNA5S": 5037.0, "30S": 4323.0, "50S": 1513.0, "RplA": 26277.0, "RplL": 25414.0, "RpsA": 24396.0, "RpsC": 21387.0}, "out": {"vital": 1.0, "Cl-": 0.06056, "Na+": 0.05, "NH4+": 0.0095, "K+": 0.00264, "Pi": 0.00132, "Mg2+": 0.0005300000000000001, "nicotinamide": 9.826e-05, "pantothenate": 4.949e-05, "pyridoxine": 1.655e-05, "thiamine": 1.507e-05, "lipoate": 9.74e-06, "riboflavin": 2.13e-06, "Ca2+": 5e-07, "biotin": 4.9e-07, "sulfate": 3.1e-07, "folate": 1.8e-07, "Mn2+": 8e-08, "boric_acid": 4e-08, "Co2+": 3.0000000000000004e-08, "Zn2+": 1e-08, "Cu2+": 1e-08, "Fe2+": 1e-08, "molybdate": 3.0000000000000004e-09, "D-glucose": 0.0040999999999999995, "LB": 0.0, "L-alanine": 0.0008, "L-arginine": 0.005200000000000001, "L-asparagine": 0.0004, "L-aspartate": 0.0004, "L-cysteine": 9.999999999999999e-05, "L-glutamine": 0.0006, "glycine": 0.0008, "L-histidine": 0.0002, "L-isoleucine": 0.0004, "L-leucine": 0.0008, "L-lysine": 0.0004, "L-methionine": 0.0002, "L-phenylalanine": 0.0004, "L-proline": 0.0004, "L-serine": 0.01, "L-threonine": 0.0004, "L-tryptophan": 9.999999999999999e-05, "L-tyrosine": 0.0002, "L-valine": 0.0006, "adenine": 0.0002, "cytosine": 0.0002, "guanine": 0.0002, "uracil": 0.0002, "EZRich": 0.0, "H2O": 55.0, "H+": 0.0012, "O2": 0.0012, "CO2": 0.0012, "L-glutamate": 0.011, "bioentity": 5.0, "length": 0.1, "Ribosome": 0.0}, "cell": {"H+": 0.00118, "membrane_H+": 0.01394, "length": 4.231820779e-06}, "polysomes": 6579.0, "mrna": 5399.0, "protein": 0.0, "trna_free": 0.00026248, "trna_charged": 0.00020007546, "cells": 1024.0, "instances": 1024.0, "log2_instances": 10, "rnap_bound": 5906.0, "rnapaux_bound": 1952.0, "ribo_total": 81379.0}, "12500": {"conc": {"H+": 0.0012, "O2": 0.0012, "CO2": 0.0012, "Pi": 0.023899999999999998, "RpoD": 5e-07, "RNAP": 1.5199999999999998e-06, "RNAP~RpoD": 1.7199999999999998e-06, "RNAPAuxiliary": 3.4700000000000002e-06, "ppGpp": 3.3e-07, "ATP": 0.00958, "CTP": 0.00401, "GTP": 0.00608, "UTP": 0.012320000000000001, "PPi": 0.0002, "AMP": 0.00048, "CMP": 0.00054, "GMP": 0.0010500000000000002, "Ribosome": 1.171e-05, "RibosomeAuxiliary": 1.1699999999999998e-06, "GDP": 0.00298, "L-leucine": 0.00062, "L-alanine": 0.00592, "glycine": 0.0072699999999999996, "L-valine": 0.00142, "L-glutamate": 0.011130000000000001, "L-serine": 4.6979999999999994e-05, "L-isoleucine": 0.00035, "L-aspartate": 0.00547, "L-threonine": 0.00017999999999999998, "L-lysine": 0.00068, "L-proline": 0.00066, "L-arginine": 0.0011, "L-phenylalanine": 3.536e-05, "L-tyrosine": 5.893e-05, "L-glutamine": 0.004030000000000001, "L-asparagine": 0.00061, "L-histidine": 9.784999999999999e-05, "L-methionine": 0.00015, "L-cysteine": 0.00057, "L-tryptophan": 3.078e-05, "NH4+": 0.002, "acetyl-phosphate": 5.1e-07, "NADH": 0.00051, "NAD+": 0.004070000000000001, "NADPH": 0.00039000000000000005, "NADP+": 0.00197, "FMN": 6.125e-05, "FAD": 0.00101, "CoA": 0.0014, "glutathione": 7.49e-06, "dATP": 0.00016, "ADP": 0.00054, "dAMP": 0.0001, "cAMP": 4.1340000000000005e-08, "adenosine": 0.00022, "deoxyadenosine": 2.4e-07, "adenine": 0.00026000000000000003, "dCTP": 0.00011, "cytosine": 0.00047, "cytidine": 1.47e-06, "dGMP": 0.0005200000000000001, "guanine": 4.184e-05, "guanosine": 5.1799999999999995e-06, "deoxyguanosine": 1.78e-06, "dTTP": 0.00079, "dTDP": 0.00013000000000000002, "UDP": 0.00268, "uridine": 3.8599999999999995e-06, "ITP": 8.995000000000001e-08, "IDP": 1e-07, "IMP": 0.00051, "L-homocysteine": 0.00011, "L-citrulline": 1.481e-05, "L-ornithine": 3.5199999999999998e-06, "L-histidinol": 5.815e-05, "S-adenosyl-L-methionine": 0.00017999999999999998, "D-glucose-6-phosphate": 0.00366, "D-fructose-6-phosphate": 0.00057, "D-fructose-1,6-bisphosphate": 0.01491, "dihydroxyacetone-phosphate": 0.00022, "3-phospho-D-glycerate": 0.00082, "phosphoenolpyruvate": 0.00028000000000000003, "pyruvate": 0.00175, "acetyl-CoA": 0.00058, "oxaloacetate": 0.00061, "citrate": 0.00019, "2-oxoglutarate": 0.00054, "succinyl-CoA": 0.00025, "succinate": 0.00069, "fumarate": 0.00014000000000000001, "L-malate": 0.00146, "propionyl-CoA": 2.34e-09, "malonyl-CoA": 1.502e-08, "acetoacetyl-CoA": 9.720000000000002e-09, "myo-inositol": 2.51e-09, "6-phospho-D-glucono-1,5-lactone": 7.1e-07, "6-phospho-D-gluconate": 0.0034500000000000004, "D-ribulose-5-phosphate": 0.00016, "alpha-D-ribose-5-phosphate": 0.0004, "D-xylulose-5-phosphate": 8.373000000000001e-08, "D-gluconate": 8.599999999999999e-07, "glycerate": 6.2e-07, "glycerol-3-phosphate": 0.0, "2-deoxy-D-ribose-5-phosphate": 3.7999999999999996e-07, "5-phospho-alpha-D-ribose-1-diphosphate": 0.00021, "N-carbamoyl-L-aspartate": 1.2679999999999999e-05, "(S)-dihydroorotate": 5.28e-06, "UDP-N-acetyl-D-glucosamine": 4.049999999999999e-06, "2,3-dihydroxybenzoate": 6.171e-08, "4-hydroxybenzoate": 0.0, "shikimate": 0.00015, "phenylpyruvate": 1.53e-05, "anthranilate": 1.181e-05, "N2-acetyl-L-ornithine": 7.1e-07, "riboflavin": 0.00017999999999999998, "quinolinate": 0.00017, "PfkA": 1.32e-06, "FbaA": 7.29e-06, "TpiA": 6.259999999999999e-06, "GapA": 2.2129999999999996e-05, "Pgk": 1.463e-05, "Eno": 1.566e-05, "PykF": 1.59e-06, "AceF": 4.3899999999999995e-06, "AceE": 1.6499999999999999e-06, "Lpd": 1.81e-06, "GltA": 4.1100000000000005e-06, "Icd": 1.055e-05, "SucA": 2.7799999999999996e-06, "Mdh": 1.551e-05, "CyoA": 7.54e-06, "AtpA": 1.194e-05, "Prs": 1.51e-06, "PurF": 1.51e-06, "GuaB": 2.74e-06, "Gmk": 1.16e-06, "Adk": 4.41e-06, "NrdB": 1.75e-06, "NrdA": 5.9e-07, "CarA": 2.1099999999999997e-06, "PyrB": 1.48e-06, "ThyA": 1.26e-06, "Tmk": 1.0099999999999999e-06, "PyrG": 1.7199999999999998e-06, "Ndk": 4.02e-06, "GlnA": 3.2599999999999997e-06, "100S": 0.0, "oriC~DNAP": 1.49e-09, "genome": 0.00786, "CellWall": 1.20003, "D-glucose": 5.736e-05, "AtpD": 2.04e-06, "NuoA": 2e-06, "GuaA": 2.47e-06, "DnaE": 2.05e-06, "DnaX": 1.7599999999999999e-06, "Lgt": 1.18e-06, "ClpP": 6.800000000000001e-07, "FtsH": 1.58e-06, "FusA": 6.800000000000001e-07, "Lon": 1.46e-06, "TufA": 1.71e-06, "TufB": 2.7699999999999997e-06, "DnaB": 2.9e-07, "GroEL": 8.499999999999999e-07, "GyrA": 1.79e-06, "GyrB": 1.58e-06, "ParC": 8.599999999999999e-07, "ParE": 1.5599999999999999e-06, "SecA": 1.6499999999999999e-06, "FtsI": 1.51e-06, "LpxC": 1.73e-06, "MurA": 1.5399999999999999e-06, "BamA": 1.47e-06, "DnaK": 9.9e-07, "FtsA": 1.77e-06, "ZipA": 9.499999999999999e-07, "OmpA": 2.5099999999999997e-06, "OmpF": 1.69e-06, "SecY": 1.53e-06, "AlaS": 3.2e-06, "ArgS": 2.0199999999999997e-06, "Hns": 2.2999999999999996e-06, "IleS": 3.2599999999999997e-06, "LeuS": 3.1299999999999997e-06, "MetG": 2.75e-06, "ValS": 3.7099999999999996e-06, "RpoA": 1.49e-09, "RpoB": 1.04e-06, "RpoC": 4.3999999999999997e-07, "NusA": 1.1899999999999998e-06, "NusG": 7.46e-09, "Rho": 0.0, "GreA": 0.0, "rRNA16S": 6.2e-07, "rRNA23S": 2.79e-06, "rRNA5S": 2.44e-06, "30S": 2.5899999999999998e-06, "50S": 9e-07, "RplA": 1.748e-05, "RplL": 1.7690000000000002e-05, "RpsA": 1.825e-05, "RpsC": 1.552e-05, "Crp": 2.17e-06, "CspC": 2.1e-06, "DnaA": 1.5599999999999999e-06, "DnaG": 1.53e-06, "Fis": 1.96e-06, "HupA": 2.1899999999999998e-06, "Ssb": 2.18e-06, "Tsf": 5.1e-07, "DnaN": 1.26e-06, "Frr": 0.0, "FtsZ": 1.44e-06, "GroES": 9.3e-07, "InfA": 3.0099999999999996e-06, "InfB": 5.4e-07, "InfC": 7.3e-07, "MreB": 1.8e-06, "MukB": 7.699999999999999e-07, "PrfA": 3.131e-08, "PrfB": 1.33e-06, "EFTu": 8.599999999999999e-07}, "count": {"RpoD": 336.0, "RNAP": 1019.0, "RNAP~RpoD": 1155.0, "RNAPAuxiliary": 2326.0, "Ribosome": 7853.0, "RibosomeAuxiliary": 785.0, "100S": 0.0, "oriC~DNAP": 1.0, "genome": 5273286.0, "rRNA16S": 419.0, "rRNA23S": 1872.0, "rRNA5S": 1637.0, "30S": 1739.0, "50S": 604.0, "RplA": 11722.0, "RplL": 11863.0, "RpsA": 12238.0, "RpsC": 10409.0}, "out": {"vital": 1.0, "Cl-": 0.06056, "Na+": 0.05, "NH4+": 0.0095, "K+": 0.00264, "Pi": 0.00132, "Mg2+": 0.0005300000000000001, "nicotinamide": 9.826e-05, "pantothenate": 4.949e-05, "pyridoxine": 1.655e-05, "thiamine": 1.507e-05, "lipoate": 9.74e-06, "riboflavin": 2.13e-06, "Ca2+": 5e-07, "biotin": 4.9e-07, "sulfate": 3.1e-07, "folate": 1.8e-07, "Mn2+": 8e-08, "boric_acid": 4e-08, "Co2+": 3.0000000000000004e-08, "Zn2+": 1e-08, "Cu2+": 1e-08, "Fe2+": 1e-08, "molybdate": 3.0000000000000004e-09, "D-glucose": 0.0040999999999999995, "LB": 0.0, "L-alanine": 0.0008, "L-arginine": 0.005200000000000001, "L-asparagine": 0.0004, "L-aspartate": 0.0004, "L-cysteine": 9.999999999999999e-05, "L-glutamine": 0.0006, "glycine": 0.0008, "L-histidine": 0.0002, "L-isoleucine": 0.0004, "L-leucine": 0.0008, "L-lysine": 0.0004, "L-methionine": 0.0002, "L-phenylalanine": 0.0004, "L-proline": 0.0004, "L-serine": 0.01, "L-threonine": 0.0004, "L-tryptophan": 9.999999999999999e-05, "L-tyrosine": 0.0002, "L-valine": 0.0006, "adenine": 0.0002, "cytosine": 0.0002, "guanine": 0.0002, "uracil": 0.0002, "EZRich": 0.0, "H2O": 55.0, "H+": 0.0012, "O2": 0.0012, "CO2": 0.0012, "L-glutamate": 0.011, "bioentity": 5.0, "length": 0.1, "Ribosome": 0.0}, "cell": {"H+": 0.00118, "membrane_H+": 0.01112, "length": 2.215435596e-06}, "polysomes": 3503.0, "mrna": 2445.0, "protein": 0.0, "trna_free": 0.00027065000000000005, "trna_charged": 0.00020684745000000004, "cells": 2048.0, "instances": 2048.0, "log2_instances": 11, "rnap_bound": 3691.0, "rnapaux_bound": 1721.0, "ribo_total": 44223.0}, "12600": {"conc": {"H+": 0.0012, "O2": 0.0012, "CO2": 0.0012, "Pi": 0.023899999999999998, "RpoD": 4.6999999999999995e-07, "RNAP": 1.7399999999999999e-06, "RNAP~RpoD": 1.73e-06, "RNAPAuxiliary": 3.58e-06, "ppGpp": 3.3e-07, "ATP": 0.00959, "CTP": 0.00395, "GTP": 0.00554, "UTP": 0.012140000000000001, "PPi": 0.0002, "AMP": 0.00046, "CMP": 0.0005300000000000001, "GMP": 0.00111, "Ribosome": 1.15e-05, "RibosomeAuxiliary": 9.499999999999999e-07, "GDP": 0.00314, "L-leucine": 0.00055, "L-alanine": 0.00518, "glycine": 0.007030000000000001, "L-valine": 0.00123, "L-glutamate": 0.01093, "L-serine": 4.514e-05, "L-isoleucine": 0.0003, "L-aspartate": 0.005200000000000001, "L-threonine": 0.00016, "L-lysine": 0.00064, "L-proline": 0.00062, "L-arginine": 0.0010600000000000002, "L-phenylalanine": 3.256e-05, "L-tyrosine": 5.614e-05, "L-glutamine": 0.00396, "L-asparagine": 0.00058, "L-histidine": 9.59e-05, "L-methionine": 0.00015, "L-cysteine": 0.0005300000000000001, "L-tryptophan": 2.706e-05, "NH4+": 0.002, "acetyl-phosphate": 4.8e-07, "NADH": 0.0005, "NAD+": 0.00409, "NADPH": 0.00035999999999999997, "NADP+": 0.00198, "FMN": 4.802e-05, "FAD": 0.00101, "CoA": 0.0014, "glutathione": 7.019999999999999e-06, "dATP": 0.00016, "ADP": 0.0005, "dAMP": 9.878e-05, "cAMP": 4.086e-08, "adenosine": 0.00022, "deoxyadenosine": 2.4e-07, "adenine": 0.00025, "dCTP": 8.987999999999999e-05, "cytosine": 0.00048, "cytidine": 1.4499999999999999e-06, "dGMP": 0.00051, "guanine": 4.166e-05, "guanosine": 5.139999999999999e-06, "deoxyguanosine": 1.79e-06, "dTTP": 0.0007800000000000001, "dTDP": 0.00013000000000000002, "UDP": 0.00265, "uridine": 3.77e-06, "ITP": 8.428000000000001e-08, "IDP": 9.466e-08, "IMP": 0.00049, "L-homocysteine": 0.00011, "L-citrulline": 1.4689999999999998e-05, "L-ornithine": 3.49e-06, "L-histidinol": 5.701e-05, "S-adenosyl-L-methionine": 0.00017999999999999998, "D-glucose-6-phosphate": 0.00366, "D-fructose-6-phosphate": 0.00057, "D-fructose-1,6-bisphosphate": 0.01488, "dihydroxyacetone-phosphate": 0.00022, "3-phospho-D-glycerate": 0.00082, "phosphoenolpyruvate": 0.00029, "pyruvate": 0.0016899999999999999, "acetyl-CoA": 0.00057, "oxaloacetate": 0.00063, "citrate": 0.0002, "2-oxoglutarate": 0.00059, "succinyl-CoA": 0.00027, "succinate": 0.00075, "fumarate": 0.00016, "L-malate": 0.0015300000000000001, "propionyl-CoA": 2.19e-09, "malonyl-CoA": 1.4070000000000001e-08, "acetoacetyl-CoA": 9.11e-09, "myo-inositol": 2.3500000000000004e-09, "6-phospho-D-glucono-1,5-lactone": 6.6e-07, "6-phospho-D-gluconate": 0.0034500000000000004, "D-ribulose-5-phosphate": 0.00016, "alpha-D-ribose-5-phosphate": 0.0004, "D-xylulose-5-phosphate": 7.846e-08, "D-gluconate": 8.299999999999999e-07, "glycerate": 5.8e-07, "glycerol-3-phosphate": 0.0, "2-deoxy-D-ribose-5-phosphate": 3.7999999999999996e-07, "5-phospho-alpha-D-ribose-1-diphosphate": 0.00022, "N-carbamoyl-L-aspartate": 1.257e-05, "(S)-dihydroorotate": 5.2e-06, "UDP-N-acetyl-D-glucosamine": 3.7999999999999996e-06, "2,3-dihydroxybenzoate": 5.7820000000000004e-08, "4-hydroxybenzoate": 0.0, "shikimate": 0.00014000000000000001, "phenylpyruvate": 1.565e-05, "anthranilate": 1.116e-05, "N2-acetyl-L-ornithine": 7.2e-07, "riboflavin": 0.00014000000000000001, "quinolinate": 0.00017, "PfkA": 1.2499999999999999e-06, "FbaA": 7.24e-06, "TpiA": 6.11e-06, "GapA": 2.2129999999999996e-05, "Pgk": 1.4619999999999999e-05, "Eno": 1.558e-05, "PykF": 1.58e-06, "AceF": 4.3899999999999995e-06, "AceE": 1.6699999999999999e-06, "Lpd": 1.82e-06, "GltA": 4.0399999999999994e-06, "Icd": 1.048e-05, "SucA": 2.7699999999999997e-06, "Mdh": 1.545e-05, "CyoA": 7.589999999999999e-06, "AtpA": 1.214e-05, "Prs": 1.6299999999999999e-06, "PurF": 1.46e-06, "GuaB": 2.75e-06, "Gmk": 1.09e-06, "Adk": 4.2999999999999995e-06, "NrdB": 1.71e-06, "NrdA": 5.6e-07, "CarA": 2.0699999999999997e-06, "PyrB": 1.4299999999999999e-06, "ThyA": 1.1899999999999998e-06, "Tmk": 9.8e-07, "PyrG": 1.6999999999999998e-06, "Ndk": 4.01e-06, "GlnA": 3.18e-06, "100S": 0.0, "oriC~DNAP": 1.4e-09, "genome": 0.00799, "CellWall": 1.20003, "D-glucose": 5.413e-05, "AtpD": 2.12e-06, "NuoA": 1.9699999999999998e-06, "GuaA": 2.4e-06, "DnaE": 2e-06, "DnaX": 1.7399999999999999e-06, "Lgt": 1.1399999999999999e-06, "ClpP": 6.800000000000001e-07, "FtsH": 1.6e-06, "FusA": 9.1e-07, "Lon": 1.51e-06, "TufA": 1.69e-06, "TufB": 2.7699999999999997e-06, "DnaB": 2.7e-07, "GroEL": 8.399999999999999e-07, "GyrA": 1.71e-06, "GyrB": 1.5599999999999999e-06, "ParC": 8.599999999999999e-07, "ParE": 1.5399999999999999e-06, "SecA": 1.6999999999999998e-06, "FtsI": 1.5e-06, "LpxC": 1.71e-06, "MurA": 1.5399999999999999e-06, "BamA": 1.47e-06, "DnaK": 9.9e-07, "FtsA": 1.85e-06, "ZipA": 9.1e-07, "OmpA": 2.5499999999999997e-06, "OmpF": 1.78e-06, "SecY": 1.49e-06, "AlaS": 3.22e-06, "ArgS": 1.9299999999999997e-06, "Hns": 2.2799999999999998e-06, "IleS": 3.24e-06, "LeuS": 3.15e-06, "MetG": 2.84e-06, "ValS": 3.69e-06, "RpoA": 0.0, "RpoB": 1.12e-06, "RpoC": 1.5e-07, "NusA": 1.2299999999999999e-06, "NusG": 0.0, "Rho": 0.0, "GreA": 9.78e-09, "rRNA16S": 6.1e-07, "rRNA23S": 2.32e-06, "rRNA5S": 2e-06, "30S": 1.77e-06, "50S": 7e-07, "RplA": 1.495e-05, "RplL": 1.732e-05, "RpsA": 1.736e-05, "RpsC": 1.655e-05, "Crp": 2.13e-06, "CspC": 2.14e-06, "DnaA": 1.69e-06, "DnaG": 1.55e-06, "Fis": 1.8999999999999998e-06, "HupA": 2.2e-06, "Ssb": 2.17e-06, "Tsf": 6.4e-07, "DnaN": 1.18e-06, "Frr": 0.0, "FtsZ": 1.42e-06, "GroES": 8.699999999999999e-07, "InfA": 3.1e-06, "InfB": 3.7999999999999996e-07, "InfC": 1.02e-06, "MreB": 1.78e-06, "MukB": 7.2e-07, "PrfA": 2e-07, "PrfB": 1.42e-06, "EFTu": 7.9e-07}, "count": {"RpoD": 333.0, "RNAP": 1247.0, "RNAP~RpoD": 1235.0, "RNAPAuxiliary": 2564.0, "Ribosome": 8233.0, "RibosomeAuxiliary": 682.0, "100S": 0.0, "oriC~DNAP": 1.0, "genome": 5717726.0, "rRNA16S": 440.0, "rRNA23S": 1662.0, "rRNA5S": 1428.0, "30S": 1264.0, "50S": 499.0, "RplA": 10698.0, "RplL": 12395.0, "RpsA": 12424.0, "RpsC": 11848.0}, "out": {"vital": 1.0, "Cl-": 0.06056, "Na+": 0.05, "NH4+": 0.0095, "K+": 0.00264, "Pi": 0.00132, "Mg2+": 0.0005300000000000001, "nicotinamide": 9.826e-05, "pantothenate": 4.949e-05, "pyridoxine": 1.655e-05, "thiamine": 1.507e-05, "lipoate": 9.74e-06, "riboflavin": 2.13e-06, "Ca2+": 5e-07, "biotin": 4.9e-07, "sulfate": 3.1e-07, "folate": 1.8e-07, "Mn2+": 8e-08, "boric_acid": 4e-08, "Co2+": 3.0000000000000004e-08, "Zn2+": 1e-08, "Cu2+": 1e-08, "Fe2+": 1e-08, "molybdate": 3.0000000000000004e-09, "D-glucose": 0.0040999999999999995, "LB": 0.0, "L-alanine": 0.0008, "L-arginine": 0.005200000000000001, "L-asparagine": 0.0004, "L-aspartate": 0.0004, "L-cysteine": 9.999999999999999e-05, "L-glutamine": 0.0006, "glycine": 0.0008, "L-histidine": 0.0002, "L-isoleucine": 0.0004, "L-leucine": 0.0008, "L-lysine": 0.0004, "L-methionine": 0.0002, "L-phenylalanine": 0.0004, "L-proline": 0.0004, "L-serine": 0.01, "L-threonine": 0.0004, "L-tryptophan": 9.999999999999999e-05, "L-tyrosine": 0.0002, "L-valine": 0.0006, "adenine": 0.0002, "cytosine": 0.0002, "guanine": 0.0002, "uracil": 0.0002, "EZRich": 0.0, "H2O": 55.0, "H+": 0.0012, "O2": 0.0012, "CO2": 0.0012, "L-glutamate": 0.011, "bioentity": 5.0, "length": 0.1, "Ribosome": 0.0}, "cell": {"H+": 0.00118, "membrane_H+": 0.011550000000000001, "length": 2.364411781e-06}, "polysomes": 3775.0, "mrna": 2755.0, "protein": 0.0, "trna_free": 0.00027953000000000006, "trna_charged": 0.00021002699999999992, "cells": 2048.0, "instances": 2048.0, "log2_instances": 11, "rnap_bound": 3814.0, "rnapaux_bound": 1702.0, "ribo_total": 47583.0}, "12700": {"conc": {"H+": 0.0012, "O2": 0.0012, "CO2": 0.0012, "Pi": 0.023899999999999998, "RpoD": 3.8999999999999997e-07, "RNAP": 1.89e-06, "RNAP~RpoD": 1.73e-06, "RNAPAuxiliary": 3.5299999999999997e-06, "ppGpp": 3.3e-07, "ATP": 0.0096, "CTP": 0.0039700000000000004, "GTP": 0.005240000000000001, "UTP": 0.01225, "PPi": 0.0002, "AMP": 0.00046, "CMP": 0.00054, "GMP": 0.00107, "Ribosome": 1.119e-05, "RibosomeAuxiliary": 8.499999999999999e-07, "GDP": 0.0030299999999999997, "L-leucine": 0.00059, "L-alanine": 0.00523, "glycine": 0.00681, "L-valine": 0.00121, "L-glutamate": 0.01105, "L-serine": 4.557e-05, "L-isoleucine": 0.00032, "L-aspartate": 0.00534, "L-threonine": 0.00017, "L-lysine": 0.0006500000000000001, "L-proline": 0.00063, "L-arginine": 0.00108, "L-phenylalanine": 3.407e-05, "L-tyrosine": 5.815999999999999e-05, "L-glutamine": 0.00393, "L-asparagine": 0.0006, "L-histidine": 9.723999999999998e-05, "L-methionine": 0.00016, "L-cysteine": 0.00058, "L-tryptophan": 2.982e-05, "NH4+": 0.002, "acetyl-phosphate": 4.5e-07, "NADH": 0.00049, "NAD+": 0.00405, "NADPH": 0.00035999999999999997, "NADP+": 0.00197, "FMN": 4.202e-05, "FAD": 0.00101, "CoA": 0.0014, "glutathione": 6.549999999999999e-06, "dATP": 0.00016, "ADP": 0.00048, "dAMP": 9.687e-05, "cAMP": 4.034000000000001e-08, "adenosine": 0.00021, "deoxyadenosine": 2.4e-07, "adenine": 0.00025, "dCTP": 8.306e-05, "cytosine": 0.00048, "cytidine": 1.4299999999999999e-06, "dGMP": 0.00051, "guanine": 4.11e-05, "guanosine": 5.08e-06, "deoxyguanosine": 1.8e-06, "dTTP": 0.00076, "dTDP": 0.00013000000000000002, "UDP": 0.00267, "uridine": 3.66e-06, "ITP": 7.868000000000001e-08, "IDP": 8.837000000000002e-08, "IMP": 0.00049, "L-homocysteine": 0.00011, "L-citrulline": 1.382e-05, "L-ornithine": 3.31e-06, "L-histidinol": 5.782e-05, "S-adenosyl-L-methionine": 0.00017999999999999998, "D-glucose-6-phosphate": 0.00366, "D-fructose-6-phosphate": 0.0005600000000000001, "D-fructose-1,6-bisphosphate": 0.01487, "dihydroxyacetone-phosphate": 0.00022, "3-phospho-D-glycerate": 0.00083, "phosphoenolpyruvate": 0.0003, "pyruvate": 0.00168, "acetyl-CoA": 0.0005600000000000001, "oxaloacetate": 0.0006500000000000001, "citrate": 0.0002, "2-oxoglutarate": 0.00059, "succinyl-CoA": 0.00027, "succinate": 0.00075, "fumarate": 0.00016, "L-malate": 0.0015400000000000001, "propionyl-CoA": 2.0499999999999997e-09, "malonyl-CoA": 1.3140000000000002e-08, "acetoacetyl-CoA": 8.51e-09, "myo-inositol": 2.2000000000000003e-09, "6-phospho-D-glucono-1,5-lactone": 6.2e-07, "6-phospho-D-gluconate": 0.0034500000000000004, "D-ribulose-5-phosphate": 0.00016, "alpha-D-ribose-5-phosphate": 0.0004, "D-xylulose-5-phosphate": 7.325000000000001e-08, "D-gluconate": 8.1e-07, "glycerate": 5.4e-07, "glycerol-3-phosphate": 0.0, "2-deoxy-D-ribose-5-phosphate": 3.7e-07, "5-phospho-alpha-D-ribose-1-diphosphate": 0.00022, "N-carbamoyl-L-aspartate": 1.307e-05, "(S)-dihydroorotate": 5.34e-06, "UDP-N-acetyl-D-glucosamine": 3.5499999999999995e-06, "2,3-dihydroxybenzoate": 5.398e-08, "4-hydroxybenzoate": 0.0, "shikimate": 0.00013000000000000002, "phenylpyruvate": 1.621e-05, "anthranilate": 1.15e-05, "N2-acetyl-L-ornithine": 6.800000000000001e-07, "riboflavin": 0.00013000000000000002, "quinolinate": 0.00017, "PfkA": 1.26e-06, "FbaA": 7.19e-06, "TpiA": 5.91e-06, "GapA": 2.225e-05, "Pgk": 1.4529999999999998e-05, "Eno": 1.535e-05, "PykF": 1.5599999999999999e-06, "AceF": 4.29e-06, "AceE": 1.62e-06, "Lpd": 1.89e-06, "GltA": 4.0399999999999994e-06, "Icd": 1.031e-05, "SucA": 2.62e-06, "Mdh": 1.5539999999999997e-05, "CyoA": 7.76e-06, "AtpA": 1.2319999999999999e-05, "Prs": 1.78e-06, "PurF": 1.4099999999999998e-06, "GuaB": 2.7200000000000002e-06, "Gmk": 1.08e-06, "Adk": 4.16e-06, "NrdB": 1.6299999999999999e-06, "NrdA": 5.4e-07, "CarA": 1.96e-06, "PyrB": 1.48e-06, "ThyA": 1.1399999999999999e-06, "Tmk": 9.2e-07, "PyrG": 1.6399999999999998e-06, "Ndk": 3.89e-06, "GlnA": 3.1e-06, "100S": 0.0, "oriC~DNAP": 1.3e-09, "genome": 0.008039999999999999, "CellWall": 1.20001, "D-glucose": 5.090999999999999e-05, "AtpD": 2.12e-06, "NuoA": 1.94e-06, "GuaA": 2.27e-06, "DnaE": 1.98e-06, "DnaX": 1.77e-06, "Lgt": 1.1e-06, "ClpP": 6.800000000000001e-07, "FtsH": 1.62e-06, "FusA": 1.1e-06, "Lon": 1.58e-06, "TufA": 1.6299999999999999e-06, "TufB": 2.6499999999999996e-06, "DnaB": 2.5e-07, "GroEL": 8.1e-07, "GyrA": 1.6e-06, "GyrB": 1.47e-06, "ParC": 8e-07, "ParE": 1.5199999999999998e-06, "SecA": 1.8e-06, "FtsI": 1.51e-06, "LpxC": 1.86e-06, "MurA": 1.62e-06, "BamA": 1.5e-06, "DnaK": 1.06e-06, "FtsA": 1.82e-06, "ZipA": 8.9e-07, "OmpA": 2.5499999999999997e-06, "OmpF": 1.77e-06, "SecY": 1.4499999999999999e-06, "AlaS": 3.19e-06, "ArgS": 1.87e-06, "Hns": 2.29e-06, "IleS": 3.19e-06, "LeuS": 3.2099999999999998e-06, "MetG": 2.8099999999999998e-06, "ValS": 3.6299999999999995e-06, "RpoA": 1.3e-09, "RpoB": 1.04e-06, "RpoC": 4.5530000000000005e-08, "NusA": 1.2499999999999999e-06, "NusG": 2.61e-09, "Rho": 0.0, "GreA": 8.995000000000001e-08, "rRNA16S": 8.1e-07, "rRNA23S": 2.4500000000000003e-06, "rRNA5S": 1.86e-06, "30S": 1.6799999999999998e-06, "50S": 6.4e-07, "RplA": 1.0949999999999998e-05, "RplL": 1.922e-05, "RpsA": 1.491e-05, "RpsC": 1.878e-05, "Crp": 2.1899999999999998e-06, "CspC": 2.12e-06, "DnaA": 1.6999999999999998e-06, "DnaG": 1.5199999999999998e-06, "Fis": 1.8799999999999998e-06, "HupA": 2.25e-06, "Ssb": 2.2e-06, "Tsf": 6.5e-07, "DnaN": 1.1499999999999998e-06, "Frr": 0.0, "FtsZ": 1.33e-06, "GroES": 8.399999999999999e-07, "InfA": 3.03e-06, "InfB": 2.4e-07, "InfC": 1.18e-06, "MreB": 1.85e-06, "MukB": 7e-07, "PrfA": 3e-07, "PrfB": 1.27e-06, "EFTu": 7.5e-07}, "count": {"RpoD": 299.0, "RNAP": 1448.0, "RNAP~RpoD": 1329.0, "RNAPAuxiliary": 2707.0, "Ribosome": 8582.0, "RibosomeAuxiliary": 651.0, "100S": 0.0, "oriC~DNAP": 1.0, "genome": 6161442.0, "rRNA16S": 618.0, "rRNA23S": 1882.0, "rRNA5S": 1425.0, "30S": 1289.0, "50S": 492.0, "RplA": 8395.0, "RplL": 14737.0, "RpsA": 11432.0, "RpsC": 14394.0}, "out": {"vital": 1.0, "Cl-": 0.06056, "Na+": 0.05, "NH4+": 0.0095, "K+": 0.00264, "Pi": 0.00132, "Mg2+": 0.0005300000000000001, "nicotinamide": 9.826e-05, "pantothenate": 4.949e-05, "pyridoxine": 1.655e-05, "thiamine": 1.507e-05, "lipoate": 9.74e-06, "riboflavin": 2.13e-06, "Ca2+": 5e-07, "biotin": 4.9e-07, "sulfate": 3.1e-07, "folate": 1.8e-07, "Mn2+": 8e-08, "boric_acid": 4e-08, "Co2+": 3.0000000000000004e-08, "Zn2+": 1e-08, "Cu2+": 1e-08, "Fe2+": 1e-08, "molybdate": 3.0000000000000004e-09, "D-glucose": 0.0040999999999999995, "LB": 0.0, "L-alanine": 0.0008, "L-arginine": 0.005200000000000001, "L-asparagine": 0.0004, "L-aspartate": 0.0004, "L-cysteine": 9.999999999999999e-05, "L-glutamine": 0.0006, "glycine": 0.0008, "L-histidine": 0.0002, "L-isoleucine": 0.0004, "L-leucine": 0.0008, "L-lysine": 0.0004, "L-methionine": 0.0002, "L-phenylalanine": 0.0004, "L-proline": 0.0004, "L-serine": 0.01, "L-threonine": 0.0004, "L-tryptophan": 9.999999999999999e-05, "L-tyrosine": 0.0002, "L-valine": 0.0006, "adenine": 0.0002, "cytosine": 0.0002, "guanine": 0.0002, "uracil": 0.0002, "EZRich": 0.0, "H2O": 55.0, "H+": 0.0012, "O2": 0.0012, "CO2": 0.0012, "L-glutamate": 0.011, "bioentity": 5.0, "length": 0.1, "Ribosome": 0.0}, "cell": {"H+": 0.00118, "membrane_H+": 0.00968, "length": 2.532577605e-06}, "polysomes": 4039.0, "mrna": 2870.0, "protein": 0.0, "trna_free": 0.00027675999999999997, "trna_charged": 0.00021069520000000007, "cells": 2048.0, "instances": 2048.0, "log2_instances": 11, "rnap_bound": 3971.0, "rnapaux_bound": 1746.0, "ribo_total": 50622.0}, "12800": {"conc": {"H+": 0.0012, "O2": 0.0012, "CO2": 0.0012, "Pi": 0.023899999999999998, "RpoD": 3.5e-07, "RNAP": 2.01e-06, "RNAP~RpoD": 1.73e-06, "RNAPAuxiliary": 3.54e-06, "ppGpp": 3.2e-07, "ATP": 0.00958, "CTP": 0.00404, "GTP": 0.00463, "UTP": 0.01245, "PPi": 0.0002, "AMP": 0.00047, "CMP": 0.00055, "GMP": 0.0011899999999999999, "Ribosome": 1.141e-05, "RibosomeAuxiliary": 9.3e-07, "GDP": 0.0033799999999999998, "L-leucine": 0.0005600000000000001, "L-alanine": 0.0052699999999999995, "glycine": 0.00674, "L-valine": 0.00117, "L-glutamate": 0.01108, "L-serine": 4.531e-05, "L-isoleucine": 0.00033, "L-aspartate": 0.0054, "L-threonine": 0.00017999999999999998, "L-lysine": 0.00063, "L-proline": 0.00063, "L-arginine": 0.00107, "L-phenylalanine": 3.353e-05, "L-tyrosine": 5.883e-05, "L-glutamine": 0.00392, "L-asparagine": 0.0006, "L-histidine": 9.541999999999999e-05, "L-methionine": 0.00015, "L-cysteine": 0.00063, "L-tryptophan": 2.929e-05, "NH4+": 0.002, "acetyl-phosphate": 4.2999999999999996e-07, "NADH": 0.00048, "NAD+": 0.004019999999999999, "NADPH": 0.00035999999999999997, "NADP+": 0.00195, "FMN": 4.0289999999999995e-05, "FAD": 0.00101, "CoA": 0.0014, "glutathione": 6.14e-06, "dATP": 0.00015, "ADP": 0.00048, "dAMP": 9.668e-05, "cAMP": 3.997e-08, "adenosine": 0.00022, "deoxyadenosine": 2.4e-07, "adenine": 0.00025, "dCTP": 8.62e-05, "cytosine": 0.00048, "cytidine": 1.4099999999999998e-06, "dGMP": 0.00051, "guanine": 4.36e-05, "guanosine": 5.04e-06, "deoxyguanosine": 1.81e-06, "dTTP": 0.00075, "dTDP": 0.00013000000000000002, "UDP": 0.00272, "uridine": 3.58e-06, "ITP": 7.365000000000001e-08, "IDP": 8.272e-08, "IMP": 0.0005, "L-homocysteine": 0.00011, "L-citrulline": 1.396e-05, "L-ornithine": 3.35e-06, "L-histidinol": 5.675e-05, "S-adenosyl-L-methionine": 0.00017999999999999998, "D-glucose-6-phosphate": 0.00366, "D-fructose-6-phosphate": 0.0005600000000000001, "D-fructose-1,6-bisphosphate": 0.01476, "dihydroxyacetone-phosphate": 0.00022, "3-phospho-D-glycerate": 0.00083, "phosphoenolpyruvate": 0.0003, "pyruvate": 0.00166, "acetyl-CoA": 0.00055, "oxaloacetate": 0.00066, "citrate": 0.00021, "2-oxoglutarate": 0.0006, "succinyl-CoA": 0.00027, "succinate": 0.00076, "fumarate": 0.00016, "L-malate": 0.0015300000000000001, "propionyl-CoA": 1.92e-09, "malonyl-CoA": 1.2300000000000001e-08, "acetoacetyl-CoA": 7.96e-09, "myo-inositol": 2.0600000000000003e-09, "6-phospho-D-glucono-1,5-lactone": 5.8e-07, "6-phospho-D-gluconate": 0.0034500000000000004, "D-ribulose-5-phosphate": 0.00016, "alpha-D-ribose-5-phosphate": 0.0004, "D-xylulose-5-phosphate": 6.857e-08, "D-gluconate": 7.799999999999999e-07, "glycerate": 5.1e-07, "glycerol-3-phosphate": 0.0, "2-deoxy-D-ribose-5-phosphate": 3.6e-07, "5-phospho-alpha-D-ribose-1-diphosphate": 0.00022, "N-carbamoyl-L-aspartate": 1.2470000000000001e-05, "(S)-dihydroorotate": 5.11e-06, "UDP-N-acetyl-D-glucosamine": 3.3199999999999996e-06, "2,3-dihydroxybenzoate": 5.054e-08, "4-hydroxybenzoate": 0.0, "shikimate": 0.00013000000000000002, "phenylpyruvate": 1.6219999999999997e-05, "anthranilate": 1.1449999999999999e-05, "N2-acetyl-L-ornithine": 6.7e-07, "riboflavin": 0.00012, "quinolinate": 0.00017, "PfkA": 1.32e-06, "FbaA": 7.17e-06, "TpiA": 5.75e-06, "GapA": 2.238e-05, "Pgk": 1.455e-05, "Eno": 1.5199999999999998e-05, "PykF": 1.5399999999999999e-06, "AceF": 4.1900000000000005e-06, "AceE": 1.53e-06, "Lpd": 1.96e-06, "GltA": 4e-06, "Icd": 1.009e-05, "SucA": 2.5099999999999997e-06, "Mdh": 1.584e-05, "CyoA": 7.86e-06, "AtpA": 1.2659999999999999e-05, "Prs": 1.83e-06, "PurF": 1.3899999999999998e-06, "GuaB": 2.8e-06, "Gmk": 1.06e-06, "Adk": 4.01e-06, "NrdB": 1.5599999999999999e-06, "NrdA": 5.699999999999999e-07, "CarA": 1.99e-06, "PyrB": 1.5e-06, "ThyA": 1.1499999999999998e-06, "Tmk": 9.1e-07, "PyrG": 1.59e-06, "Ndk": 3.78e-06, "GlnA": 3.0399999999999997e-06, "100S": 0.0, "oriC~DNAP": 1.2200000000000001e-09, "genome": 0.00807, "CellWall": 1.20001, "D-glucose": 4.803e-05, "AtpD": 2.22e-06, "NuoA": 1.91e-06, "GuaA": 2.2599999999999995e-06, "DnaE": 2.0299999999999996e-06, "DnaX": 1.7399999999999999e-06, "Lgt": 1.18e-06, "ClpP": 6.5e-07, "FtsH": 1.6299999999999999e-06, "FusA": 1.18e-06, "Lon": 1.61e-06, "TufA": 1.57e-06, "TufB": 2.6099999999999996e-06, "DnaB": 2.4e-07, "GroEL": 7.5e-07, "GyrA": 1.5599999999999999e-06, "GyrB": 1.38e-06, "ParC": 7.699999999999999e-07, "ParE": 1.49e-06, "SecA": 1.78e-06, "FtsI": 1.55e-06, "LpxC": 1.8999999999999998e-06, "MurA": 1.7199999999999998e-06, "BamA": 1.5399999999999999e-06, "DnaK": 1.1899999999999998e-06, "FtsA": 1.84e-06, "ZipA": 9.9e-07, "OmpA": 2.43e-06, "OmpF": 1.7599999999999999e-06, "SecY": 1.42e-06, "AlaS": 3.19e-06, "ArgS": 1.84e-06, "Hns": 2.37e-06, "IleS": 3.0799999999999997e-06, "LeuS": 3.27e-06, "MetG": 2.88e-06, "ValS": 3.5299999999999997e-06, "RpoA": 1.2200000000000001e-09, "RpoB": 8.699999999999999e-07, "RpoC": 5.358e-08, "NusA": 1.28e-06, "NusG": 3.66e-09, "Rho": 0.0, "GreA": 1.465e-08, "rRNA16S": 8.1e-07, "rRNA23S": 2.54e-06, "rRNA5S": 1.86e-06, "30S": 1.62e-06, "50S": 7.2e-07, "RplA": 1.08e-05, "RplL": 1.8069999999999998e-05, "RpsA": 1.385e-05, "RpsC": 2.1879999999999997e-05, "Crp": 2.25e-06, "CspC": 2.1099999999999997e-06, "DnaA": 1.6799999999999998e-06, "DnaG": 1.47e-06, "Fis": 1.89e-06, "HupA": 2.27e-06, "Ssb": 2.2e-06, "Tsf": 6.5e-07, "DnaN": 1.11e-06, "Frr": 0.0, "FtsZ": 1.24e-06, "GroES": 8.699999999999999e-07, "InfA": 2.8e-06, "InfB": 2.5e-07, "InfC": 1.16e-06, "MreB": 1.86e-06, "MukB": 7.1e-07, "PrfA": 2.1999999999999998e-07, "PrfB": 8.799999999999999e-07, "EFTu": 6.9e-07}, "count": {"RpoD": 285.0, "RNAP": 1650.0, "RNAP~RpoD": 1413.0, "RNAPAuxiliary": 2899.0, "Ribosome": 9344.0, "RibosomeAuxiliary": 764.0, "100S": 0.0, "oriC~DNAP": 1.0, "genome": 6604986.0, "rRNA16S": 666.0, "rRNA23S": 2081.0, "rRNA5S": 1525.0, "30S": 1323.0, "50S": 590.0, "RplA": 8842.0, "RplL": 14798.0, "RpsA": 11346.0, "RpsC": 17914.0}, "out": {"vital": 1.0, "Cl-": 0.06056, "Na+": 0.05, "NH4+": 0.0095, "K+": 0.00264, "Pi": 0.00132, "Mg2+": 0.0005300000000000001, "nicotinamide": 9.826e-05, "pantothenate": 4.949e-05, "pyridoxine": 1.655e-05, "thiamine": 1.507e-05, "lipoate": 9.74e-06, "riboflavin": 2.13e-06, "Ca2+": 5e-07, "biotin": 4.9e-07, "sulfate": 3.1e-07, "folate": 1.8e-07, "Mn2+": 8e-08, "boric_acid": 4e-08, "Co2+": 3.0000000000000004e-08, "Zn2+": 1e-08, "Cu2+": 1e-08, "Fe2+": 1e-08, "molybdate": 3.0000000000000004e-09, "D-glucose": 0.0040999999999999995, "LB": 0.0, "L-alanine": 0.0008, "L-arginine": 0.005200000000000001, "L-asparagine": 0.0004, "L-aspartate": 0.0004, "L-cysteine": 9.999999999999999e-05, "L-glutamine": 0.0006, "glycine": 0.0008, "L-histidine": 0.0002, "L-isoleucine": 0.0004, "L-leucine": 0.0008, "L-lysine": 0.0004, "L-methionine": 0.0002, "L-phenylalanine": 0.0004, "L-proline": 0.0004, "L-serine": 0.01, "L-threonine": 0.0004, "L-tryptophan": 9.999999999999999e-05, "L-tyrosine": 0.0002, "L-valine": 0.0006, "adenine": 0.0002, "cytosine": 0.0002, "guanine": 0.0002, "uracil": 0.0002, "EZRich": 0.0, "H2O": 55.0, "H+": 0.0012, "O2": 0.0012, "CO2": 0.0012, "L-glutamate": 0.011, "bioentity": 5.0, "length": 0.1, "Ribosome": 0.0}, "cell": {"H+": 0.00118, "membrane_H+": 0.00763, "length": 2.70539716e-06}, "polysomes": 4256.0, "mrna": 3205.0, "protein": 0.0, "trna_free": 0.00027646999999999996, "trna_charged": 0.00020966488, "cells": 2048.0, "instances": 2048.0, "log2_instances": 11, "rnap_bound": 4135.0, "rnapaux_bound": 1780.0, "ribo_total": 53764.0}, "12900": {"conc": {"H+": 0.0012, "O2": 0.0012, "CO2": 0.0012, "Pi": 0.023899999999999998, "RpoD": 2.8e-07, "RNAP": 2.22e-06, "RNAP~RpoD": 1.7599999999999999e-06, "RNAPAuxiliary": 3.5699999999999997e-06, "ppGpp": 3.2e-07, "ATP": 0.00957, "CTP": 0.00415, "GTP": 0.004690000000000001, "UTP": 0.012750000000000001, "PPi": 0.0002, "AMP": 0.00049, "CMP": 0.0005600000000000001, "GMP": 0.00122, "Ribosome": 1.068e-05, "RibosomeAuxiliary": 9.3e-07, "GDP": 0.0034500000000000004, "L-leucine": 0.00057, "L-alanine": 0.00531, "glycine": 0.00708, "L-valine": 0.00118, "L-glutamate": 0.01117, "L-serine": 4.629e-05, "L-isoleucine": 0.00035999999999999997, "L-aspartate": 0.00551, "L-threonine": 0.0002, "L-lysine": 0.00063, "L-proline": 0.00063, "L-arginine": 0.00108, "L-phenylalanine": 3.323e-05, "L-tyrosine": 5.92e-05, "L-glutamine": 0.0039700000000000004, "L-asparagine": 0.00062, "L-histidine": 9.556e-05, "L-methionine": 0.00015, "L-cysteine": 0.00068, "L-tryptophan": 3.221e-05, "NH4+": 0.002, "acetyl-phosphate": 4e-07, "NADH": 0.00048, "NAD+": 0.00401, "NADPH": 0.00035999999999999997, "NADP+": 0.0019399999999999999, "FMN": 4.086999999999999e-05, "FAD": 0.00101, "CoA": 0.0014, "glutathione": 5.75e-06, "dATP": 0.00016, "ADP": 0.00051, "dAMP": 9.858e-05, "cAMP": 3.95e-08, "adenosine": 0.00023, "deoxyadenosine": 2.4e-07, "adenine": 0.00026000000000000003, "dCTP": 9.198e-05, "cytosine": 0.00048, "cytidine": 1.4e-06, "dGMP": 0.00051, "guanine": 4.5799999999999995e-05, "guanosine": 5.019999999999999e-06, "deoxyguanosine": 1.82e-06, "dTTP": 0.00075, "dTDP": 0.00013000000000000002, "UDP": 0.00278, "uridine": 3.5099999999999994e-06, "ITP": 6.897e-08, "IDP": 7.746e-08, "IMP": 0.00051, "L-homocysteine": 0.0001, "L-citrulline": 1.405e-05, "L-ornithine": 3.38e-06, "L-histidinol": 5.6829999999999996e-05, "S-adenosyl-L-methionine": 0.00017999999999999998, "D-glucose-6-phosphate": 0.00367, "D-fructose-6-phosphate": 0.00055, "D-fructose-1,6-bisphosphate": 0.01462, "dihydroxyacetone-phosphate": 0.00022, "3-phospho-D-glycerate": 0.00084, "phosphoenolpyruvate": 0.0003, "pyruvate": 0.00166, "acetyl-CoA": 0.00055, "oxaloacetate": 0.00066, "citrate": 0.0002, "2-oxoglutarate": 0.0006, "succinyl-CoA": 0.00027, "succinate": 0.00075, "fumarate": 0.00016, "L-malate": 0.0015, "propionyl-CoA": 1.8000000000000002e-09, "malonyl-CoA": 1.152e-08, "acetoacetyl-CoA": 7.46e-09, "myo-inositol": 1.93e-09, "6-phospho-D-glucono-1,5-lactone": 5.4e-07, "6-phospho-D-gluconate": 0.0034500000000000004, "D-ribulose-5-phosphate": 0.00016, "alpha-D-ribose-5-phosphate": 0.0004, "D-xylulose-5-phosphate": 6.421e-08, "D-gluconate": 7.599999999999999e-07, "glycerate": 4.6999999999999995e-07, "glycerol-3-phosphate": 0.0, "2-deoxy-D-ribose-5-phosphate": 3.5e-07, "5-phospho-alpha-D-ribose-1-diphosphate": 0.00022, "N-carbamoyl-L-aspartate": 1.157e-05, "(S)-dihydroorotate": 4.78e-06, "UDP-N-acetyl-D-glucosamine": 3.11e-06, "2,3-dihydroxybenzoate": 4.732e-08, "4-hydroxybenzoate": 0.0, "shikimate": 0.00012, "phenylpyruvate": 1.59e-05, "anthranilate": 1.181e-05, "N2-acetyl-L-ornithine": 7e-07, "riboflavin": 0.00012, "quinolinate": 0.00017, "PfkA": 1.38e-06, "FbaA": 7.259999999999999e-06, "TpiA": 5.639999999999999e-06, "GapA": 2.237e-05, "Pgk": 1.4519999999999998e-05, "Eno": 1.513e-05, "PykF": 1.6e-06, "AceF": 4.0399999999999994e-06, "AceE": 1.5e-06, "Lpd": 2.01e-06, "GltA": 4.02e-06, "Icd": 9.93e-06, "SucA": 2.4e-06, "Mdh": 1.609e-05, "CyoA": 7.769999999999998e-06, "AtpA": 1.289e-05, "Prs": 1.8799999999999998e-06, "PurF": 1.38e-06, "GuaB": 2.88e-06, "Gmk": 1.0299999999999999e-06, "Adk": 3.91e-06, "NrdB": 1.6399999999999998e-06, "NrdA": 5.4e-07, "CarA": 1.9299999999999997e-06, "PyrB": 1.48e-06, "ThyA": 1.16e-06, "Tmk": 8.699999999999999e-07, "PyrG": 1.6e-06, "Ndk": 3.74e-06, "GlnA": 2.97e-06, "100S": 0.0, "oriC~DNAP": 1.14e-09, "genome": 0.008060000000000001, "CellWall": 1.20003, "D-glucose": 4.534e-05, "AtpD": 2.25e-06, "NuoA": 1.84e-06, "GuaA": 2.22e-06, "DnaE": 1.99e-06, "DnaX": 1.7399999999999999e-06, "Lgt": 1.1699999999999998e-06, "ClpP": 6.1e-07, "FtsH": 1.57e-06, "FusA": 1.27e-06, "Lon": 1.62e-06, "TufA": 1.6e-06, "TufB": 2.5499999999999997e-06, "DnaB": 2.3e-07, "GroEL": 7.1e-07, "GyrA": 1.58e-06, "GyrB": 1.3600000000000001e-06, "ParC": 8e-07, "ParE": 1.4499999999999999e-06, "SecA": 1.75e-06, "FtsI": 1.62e-06, "LpxC": 1.91e-06, "MurA": 1.87e-06, "BamA": 1.58e-06, "DnaK": 1.26e-06, "FtsA": 1.8799999999999998e-06, "ZipA": 1.04e-06, "OmpA": 2.4599999999999997e-06, "OmpF": 1.6999999999999998e-06, "SecY": 1.4499999999999999e-06, "AlaS": 3.29e-06, "ArgS": 1.82e-06, "Hns": 2.52e-06, "IleS": 2.92e-06, "LeuS": 3.25e-06, "MetG": 2.8599999999999997e-06, "ValS": 3.3999999999999996e-06, "RpoA": 1.14e-09, "RpoB": 6.5e-07, "RpoC": 1.7000000000000001e-07, "NusA": 1.3e-06, "NusG": 4.5700000000000006e-09, "Rho": 0.0, "GreA": 5.145000000000001e-08, "rRNA16S": 8.799999999999999e-07, "rRNA23S": 2.39e-06, "rRNA5S": 2.0699999999999997e-06, "30S": 1.79e-06, "50S": 7.4e-07, "RplA": 1.29e-05, "RplL": 1.621e-05, "RpsA": 1.293e-05, "RpsC": 2.4920000000000002e-05, "Crp": 2.25e-06, "CspC": 2.1499999999999997e-06, "DnaA": 1.6e-06, "DnaG": 1.3899999999999998e-06, "Fis": 1.94e-06, "HupA": 2.18e-06, "Ssb": 2.35e-06, "Tsf": 8.499999999999999e-07, "DnaN": 1.1399999999999999e-06, "Frr": 0.0, "FtsZ": 1.2099999999999998e-06, "GroES": 8.599999999999999e-07, "InfA": 2.54e-06, "InfB": 3.5e-07, "InfC": 1.1399999999999999e-06, "MreB": 1.85e-06, "MukB": 7.5e-07, "PrfA": 2.7930000000000003e-08, "PrfB": 7.5e-07, "EFTu": 5.5e-07}, "count": {"RpoD": 249.0, "RNAP": 1945.0, "RNAP~RpoD": 1538.0, "RNAPAuxiliary": 3124.0, "Ribosome": 9342.0, "RibosomeAuxiliary": 812.0, "100S": 0.0, "oriC~DNAP": 1.0, "genome": 7048846.0, "rRNA16S": 768.0, "rRNA23S": 2094.0, "rRNA5S": 1807.0, "30S": 1564.0, "50S": 644.0, "RplA": 11283.0, "RplL": 14173.0, "RpsA": 11308.0, "RpsC": 21791.0}, "out": {"vital": 1.0, "Cl-": 0.06056, "Na+": 0.05, "NH4+": 0.0095, "K+": 0.00264, "Pi": 0.00132, "Mg2+": 0.0005300000000000001, "nicotinamide": 9.826e-05, "pantothenate": 4.949e-05, "pyridoxine": 1.655e-05, "thiamine": 1.507e-05, "lipoate": 9.74e-06, "riboflavin": 2.13e-06, "Ca2+": 5e-07, "biotin": 4.9e-07, "sulfate": 3.1e-07, "folate": 1.8e-07, "Mn2+": 8e-08, "boric_acid": 4e-08, "Co2+": 3.0000000000000004e-08, "Zn2+": 1e-08, "Cu2+": 1e-08, "Fe2+": 1e-08, "molybdate": 3.0000000000000004e-09, "D-glucose": 0.0040999999999999995, "LB": 0.0, "L-alanine": 0.0008, "L-arginine": 0.005200000000000001, "L-asparagine": 0.0004, "L-aspartate": 0.0004, "L-cysteine": 9.999999999999999e-05, "L-glutamine": 0.0006, "glycine": 0.0008, "L-histidine": 0.0002, "L-isoleucine": 0.0004, "L-leucine": 0.0008, "L-lysine": 0.0004, "L-methionine": 0.0002, "L-phenylalanine": 0.0004, "L-proline": 0.0004, "L-serine": 0.01, "L-threonine": 0.0004, "L-tryptophan": 9.999999999999999e-05, "L-tyrosine": 0.0002, "L-valine": 0.0006, "adenine": 0.0002, "cytosine": 0.0002, "guanine": 0.0002, "uracil": 0.0002, "EZRich": 0.0, "H2O": 55.0, "H+": 0.0012, "O2": 0.0012, "CO2": 0.0012, "L-glutamate": 0.011, "bioentity": 5.0, "length": 0.1, "Ribosome": 0.0}, "cell": {"H+": 0.00118, "membrane_H+": 0.00562, "length": 2.889101301e-06}, "polysomes": 4562.0, "mrna": 3462.0, "protein": 0.0, "trna_free": 0.00027182, "trna_charged": 0.00020658455999999998, "cells": 2048.0, "instances": 2048.0, "log2_instances": 11, "rnap_bound": 4230.0, "rnapaux_bound": 1785.0, "ribo_total": 56952.0}, "13000": {"conc": {"H+": 0.0012, "O2": 0.0012, "CO2": 0.0012, "Pi": 0.023899999999999998, "RpoD": 2.6e-07, "RNAP": 2.39e-06, "RNAP~RpoD": 1.82e-06, "RNAPAuxiliary": 3.6499999999999998e-06, "ppGpp": 3.2e-07, "ATP": 0.00958, "CTP": 0.004110000000000001, "GTP": 0.00496, "UTP": 0.01265, "PPi": 0.0002, "AMP": 0.00048, "CMP": 0.00055, "GMP": 0.0010500000000000002, "Ribosome": 1.096e-05, "RibosomeAuxiliary": 9.3e-07, "GDP": 0.0029900000000000005, "L-leucine": 0.00059, "L-alanine": 0.00543, "glycine": 0.00747, "L-valine": 0.0011899999999999999, "L-glutamate": 0.01125, "L-serine": 4.7069999999999995e-05, "L-isoleucine": 0.00038, "L-aspartate": 0.00553, "L-threonine": 0.00022, "L-lysine": 0.00062, "L-proline": 0.00064, "L-arginine": 0.00111, "L-phenylalanine": 3.359e-05, "L-tyrosine": 5.7619999999999994e-05, "L-glutamine": 0.00395, "L-asparagine": 0.00062, "L-histidine": 9.358e-05, "L-methionine": 0.00014000000000000001, "L-cysteine": 0.00067, "L-tryptophan": 2.9489999999999997e-05, "NH4+": 0.002, "acetyl-phosphate": 3.7999999999999996e-07, "NADH": 0.00047, "NAD+": 0.004, "NADPH": 0.00035999999999999997, "NADP+": 0.0019399999999999999, "FMN": 4.174e-05, "FAD": 0.00101, "CoA": 0.0014, "glutathione": 5.379999999999999e-06, "dATP": 0.00016, "ADP": 0.00049, "dAMP": 9.994e-05, "cAMP": 3.8890000000000006e-08, "adenosine": 0.00022, "deoxyadenosine": 2.4e-07, "adenine": 0.00026000000000000003, "dCTP": 9.068e-05, "cytosine": 0.00048, "cytidine": 1.4e-06, "dGMP": 0.0005200000000000001, "guanine": 4.168e-05, "guanosine": 4.9999999999999996e-06, "deoxyguanosine": 1.84e-06, "dTTP": 0.00076, "dTDP": 0.00013000000000000002, "UDP": 0.00276, "uridine": 3.45e-06, "ITP": 6.452e-08, "IDP": 7.247e-08, "IMP": 0.00051, "L-homocysteine": 0.0001, "L-citrulline": 1.3359999999999999e-05, "L-ornithine": 3.27e-06, "L-histidinol": 5.569e-05, "S-adenosyl-L-methionine": 0.00017999999999999998, "D-glucose-6-phosphate": 0.00368, "D-fructose-6-phosphate": 0.00054, "D-fructose-1,6-bisphosphate": 0.01453, "dihydroxyacetone-phosphate": 0.00022, "3-phospho-D-glycerate": 0.00084, "phosphoenolpyruvate": 0.0003, "pyruvate": 0.00166, "acetyl-CoA": 0.00055, "oxaloacetate": 0.00066, "citrate": 0.0002, "2-oxoglutarate": 0.0006, "succinyl-CoA": 0.00027, "succinate": 0.00074, "fumarate": 0.00016, "L-malate": 0.0015, "propionyl-CoA": 1.68e-09, "malonyl-CoA": 1.078e-08, "acetoacetyl-CoA": 6.980000000000001e-09, "myo-inositol": 1.8000000000000002e-09, "6-phospho-D-glucono-1,5-lactone": 5.1e-07, "6-phospho-D-gluconate": 0.0034500000000000004, "D-ribulose-5-phosphate": 0.00016, "alpha-D-ribose-5-phosphate": 0.0004, "D-xylulose-5-phosphate": 6.007000000000001e-08, "D-gluconate": 7.4e-07, "glycerate": 4.3999999999999997e-07, "glycerol-3-phosphate": 0.0, "2-deoxy-D-ribose-5-phosphate": 3.4000000000000003e-07, "5-phospho-alpha-D-ribose-1-diphosphate": 0.00022, "N-carbamoyl-L-aspartate": 1.193e-05, "(S)-dihydroorotate": 4.99e-06, "UDP-N-acetyl-D-glucosamine": 2.91e-06, "2,3-dihydroxybenzoate": 4.4270000000000005e-08, "4-hydroxybenzoate": 0.0, "shikimate": 0.00013000000000000002, "phenylpyruvate": 1.612e-05, "anthranilate": 1.146e-05, "N2-acetyl-L-ornithine": 6.800000000000001e-07, "riboflavin": 0.00012, "quinolinate": 0.00017999999999999998, "PfkA": 1.46e-06, "FbaA": 7.33e-06, "TpiA": 5.68e-06, "GapA": 2.2309999999999998e-05, "Pgk": 1.4429999999999999e-05, "Eno": 1.5019999999999998e-05, "PykF": 1.58e-06, "AceF": 3.98e-06, "AceE": 1.4e-06, "Lpd": 1.94e-06, "GltA": 3.98e-06, "Icd": 9.839999999999999e-06, "SucA": 2.25e-06, "Mdh": 1.6239999999999997e-05, "CyoA": 7.73e-06, "AtpA": 1.307e-05, "Prs": 1.84e-06, "PurF": 1.4099999999999998e-06, "GuaB": 3e-06, "Gmk": 9.7e-07, "Adk": 3.84e-06, "NrdB": 1.77e-06, "NrdA": 5e-07, "CarA": 1.9299999999999997e-06, "PyrB": 1.46e-06, "ThyA": 1.1499999999999998e-06, "Tmk": 8.199999999999999e-07, "PyrG": 1.69e-06, "Ndk": 3.69e-06, "GlnA": 2.97e-06, "100S": 0.0, "oriC~DNAP": 1.07e-09, "genome": 0.00802, "CellWall": 1.20001, "D-glucose": 4.281e-05, "AtpD": 2.22e-06, "NuoA": 1.7599999999999999e-06, "GuaA": 2.14e-06, "DnaE": 2.04e-06, "DnaX": 1.7199999999999998e-06, "Lgt": 1.1899999999999998e-06, "ClpP": 6e-07, "FtsH": 1.53e-06, "FusA": 1.35e-06, "Lon": 1.6599999999999998e-06, "TufA": 1.6299999999999999e-06, "TufB": 2.4900000000000003e-06, "DnaB": 2.3e-07, "GroEL": 7.3e-07, "GyrA": 1.53e-06, "GyrB": 1.37e-06, "ParC": 8.699999999999999e-07, "ParE": 1.42e-06, "SecA": 1.7199999999999998e-06, "FtsI": 1.61e-06, "LpxC": 1.86e-06, "MurA": 1.8799999999999998e-06, "BamA": 1.5599999999999999e-06, "DnaK": 1.29e-06, "FtsA": 1.82e-06, "ZipA": 1.02e-06, "OmpA": 2.5099999999999997e-06, "OmpF": 1.6599999999999998e-06, "SecY": 1.5199999999999998e-06, "AlaS": 3.2999999999999997e-06, "ArgS": 1.84e-06, "Hns": 2.54e-06, "IleS": 2.8599999999999997e-06, "LeuS": 3.25e-06, "MetG": 2.76e-06, "ValS": 3.29e-06, "RpoA": 0.0, "RpoB": 5e-07, "RpoC": 3.6e-07, "NusA": 1.2299999999999999e-06, "NusG": 1.0999999999999999e-07, "Rho": 0.0, "GreA": 1.2e-07, "rRNA16S": 8.9e-07, "rRNA23S": 2.58e-06, "rRNA5S": 2.3799999999999997e-06, "30S": 1.85e-06, "50S": 7.799999999999999e-07, "RplA": 1.008e-05, "RplL": 1.643e-05, "RpsA": 1.1259999999999999e-05, "RpsC": 2.2879999999999998e-05, "Crp": 2.18e-06, "CspC": 2.21e-06, "DnaA": 1.5e-06, "DnaG": 1.3899999999999998e-06, "Fis": 1.9699999999999998e-06, "HupA": 2.14e-06, "Ssb": 2.4e-06, "Tsf": 1.18e-06, "DnaN": 1.09e-06, "Frr": 4.28e-09, "FtsZ": 1.1699999999999998e-06, "GroES": 8.199999999999999e-07, "InfA": 2.2799999999999998e-06, "InfB": 4.8e-07, "InfC": 1.1699999999999998e-06, "MreB": 1.83e-06, "MukB": 8e-07, "PrfA": 0.0, "PrfB": 7.9e-07, "EFTu": 4.6999999999999995e-07}, "count": {"RpoD": 245.0, "RNAP": 2232.0, "RNAP~RpoD": 1702.0, "RNAPAuxiliary": 3412.0, "Ribosome": 10244.0, "RibosomeAuxiliary": 868.0, "100S": 0.0, "oriC~DNAP": 1.0, "genome": 7492738.0, "rRNA16S": 828.0, "rRNA23S": 2414.0, "rRNA5S": 2229.0, "30S": 1730.0, "50S": 730.0, "RplA": 9421.0, "RplL": 15362.0, "RpsA": 10527.0, "RpsC": 21384.0}, "out": {"vital": 1.0, "Cl-": 0.06056, "Na+": 0.05, "NH4+": 0.0095, "K+": 0.00264, "Pi": 0.00132, "Mg2+": 0.0005300000000000001, "nicotinamide": 9.826e-05, "pantothenate": 4.949e-05, "pyridoxine": 1.655e-05, "thiamine": 1.507e-05, "lipoate": 9.74e-06, "riboflavin": 2.13e-06, "Ca2+": 5e-07, "biotin": 4.9e-07, "sulfate": 3.1e-07, "folate": 1.8e-07, "Mn2+": 8e-08, "boric_acid": 4e-08, "Co2+": 3.0000000000000004e-08, "Zn2+": 1e-08, "Cu2+": 1e-08, "Fe2+": 1e-08, "molybdate": 3.0000000000000004e-09, "D-glucose": 0.0040999999999999995, "LB": 0.0, "L-alanine": 0.0008, "L-arginine": 0.005200000000000001, "L-asparagine": 0.0004, "L-aspartate": 0.0004, "L-cysteine": 9.999999999999999e-05, "L-glutamine": 0.0006, "glycine": 0.0008, "L-histidine": 0.0002, "L-isoleucine": 0.0004, "L-leucine": 0.0008, "L-lysine": 0.0004, "L-methionine": 0.0002, "L-phenylalanine": 0.0004, "L-proline": 0.0004, "L-serine": 0.01, "L-threonine": 0.0004, "L-tryptophan": 9.999999999999999e-05, "L-tyrosine": 0.0002, "L-valine": 0.0006, "adenine": 0.0002, "cytosine": 0.0002, "guanine": 0.0002, "uracil": 0.0002, "EZRich": 0.0, "H2O": 55.0, "H+": 0.0012, "O2": 0.0012, "CO2": 0.0012, "L-glutamate": 0.011, "bioentity": 5.0, "length": 0.1, "Ribosome": 0.0}, "cell": {"H+": 0.00118, "membrane_H+": 0.00522, "length": 3.088016795e-06}, "polysomes": 4814.0, "mrna": 3717.0, "protein": 0.0, "trna_free": 0.0002719199999999999, "trna_charged": 0.00020745428000000006, "cells": 2048.0, "instances": 2048.0, "log2_instances": 11, "rnap_bound": 4385.0, "rnapaux_bound": 1778.0, "ribo_total": 60314.0}, "13100": {"conc": {"H+": 0.0012, "O2": 0.0012, "CO2": 0.0012, "Pi": 0.023899999999999998, "RpoD": 2.4e-07, "RNAP": 2.43e-06, "RNAP~RpoD": 1.85e-06, "RNAPAuxiliary": 3.74e-06, "ppGpp": 3.2e-07, "ATP": 0.00954, "CTP": 0.00408, "GTP": 0.00487, "UTP": 0.01256, "PPi": 0.0002, "AMP": 0.00048, "CMP": 0.00055, "GMP": 0.00102, "Ribosome": 1.063e-05, "RibosomeAuxiliary": 9.499999999999999e-07, "GDP": 0.00289, "L-leucine": 0.0006, "L-alanine": 0.00542, "glycine": 0.00764, "L-valine": 0.00118, "L-glutamate": 0.01128, "L-serine": 4.7069999999999995e-05, "L-isoleucine": 0.00038, "L-aspartate": 0.00563, "L-threonine": 0.00023, "L-lysine": 0.00062, "L-proline": 0.0006500000000000001, "L-arginine": 0.00111, "L-phenylalanine": 3.5759999999999996e-05, "L-tyrosine": 5.7579999999999994e-05, "L-glutamine": 0.00396, "L-asparagine": 0.00063, "L-histidine": 9.478e-05, "L-methionine": 0.00014000000000000001, "L-cysteine": 0.00067, "L-tryptophan": 2.7559999999999997e-05, "NH4+": 0.002, "acetyl-phosphate": 3.6e-07, "NADH": 0.00048, "NAD+": 0.004, "NADPH": 0.00037, "NADP+": 0.0019399999999999999, "FMN": 4.2069999999999995e-05, "FAD": 0.00101, "CoA": 0.0014, "glutathione": 5.05e-06, "dATP": 0.00016, "ADP": 0.0005200000000000001, "dAMP": 0.0001, "cAMP": 3.837e-08, "adenosine": 0.00022, "deoxyadenosine": 2.4e-07, "adenine": 0.00025, "dCTP": 8.792e-05, "cytosine": 0.00048, "cytidine": 1.4e-06, "dGMP": 0.0005200000000000001, "guanine": 4.268999999999999e-05, "guanosine": 4.99e-06, "deoxyguanosine": 1.86e-06, "dTTP": 0.0007700000000000001, "dTDP": 0.00013000000000000002, "UDP": 0.0027400000000000002, "uridine": 3.42e-06, "ITP": 6.065e-08, "IDP": 6.812e-08, "IMP": 0.0005, "L-homocysteine": 9.771999999999999e-05, "L-citrulline": 1.315e-05, "L-ornithine": 3.27e-06, "L-histidinol": 5.642e-05, "S-adenosyl-L-methionine": 0.00017999999999999998, "D-glucose-6-phosphate": 0.00368, "D-fructose-6-phosphate": 0.00054, "D-fructose-1,6-bisphosphate": 0.0146, "dihydroxyacetone-phosphate": 0.00022, "3-phospho-D-glycerate": 0.00085, "phosphoenolpyruvate": 0.0003, "pyruvate": 0.00164, "acetyl-CoA": 0.00054, "oxaloacetate": 0.00066, "citrate": 0.0002, "2-oxoglutarate": 0.00059, "succinyl-CoA": 0.00026000000000000003, "succinate": 0.0007199999999999999, "fumarate": 0.00015, "L-malate": 0.00149, "propionyl-CoA": 1.5800000000000001e-09, "malonyl-CoA": 1.0130000000000002e-08, "acetoacetyl-CoA": 6.56e-09, "myo-inositol": 1.69e-09, "6-phospho-D-glucono-1,5-lactone": 4.8e-07, "6-phospho-D-gluconate": 0.0034500000000000004, "D-ribulose-5-phosphate": 0.00016, "alpha-D-ribose-5-phosphate": 0.0004, "D-xylulose-5-phosphate": 5.647e-08, "D-gluconate": 7.3e-07, "glycerate": 4.1999999999999995e-07, "glycerol-3-phosphate": 0.0, "2-deoxy-D-ribose-5-phosphate": 3.3e-07, "5-phospho-alpha-D-ribose-1-diphosphate": 0.00022, "N-carbamoyl-L-aspartate": 1.222e-05, "(S)-dihydroorotate": 5.26e-06, "UDP-N-acetyl-D-glucosamine": 2.7299999999999997e-06, "2,3-dihydroxybenzoate": 4.162e-08, "4-hydroxybenzoate": 0.0, "shikimate": 0.00012, "phenylpyruvate": 1.6809999999999997e-05, "anthranilate": 1.1e-05, "N2-acetyl-L-ornithine": 6.9e-07, "riboflavin": 0.00012, "quinolinate": 0.00017999999999999998, "PfkA": 1.5399999999999999e-06, "FbaA": 7.3099999999999995e-06, "TpiA": 5.76e-06, "GapA": 2.221e-05, "Pgk": 1.433e-05, "Eno": 1.489e-05, "PykF": 1.6399999999999998e-06, "AceF": 4.1e-06, "AceE": 1.35e-06, "Lpd": 1.9299999999999997e-06, "GltA": 4.02e-06, "Icd": 9.849999999999999e-06, "SucA": 2.18e-06, "Mdh": 1.646e-05, "CyoA": 7.61e-06, "AtpA": 1.322e-05, "Prs": 1.84e-06, "PurF": 1.4e-06, "GuaB": 3.0799999999999997e-06, "Gmk": 9.2e-07, "Adk": 3.7999999999999996e-06, "NrdB": 1.8e-06, "NrdA": 5e-07, "CarA": 1.92e-06, "PyrB": 1.46e-06, "ThyA": 1.16e-06, "Tmk": 7.699999999999999e-07, "PyrG": 1.7199999999999998e-06, "Ndk": 3.74e-06, "GlnA": 3.0099999999999996e-06, "100S": 0.0, "oriC~DNAP": 1.01e-09, "genome": 0.007980000000000001, "CellWall": 1.20003, "D-glucose": 4.065e-05, "AtpD": 2.25e-06, "NuoA": 1.71e-06, "GuaA": 2.0699999999999997e-06, "DnaE": 2.0299999999999996e-06, "DnaX": 1.7199999999999998e-06, "Lgt": 1.2e-06, "ClpP": 5.9e-07, "FtsH": 1.53e-06, "FusA": 1.33e-06, "Lon": 1.6499999999999999e-06, "TufA": 1.6e-06, "TufB": 2.44e-06, "DnaB": 2.0999999999999997e-07, "GroEL": 7.5e-07, "GyrA": 1.51e-06, "GyrB": 1.38e-06, "ParC": 8.699999999999999e-07, "ParE": 1.42e-06, "SecA": 1.69e-06, "FtsI": 1.57e-06, "LpxC": 1.8999999999999998e-06, "MurA": 1.83e-06, "BamA": 1.58e-06, "DnaK": 1.29e-06, "FtsA": 1.84e-06, "ZipA": 1e-06, "OmpA": 2.52e-06, "OmpF": 1.6299999999999999e-06, "SecY": 1.59e-06, "AlaS": 3.38e-06, "ArgS": 1.86e-06, "Hns": 2.5499999999999997e-06, "IleS": 2.85e-06, "LeuS": 3.2599999999999997e-06, "MetG": 2.7699999999999997e-06, "ValS": 3.33e-06, "RpoA": 0.0, "RpoB": 4.8e-07, "RpoC": 6.9e-07, "NusA": 1.12e-06, "NusG": 2.4e-07, "Rho": 5.03e-09, "GreA": 0.0, "rRNA16S": 1.0299999999999999e-06, "rRNA23S": 2.7200000000000002e-06, "rRNA5S": 2.5099999999999997e-06, "30S": 2.1e-06, "50S": 7.799999999999999e-07, "RplA": 1.133e-05, "RplL": 1.604e-05, "RpsA": 1.276e-05, "RpsC": 2.1760000000000002e-05, "Crp": 2.14e-06, "CspC": 2.3399999999999996e-06, "DnaA": 1.4099999999999998e-06, "DnaG": 1.35e-06, "Fis": 1.9699999999999998e-06, "HupA": 2.1099999999999997e-06, "Ssb": 2.4500000000000003e-06, "Tsf": 1.47e-06, "DnaN": 1.08e-06, "Frr": 0.0, "FtsZ": 1.1399999999999999e-06, "GroES": 7.699999999999999e-07, "InfA": 1.95e-06, "InfB": 4.9e-07, "InfC": 1e-06, "MreB": 1.8e-06, "MukB": 7.9e-07, "PrfA": 2.01e-09, "PrfB": 6.9e-07, "EFTu": 4.2999999999999996e-07}, "count": {"RpoD": 235.0, "RNAP": 2419.0, "RNAP~RpoD": 1841.0, "RNAPAuxiliary": 3714.0, "Ribosome": 10574.0, "RibosomeAuxiliary": 945.0, "100S": 0.0, "oriC~DNAP": 1.0, "genome": 7936822.0, "rRNA16S": 1021.0, "rRNA23S": 2707.0, "rRNA5S": 2493.0, "30S": 2089.0, "50S": 779.0, "RplA": 11267.0, "RplL": 15953.0, "RpsA": 12683.0, "RpsC": 21636.0}, "out": {"vital": 1.0, "Cl-": 0.06056, "Na+": 0.05, "NH4+": 0.0095, "K+": 0.00264, "Pi": 0.00132, "Mg2+": 0.0005300000000000001, "nicotinamide": 9.826e-05, "pantothenate": 4.949e-05, "pyridoxine": 1.655e-05, "thiamine": 1.507e-05, "lipoate": 9.74e-06, "riboflavin": 2.13e-06, "Ca2+": 5e-07, "biotin": 4.9e-07, "sulfate": 3.1e-07, "folate": 1.8e-07, "Mn2+": 8e-08, "boric_acid": 4e-08, "Co2+": 3.0000000000000004e-08, "Zn2+": 1e-08, "Cu2+": 1e-08, "Fe2+": 1e-08, "molybdate": 3.0000000000000004e-09, "D-glucose": 0.0040999999999999995, "LB": 0.0, "L-alanine": 0.0008, "L-arginine": 0.005200000000000001, "L-asparagine": 0.0004, "L-aspartate": 0.0004, "L-cysteine": 9.999999999999999e-05, "L-glutamine": 0.0006, "glycine": 0.0008, "L-histidine": 0.0002, "L-isoleucine": 0.0004, "L-leucine": 0.0008, "L-lysine": 0.0004, "L-methionine": 0.0002, "L-phenylalanine": 0.0004, "L-proline": 0.0004, "L-serine": 0.01, "L-threonine": 0.0004, "L-tryptophan": 9.999999999999999e-05, "L-tyrosine": 0.0002, "L-valine": 0.0006, "adenine": 0.0002, "cytosine": 0.0002, "guanine": 0.0002, "uracil": 0.0002, "EZRich": 0.0, "H2O": 55.0, "H+": 0.0012, "O2": 0.0012, "CO2": 0.0012, "L-glutamate": 0.011, "bioentity": 5.0, "length": 0.1, "Ribosome": 0.0}, "cell": {"H+": 0.00118, "membrane_H+": 0.005370000000000001, "length": 3.284911002e-06}, "polysomes": 5126.0, "mrna": 3925.0, "protein": 0.0, "trna_free": 0.00027111999999999997, "trna_charged": 0.00020676505000000002, "cells": 2048.0, "instances": 2048.0, "log2_instances": 11, "rnap_bound": 4621.0, "rnapaux_bound": 1823.0, "ribo_total": 63884.0}, "13200": {"conc": {"H+": 0.0012, "O2": 0.0012, "CO2": 0.0012, "Pi": 0.023899999999999998, "RpoD": 2.3e-07, "RNAP": 2.4500000000000003e-06, "RNAP~RpoD": 1.92e-06, "RNAPAuxiliary": 3.7999999999999996e-06, "ppGpp": 3.2e-07, "ATP": 0.0096, "CTP": 0.00401, "GTP": 0.00459, "UTP": 0.012320000000000001, "PPi": 0.0002, "AMP": 0.00047, "CMP": 0.00054, "GMP": 0.00108, "Ribosome": 1.0529999999999999e-05, "RibosomeAuxiliary": 1.05e-06, "GDP": 0.0030600000000000002, "L-leucine": 0.00061, "L-alanine": 0.00539, "glycine": 0.0077, "L-valine": 0.00117, "L-glutamate": 0.01128, "L-serine": 4.721e-05, "L-isoleucine": 0.0004, "L-aspartate": 0.0057599999999999995, "L-threonine": 0.00023, "L-lysine": 0.00061, "L-proline": 0.0006500000000000001, "L-arginine": 0.00111, "L-phenylalanine": 3.671e-05, "L-tyrosine": 5.8139999999999996e-05, "L-glutamine": 0.00396, "L-asparagine": 0.00064, "L-histidine": 9.823e-05, "L-methionine": 0.00013000000000000002, "L-cysteine": 0.0007, "L-tryptophan": 2.9079999999999996e-05, "NH4+": 0.002, "acetyl-phosphate": 3.4000000000000003e-07, "NADH": 0.00048, "NAD+": 0.00401, "NADPH": 0.00037, "NADP+": 0.0019399999999999999, "FMN": 4.1609999999999996e-05, "FAD": 0.00101, "CoA": 0.0014, "glutathione": 4.749999999999999e-06, "dATP": 0.00017, "ADP": 0.00047, "dAMP": 0.0001, "cAMP": 3.779e-08, "adenosine": 0.00022, "deoxyadenosine": 2.4e-07, "adenine": 0.00026000000000000003, "dCTP": 8.173e-05, "cytosine": 0.00048, "cytidine": 1.4e-06, "dGMP": 0.0005200000000000001, "guanine": 4.628e-05, "guanosine": 4.97e-06, "deoxyguanosine": 1.8799999999999998e-06, "dTTP": 0.0007800000000000001, "dTDP": 0.00013000000000000002, "UDP": 0.00269, "uridine": 3.38e-06, "ITP": 5.704e-08, "IDP": 6.406e-08, "IMP": 0.0005, "L-homocysteine": 9.379999999999999e-05, "L-citrulline": 1.363e-05, "L-ornithine": 3.42e-06, "L-histidinol": 5.8469999999999994e-05, "S-adenosyl-L-methionine": 0.00017999999999999998, "D-glucose-6-phosphate": 0.00368, "D-fructose-6-phosphate": 0.00054, "D-fructose-1,6-bisphosphate": 0.014740000000000001, "dihydroxyacetone-phosphate": 0.00022, "3-phospho-D-glycerate": 0.00085, "phosphoenolpyruvate": 0.0003, "pyruvate": 0.0016, "acetyl-CoA": 0.0005300000000000001, "oxaloacetate": 0.00066, "citrate": 0.0002, "2-oxoglutarate": 0.00058, "succinyl-CoA": 0.00025, "succinate": 0.00069, "fumarate": 0.00015, "L-malate": 0.00149, "propionyl-CoA": 1.49e-09, "malonyl-CoA": 9.53e-09, "acetoacetyl-CoA": 6.17e-09, "myo-inositol": 1.59e-09, "6-phospho-D-glucono-1,5-lactone": 4.5e-07, "6-phospho-D-gluconate": 0.0034500000000000004, "D-ribulose-5-phosphate": 0.00016, "alpha-D-ribose-5-phosphate": 0.0004, "D-xylulose-5-phosphate": 5.3110000000000004e-08, "D-gluconate": 7.1e-07, "glycerate": 3.8999999999999997e-07, "glycerol-3-phosphate": 0.0, "2-deoxy-D-ribose-5-phosphate": 3.3e-07, "5-phospho-alpha-D-ribose-1-diphosphate": 0.00022, "N-carbamoyl-L-aspartate": 1.33e-05, "(S)-dihydroorotate": 5.769999999999999e-06, "UDP-N-acetyl-D-glucosamine": 2.5699999999999995e-06, "2,3-dihydroxybenzoate": 3.9140000000000005e-08, "4-hydroxybenzoate": 0.0, "shikimate": 0.00011, "phenylpyruvate": 1.6989999999999998e-05, "anthranilate": 1.131e-05, "N2-acetyl-L-ornithine": 7.5e-07, "riboflavin": 0.00012, "quinolinate": 0.00017999999999999998, "PfkA": 1.62e-06, "FbaA": 7.2e-06, "TpiA": 5.8099999999999994e-06, "GapA": 2.205e-05, "Pgk": 1.418e-05, "Eno": 1.4789999999999999e-05, "PykF": 1.6699999999999999e-06, "AceF": 4.139999999999999e-06, "AceE": 1.3600000000000001e-06, "Lpd": 1.96e-06, "GltA": 4e-06, "Icd": 9.97e-06, "SucA": 2.1e-06, "Mdh": 1.6649999999999998e-05, "CyoA": 7.56e-06, "AtpA": 1.35e-05, "Prs": 1.89e-06, "PurF": 1.49e-06, "GuaB": 3.1299999999999997e-06, "Gmk": 8.599999999999999e-07, "Adk": 3.7899999999999997e-06, "NrdB": 1.75e-06, "NrdA": 5e-07, "CarA": 1.8799999999999998e-06, "PyrB": 1.4499999999999999e-06, "ThyA": 1.1899999999999998e-06, "Tmk": 7.2e-07, "PyrG": 1.83e-06, "Ndk": 3.69e-06, "GlnA": 3.0499999999999996e-06, "100S": 0.0, "oriC~DNAP": 9.5e-10, "genome": 0.00793, "CellWall": 1.1999900000000001, "D-glucose": 3.865e-05, "AtpD": 2.2599999999999995e-06, "NuoA": 1.62e-06, "GuaA": 2.0699999999999997e-06, "DnaE": 2.05e-06, "DnaX": 1.75e-06, "Lgt": 1.27e-06, "ClpP": 5.6e-07, "FtsH": 1.55e-06, "FusA": 1.28e-06, "Lon": 1.61e-06, "TufA": 1.5599999999999999e-06, "TufB": 2.4100000000000002e-06, "DnaB": 2e-07, "GroEL": 7.699999999999999e-07, "GyrA": 1.5399999999999999e-06, "GyrB": 1.34e-06, "ParC": 8.599999999999999e-07, "ParE": 1.37e-06, "SecA": 1.71e-06, "FtsI": 1.58e-06, "LpxC": 1.9299999999999997e-06, "MurA": 1.78e-06, "BamA": 1.6799999999999998e-06, "DnaK": 1.27e-06, "FtsA": 1.83e-06, "ZipA": 1.06e-06, "OmpA": 2.48e-06, "OmpF": 1.59e-06, "SecY": 1.61e-06, "AlaS": 3.41e-06, "ArgS": 1.82e-06, "Hns": 2.5899999999999998e-06, "IleS": 2.93e-06, "LeuS": 3.31e-06, "MetG": 2.7799999999999996e-06, "ValS": 3.3399999999999998e-06, "RpoA": 1.89e-09, "RpoB": 4.2999999999999996e-07, "RpoC": 9.3e-07, "NusA": 1.07e-06, "NusG": 3.7e-07, "Rho": 0.0, "GreA": 0.0, "rRNA16S": 1.22e-06, "rRNA23S": 2.84e-06, "rRNA5S": 2.8e-06, "30S": 2.3799999999999997e-06, "50S": 8.9e-07, "RplA": 1.2479999999999999e-05, "RplL": 1.598e-05, "RpsA": 1.3439999999999998e-05, "RpsC": 2.014e-05, "Crp": 2.1099999999999997e-06, "CspC": 2.43e-06, "DnaA": 1.37e-06, "DnaG": 1.3e-06, "Fis": 1.95e-06, "HupA": 2.05e-06, "Ssb": 2.47e-06, "Tsf": 1.61e-06, "DnaN": 1.04e-06, "Frr": 0.0, "FtsZ": 1.2099999999999998e-06, "GroES": 7.2e-07, "InfA": 1.6299999999999999e-06, "InfB": 3.8999999999999997e-07, "InfC": 7.3e-07, "MreB": 1.79e-06, "MukB": 7.5e-07, "PrfA": 0.0, "PrfB": 5.9e-07, "EFTu": 3.6e-07}, "count": {"RpoD": 247.0, "RNAP": 2590.0, "RNAP~RpoD": 2028.0, "RNAPAuxiliary": 4020.0, "Ribosome": 11131.0, "RibosomeAuxiliary": 1105.0, "100S": 0.0, "oriC~DNAP": 1.0, "genome": 8380282.0, "rRNA16S": 1294.0, "rRNA23S": 3002.0, "rRNA5S": 2963.0, "30S": 2516.0, "50S": 936.0, "RplA": 13200.0, "RplL": 16897.0, "RpsA": 14215.0, "RpsC": 21291.0}, "out": {"vital": 1.0, "Cl-": 0.06056, "Na+": 0.05, "NH4+": 0.0095, "K+": 0.00264, "Pi": 0.00132, "Mg2+": 0.0005300000000000001, "nicotinamide": 9.826e-05, "pantothenate": 4.949e-05, "pyridoxine": 1.655e-05, "thiamine": 1.507e-05, "lipoate": 9.74e-06, "riboflavin": 2.13e-06, "Ca2+": 5e-07, "biotin": 4.9e-07, "sulfate": 3.1e-07, "folate": 1.8e-07, "Mn2+": 8e-08, "boric_acid": 4e-08, "Co2+": 3.0000000000000004e-08, "Zn2+": 1e-08, "Cu2+": 1e-08, "Fe2+": 1e-08, "molybdate": 3.0000000000000004e-09, "D-glucose": 0.0040999999999999995, "LB": 0.0, "L-alanine": 0.0008, "L-arginine": 0.005200000000000001, "L-asparagine": 0.0004, "L-aspartate": 0.0004, "L-cysteine": 9.999999999999999e-05, "L-glutamine": 0.0006, "glycine": 0.0008, "L-histidine": 0.0002, "L-isoleucine": 0.0004, "L-leucine": 0.0008, "L-lysine": 0.0004, "L-methionine": 0.0002, "L-phenylalanine": 0.0004, "L-proline": 0.0004, "L-serine": 0.01, "L-threonine": 0.0004, "L-tryptophan": 9.999999999999999e-05, "L-tyrosine": 0.0002, "L-valine": 0.0006, "adenine": 0.0002, "cytosine": 0.0002, "guanine": 0.0002, "uracil": 0.0002, "EZRich": 0.0, "H2O": 55.0, "H+": 0.0012, "O2": 0.0012, "CO2": 0.0012, "L-glutamate": 0.011, "bioentity": 5.0, "length": 0.1, "Ribosome": 0.0}, "cell": {"H+": 0.00118, "membrane_H+": 0.004980000000000001, "length": 3.493026034e-06}, "polysomes": 5419.0, "mrna": 4318.0, "protein": 0.0, "trna_free": 0.0002682, "trna_charged": 0.0002049038, "cells": 2048.0, "instances": 2048.0, "log2_instances": 11, "rnap_bound": 4946.0, "rnapaux_bound": 1868.0, "ribo_total": 67621.0}, "13300": {"conc": {"H+": 0.0012, "O2": 0.0012, "CO2": 0.0012, "Pi": 0.023899999999999998, "RpoD": 2.1999999999999998e-07, "RNAP": 2.4999999999999998e-06, "RNAP~RpoD": 2e-06, "RNAPAuxiliary": 3.8599999999999995e-06, "ppGpp": 3.2e-07, "ATP": 0.009550000000000001, "CTP": 0.00396, "GTP": 0.00479, "UTP": 0.01219, "PPi": 0.0002, "AMP": 0.0005200000000000001, "CMP": 0.00054, "GMP": 0.0010600000000000002, "Ribosome": 1.0619999999999998e-05, "RibosomeAuxiliary": 1.1399999999999999e-06, "GDP": 0.0029900000000000005, "L-leucine": 0.0005200000000000001, "L-alanine": 0.004940000000000001, "glycine": 0.00807, "L-valine": 0.00107, "L-glutamate": 0.0111, "L-serine": 4.6899999999999995e-05, "L-isoleucine": 0.00038, "L-aspartate": 0.00564, "L-threonine": 0.00023, "L-lysine": 0.0006, "L-proline": 0.0006500000000000001, "L-arginine": 0.0011200000000000001, "L-phenylalanine": 3.609e-05, "L-tyrosine": 5.6609999999999995e-05, "L-glutamine": 0.00405, "L-asparagine": 0.00063, "L-histidine": 9.748e-05, "L-methionine": 0.00011, "L-cysteine": 0.00059, "L-tryptophan": 2.6879999999999997e-05, "NH4+": 0.002, "acetyl-phosphate": 3.2e-07, "NADH": 0.00047, "NAD+": 0.00404, "NADPH": 0.00035999999999999997, "NADP+": 0.00196, "FMN": 4.284e-05, "FAD": 0.00101, "CoA": 0.0014, "glutathione": 4.45e-06, "dATP": 0.00017, "ADP": 0.00055, "dAMP": 0.00011, "cAMP": 3.697e-08, "adenosine": 0.00024, "deoxyadenosine": 2.4e-07, "adenine": 0.00028000000000000003, "dCTP": 7.898e-05, "cytosine": 0.00048, "cytidine": 1.4e-06, "dGMP": 0.0005300000000000001, "guanine": 4.764e-05, "guanosine": 4.94e-06, "deoxyguanosine": 1.89e-06, "dTTP": 0.0008, "dTDP": 0.00013000000000000002, "UDP": 0.00266, "uridine": 3.33e-06, "ITP": 5.34e-08, "IDP": 5.997e-08, "IMP": 0.00054, "L-homocysteine": 7.638e-05, "L-citrulline": 1.432e-05, "L-ornithine": 3.64e-06, "L-histidinol": 5.807999999999999e-05, "S-adenosyl-L-methionine": 0.00017999999999999998, "D-glucose-6-phosphate": 0.00369, "D-fructose-6-phosphate": 0.00055, "D-fructose-1,6-bisphosphate": 0.01484, "dihydroxyacetone-phosphate": 0.00022, "3-phospho-D-glycerate": 0.00085, "phosphoenolpyruvate": 0.0003, "pyruvate": 0.00152, "acetyl-CoA": 0.0005, "oxaloacetate": 0.00066, "citrate": 0.00019, "2-oxoglutarate": 0.00059, "succinyl-CoA": 0.00025, "succinate": 0.0007, "fumarate": 0.00015, "L-malate": 0.00147, "propionyl-CoA": 1.39e-09, "malonyl-CoA": 8.92e-09, "acetoacetyl-CoA": 5.78e-09, "myo-inositol": 1.49e-09, "6-phospho-D-glucono-1,5-lactone": 4.1999999999999995e-07, "6-phospho-D-gluconate": 0.0034500000000000004, "D-ribulose-5-phosphate": 0.00016, "alpha-D-ribose-5-phosphate": 0.0004, "D-xylulose-5-phosphate": 4.9720000000000004e-08, "D-gluconate": 6.9e-07, "glycerate": 3.7e-07, "glycerol-3-phosphate": 0.0, "2-deoxy-D-ribose-5-phosphate": 3.2e-07, "5-phospho-alpha-D-ribose-1-diphosphate": 0.00022, "N-carbamoyl-L-aspartate": 1.435e-05, "(S)-dihydroorotate": 6.22e-06, "UDP-N-acetyl-D-glucosamine": 2.4100000000000002e-06, "2,3-dihydroxybenzoate": 3.665e-08, "4-hydroxybenzoate": 0.0, "shikimate": 0.00011, "phenylpyruvate": 1.703e-05, "anthranilate": 1.132e-05, "N2-acetyl-L-ornithine": 7.699999999999999e-07, "riboflavin": 0.00013000000000000002, "quinolinate": 0.00017999999999999998, "PfkA": 1.6699999999999999e-06, "FbaA": 7.09e-06, "TpiA": 5.769999999999999e-06, "GapA": 2.1809999999999996e-05, "Pgk": 1.3949999999999999e-05, "Eno": 1.4679999999999998e-05, "PykF": 1.6399999999999998e-06, "AceF": 4.1e-06, "AceE": 1.33e-06, "Lpd": 1.9699999999999998e-06, "GltA": 3.96e-06, "Icd": 1.0179999999999999e-05, "SucA": 2.0199999999999997e-06, "Mdh": 1.6780000000000002e-05, "CyoA": 7.499999999999999e-06, "AtpA": 1.3739999999999999e-05, "Prs": 1.9299999999999997e-06, "PurF": 1.4499999999999999e-06, "GuaB": 3.15e-06, "Gmk": 8.699999999999999e-07, "Adk": 3.72e-06, "NrdB": 1.6799999999999998e-06, "NrdA": 5e-07, "CarA": 1.84e-06, "PyrB": 1.48e-06, "ThyA": 1.24e-06, "Tmk": 7.3e-07, "PyrG": 1.83e-06, "Ndk": 3.72e-06, "GlnA": 3.0499999999999996e-06, "100S": 0.0, "oriC~DNAP": 8.9e-10, "genome": 0.00781, "CellWall": 1.20002, "D-glucose": 3.663e-05, "AtpD": 2.1899999999999998e-06, "NuoA": 1.55e-06, "GuaA": 2.0699999999999997e-06, "DnaE": 2.04e-06, "DnaX": 1.77e-06, "Lgt": 1.31e-06, "ClpP": 5.6e-07, "FtsH": 1.57e-06, "FusA": 1.24e-06, "Lon": 1.6599999999999998e-06, "TufA": 1.51e-06, "TufB": 2.3399999999999996e-06, "DnaB": 1.8999999999999998e-07, "GroEL": 7.699999999999999e-07, "GyrA": 1.51e-06, "GyrB": 1.38e-06, "ParC": 8.199999999999999e-07, "ParE": 1.32e-06, "SecA": 1.6799999999999998e-06, "FtsI": 1.55e-06, "LpxC": 1.96e-06, "MurA": 1.73e-06, "BamA": 1.71e-06, "DnaK": 1.26e-06, "FtsA": 1.77e-06, "ZipA": 1.11e-06, "OmpA": 2.4999999999999998e-06, "OmpF": 1.55e-06, "SecY": 1.6399999999999998e-06, "AlaS": 3.46e-06, "ArgS": 1.7599999999999999e-06, "Hns": 2.6e-06, "IleS": 3.02e-06, "LeuS": 3.33e-06, "MetG": 2.89e-06, "ValS": 3.27e-06, "RpoA": 0.0, "RpoB": 3.1e-07, "RpoC": 9.2e-07, "NusA": 1.06e-06, "NusG": 5.2e-07, "Rho": 8.9e-10, "GreA": 0.0, "rRNA16S": 1.26e-06, "rRNA23S": 2.93e-06, "rRNA5S": 3.0799999999999997e-06, "30S": 2.58e-06, "50S": 8.699999999999999e-07, "RplA": 1.265e-05, "RplL": 1.669e-05, "RpsA": 1.14e-05, "RpsC": 1.977e-05, "Crp": 2.0699999999999997e-06, "CspC": 2.58e-06, "DnaA": 1.33e-06, "DnaG": 1.24e-06, "Fis": 1.91e-06, "HupA": 1.96e-06, "Ssb": 2.47e-06, "Tsf": 1.6e-06, "DnaN": 1e-06, "Frr": 0.0, "FtsZ": 1.3e-06, "GroES": 6.9e-07, "InfA": 1.38e-06, "InfB": 3.6e-07, "InfC": 5.2e-07, "MreB": 1.89e-06, "MukB": 7e-07, "PrfA": 3.54e-09, "PrfB": 5.6e-07, "EFTu": 3.3e-07}, "count": {"RpoD": 254.0, "RNAP": 2823.0, "RNAP~RpoD": 2262.0, "RNAPAuxiliary": 4359.0, "Ribosome": 11993.0, "RibosomeAuxiliary": 1290.0, "100S": 0.0, "oriC~DNAP": 1.0, "genome": 8823930.0, "rRNA16S": 1423.0, "rRNA23S": 3307.0, "rRNA5S": 3482.0, "30S": 2915.0, "50S": 986.0, "RplA": 14285.0, "RplL": 18846.0, "RpsA": 12873.0, "RpsC": 22330.0}, "out": {"vital": 1.0, "Cl-": 0.06056, "Na+": 0.05, "NH4+": 0.0095, "K+": 0.00264, "Pi": 0.00132, "Mg2+": 0.0005300000000000001, "nicotinamide": 9.826e-05, "pantothenate": 4.949e-05, "pyridoxine": 1.655e-05, "thiamine": 1.507e-05, "lipoate": 9.74e-06, "riboflavin": 2.13e-06, "Ca2+": 5e-07, "biotin": 4.9e-07, "sulfate": 3.1e-07, "folate": 1.8e-07, "Mn2+": 8e-08, "boric_acid": 4e-08, "Co2+": 3.0000000000000004e-08, "Zn2+": 1e-08, "Cu2+": 1e-08, "Fe2+": 1e-08, "molybdate": 3.0000000000000004e-09, "D-glucose": 0.0040999999999999995, "LB": 0.0, "L-alanine": 0.0008, "L-arginine": 0.005200000000000001, "L-asparagine": 0.0004, "L-aspartate": 0.0004, "L-cysteine": 9.999999999999999e-05, "L-glutamine": 0.0006, "glycine": 0.0008, "L-histidine": 0.0002, "L-isoleucine": 0
```
