## Supplementary File 1 for "A Genome-Scale Virtual *Escherichia coli* in the L++ Language": AAGaws6.json (part 2 of 4)

```
.0004, "L-leucine": 0.0008, "L-lysine": 0.0004, "L-methionine": 0.0002, "L-phenylalanine": 0.0004, "L-proline": 0.0004, "L-serine": 0.01, "L-threonine": 0.0004, "L-tryptophan": 9.999999999999999e-05, "L-tyrosine": 0.0002, "L-valine": 0.0006, "adenine": 0.0002, "cytosine": 0.0002, "guanine": 0.0002, "uracil": 0.0002, "EZRich": 0.0, "H2O": 55.0, "H+": 0.0012, "O2": 0.0012, "CO2": 0.0012, "L-glutamate": 0.011, "bioentity": 5.0, "length": 0.1, "Ribosome": 0.0}, "cell": {"H+": 0.00118, "membrane_H+": 0.00365, "length": 3.730707693e-06}, "polysomes": 5733.0, "mrna": 4517.0, "protein": 0.0, "trna_free": 0.00027349, "trna_charged": 0.00020829445, "cells": 2048.0, "instances": 2048.0, "log2_instances": 11, "rnap_bound": 5250.0, "rnapaux_bound": 1890.0, "ribo_total": 71673.0}, "13400": {"conc": {"H+": 0.0012, "O2": 0.0012, "CO2": 0.0012, "Pi": 0.023899999999999998, "RpoD": 2.0999999999999997e-07, "RNAP": 2.6e-06, "RNAP~RpoD": 2.0299999999999996e-06, "RNAPAuxiliary": 3.9399999999999995e-06, "ppGpp": 3.2e-07, "ATP": 0.00959, "CTP": 0.00394, "GTP": 0.00478, "UTP": 0.012119999999999999, "PPi": 0.0002, "AMP": 0.0005300000000000001, "CMP": 0.00054, "GMP": 0.00111, "Ribosome": 1.0289999999999998e-05, "RibosomeAuxiliary": 1.2499999999999999e-06, "GDP": 0.00314, "L-leucine": 0.00051, "L-alanine": 0.00475, "glycine": 0.00903, "L-valine": 0.00103, "L-glutamate": 0.01111, "L-serine": 4.8950000000000004e-05, "L-isoleucine": 0.00041, "L-aspartate": 0.00578, "L-threonine": 0.00024, "L-lysine": 0.00059, "L-proline": 0.00066, "L-arginine": 0.0011200000000000001, "L-phenylalanine": 3.687e-05, "L-tyrosine": 5.827e-05, "L-glutamine": 0.00409, "L-asparagine": 0.0006500000000000001, "L-histidine": 0.0001, "L-methionine": 0.00011, "L-cysteine": 0.00062, "L-tryptophan": 3.2e-05, "NH4+": 0.002, "acetyl-phosphate": 3e-07, "NADH": 0.00047, "NAD+": 0.00409, "NADPH": 0.00035999999999999997, "NADP+": 0.00198, "FMN": 4.296e-05, "FAD": 0.00101, "CoA": 0.0014, "glutathione": 4.18e-06, "dATP": 0.00017999999999999998, "ADP": 0.0005200000000000001, "dAMP": 0.00011, "cAMP": 3.623e-08, "adenosine": 0.00025, "deoxyadenosine": 2.4e-07, "adenine": 0.00029, "dCTP": 7.937000000000001e-05, "cytosine": 0.00048, "cytidine": 1.3899999999999998e-06, "dGMP": 0.00054, "guanine": 4.921e-05, "guanosine": 4.91e-06, "deoxyguanosine": 1.8999999999999998e-06, "dTTP": 0.00082, "dTDP": 0.00014000000000000001, "UDP": 0.00265, "uridine": 3.29e-06, "ITP": 5.016e-08, "IDP": 5.634000000000001e-08, "IMP": 0.0005600000000000001, "L-homocysteine": 7.735e-05, "L-citrulline": 1.415e-05, "L-ornithine": 3.66e-06, "L-histidinol": 5.9789999999999995e-05, "S-adenosyl-L-methionine": 0.00017999999999999998, "D-glucose-6-phosphate": 0.0037, "D-fructose-6-phosphate": 0.0005600000000000001, "D-fructose-1,6-bisphosphate": 0.01518, "dihydroxyacetone-phosphate": 0.00022, "3-phospho-D-glycerate": 0.00087, "phosphoenolpyruvate": 0.00031, "pyruvate": 0.00147, "acetyl-CoA": 0.00049, "oxaloacetate": 0.00067, "citrate": 0.00019, "2-oxoglutarate": 0.00058, "succinyl-CoA": 0.00025, "succinate": 0.00069, "fumarate": 0.00015, "L-malate": 0.00146, "propionyl-CoA": 1.3100000000000002e-09, "malonyl-CoA": 8.380000000000001e-09, "acetoacetyl-CoA": 5.43e-09, "myo-inositol": 1.4e-09, "6-phospho-D-glucono-1,5-lactone": 3.8999999999999997e-07, "6-phospho-D-gluconate": 0.0034500000000000004, "D-ribulose-5-phosphate": 0.00016, "alpha-D-ribose-5-phosphate": 0.0004, "D-xylulose-5-phosphate": 4.6710000000000006e-08, "D-gluconate": 6.7e-07, "glycerate": 3.4000000000000003e-07, "glycerol-3-phosphate": 0.0, "2-deoxy-D-ribose-5-phosphate": 3.2e-07, "5-phospho-alpha-D-ribose-1-diphosphate": 0.00023, "N-carbamoyl-L-aspartate": 1.535e-05, "(S)-dihydroorotate": 6.709999999999999e-06, "UDP-N-acetyl-D-glucosamine": 2.2599999999999995e-06, "2,3-dihydroxybenzoate": 3.4430000000000005e-08, "4-hydroxybenzoate": 0.0, "shikimate": 0.00012, "phenylpyruvate": 1.6989999999999998e-05, "anthranilate": 1.197e-05, "N2-acetyl-L-ornithine": 8.1e-07, "riboflavin": 0.00013000000000000002, "quinolinate": 0.00017999999999999998, "PfkA": 1.71e-06, "FbaA": 6.93e-06, "TpiA": 5.78e-06, "GapA": 2.1579999999999997e-05, "Pgk": 1.3749999999999999e-05, "Eno": 1.456e-05, "PykF": 1.61e-06, "AceF": 4.049999999999999e-06, "AceE": 1.27e-06, "Lpd": 1.9699999999999998e-06, "GltA": 3.91e-06, "Icd": 1.035e-05, "SucA": 1.92e-06, "Mdh": 1.6809999999999997e-05, "CyoA": 7.429999999999999e-06, "AtpA": 1.4109999999999999e-05, "Prs": 1.96e-06, "PurF": 1.4e-06, "GuaB": 3.16e-06, "Gmk": 9e-07, "Adk": 3.6e-06, "NrdB": 1.6699999999999999e-06, "NrdA": 5.5e-07, "CarA": 1.81e-06, "PyrB": 1.48e-06, "ThyA": 1.3e-06, "Tmk": 7.599999999999999e-07, "PyrG": 1.79e-06, "Ndk": 3.68e-06, "GlnA": 3.0099999999999996e-06, "100S": 0.0, "oriC~DNAP": 8.3e-10, "genome": 0.00771, "CellWall": 1.2, "D-glucose": 3.485e-05, "AtpD": 2.1499999999999997e-06, "NuoA": 1.51e-06, "GuaA": 2.01e-06, "DnaE": 2.04e-06, "DnaX": 1.7599999999999999e-06, "Lgt": 1.34e-06, "ClpP": 6.5e-07, "FtsH": 1.5399999999999999e-06, "FusA": 1.1499999999999998e-06, "Lon": 1.7399999999999999e-06, "TufA": 1.5199999999999998e-06, "TufB": 2.31e-06, "DnaB": 2e-07, "GroEL": 7.699999999999999e-07, "GyrA": 1.55e-06, "GyrB": 1.48e-06, "ParC": 7.9e-07, "ParE": 1.28e-06, "SecA": 1.6599999999999998e-06, "FtsI": 1.5e-06, "LpxC": 1.95e-06, "MurA": 1.7399999999999999e-06, "BamA": 1.6799999999999998e-06, "DnaK": 1.24e-06, "FtsA": 1.8e-06, "ZipA": 1.07e-06, "OmpA": 2.44e-06, "OmpF": 1.5e-06, "SecY": 1.6399999999999998e-06, "AlaS": 3.6e-06, "ArgS": 1.73e-06, "Hns": 2.6099999999999996e-06, "IleS": 3.1199999999999998e-06, "LeuS": 3.41e-06, "MetG": 2.91e-06, "ValS": 3.1699999999999997e-06, "RpoA": 8.3e-10, "RpoB": 2.5e-07, "RpoC": 8.399999999999999e-07, "NusA": 1.02e-06, "NusG": 6.4e-07, "Rho": 1.66e-09, "GreA": 0.0, "rRNA16S": 1.27e-06, "rRNA23S": 3.06e-06, "rRNA5S": 3.15e-06, "30S": 2.8099999999999998e-06, "50S": 9.3e-07, "RplA": 1.224e-05, "RplL": 1.748e-05, "RpsA": 1.05e-05, "RpsC": 1.951e-05, "Crp": 2.0199999999999997e-06, "CspC": 2.62e-06, "DnaA": 1.34e-06, "DnaG": 1.27e-06, "Fis": 1.84e-06, "HupA": 1.94e-06, "Ssb": 2.4900000000000003e-06, "Tsf": 1.5e-06, "DnaN": 9.7e-07, "Frr": 0.0, "FtsZ": 1.32e-06, "GroES": 6.9e-07, "InfA": 1.1499999999999998e-06, "InfB": 1.4e-07, "InfC": 2.5e-07, "MreB": 1.89e-06, "MukB": 6.6e-07, "PrfA": 7.490000000000001e-09, "PrfB": 4.3999999999999997e-07, "EFTu": 2.9e-07}, "count": {"RpoD": 251.0, "RNAP": 3128.0, "RNAP~RpoD": 2441.0, "RNAPAuxiliary": 4741.0, "Ribosome": 12370.0, "RibosomeAuxiliary": 1502.0, "100S": 0.0, "oriC~DNAP": 1.0, "genome": 9267670.0, "rRNA16S": 1532.0, "rRNA23S": 3678.0, "rRNA5S": 3781.0, "30S": 3376.0, "50S": 1112.0, "RplA": 14717.0, "RplL": 21013.0, "RpsA": 12623.0, "RpsC": 23448.0}, "out": {"vital": 1.0, "Cl-": 0.06056, "Na+": 0.05, "NH4+": 0.0095, "K+": 0.00264, "Pi": 0.00132, "Mg2+": 0.0005300000000000001, "nicotinamide": 9.826e-05, "pantothenate": 4.949e-05, "pyridoxine": 1.655e-05, "thiamine": 1.507e-05, "lipoate": 9.74e-06, "riboflavin": 2.13e-06, "Ca2+": 5e-07, "biotin": 4.9e-07, "sulfate": 3.1e-07, "folate": 1.8e-07, "Mn2+": 8e-08, "boric_acid": 4e-08, "Co2+": 3.0000000000000004e-08, "Zn2+": 1e-08, "Cu2+": 1e-08, "Fe2+": 1e-08, "molybdate": 3.0000000000000004e-09, "D-glucose": 0.0040999999999999995, "LB": 0.0, "L-alanine": 0.0008, "L-arginine": 0.005200000000000001, "L-asparagine": 0.0004, "L-aspartate": 0.0004, "L-cysteine": 9.999999999999999e-05, "L-glutamine": 0.0006, "glycine": 0.0008, "L-histidine": 0.0002, "L-isoleucine": 0.0004, "L-leucine": 0.0008, "L-lysine": 0.0004, "L-methionine": 0.0002, "L-phenylalanine": 0.0004, "L-proline": 0.0004, "L-serine": 0.01, "L-threonine": 0.0004, "L-tryptophan": 9.999999999999999e-05, "L-tyrosine": 0.0002, "L-valine": 0.0006, "adenine": 0.0002, "cytosine": 0.0002, "guanine": 0.0002, "uracil": 0.0002, "EZRich": 0.0, "H2O": 55.0, "H+": 0.0012, "O2": 0.0012, "CO2": 0.0012, "L-glutamate": 0.011, "bioentity": 5.0, "length": 0.1, "Ribosome": 0.0}, "cell": {"H+": 0.00118, "membrane_H+": 0.0029300000000000003, "length": 3.971233858e-06}, "polysomes": 6088.0, "mrna": 4966.0, "protein": 0.0, "trna_free": 0.00026821, "trna_charged": 0.00020492331999999997, "cells": 2048.0, "instances": 2048.0, "log2_instances": 11, "rnap_bound": 5458.0, "rnapaux_bound": 1906.0, "ribo_total": 75840.0}, "13500": {"conc": {"H+": 0.0012, "O2": 0.0012, "CO2": 0.0012, "Pi": 0.023899999999999998, "RpoD": 1.8999999999999998e-07, "RNAP": 2.6499999999999996e-06, "RNAP~RpoD": 2.08e-06, "RNAPAuxiliary": 4.049999999999999e-06, "ppGpp": 3.2e-07, "ATP": 0.0096, "CTP": 0.00393, "GTP": 0.00461, "UTP": 0.01209, "PPi": 0.0002, "AMP": 0.0005300000000000001, "CMP": 0.00054, "GMP": 0.00115, "Ribosome": 1.026e-05, "RibosomeAuxiliary": 1.32e-06, "GDP": 0.00326, "L-leucine": 0.0005300000000000001, "L-alanine": 0.0047599999999999995, "glycine": 0.009810000000000001, "L-valine": 0.0010400000000000001, "L-glutamate": 0.0112, "L-serine": 5.096e-05, "L-isoleucine": 0.00041, "L-aspartate": 0.005900000000000001, "L-threonine": 0.00024, "L-lysine": 0.00059, "L-proline": 0.00067, "L-arginine": 0.00114, "L-phenylalanine": 3.8719999999999995e-05, "L-tyrosine": 5.849e-05, "L-glutamine": 0.004059999999999999, "L-asparagine": 0.00066, "L-histidine": 0.0001, "L-methionine": 0.00012, "L-cysteine": 0.00068, "L-tryptophan": 3.153e-05, "NH4+": 0.002, "acetyl-phosphate": 2.8e-07, "NADH": 0.00046, "NAD+": 0.00413, "NADPH": 0.00038, "NADP+": 0.002, "FMN": 4.2399999999999994e-05, "FAD": 0.00101, "CoA": 0.0014, "glutathione": 3.92e-06, "dATP": 0.00019, "ADP": 0.0005300000000000001, "dAMP": 0.00012, "cAMP": 3.542e-08, "adenosine": 0.00025, "deoxyadenosine": 2.5e-07, "adenine": 0.00029, "dCTP": 8.611e-05, "cytosine": 0.00048, "cytidine": 1.38e-06, "dGMP": 0.0005600000000000001, "guanine": 4.8729999999999996e-05, "guanosine": 4.89e-06, "deoxyguanosine": 1.91e-06, "dTTP": 0.00084, "dTDP": 0.00014000000000000001, "UDP": 0.00264, "uridine": 3.23e-06, "ITP": 4.709000000000001e-08, "IDP": 5.2890000000000006e-08, "IMP": 0.0005600000000000001, "L-homocysteine": 8.323e-05, "L-citrulline": 1.363e-05, "L-ornithine": 3.6e-06, "L-histidinol": 6.017e-05, "S-adenosyl-L-methionine": 0.00017999999999999998, "D-glucose-6-phosphate": 0.00371, "D-fructose-6-phosphate": 0.00057, "D-fructose-1,6-bisphosphate": 0.01541, "dihydroxyacetone-phosphate": 0.00023, "3-phospho-D-glycerate": 0.00088, "phosphoenolpyruvate": 0.0003, "pyruvate": 0.00143, "acetyl-CoA": 0.00048, "oxaloacetate": 0.00066, "citrate": 0.00017999999999999998, "2-oxoglutarate": 0.0005600000000000001, "succinyl-CoA": 0.00024, "succinate": 0.00067, "fumarate": 0.00014000000000000001, "L-malate": 0.00143, "propionyl-CoA": 1.23e-09, "malonyl-CoA": 7.87e-09, "acetoacetyl-CoA": 5.1e-09, "myo-inositol": 1.3200000000000002e-09, "6-phospho-D-glucono-1,5-lactone": 3.7e-07, "6-phospho-D-gluconate": 0.0034500000000000004, "D-ribulose-5-phosphate": 0.00016, "alpha-D-ribose-5-phosphate": 0.0004, "D-xylulose-5-phosphate": 4.3850000000000006e-08, "D-gluconate": 6.5e-07, "glycerate": 3.2e-07, "glycerol-3-phosphate": 0.0, "2-deoxy-D-ribose-5-phosphate": 3.1e-07, "5-phospho-alpha-D-ribose-1-diphosphate": 0.00022, "N-carbamoyl-L-aspartate": 1.5779999999999998e-05, "(S)-dihydroorotate": 6.93e-06, "UDP-N-acetyl-D-glucosamine": 2.12e-06, "2,3-dihydroxybenzoate": 3.232e-08, "4-hydroxybenzoate": 0.0, "shikimate": 0.00012, "phenylpyruvate": 1.687e-05, "anthranilate": 1.1849999999999998e-05, "N2-acetyl-L-ornithine": 8e-07, "riboflavin": 0.00013000000000000002, "quinolinate": 0.00017999999999999998, "PfkA": 1.71e-06, "FbaA": 6.75e-06, "TpiA": 5.769999999999999e-06, "GapA": 2.139e-05, "Pgk": 1.347e-05, "Eno": 1.434e-05, "PykF": 1.6e-06, "AceF": 4.0399999999999994e-06, "AceE": 1.24e-06, "Lpd": 1.96e-06, "GltA": 3.88e-06, "Icd": 1.04e-05, "SucA": 1.86e-06, "Mdh": 1.671e-05, "CyoA": 7.32e-06, "AtpA": 1.44e-05, "Prs": 1.92e-06, "PurF": 1.4e-06, "GuaB": 3.14e-06, "Gmk": 9.1e-07, "Adk": 3.54e-06, "NrdB": 1.62e-06, "NrdA": 6.1e-07, "CarA": 1.84e-06, "PyrB": 1.51e-06, "ThyA": 1.3e-06, "Tmk": 7.699999999999999e-07, "PyrG": 1.78e-06, "Ndk": 3.5699999999999997e-06, "GlnA": 2.94e-06, "100S": 0.0, "oriC~DNAP": 7.800000000000001e-10, "genome": 0.00758, "CellWall": 1.2, "D-glucose": 3.317e-05, "AtpD": 2.17e-06, "NuoA": 1.55e-06, "GuaA": 1.94e-06, "DnaE": 2.04e-06, "DnaX": 1.78e-06, "Lgt": 1.31e-06, "ClpP": 6.5e-07, "FtsH": 1.49e-06, "FusA": 1.22e-06, "Lon": 1.82e-06, "TufA": 1.58e-06, "TufB": 2.21e-06, "DnaB": 2.8e-07, "GroEL": 7.9e-07, "GyrA": 1.59e-06, "GyrB": 1.44e-06, "ParC": 7.5e-07, "ParE": 1.3e-06, "SecA": 1.6599999999999998e-06, "FtsI": 1.5199999999999998e-06, "LpxC": 1.92e-06, "MurA": 1.75e-06, "BamA": 1.6299999999999999e-06, "DnaK": 1.1899999999999998e-06, "FtsA": 1.7599999999999999e-06, "ZipA": 1.08e-06, "OmpA": 2.4100000000000002e-06, "OmpF": 1.4299999999999999e-06, "SecY": 1.6399999999999998e-06, "AlaS": 3.6e-06, "ArgS": 1.71e-06, "Hns": 2.63e-06, "IleS": 3.19e-06, "LeuS": 3.4700000000000002e-06, "MetG": 2.94e-06, "ValS": 3.0899999999999996e-06, "RpoA": 7.800000000000001e-10, "RpoB": 2.0999999999999997e-07, "RpoC": 7.1e-07, "NusA": 9e-07, "NusG": 7.2e-07, "Rho": 1.4840000000000001e-08, "GreA": 0.0, "rRNA16S": 1.3600000000000001e-06, "rRNA23S": 3.39e-06, "rRNA5S": 3.4399999999999997e-06, "30S": 2.92e-06, "50S": 1e-06, "RplA": 1.385e-05, "RplL": 1.81e-05, "RpsA": 8.239999999999999e-06, "RpsC": 1.957e-05, "Crp": 1.95e-06, "CspC": 2.67e-06, "DnaA": 1.44e-06, "DnaG": 1.2499999999999999e-06, "Fis": 1.82e-06, "HupA": 1.98e-06, "Ssb": 2.5499999999999997e-06, "Tsf": 1.4299999999999999e-06, "DnaN": 9.2e-07, "Frr": 7.030000000000001e-09, "FtsZ": 1.34e-06, "GroES": 7.1e-07, "InfA": 1.0299999999999999e-06, "InfB": 0.0, "InfC": 5.8030000000000004e-08, "MreB": 1.8999999999999998e-06, "MukB": 6.6e-07, "PrfA": 0.0, "PrfB": 3.2e-07, "EFTu": 2.6e-07}, "count": {"RpoD": 239.0, "RNAP": 3397.0, "RNAP~RpoD": 2668.0, "RNAPAuxiliary": 5180.0, "Ribosome": 13138.0, "RibosomeAuxiliary": 1690.0, "100S": 0.0, "oriC~DNAP": 1.0, "genome": 9711566.0, "rRNA16S": 1736.0, "rRNA23S": 4335.0, "rRNA5S": 4405.0, "30S": 3738.0, "50S": 1284.0, "RplA": 17736.0, "RplL": 23173.0, "RpsA": 10550.0, "RpsC": 25057.0}, "out": {"vital": 1.0, "Cl-": 0.06056, "Na+": 0.05, "NH4+": 0.0095, "K+": 0.00264, "Pi": 0.00132, "Mg2+": 0.0005300000000000001, "nicotinamide": 9.826e-05, "pantothenate": 4.949e-05, "pyridoxine": 1.655e-05, "thiamine": 1.507e-05, "lipoate": 9.74e-06, "riboflavin": 2.13e-06, "Ca2+": 5e-07, "biotin": 4.9e-07, "sulfate": 3.1e-07, "folate": 1.8e-07, "Mn2+": 8e-08, "boric_acid": 4e-08, "Co2+": 3.0000000000000004e-08, "Zn2+": 1e-08, "Cu2+": 1e-08, "Fe2+": 1e-08, "molybdate": 3.0000000000000004e-09, "D-glucose": 0.0040999999999999995, "LB": 0.0, "L-alanine": 0.0008, "L-arginine": 0.005200000000000001, "L-asparagine": 0.0004, "L-aspartate": 0.0004, "L-cysteine": 9.999999999999999e-05, "L-glutamine": 0.0006, "glycine": 0.0008, "L-histidine": 0.0002, "L-isoleucine": 0.0004, "L-leucine": 0.0008, "L-lysine": 0.0004, "L-methionine": 0.0002, "L-phenylalanine": 0.0004, "L-proline": 0.0004, "L-serine": 0.01, "L-threonine": 0.0004, "L-tryptophan": 9.999999999999999e-05, "L-tyrosine": 0.0002, "L-valine": 0.0006, "adenine": 0.0002, "cytosine": 0.0002, "guanine": 0.0002, "uracil": 0.0002, "EZRich": 0.0, "H2O": 55.0, "H+": 0.0012, "O2": 0.0012, "CO2": 0.0012, "L-glutamate": 0.011, "bioentity": 5.0, "length": 0.1, "Ribosome": 0.0}, "cell": {"H+": 0.00118, "membrane_H+": 0.0024900000000000005, "length": 4.230060013e-06}, "polysomes": 6427.0, "mrna": 5422.0, "protein": 0.0, "trna_free": 0.00026674, "trna_charged": 0.00020449234000000002, "cells": 2048.0, "instances": 2048.0, "log2_instances": 11, "rnap_bound": 5704.0, "rnapaux_bound": 1902.0, "ribo_total": 80188.0}, "13600": {"conc": {"H+": 0.0012, "O2": 0.0012, "CO2": 0.0012, "Pi": 0.023899999999999998, "RpoD": 4.1999999999999995e-07, "RNAP": 1.98e-06, "RNAP~RpoD": 1.73e-06, "RNAPAuxiliary": 3.1699999999999997e-06, "ppGpp": 3.2e-07, "ATP": 0.00959, "CTP": 0.00404, "GTP": 0.00459, "UTP": 0.012410000000000001, "PPi": 0.0002, "AMP": 0.00055, "CMP": 0.00055, "GMP": 0.0011899999999999999, "Ribosome": 1.104e-05, "RibosomeAuxiliary": 1.22e-06, "GDP": 0.00337, "L-leucine": 0.00054, "L-alanine": 0.00492, "glycine": 0.01053, "L-valine": 0.00109, "L-glutamate": 0.011210000000000001, "L-serine": 5.184e-05, "L-isoleucine": 0.0004, "L-aspartate": 0.00588, "L-threonine": 0.00023, "L-lysine": 0.00058, "L-proline": 0.00067, "L-arginine": 0.0011200000000000001, "L-phenylalanine": 3.803e-05, "L-tyrosine": 5.615999999999999e-05, "L-glutamine": 0.00408, "L-asparagine": 0.00066, "L-histidine": 9.884999999999999e-05, "L-methionine": 0.00012, "L-cysteine": 0.0007199999999999999, "L-tryptophan": 2.8329999999999998e-05, "NH4+": 0.002, "acetyl-phosphate": 2.7e-07, "NADH": 0.00046, "NAD+": 0.00418, "NADPH": 0.00039000000000000005, "NADP+": 0.00202, "FMN": 4.206e-05, "FAD": 0.00101, "CoA": 0.0014, "glutathione": 3.7099999999999996e-06, "dATP": 0.0002, "ADP": 0.0005600000000000001, "dAMP": 0.00012, "cAMP": 3.532e-08, "adenosine": 0.00026000000000000003, "deoxyadenosine": 2.5e-07, "adenine": 0.0003, "dCTP": 7.293000000000001e-05, "cytosine": 0.00048, "cytidine": 1.38e-06, "dGMP": 0.00057, "guanine": 4.881e-05, "guanosine": 4.91e-06, "deoxyguanosine": 1.94e-06, "dTTP": 0.00085, "dTDP": 0.00014000000000000001, "UDP": 0.00271, "uridine": 3.2e-06, "ITP": 4.455e-08, "IDP": 5.0040000000000003e-08, "IMP": 0.00058, "L-homocysteine": 8.159e-05, "L-citrulline": 1.333e-05, "L-ornithine": 3.6e-06, "L-histidinol": 5.896e-05, "S-adenosyl-L-methionine": 0.00017999999999999998, "D-glucose-6-phosphate": 0.00371, "D-fructose-6-phosphate": 0.00058, "D-fructose-1,6-bisphosphate": 0.01557, "dihydroxyacetone-phosphate": 0.00023, "3-phospho-D-glycerate": 0.00088, "phosphoenolpyruvate": 0.00029, "pyruvate": 0.0014399999999999999, "acetyl-CoA": 0.00048, "oxaloacetate": 0.00063, "citrate": 0.00017, "2-oxoglutarate": 0.00054, "succinyl-CoA": 0.00023, "succinate": 0.00064, "fumarate": 0.00014000000000000001, "L-malate": 0.0013700000000000001, "propionyl-CoA": 1.16e-09, "malonyl-CoA": 7.440000000000001e-09, "acetoacetyl-CoA": 4.83e-09, "myo-inositol": 1.24e-09, "6-phospho-D-glucono-1,5-lactone": 3.5e-07, "6-phospho-D-gluconate": 0.0034500000000000004, "D-ribulose-5-phosphate": 0.00016, "alpha-D-ribose-5-phosphate": 0.0004, "D-xylulose-5-phosphate": 4.149e-08, "D-gluconate": 6.3e-07, "glycerate": 3.1e-07, "glycerol-3-phosphate": 0.0, "2-deoxy-D-ribose-5-phosphate": 3.1e-07, "5-phospho-alpha-D-ribose-1-diphosphate": 0.00023, "N-carbamoyl-L-aspartate": 1.4679999999999998e-05, "(S)-dihydroorotate": 6.5099999999999995e-06, "UDP-N-acetyl-D-glucosamine": 2.01e-06, "2,3-dihydroxybenzoate": 3.058e-08, "4-hydroxybenzoate": 0.0, "shikimate": 0.00011, "phenylpyruvate": 1.606e-05, "anthranilate": 1.122e-05, "N2-acetyl-L-ornithine": 7.699999999999999e-07, "riboflavin": 0.00012, "quinolinate": 0.00017999999999999998, "PfkA": 1.6599999999999998e-06, "FbaA": 6.7e-06, "TpiA": 5.82e-06, "GapA": 2.144e-05, "Pgk": 1.3259999999999998e-05, "Eno": 1.421e-05, "PykF": 1.6499999999999999e-06, "AceF": 4.18e-06, "AceE": 1.27e-06, "Lpd": 1.94e-06, "GltA": 3.89e-06, "Icd": 1.046e-05, "SucA": 1.83e-06, "Mdh": 1.663e-05, "CyoA": 7.36e-06, "AtpA": 1.481e-05, "Prs": 1.8999999999999998e-06, "PurF": 1.35e-06, "GuaB": 3.25e-06, "Gmk": 1e-06, "Adk": 3.6299999999999995e-06, "NrdB": 1.62e-06, "NrdA": 6e-07, "CarA": 1.8999999999999998e-06, "PyrB": 1.53e-06, "ThyA": 1.35e-06, "Tmk": 7.799999999999999e-07, "PyrG": 1.81e-06, "Ndk": 3.58e-06, "GlnA": 2.95e-06, "100S": 0.0, "oriC~DNAP": 1.48e-09, "genome": 0.0076100000000000004, "CellWall": 1.20001, "D-glucose": 3.183e-05, "AtpD": 2.21e-06, "NuoA": 1.6e-06, "GuaA": 1.9299999999999997e-06, "DnaE": 1.96e-06, "DnaX": 1.82e-06, "Lgt": 1.34e-06, "ClpP": 6.6e-07, "FtsH": 1.49e-06, "FusA": 1.4099999999999998e-06, "Lon": 1.83e-06, "TufA": 1.57e-06, "TufB": 2.18e-06, "DnaB": 3.2e-07, "GroEL": 8e-07, "GyrA": 1.69e-06, "GyrB": 1.42e-06, "ParC": 7.1e-07, "ParE": 1.3e-06, "SecA": 1.6699999999999999e-06, "FtsI": 1.53e-06, "LpxC": 1.85e-06, "MurA": 1.75e-06, "BamA": 1.6799999999999998e-06, "DnaK": 1.24e-06, "FtsA": 1.7199999999999998e-06, "ZipA": 1.08e-06, "OmpA": 2.4e-06, "OmpF": 1.35e-06, "SecY": 1.59e-06, "AlaS": 3.5899999999999995e-06, "ArgS": 1.7599999999999999e-06, "Hns": 2.5899999999999998e-06, "IleS": 3.2999999999999997e-06, "LeuS": 3.6e-06, "MetG": 2.97e-06, "ValS": 3.06e-06, "RpoA": 0.0, "RpoB": 1.8e-07, "RpoC": 5.8e-07, "NusA": 8e-07, "NusG": 6.9e-07, "Rho": 0.0, "GreA": 0.0, "rRNA16S": 7.2e-07, "rRNA23S": 2.75e-06, "rRNA5S": 2.4599999999999997e-06, "30S": 2.6899999999999997e-06, "50S": 9.2e-07, "RplA": 1.364e-05, "RplL": 1.674e-05, "RpsA": 6.28e-06, "RpsC": 1.693e-05, "Crp": 1.9699999999999998e-06, "CspC": 2.66e-06, "DnaA": 1.51e-06, "DnaG": 1.24e-06, "Fis": 1.8e-06, "HupA": 2.12e-06, "Ssb": 2.5499999999999997e-06, "Tsf": 1.47e-06, "DnaN": 8.699999999999999e-07, "Frr": 4.4310000000000004e-08, "FtsZ": 1.3e-06, "GroES": 7.2e-07, "InfA": 1.0299999999999999e-06, "InfB": 0.0, "InfC": 2.161e-08, "MreB": 1.86e-06, "MukB": 6.7e-07, "PrfA": 1.0999999999999999e-07, "PrfB": 4.6e-07, "EFTu": 3.7999999999999996e-07}, "count": {"RpoD": 287.0, "RNAP": 1339.0, "RNAP~RpoD": 1170.0, "RNAPAuxiliary": 2145.0, "Ribosome": 7472.0, "RibosomeAuxiliary": 823.0, "100S": 0.0, "oriC~DNAP": 1.0, "genome": 5149003.0, "rRNA16S": 489.0, "rRNA23S": 1859.0, "rRNA5S": 1668.0, "30S": 1822.0, "50S": 625.0, "RplA": 9231.0, "RplL": 11329.0, "RpsA": 4252.0, "RpsC": 11458.0}, "out": {"vital": 1.0, "Cl-": 0.06056, "Na+": 0.05, "NH4+": 0.0095, "K+": 0.00264, "Pi": 0.00132, "Mg2+": 0.0005300000000000001, "nicotinamide": 9.826e-05, "pantothenate": 4.949e-05, "pyridoxine": 1.655e-05, "thiamine": 1.507e-05, "lipoate": 9.74e-06, "riboflavin": 2.13e-06, "Ca2+": 5e-07, "biotin": 4.9e-07, "sulfate": 3.1e-07, "folate": 1.8e-07, "Mn2+": 8e-08, "boric_acid": 4e-08, "Co2+": 3.0000000000000004e-08, "Zn2+": 1e-08, "Cu2+": 1e-08, "Fe2+": 1e-08, "molybdate": 3.0000000000000004e-09, "D-glucose": 0.0040999999999999995, "LB": 0.0, "L-alanine": 0.0008, "L-arginine": 0.005200000000000001, "L-asparagine": 0.0004, "L-aspartate": 0.0004, "L-cysteine": 9.999999999999999e-05, "L-glutamine": 0.0006, "glycine": 0.0008, "L-histidine": 0.0002, "L-isoleucine": 0.0004, "L-leucine": 0.0008, "L-lysine": 0.0004, "L-methionine": 0.0002, "L-phenylalanine": 0.0004, "L-proline": 0.0004, "L-serine": 0.01, "L-threonine": 0.0004, "L-tryptophan": 9.999999999999999e-05, "L-tyrosine": 0.0002, "L-valine": 0.0006, "adenine": 0.0002, "cytosine": 0.0002, "guanine": 0.0002, "uracil": 0.0002, "EZRich": 0.0, "H2O": 55.0, "H+": 0.0012, "O2": 0.0012, "CO2": 0.0012, "L-glutamate": 0.011, "bioentity": 5.0, "length": 0.1, "Ribosome": 0.0}, "cell": {"H+": 0.00118, "membrane_H+": 0.0021200000000000004, "length": 2.235581981e-06}, "polysomes": 3439.0, "mrna": 2632.0, "protein": 0.0, "trna_free": 0.00026848000000000003, "trna_charged": 0.00020482444, "cells": 4096.0, "instances": 4096.0, "log2_instances": 12, "rnap_bound": 3522.0, "rnapaux_bound": 1677.0, "ribo_total": 43292.0}, "13700": {"conc": {"H+": 0.0012, "O2": 0.0012, "CO2": 0.0012, "Pi": 0.023899999999999998, "RpoD": 4.1999999999999995e-07, "RNAP": 1.92e-06, "RNAP~RpoD": 1.8799999999999998e-06, "RNAPAuxiliary": 3.3399999999999998e-06, "ppGpp": 3.2e-07, "ATP": 0.00882, "CTP": 0.00417, "GTP": 0.00404, "UTP": 0.012830000000000001, "PPi": 0.0002, "AMP": 0.00061, "CMP": 0.0005600000000000001, "GMP": 0.00149, "Ribosome": 1.1289999999999999e-05, "RibosomeAuxiliary": 1.0299999999999999e-06, "GDP": 0.00422, "L-leucine": 0.00046, "L-alanine": 0.0046, "glycine": 0.01087, "L-valine": 0.00102, "L-glutamate": 0.01101, "L-serine": 5.1939999999999994e-05, "L-isoleucine": 0.00034, "L-aspartate": 0.005900000000000001, "L-threonine": 0.00022, "L-lysine": 0.0005600000000000001, "L-proline": 0.00068, "L-arginine": 0.00111, "L-phenylalanine": 3.7539999999999996e-05, "L-tyrosine": 5.4749999999999996e-05, "L-glutamine": 0.00417, "L-asparagine": 0.00067, "L-histidine": 9.774e-05, "L-methionine": 0.00012, "L-cysteine": 0.00075, "L-tryptophan": 2.548e-05, "NH4+": 0.002, "acetyl-phosphate": 2.6e-07, "NADH": 0.00046, "NAD+": 0.00421, "NADPH": 0.00039000000000000005, "NADP+": 0.00204, "FMN": 3.874e-05, "FAD": 0.00101, "CoA": 0.0014, "glutathione": 3.49e-06, "dATP": 0.00019, "ADP": 0.0006500000000000001, "dAMP": 0.00012, "cAMP": 3.581000000000001e-08, "adenosine": 0.00028000000000000003, "deoxyadenosine": 2.5e-07, "adenine": 0.00033, "dCTP": 6.009e-05, "cytosine": 0.00048, "cytidine": 1.37e-06, "dGMP": 0.00055, "guanine": 5.4659999999999995e-05, "guanosine": 4.94e-06, "deoxyguanosine": 1.96e-06, "dTTP": 0.00082, "dTDP": 0.00014000000000000001, "UDP": 0.0028, "uridine": 3.16e-06, "ITP": 4.192000000000001e-08, "IDP": 4.708e-08, "IMP": 0.00062, "L-homocysteine": 8.638999999999999e-05, "L-citrulline": 1.4429999999999999e-05, "L-ornithine": 3.95e-06, "L-histidinol": 5.829e-05, "S-adenosyl-L-methionine": 0.00017999999999999998, "D-glucose-6-phosphate": 0.0037, "D-fructose-6-phosphate": 0.00058, "D-fructose-1,6-bisphosphate": 0.01564, "dihydroxyacetone-phosphate": 0.00023, "3-phospho-D-glycerate": 0.00087, "phosphoenolpyruvate": 0.00029, "pyruvate": 0.00136, "acetyl-CoA": 0.00046, "oxaloacetate": 0.00062, "citrate": 0.00017, "2-oxoglutarate": 0.0005300000000000001, "succinyl-CoA": 0.00022, "succinate": 0.00062, "fumarate": 0.00013000000000000002, "L-malate": 0.00134, "propionyl-CoA": 1.0900000000000002e-09, "malonyl-CoA": 7.000000000000001e-09, "acetoacetyl-CoA": 4.5400000000000005e-09, "myo-inositol": 1.17e-09, "6-phospho-D-glucono-1,5-lactone": 3.3e-07, "6-phospho-D-gluconate": 0.0034500000000000004, "D-ribulose-5-phosphate": 0.00016, "alpha-D-ribose-5-phosphate": 0.0004, "D-xylulose-5-phosphate": 3.9040000000000004e-08, "D-gluconate": 6.2e-07, "glycerate": 2.9e-07, "glycerol-3-phosphate": 0.0, "2-deoxy-D-ribose-5-phosphate": 3.1e-07, "5-phospho-alpha-D-ribose-1-diphosphate": 0.00023, "N-carbamoyl-L-aspartate": 1.262e-05, "(S)-dihydroorotate": 5.7099999999999995e-06, "UDP-N-acetyl-D-glucosamine": 1.89e-06, "2,3-dihydroxybenzoate": 2.8770000000000002e-08, "4-hydroxybenzoate": 0.0, "shikimate": 0.00011, "phenylpyruvate": 1.591e-05, "anthranilate": 1.069e-05, "N2-acetyl-L-ornithine": 8e-07, "riboflavin": 0.00011, "quinolinate": 0.00017999999999999998, "PfkA": 1.6999999999999998e-06, "FbaA": 6.6799999999999996e-06, "TpiA": 5.74e-06, "GapA": 2.144e-05, "Pgk": 1.3109999999999998e-05, "Eno": 1.4089999999999999e-05, "PykF": 1.62e-06, "AceF": 4.41e-06, "AceE": 1.33e-06, "Lpd": 1.94e-06, "GltA": 4e-06, "Icd": 1.0449999999999998e-05, "SucA": 1.84e-06, "Mdh": 1.651e-05, "CyoA": 7.349999999999999e-06, "AtpA": 1.512e-05, "Prs": 1.94e-06, "PurF": 1.28e-06, "GuaB": 3.37e-06, "Gmk": 1.02e-06, "Adk": 3.66e-06, "NrdB": 1.6e-06, "NrdA": 6.2e-07, "CarA": 1.91e-06, "PyrB": 1.49e-06, "ThyA": 1.3e-06, "Tmk": 7.599999999999999e-07, "PyrG": 1.77e-06, "Ndk": 3.6e-06, "GlnA": 3.0899999999999996e-06, "100S": 0.0, "oriC~DNAP": 1.39e-09, "genome": 0.0077800000000000005, "CellWall": 1.20002, "D-glucose": 3.041e-05, "AtpD": 2.18e-06, "NuoA": 1.62e-06, "GuaA": 1.9699999999999998e-06, "DnaE": 1.86e-06, "DnaX": 1.96e-06, "Lgt": 1.34e-06, "ClpP": 6.5e-07, "FtsH": 1.51e-06, "FusA": 1.61e-06, "Lon": 1.86e-06, "TufA": 1.5399999999999999e-06, "TufB": 2.2999999999999996e-06, "DnaB": 4.0999999999999994e-07, "GroEL": 8.199999999999999e-07, "GyrA": 1.82e-06, "GyrB": 1.34e-06, "ParC": 6.7e-07, "ParE": 1.31e-06, "SecA": 1.7199999999999998e-06, "FtsI": 1.51e-06, "LpxC": 1.82e-06, "MurA": 1.82e-06, "BamA": 1.73e-06, "DnaK": 1.32e-06, "FtsA": 1.71e-06, "ZipA": 1.0299999999999999e-06, "OmpA": 2.29e-06, "OmpF": 1.29e-06, "SecY": 1.57e-06, "AlaS": 3.69e-06, "ArgS": 1.83e-06, "Hns": 2.6e-06, "IleS": 3.3599999999999996e-06, "LeuS": 3.74e-06, "MetG": 2.88e-06, "ValS": 2.97e-06, "RpoA": 0.0, "RpoB": 1.8999999999999998e-07, "RpoC": 4.0999999999999994e-07, "NusA": 5.699999999999999e-07, "NusG": 5.3e-07, "Rho": 1.6690000000000003e-08, "GreA": 0.0, "rRNA16S": 4.6999999999999995e-07, "rRNA23S": 1.85e-06, "rRNA5S": 1.78e-06, "30S": 1.53e-06, "50S": 6.6e-07, "RplA": 1.2169999999999999e-05, "RplL": 1.521e-05, "RpsA": 1.122e-05, "RpsC": 1.761e-05, "Crp": 2.08e-06, "CspC": 2.71e-06, "DnaA": 1.53e-06, "DnaG": 1.22e-06, "Fis": 1.75e-06, "HupA": 2.16e-06, "Ssb": 2.5099999999999997e-06, "Tsf": 1.53e-06, "DnaN": 8.699999999999999e-07, "Frr": 1.2e-07, "FtsZ": 1.33e-06, "GroES": 7.599999999999999e-07, "InfA": 1.0099999999999999e-06, "InfB": 0.0, "InfC": 4.17e-09, "MreB": 1.75e-06, "MukB": 6.7e-07, "PrfA": 3.4000000000000003e-07, "PrfB": 7.599999999999999e-07, "EFTu": 5.3e-07}, "count": {"RpoD": 305.0, "RNAP": 1382.0, "RNAP~RpoD": 1353.0, "RNAPAuxiliary": 2401.0, "Ribosome": 8118.0, "RibosomeAuxiliary": 740.0, "100S": 0.0, "oriC~DNAP": 1.0, "genome": 5591735.0, "rRNA16S": 340.0, "rRNA23S": 1332.0, "rRNA5S": 1280.0, "30S": 1103.0, "50S": 472.0, "RplA": 8749.0, "RplL": 10937.0, "RpsA": 8071.0, "RpsC": 12661.0}, "out": {"vital": 1.0, "Cl-": 0.06056, "Na+": 0.05, "NH4+": 0.0095, "K+": 0.00264, "Pi": 0.00132, "Mg2+": 0.0005300000000000001, "nicotinamide": 9.826e-05, "pantothenate": 4.949e-05, "pyridoxine": 1.655e-05, "thiamine": 1.507e-05, "lipoate": 9.74e-06, "riboflavin": 2.13e-06, "Ca2+": 5e-07, "biotin": 4.9e-07, "sulfate": 3.1e-07, "folate": 1.8e-07, "Mn2+": 8e-08, "boric_acid": 4e-08, "Co2+": 3.0000000000000004e-08, "Zn2+": 1e-08, "Cu2+": 1e-08, "Fe2+": 1e-08, "molybdate": 3.0000000000000004e-09, "D-glucose": 0.0040999999999999995, "LB": 0.0, "L-alanine": 0.0008, "L-arginine": 0.005200000000000001, "L-asparagine": 0.0004, "L-aspartate": 0.0004, "L-cysteine": 9.999999999999999e-05, "L-glutamine": 0.0006, "glycine": 0.0008, "L-histidine": 0.0002, "L-isoleucine": 0.0004, "L-leucine": 0.0008, "L-lysine": 0.0004, "L-methionine": 0.0002, "L-phenylalanine": 0.0004, "L-proline": 0.0004, "L-serine": 0.01, "L-threonine": 0.0004, "L-tryptophan": 9.999999999999999e-05, "L-tyrosine": 0.0002, "L-valine": 0.0006, "adenine": 0.0002, "cytosine": 0.0002, "guanine": 0.0002, "uracil": 0.0002, "EZRich": 0.0, "H2O": 55.0, "H+": 0.0012, "O2": 0.0012, "CO2": 0.0012, "L-glutamate": 0.011, "bioentity": 5.0, "length": 0.1, "Ribosome": 0.0}, "cell": {"H+": 0.00118, "membrane_H+": 0.0016899999999999999, "length": 2.375772837e-06}, "polysomes": 3690.0, "mrna": 2758.0, "protein": 0.0, "trna_free": 0.00027357000000000005, "trna_charged": 0.00020639555999999996, "cells": 4096.0, "instances": 4096.0, "log2_instances": 12, "rnap_bound": 3799.0, "rnapaux_bound": 1771.0, "ribo_total": 46548.0}, "13800": {"conc": {"H+": 0.0012, "O2": 0.0012, "CO2": 0.0012, "Pi": 0.023899999999999998, "RpoD": 4.3999999999999997e-07, "RNAP": 1.75e-06, "RNAP~RpoD": 1.8999999999999998e-06, "RNAPAuxiliary": 3.5499999999999995e-06, "ppGpp": 3.2e-07, "ATP": 0.00816, "CTP": 0.00419, "GTP": 0.0039900000000000005, "UTP": 0.0129, "PPi": 0.0002, "AMP": 0.0006, "CMP": 0.00057, "GMP": 0.0015300000000000001, "Ribosome": 1.074e-05, "RibosomeAuxiliary": 9.2e-07, "GDP": 0.00436, "L-leucine": 0.00046, "L-alanine": 0.0044800000000000005, "glycine": 0.01165, "L-valine": 0.00101, "L-glutamate": 0.01107, "L-serine": 5.3679999999999994e-05, "L-isoleucine": 0.00035, "L-aspartate": 0.00596, "L-threonine": 0.00023, "L-lysine": 0.0005600000000000001, "L-proline": 0.00069, "L-arginine": 0.00111, "L-phenylalanine": 3.82e-05, "L-tyrosine": 5.2789999999999994e-05, "L-glutamine": 0.00418, "L-asparagine": 0.00068, "L-histidine": 9.722e-05, "L-methionine": 0.00012, "L-cysteine": 0.00079, "L-tryptophan": 2.2789999999999997e-05, "NH4+": 0.002, "acetyl-phosphate": 2.4e-07, "NADH": 0.00046, "NAD+": 0.00423, "NADPH": 0.00039000000000000005, "NADP+": 0.0020499999999999997, "FMN": 3.954e-05, "FAD": 0.00101, "CoA": 0.0014, "glutathione": 3.27e-06, "dATP": 0.00019, "ADP": 0.00063, "dAMP": 0.00012, "cAMP": 3.5930000000000005e-08, "adenosine": 0.00028000000000000003, "deoxyadenosine": 2.5e-07, "adenine": 0.00033, "dCTP": 6.0899999999999996e-05, "cytosine": 0.00047, "cytidine": 1.3600000000000001e-06, "dGMP": 0.00054, "guanine": 5.412e-05, "guanosine": 4.97e-06, "deoxyguanosine": 1.96e-06, "dTTP": 0.00079, "dTDP": 0.00013000000000000002, "UDP": 0.00281, "uridine": 3.1e-06, "ITP": 3.920000000000001e-08, "IDP": 4.4020000000000006e-08, "IMP": 0.00062, "L-homocysteine": 8.648e-05, "L-citrulline": 1.547e-05, "L-ornithine": 4.09e-06, "L-histidinol": 5.796e-05, "S-adenosyl-L-methionine": 0.00017999999999999998, "D-glucose-6-phosphate": 0.00371, "D-fructose-6-phosphate": 0.00058, "D-fructose-1,6-bisphosphate": 0.01574, "dihydroxyacetone-phosphate": 0.00023, "3-phospho-D-glycerate": 0.00087, "phosphoenolpyruvate": 0.00029, "pyruvate": 0.00134, "acetyl-CoA": 0.00046, "oxaloacetate": 0.00063, "citrate": 0.00017, "2-oxoglutarate": 0.0005300000000000001, "succinyl-CoA": 0.00022, "succinate": 0.00064, "fumarate": 0.00013000000000000002, "L-malate": 0.00136, "propionyl-CoA": 1.02e-09, "malonyl-CoA": 6.55e-09, "acetoacetyl-CoA": 4.25e-09, "myo-inositol": 1.1000000000000001e-09, "6-phospho-D-glucono-1,5-lactone": 3.1e-07, "6-phospho-D-gluconate": 0.0034500000000000004, "D-ribulose-5-phosphate": 0.00016, "alpha-D-ribose-5-phosphate": 0.0004, "D-xylulose-5-phosphate": 3.651e-08, "D-gluconate": 6e-07, "glycerate": 2.7e-07, "glycerol-3-phosphate": 0.0, "2-deoxy-D-ribose-5-phosphate": 3.1e-07, "5-phospho-alpha-D-ribose-1-diphosphate": 0.00023, "N-carbamoyl-L-aspartate": 1.2829999999999999e-05, "(S)-dihydroorotate": 5.97e-06, "UDP-N-acetyl-D-glucosamine": 1.77e-06, "2,3-dihydroxybenzoate": 2.691e-08, "4-hydroxybenzoate": 0.0, "shikimate": 0.00011, "phenylpyruvate": 1.596e-05, "anthranilate": 1.0279999999999998e-05, "N2-acetyl-L-ornithine": 8e-07, "riboflavin": 0.00012, "quinolinate": 0.00017999999999999998, "PfkA": 1.6999999999999998e-06, "FbaA": 6.549999999999999e-06, "TpiA": 5.66e-06, "GapA": 2.121e-05, "Pgk": 1.2859999999999999e-05, "Eno": 1.3880000000000001e-05, "PykF": 1.58e-06, "AceF": 4.7300000000000005e-06, "AceE": 1.27e-06, "Lpd": 1.94e-06, "GltA": 4.0399999999999994e-06, "Icd": 1.0359999999999999e-05, "SucA": 1.8999999999999998e-06, "Mdh": 1.625e-05, "CyoA": 7.46e-06, "AtpA": 1.511e-05, "Prs": 1.9699999999999998e-06, "PurF": 1.22e-06, "GuaB": 3.42e-06, "Gmk": 1.06e-06, "Adk": 3.6e-06, "NrdB": 1.53e-06, "NrdA": 6.1e-07, "CarA": 1.91e-06, "PyrB": 1.5399999999999999e-06, "ThyA": 1.3e-06, "Tmk": 7.599999999999999e-07, "PyrG": 1.73e-06, "Ndk": 3.6099999999999997e-06, "GlnA": 3.15e-06, "100S": 0.0, "oriC~DNAP": 1.3e-09, "genome": 0.00785, "CellWall": 1.2, "D-glucose": 2.889e-05, "AtpD": 2.17e-06, "NuoA": 1.6399999999999998e-06, "GuaA": 1.98e-06, "DnaE": 1.86e-06, "DnaX": 1.87e-06, "Lgt": 1.35e-06, "ClpP": 6.3e-07, "FtsH": 1.5399999999999999e-06, "FusA": 1.6999999999999998e-06, "Lon": 1.85e-06, "TufA": 1.47e-06, "TufB": 2.31e-06, "DnaB": 4.3999999999999997e-07, "GroEL": 7.4e-07, "GyrA": 1.87e-06, "GyrB": 1.2499999999999999e-06, "ParC": 6.3e-07, "ParE": 1.33e-06, "SecA": 1.7599999999999999e-06, "FtsI": 1.51e-06, "LpxC": 1.81e-06, "MurA": 1.75e-06, "BamA": 1.7199999999999998e-06, "DnaK": 1.49e-06, "FtsA": 1.77e-06, "ZipA": 9.6e-07, "OmpA": 2.18e-06, "OmpF": 1.22e-06, "SecY": 1.55e-06, "AlaS": 3.6499999999999998e-06, "ArgS": 1.82e-06, "Hns": 2.54e-06, "IleS": 3.35e-06, "LeuS": 3.83e-06, "MetG": 2.7e-06, "ValS": 2.8999999999999998e-06, "RpoA": 0.0, "RpoB": 1.6e-07, "RpoC": 2.8e-07, "NusA": 2.4e-07, "NusG": 2.5e-07, "Rho": 1.3e-09, "GreA": 0.0, "rRNA16S": 5.1e-07, "rRNA23S": 1.8799999999999998e-06, "rRNA5S": 1.69e-06, "30S": 1.35e-06, "50S": 6e-07, "RplA": 1.242e-05, "RplL": 1.6519999999999998e-05, "RpsA": 1.2019999999999998e-05, "RpsC": 1.768e-05, "Crp": 2.14e-06, "CspC": 2.7699999999999997e-06, "DnaA": 1.47e-06, "DnaG": 1.2099999999999998e-06, "Fis": 1.73e-06, "HupA": 2.16e-06, "Ssb": 2.43e-06, "Tsf": 1.4499999999999999e-06, "DnaN": 8.799999999999999e-07, "Frr": 1.0999999999999999e-07, "FtsZ": 1.32e-06, "GroES": 8.9e-07, "InfA": 9e-07, "InfB": 0.0, "InfC": 3.9e-09, "MreB": 1.6399999999999998e-06, "MukB": 6.3e-07, "PrfA": 6e-07, "PrfB": 8.699999999999999e-07, "EFTu": 5.1e-07}, "count": {"RpoD": 335.0, "RNAP": 1348.0, "RNAP~RpoD": 1465.0, "RNAPAuxiliary": 2730.0, "Ribosome": 8263.0, "RibosomeAuxiliary": 708.0, "100S": 0.0, "oriC~DNAP": 1.0, "genome": 6033943.0, "rRNA16S": 396.0, "rRNA23S": 1442.0, "rRNA5S": 1302.0, "30S": 1037.0, "50S": 461.0, "RplA": 9550.0, "RplL": 12703.0, "RpsA": 9247.0, "RpsC": 13594.0}, "out": {"vital": 1.0, "Cl-": 0.06056, "Na+": 0.05, "NH4+": 0.0095, "K+": 0.00264, "Pi": 0.00132, "Mg2+": 0.0005300000000000001, "nicotinamide": 9.826e-05, "pantothenate": 4.949e-05, "pyridoxine": 1.655e-05, "thiamine": 1.507e-05, "lipoate": 9.74e-06, "riboflavin": 2.13e-06, "Ca2+": 5e-07, "biotin": 4.9e-07, "sulfate": 3.1e-07, "folate": 1.8e-07, "Mn2+": 8e-08, "boric_acid": 4e-08, "Co2+": 3.0000000000000004e-08, "Zn2+": 1e-08, "Cu2+": 1e-08, "Fe2+": 1e-08, "molybdate": 3.0000000000000004e-09, "D-glucose": 0.0040999999999999995, "LB": 0.0, "L-alanine": 0.0008, "L-arginine": 0.005200000000000001, "L-asparagine": 0.0004, "L-aspartate": 0.0004, "L-cysteine": 9.999999999999999e-05, "L-glutamine": 0.0006, "glycine": 0.0008, "L-histidine": 0.0002, "L-isoleucine": 0.0004, "L-leucine": 0.0008, "L-lysine": 0.0004, "L-methionine": 0.0002, "L-phenylalanine": 0.0004, "L-proline": 0.0004, "L-serine": 0.01, "L-threonine": 0.0004, "L-tryptophan": 9.999999999999999e-05, "L-tyrosine": 0.0002, "L-valine": 0.0006, "adenine": 0.0002, "cytosine": 0.0002, "guanine": 0.0002, "uracil": 0.0002, "EZRich": 0.0, "H2O": 55.0, "H+": 0.0012, "O2": 0.0012, "CO2": 0.0012, "L-glutamate": 0.011, "bioentity": 5.0, "length": 0.1, "Ribosome": 0.0}, "cell": {"H+": 0.00118, "membrane_H+": 0.0016899999999999999, "length": 2.540678072e-06}, "polysomes": 3927.0, "mrna": 3154.0, "protein": 0.0, "trna_free": 0.00027728000000000003, "trna_charged": 0.00020922650000000003, "cells": 4096.0, "instances": 4096.0, "log2_instances": 12, "rnap_bound": 4197.0, "rnapaux_bound": 1856.0, "ribo_total": 49223.0}, "13900": {"conc": {"H+": 0.0012, "O2": 0.0012, "CO2": 0.0012, "Pi": 0.023899999999999998, "RpoD": 4e-07, "RNAP": 1.8e-06, "RNAP~RpoD": 1.91e-06, "RNAPAuxiliary": 3.82e-06, "ppGpp": 3.2e-07, "ATP": 0.00717, "CTP": 0.00426, "GTP": 0.00383, "UTP": 0.0131, "PPi": 0.0002, "AMP": 0.00062, "CMP": 0.00058, "GMP": 0.00165, "Ribosome": 1.009e-05, "RibosomeAuxiliary": 9.3e-07, "GDP": 0.0047, "L-leucine": 0.00044, "L-alanine": 0.00429, "glycine": 0.012220000000000002, "L-valine": 0.001, "L-glutamate": 0.01104, "L-serine": 5.474e-05, "L-isoleucine": 0.00031, "L-aspartate": 0.0059299999999999995, "L-threonine": 0.00022, "L-lysine": 0.00055, "L-proline": 0.00068, "L-arginine": 0.00113, "L-phenylalanine": 3.6e-05, "L-tyrosine": 5.179999999999999e-05, "L-glutamine": 0.004200000000000001, "L-asparagine": 0.00067, "L-histidine": 9.418999999999999e-05, "L-methionine": 0.00012, "L-cysteine": 0.00079, "L-tryptophan": 2.334e-05, "NH4+": 0.002, "acetyl-phosphate": 2.3e-07, "NADH": 0.00046, "NAD+": 0.00425, "NADPH": 0.00039000000000000005, "NADP+": 0.00206, "FMN": 3.691e-05, "FAD": 0.00101, "CoA": 0.0014, "glutathione": 3.0399999999999997e-06, "dATP": 0.00019, "ADP": 0.00066, "dAMP": 0.00012, "cAMP": 3.555e-08, "adenosine": 0.00029, "deoxyadenosine": 2.5e-07, "adenine": 0.00034, "dCTP": 6.754999999999999e-05, "cytosine": 0.00046, "cytidine": 1.34e-06, "dGMP": 0.00054, "guanine": 5.2799999999999996e-05, "guanosine": 4.9999999999999996e-06, "deoxyguanosine": 1.96e-06, "dTTP": 0.00076, "dTDP": 0.00013000000000000002, "UDP": 0.00286, "uridine": 3.03e-06, "ITP": 3.651e-08, "IDP": 4.1e-08, "IMP": 0.00064, "L-homocysteine": 8.196e-05, "L-citrulline": 1.723e-05, "L-ornithine": 4.33e-06, "L-histidinol": 5.617e-05, "S-adenosyl-L-methionine": 0.00017999999999999998, "D-glucose-6-phosphate": 0.00372, "D-fructose-6-phosphate": 0.00058, "D-fructose-1,6-bisphosphate": 0.0157, "dihydroxyacetone-phosphate": 0.00023, "3-phospho-D-glycerate": 0.00086, "phosphoenolpyruvate": 0.00029, "pyruvate": 0.0013100000000000002, "acetyl-CoA": 0.00045000000000000004, "oxaloacetate": 0.00063, "citrate": 0.00017, "2-oxoglutarate": 0.0005300000000000001, "succinyl-CoA": 0.00022, "succinate": 0.00064, "fumarate": 0.00013000000000000002, "L-malate": 0.00136, "propionyl-CoA": 9.5e-10, "malonyl-CoA": 6.1e-09, "acetoacetyl-CoA": 3.96e-09, "myo-inositol": 1.02e-09, "6-phospho-D-glucono-1,5-lactone": 2.9e-07, "6-phospho-D-gluconate": 0.0034500000000000004, "D-ribulose-5-phosphate": 0.00016, "alpha-D-ribose-5-phosphate": 0.0004, "D-xylulose-5-phosphate": 3.4e-08, "D-gluconate": 5.9e-07, "glycerate": 2.5e-07, "glycerol-3-phosphate": 0.0, "2-deoxy-D-ribose-5-phosphate": 3.1e-07, "5-phospho-alpha-D-ribose-1-diphosphate": 0.00023, "N-carbamoyl-L-aspartate": 1.2489999999999999e-05, "(S)-dihydroorotate": 5.96e-06, "UDP-N-acetyl-D-glucosamine": 1.6499999999999999e-06, "2,3-dihydroxybenzoate": 2.506e-08, "4-hydroxybenzoate": 0.0, "shikimate": 0.00011, "phenylpyruvate": 1.51e-05, "anthranilate": 1.096e-05, "N2-acetyl-L-ornithine": 8.199999999999999e-07, "riboflavin": 0.00011, "quinolinate": 0.00017999999999999998, "PfkA": 1.6999999999999998e-06, "FbaA": 6.39e-06, "TpiA": 5.639999999999999e-06, "GapA": 2.087e-05, "Pgk": 1.2669999999999999e-05, "Eno": 1.368e-05, "PykF": 1.61e-06, "AceF": 4.929999999999999e-06, "AceE": 1.2299999999999999e-06, "Lpd": 1.83e-06, "GltA": 4.219999999999999e-06, "Icd": 1.021e-05, "SucA": 1.9299999999999997e-06, "Mdh": 1.59e-05, "CyoA": 7.56e-06, "AtpA": 1.4849999999999998e-05, "Prs": 2.0299999999999996e-06, "PurF": 1.1699999999999998e-06, "GuaB": 3.43e-06, "Gmk": 1.09e-06, "Adk": 3.5899999999999995e-06, "NrdB": 1.48e-06, "NrdA": 6.3e-07, "CarA": 1.8799999999999998e-06, "PyrB": 1.5599999999999999e-06, "ThyA": 1.31e-06, "Tmk": 7.1e-07, "PyrG": 1.6499999999999999e-06, "Ndk": 3.58e-06, "GlnA": 3.11e-06, "100S": 0.0, "oriC~DNAP": 1.21e-09, "genome": 0.00784, "CellWall": 1.1999900000000001, "D-glucose": 2.736e-05, "AtpD": 2.16e-06, "NuoA": 1.6e-06, "GuaA": 2.0199999999999997e-06, "DnaE": 1.83e-06, "DnaX": 1.83e-06, "Lgt": 1.33e-06, "ClpP": 6.3e-07, "FtsH": 1.49e-06, "FusA": 1.61e-06, "Lon": 1.85e-06, "TufA": 1.46e-06, "TufB": 2.2999999999999996e-06, "DnaB": 4.0999999999999994e-07, "GroEL": 7.1e-07, "GyrA": 1.82e-06, "GyrB": 1.32e-06, "ParC": 5.8e-07, "ParE": 1.38e-06, "SecA": 1.7599999999999999e-06, "FtsI": 1.6599999999999998e-06, "LpxC": 1.79e-06, "MurA": 1.6999999999999998e-06, "BamA": 1.6299999999999999e-06, "DnaK": 1.48e-06, "FtsA": 1.83e-06, "ZipA": 9.6e-07, "OmpA": 2.04e-06, "OmpF": 1.1699999999999998e-06, "SecY": 1.44e-06, "AlaS": 3.68e-06, "ArgS": 1.7199999999999998e-06, "Hns": 2.4199999999999997e-06, "IleS": 3.2799999999999995e-06, "LeuS": 3.8599999999999995e-06, "MetG": 2.56e-06, "ValS": 2.83e-06, "RpoA": 1.21e-09, "RpoB": 9.994000000000001e-08, "RpoC": 2.1999999999999998e-07, "NusA": 0.0, "NusG": 1e-07, "Rho": 1e-07, "GreA": 9.445000000000002e-08, "rRNA16S": 6e-07, "rRNA23S": 1.95e-06, "rRNA5S": 1.94e-06, "30S": 1.34e-06, "50S": 6.3e-07, "RplA": 1.4429999999999999e-05, "RplL": 1.8039999999999997e-05, "RpsA": 1.0749999999999999e-05, "RpsC": 1.666e-05, "Crp": 2.14e-06, "CspC": 2.71e-06, "DnaA": 1.3899999999999998e-06, "DnaG": 1.2299999999999999e-06, "Fis": 1.78e-06, "HupA": 2.08e-06, "Ssb": 2.36e-06, "Tsf": 1.26e-06, "DnaN": 8.799999999999999e-07, "Frr": 0.0, "FtsZ": 1.2299999999999999e-06, "GroES": 9.2e-07, "InfA": 6.4e-07, "InfB": 2.907e-08, "InfC": 1.453e-08, "MreB": 1.55e-06, "MukB": 6.3e-07, "PrfA": 6.4e-07, "PrfB": 8.299999999999999e-07, "EFTu": 3.4000000000000003e-07}, "count": {"RpoD": 329.0, "RNAP": 1487.0, "RNAP~RpoD": 1577.0, "RNAPAuxiliary": 3154.0, "Ribosome": 8331.0, "RibosomeAuxiliary": 764.0, "100S": 0.0, "oriC~DNAP": 1.0, "genome": 6476239.0, "rRNA16S": 499.0, "rRNA23S": 1614.0, "rRNA5S": 1600.0, "30S": 1109.0, "50S": 517.0, "RplA": 11916.0, "RplL": 14899.0, "RpsA": 8879.0, "RpsC": 13752.0}, "out": {"vital": 1.0, "Cl-": 0.06056, "Na+": 0.05, "NH4+": 0.0095, "K+": 0.00264, "Pi": 0.00132, "Mg2+": 0.0005300000000000001, "nicotinamide": 9.826e-05, "pantothenate": 4.949e-05, "pyridoxine": 1.655e-05, "thiamine": 1.507e-05, "lipoate": 9.74e-06, "riboflavin": 2.13e-06, "Ca2+": 5e-07, "biotin": 4.9e-07, "sulfate": 3.1e-07, "folate": 1.8e-07, "Mn2+": 8e-08, "boric_acid": 4e-08, "Co2+": 3.0000000000000004e-08, "Zn2+": 1e-08, "Cu2+": 1e-08, "Fe2+": 1e-08, "molybdate": 3.0000000000000004e-09, "D-glucose": 0.0040999999999999995, "LB": 0.0, "L-alanine": 0.0008, "L-arginine": 0.005200000000000001, "L-asparagine": 0.0004, "L-aspartate": 0.0004, "L-cysteine": 9.999999999999999e-05, "L-glutamine": 0.0006, "glycine": 0.0008, "L-histidine": 0.0002, "L-isoleucine": 0.0004, "L-leucine": 0.0008, "L-lysine": 0.0004, "L-methionine": 0.0002, "L-phenylalanine": 0.0004, "L-proline": 0.0004, "L-serine": 0.01, "L-threonine": 0.0004, "L-tryptophan": 9.999999999999999e-05, "L-tyrosine": 0.0002, "L-valine": 0.0006, "adenine": 0.0002, "cytosine": 0.0002, "guanine": 0.0002, "uracil": 0.0002, "EZRich": 0.0, "H2O": 55.0, "H+": 0.0012, "O2": 0.0012, "CO2": 0.0012, "L-glutamate": 0.011, "bioentity": 5.0, "length": 0.1, "Ribosome": 0.0}, "cell": {"H+": 0.00118, "membrane_H+": 0.00163, "length": 2.727670086e-06}, "polysomes": 4182.0, "mrna": 3423.0, "protein": 0.0, "trna_free": 0.0002835400000000001, "trna_charged": 0.0002133496799999999, "cells": 4096.0, "instances": 4096.0, "log2_instances": 12, "rnap_bound": 4413.0, "rnapaux_bound": 1837.0, "ribo_total": 51851.0}, "14000": {"conc": {"H+": 0.0012, "O2": 0.0012, "CO2": 0.0012, "Pi": 0.023899999999999998, "RpoD": 3.7e-07, "RNAP": 1.6999999999999998e-06, "RNAP~RpoD": 2.09e-06, "RNAPAuxiliary": 3.8499999999999996e-06, "ppGpp": 3.2e-07, "ATP": 0.00838, "CTP": 0.00426, "GTP": 0.00483, "UTP": 0.01311, "PPi": 0.0002, "AMP": 0.0005200000000000001, "CMP": 0.00058, "GMP": 0.0012900000000000001, "Ribosome": 1.0039999999999999e-05, "RibosomeAuxiliary": 9.399999999999999e-07, "GDP": 0.00366, "L-leucine": 0.00051, "L-alanine": 0.0044800000000000005, "glycine": 0.01219, "L-valine": 0.0010400000000000001, "L-glutamate": 0.01132, "L-serine": 5.613e-05, "L-isoleucine": 0.00035999999999999997, "L-aspartate": 0.00585, "L-threonine": 0.00027, "L-lysine": 0.00055, "L-proline": 0.0007, "L-arginine": 0.00116, "L-phenylalanine": 3.954e-05, "L-tyrosine": 5.592e-05, "L-glutamine": 0.00409, "L-asparagine": 0.00066, "L-histidine": 9.790000000000001e-05, "L-methionine": 0.00012, "L-cysteine": 0.00079, "L-tryptophan": 2.869e-05, "NH4+": 0.002, "acetyl-phosphate": 2.0999999999999997e-07, "NADH": 0.00046, "NAD+": 0.00425, "NADPH": 0.0004, "NADP+": 0.00206, "FMN": 4.528e-05, "FAD": 0.00101, "CoA": 0.0014, "glutathione": 2.85e-06, "dATP": 0.00019, "ADP": 0.00054, "dAMP": 0.00012, "cAMP": 3.518e-08, "adenosine": 0.00024, "deoxyadenosine": 2.5e-07, "adenine": 0.00028000000000000003, "dCTP": 7.327e-05, "cytosine": 0.00046, "cytidine": 1.32e-06, "dGMP": 0.00054, "guanine": 4.2909999999999994e-05, "guanosine": 5.019999999999999e-06, "deoxyguanosine": 1.96e-06, "dTTP": 0.00075, "dTDP": 0.00013000000000000002, "UDP": 0.00286, "uridine": 2.97e-06, "ITP": 3.4159999999999996e-08, "IDP": 3.836e-08, "IMP": 0.0005600000000000001, "L-homocysteine": 8.428e-05, "L-citrulline": 1.956e-05, "L-ornithine": 4.769999999999999e-06, "L-histidinol": 5.833e-05, "S-adenosyl-L-methionine": 0.00017999999999999998, "D-glucose-6-phosphate": 0.00371, "D-fructose-6-phosphate": 0.00059, "D-fructose-1,6-bisphosphate": 0.016, "dihydroxyacetone-phosphate": 0.00023, "3-phospho-D-glycerate": 0.00087, "phosphoenolpyruvate": 0.00029, "pyruvate": 0.00138, "acetyl-CoA": 0.00048, "oxaloacetate": 0.00063, "citrate": 0.00017999999999999998, "2-oxoglutarate": 0.00055, "succinyl-CoA": 0.00024, "succinate": 0.00068, "fumarate": 0.00014000000000000001, "L-malate": 0.00142, "propionyl-CoA": 8.9e-10, "malonyl-CoA": 5.71e-09, "acetoacetyl-CoA": 3.7000000000000005e-09, "myo-inositol": 9.5e-10, "6-phospho-D-glucono-1,5-lactone": 2.7e-07, "6-phospho-D-gluconate": 0.0034500000000000004, "D-ribulose-5-phosphate": 0.00016, "alpha-D-ribose-5-phosphate": 0.0004, "D-xylulose-5-phosphate": 3.182e-08, "D-gluconate": 5.9e-07, "glycerate": 2.3e-07, "glycerol-3-phosphate": 0.0, "2-deoxy-D-ribose-5-phosphate": 3e-07, "5-phospho-alpha-D-ribose-1-diphosphate": 0.00023, "N-carbamoyl-L-aspartate": 1.28e-05, "(S)-dihydroorotate": 6.13e-06, "UDP-N-acetyl-D-glucosamine": 1.5399999999999999e-06, "2,3-dihydroxybenzoate": 2.345e-08, "4-hydroxybenzoate": 0.0, "shikimate": 0.00011, "phenylpyruvate": 1.625e-05, "anthranilate": 1.1789999999999999e-05, "N2-acetyl-L-ornithine": 8.299999999999999e-07, "riboflavin": 0.00013000000000000002, "quinolinate": 0.00017999999999999998, "PfkA": 1.6699999999999999e-06, "FbaA": 6.2e-06, "TpiA": 5.73e-06, "GapA": 2.0649999999999997e-05, "Pgk": 1.261e-05, "Eno": 1.3609999999999998e-05, "PykF": 1.59e-06, "AceF": 4.9999999999999996e-06, "AceE": 1.2099999999999998e-06, "Lpd": 1.7199999999999998e-06, "GltA": 4.33e-06, "Icd": 1.005e-05, "SucA": 1.99e-06, "Mdh": 1.568e-05, "CyoA": 7.64e-06, "AtpA": 1.465e-05, "Prs": 2.18e-06, "PurF": 1.09e-06, "GuaB": 3.46e-06, "Gmk": 1.08e-06, "Adk": 3.56e-06, "NrdB": 1.49e-06, "NrdA": 6.1e-07, "CarA": 1.8799999999999998e-06, "PyrB": 1.62e-06, "ThyA": 1.28e-06, "Tmk": 6.6e-07, "PyrG": 1.6399999999999998e-06, "Ndk": 3.5699999999999997e-06, "GlnA": 3.06e-06, "100S": 0.0, "oriC~DNAP": 1.13e-09, "genome": 0.00784, "CellWall": 1.1999900000000001, "D-glucose": 2.603e-05, "AtpD": 2.22e-06, "NuoA": 1.5599999999999999e-06, "GuaA": 2.13e-06, "DnaE": 1.8799999999999998e-06, "DnaX": 1.8799999999999998e-06, "Lgt": 1.38e-06, "ClpP": 6.4e-07, "FtsH": 1.44e-06, "FusA": 1.51e-06, "Lon": 1.8e-06, "TufA": 1.42e-06, "TufB": 2.32e-06, "DnaB": 3.7999999999999996e-07, "GroEL": 6.9e-07, "GyrA": 1.81e-06, "GyrB": 1.35e-06, "ParC": 5.699999999999999e-07, "ParE": 1.4299999999999999e-06, "SecA": 1.7599999999999999e-06, "FtsI": 1.6999999999999998e-06, "LpxC": 1.8e-06, "MurA": 1.75e-06, "BamA": 1.62e-06, "DnaK": 1.44e-06, "FtsA": 1.84e-06, "ZipA": 1.05e-06, "OmpA": 1.96e-06, "OmpF": 1.12e-06, "SecY": 1.42e-06, "AlaS": 3.7599999999999996e-06, "ArgS": 1.6799999999999998e-06, "Hns": 2.4e-06, "IleS": 3.27e-06, "LeuS": 3.77e-06, "MetG": 2.44e-06, "ValS": 2.94e-06, "RpoA": 0.0, "RpoB": 1.0999999999999999e-07, "RpoC": 3.2e-07, "NusA": 0.0, "NusG": 1.0999999999999999e-07, "Rho": 2.1999999999999998e-07, "GreA": 3.4000000000000003e-07, "rRNA16S": 7.599999999999999e-07, "rRNA23S": 2.2999999999999996e-06, "rRNA5S": 2.01e-06, "30S": 1.4299999999999999e-06, "50S": 7e-07, "RplA": 1.418e-05, "RplL": 1.929e-05, "RpsA": 8.13e-06, "RpsC": 1.466e-05, "Crp": 2.17e-06, "CspC": 2.6499999999999996e-06, "DnaA": 1.31e-06, "DnaG": 1.22e-06, "Fis": 1.7599999999999999e-06, "HupA": 2.12e-06, "Ssb": 2.29e-06, "Tsf": 1.11e-06, "DnaN": 8.9e-07, "Frr": 0.0, "FtsZ": 1.16e-06, "GroES": 9.3e-07, "InfA": 5.5e-07, "InfB": 2.2620000000000003e-08, "InfC": 7.928e-08, "MreB": 1.5e-06, "MukB": 6.1e-07, "PrfA": 7.3e-07, "PrfB": 8.299999999999999e-07, "EFTu": 2.8e-07}, "count": {"RpoD": 323.0, "RNAP": 1503.0, "RNAP~RpoD": 1844.0, "RNAPAuxiliary": 3397.0, "Ribosome": 8859.0, "RibosomeAuxiliary": 829.0, "100S": 0.0, "oriC~DNAP": 1.0, "genome": 6919427.0, "rRNA16S": 675.0, "rRNA23S": 2027.0, "rRNA5S": 1778.0, "30S": 1260.0, "50S": 614.0, "RplA": 12516.0, "RplL": 17018.0, "RpsA": 7171.0, "RpsC": 12935.0}, "out": {"vital": 1.0, "Cl-": 0.06056, "Na+": 0.05, "NH4+": 0.0095, "K+": 0.00264, "Pi": 0.00132, "Mg2+": 0.0005300000000000001, "nicotinamide": 9.826e-05, "pantothenate": 4.949e-05, "pyridoxine": 1.655e-05, "thiamine": 1.507e-05, "lipoate": 9.74e-06, "riboflavin": 2.13e-06, "Ca2+": 5e-07, "biotin": 4.9e-07, "sulfate": 3.1e-07, "folate": 1.8e-07, "Mn2+": 8e-08, "boric_acid": 4e-08, "Co2+": 3.0000000000000004e-08, "Zn2+": 1e-08, "Cu2+": 1e-08, "Fe2+": 1e-08, "molybdate": 3.0000000000000004e-09, "D-glucose": 0.0040999999999999995, "LB": 0.0, "L-alanine": 0.0008, "L-arginine": 0.005200000000000001, "L-asparagine": 0.0004, "L-aspartate": 0.0004, "L-cysteine": 9.999999999999999e-05, "L-glutamine": 0.0006, "glycine": 0.0008, "L-histidine": 0.0002, "L-isoleucine": 0.0004, "L-leucine": 0.0008, "L-lysine": 0.0004, "L-methionine": 0.0002, "L-phenylalanine": 0.0004, "L-proline": 0.0004, "L-serine": 0.01, "L-threonine": 0.0004, "L-tryptophan": 9.999999999999999e-05, "L-tyrosine": 0.0002, "L-valine": 0.0006, "adenine": 0.0002, "cytosine": 0.0002, "guanine": 0.0002, "uracil": 0.0002, "EZRich": 0.0, "H2O": 55.0, "H+": 0.0012, "O2": 0.0012, "CO2": 0.0012, "L-glutamate": 0.011, "bioentity": 5.0, "length": 0.1, "Ribosome": 0.0}, "cell": {"H+": 0.00118, "membrane_H+": 0.00214, "length": 2.915196868e-06}, "polysomes": 4399.0, "mrna": 3654.0, "protein": 0.0, "trna_free": 0.0002841799999999999, "trna_charged": 0.00021916565000000004, "cells": 4096.0, "instances": 4096.0, "log2_instances": 12, "rnap_bound": 4684.0, "rnapaux_bound": 1867.0, "ribo_total": 54619.0}, "14100": {"conc": {"H+": 0.0012, "O2": 0.0012, "CO2": 0.0012, "Pi": 0.023899999999999998, "RpoD": 3.6e-07, "RNAP": 1.7399999999999999e-06, "RNAP~RpoD": 2.12e-06, "RNAPAuxiliary": 3.91e-06, "ppGpp": 3.2e-07, "ATP": 0.00905, "CTP": 0.00429, "GTP": 0.0042699999999999995, "UTP": 0.013210000000000001, "PPi": 0.0002, "AMP": 0.0005300000000000001, "CMP": 0.00058, "GMP": 0.00141, "Ribosome": 9.72e-06, "RibosomeAuxiliary": 8.799999999999999e-07, "GDP": 0.004019999999999999, "L-leucine": 0.00051, "L-alanine": 0.0044800000000000005, "glycine": 0.01136, "L-valine": 0.0010600000000000002, "L-glutamate": 0.01118, "L-serine": 5.4829999999999995e-05, "L-isoleucine": 0.00037, "L-aspartate": 0.00588, "L-threonine": 0.00028000000000000003, "L-lysine": 0.00054, "L-proline": 0.0007, "L-arginine": 0.00115, "L-phenylalanine": 3.7479999999999994e-05, "L-tyrosine": 5.7329999999999995e-05, "L-glutamine": 0.00408, "L-asparagine": 0.00066, "L-histidine": 9.766999999999999e-05, "L-methionine": 0.00012, "L-cysteine": 0.00075, "L-tryptophan": 2.709e-05, "NH4+": 0.002, "acetyl-phosphate": 2e-07, "NADH": 0.00047, "NAD+": 0.00425, "NADPH": 0.00041, "NADP+": 0.00206, "FMN": 4.2709999999999996e-05, "FAD": 0.00101, "CoA": 0.0014, "glutathione": 2.68e-06, "dATP": 0.00019, "ADP": 0.00054, "dAMP": 0.00012, "cAMP": 3.512e-08, "adenosine": 0.00025, "deoxyadenosine": 2.5e-07, "adenine": 0.00029, "dCTP": 7.348999999999999e-05, "cytosine": 0.00046, "cytidine": 1.32e-06, "dGMP": 0.00054, "guanine": 4.354e-05, "guanosine": 5.03e-06, "deoxyguanosine": 1.9699999999999998e-06, "dTTP": 0.00075, "dTDP": 0.00013000000000000002, "UDP": 0.0028799999999999997, "uridine": 2.94e-06, "ITP": 3.21e-08, "IDP": 3.605e-08, "IMP": 0.00057, "L-homocysteine": 8.117e-05, "L-citrulline": 1.986e-05, "L-ornithine": 4.89e-06, "L-histidinol": 5.825e-05, "S-adenosyl-L-methionine": 0.00017999999999999998, "D-glucose-6-phosphate": 0.00371, "D-fructose-6-phosphate": 0.00059, "D-fructose-1,6-bisphosphate": 0.016100000000000003, "dihydroxyacetone-phosphate": 0.00023, "3-phospho-D-glycerate": 0.00086, "phosphoenolpyruvate": 0.00029, "pyruvate": 0.0013700000000000001, "acetyl-CoA": 0.00047, "oxaloacetate": 0.00062, "citrate": 0.00017, "2-oxoglutarate": 0.0005200000000000001, "succinyl-CoA": 0.00023, "succinate": 0.0006500000000000001, "fumarate": 0.00014000000000000001, "L-malate": 0.00141, "propionyl-CoA": 8.4e-10, "malonyl-CoA": 5.3600000000000005e-09, "acetoacetyl-CoA": 3.4800000000000004e-09, "myo-inositol": 9.000000000000001e-10, "6-phospho-D-glucono-1,5-lactone": 2.5e-07, "6-phospho-D-gluconate": 0.0034500000000000004, "D-ribulose-5-phosphate": 0.00016, "alpha-D-ribose-5-phosphate": 0.0004, "D-xylulose-5-phosphate": 2.99e-08, "D-gluconate": 5.9e-07, "glycerate": 2.1999999999999998e-07, "glycerol-3-phosphate": 0.0, "2-deoxy-D-ribose-5-phosphate": 3e-07, "5-phospho-alpha-D-ribose-1-diphosphate": 0.00023, "N-carbamoyl-L-aspartate": 1.264e-05, "(S)-dihydroorotate": 6.06e-06, "UDP-N-acetyl-D-glucosamine": 1.4499999999999999e-06, "2,3-dihydroxybenzoate": 2.204e-08, "4-hydroxybenzoate": 0.0, "shikimate": 0.0001, "phenylpyruvate": 1.497e-05, "anthranilate": 1.132e-05, "N2-acetyl-L-ornithine": 8.399999999999999e-07, "riboflavin": 0.00012, "quinolinate": 0.00017999999999999998, "PfkA": 1.7199999999999998e-06, "FbaA": 6.14e-06, "TpiA": 5.75e-06, "GapA": 2.052e-05, "Pgk": 1.2630000000000001e-05, "Eno": 1.368e-05, "PykF": 1.59e-06, "AceF": 4.97e-06, "AceE": 1.22e-06, "Lpd": 1.6699999999999999e-06, "GltA": 4.309999999999999e-06, "Icd": 9.869999999999999e-06, "SucA": 2.1099999999999997e-06, "Mdh": 1.55e-05, "CyoA": 7.55e-06, "AtpA": 1.466e-05, "Prs": 2.17e-06, "PurF": 1.07e-06, "GuaB": 3.4399999999999997e-06, "Gmk": 1.07e-06, "Adk": 3.5099999999999994e-06, "NrdB": 1.48e-06, "NrdA": 5.9e-07, "CarA": 1.85e-06, "PyrB": 1.6499999999999999e-06, "ThyA": 1.24e-06, "Tmk": 6.3e-07, "PyrG": 1.6499999999999999e-06, "Ndk": 3.4799999999999997e-06, "GlnA": 3.06e-06, "100S": 0.0, "oriC~DNAP": 1.06e-09, "genome": 0.00784, "CellWall": 1.2, "D-glucose": 2.487e-05, "AtpD": 2.27e-06, "NuoA": 1.49e-06, "GuaA": 2.1099999999999997e-06, "DnaE": 1.87e-06, "DnaX": 1.9299999999999997e-06, "Lgt": 1.37e-06, "ClpP": 6.1e-07, "FtsH": 1.46e-06, "FusA": 1.48e-06, "Lon": 1.7599999999999999e-06, "TufA": 1.4099999999999998e-06, "TufB": 2.4e-06, "DnaB": 3.6e-07, "GroEL": 7e-07, "GyrA": 1.77e-06, "GyrB": 1.4299999999999999e-06, "ParC": 5.699999999999999e-07, "ParE": 1.49e-06, "SecA": 1.73e-06, "FtsI": 1.7199999999999998e-06, "LpxC": 1.78e-06, "MurA": 1.75e-06, "BamA": 1.57e-06, "DnaK": 1.4499999999999999e-06, "FtsA": 1.85e-06, "ZipA": 1.16e-06, "OmpA": 1.95e-06, "OmpF": 1.07e-06, "SecY": 1.4499999999999999e-06, "AlaS": 3.74e-06, "ArgS": 1.6599999999999998e-06, "Hns": 2.4199999999999997e-06, "IleS": 3.2799999999999995e-06, "LeuS": 3.77e-06, "MetG": 2.3399999999999996e-06, "ValS": 3e-06, "RpoA": 1.06e-09, "RpoB": 1.5e-07, "RpoC": 4.3999999999999997e-07, "NusA": 0.0, "NusG": 4.831000000000001e-08, "Rho": 2.3e-07, "GreA": 4.6999999999999995e-07, "rRNA16S": 9.1e-07, "rRNA23S": 2.4999999999999998e-06, "rRNA5S": 2.1e-06, "30S": 1.59e-06, "50S": 7.699999999999999e-07, "RplA": 1.5539999999999997e-05, "RplL": 1.898e-05, "RpsA": 1.2019999999999998e-05, "RpsC": 1.488e-05, "Crp": 2.16e-06, "CspC": 2.62e-06, "DnaA": 1.28e-06, "DnaG": 1.16e-06, "Fis": 1.7399999999999999e-06, "HupA": 2.16e-06, "Ssb": 2.23e-06, "Tsf": 1.1e-06, "DnaN": 8.699999999999999e-07, "Frr": 0.0, "FtsZ": 1.1e-06, "GroES": 8.799999999999999e-07, "InfA": 5.2e-07, "InfB": 4.897e-08, "InfC": 2.5e-07, "MreB": 1.44e-06, "MukB": 5.8e-07, "PrfA": 7.599999999999999e-07, "PrfB": 8.599999999999999e-07, "EFTu": 2.3e-07}, "count": {"RpoD": 341.0, "RNAP": 1630.0, "RNAP~RpoD": 1993.0, "RNAPAuxiliary": 3674.0, "Ribosome": 9127.0, "RibosomeAuxiliary": 829.0, "100S": 0.0, "oriC~DNAP": 1.0, "genome": 7362691.0, "rRNA16S": 855.0, "rRNA23S": 2343.0, "rRNA5S": 1973.0, "30S": 1491.0, "50S": 719.0, "RplA": 14588.0, "RplL": 17827.0, "RpsA": 11288.0, "RpsC": 13968.0}, "out": {"vital": 1.0, "Cl-": 0.06056, "Na+": 0.05, "NH4+": 0.0095, "K+": 0.00264, "Pi": 0.00132, "Mg2+": 0.0005300000000000001, "nicotinamide": 9.826e-05, "pantothenate": 4.949e-05, "pyridoxine": 1.655e-05, "thiamine": 1.507e-05, "lipoate": 9.74e-06, "riboflavin": 2.13e-06, "Ca2+": 5e-07, "biotin": 4.9e-07, "sulfate": 3.1e-07, "folate": 1.8e-07, "Mn2+": 8e-08, "boric_acid": 4e-08, "Co2+": 3.0000000000000004e-08, "Zn2+": 1e-08, "Cu2+": 1e-08, "Fe2+": 1e-08, "molybdate": 3.0000000000000004e-09, "D-glucose": 0.0040999999999999995, "LB": 0.0, "L-alanine": 0.0008, "L-arginine": 0.005200000000000001, "L-asparagine": 0.0004, "L-aspartate": 0.0004, "L-cysteine": 9.999999999999999e-05, "L-glutamine": 0.0006, "glycine": 0.0008, "L-histidine": 0.0002, "L-isoleucine": 0.0004, "L-leucine": 0.0008, "L-lysine": 0.0004, "L-methionine": 0.0002, "L-phenylalanine": 0.0004, "L-proline": 0.0004, "L-serine": 0.01, "L-threonine": 0.0004, "L-tryptophan": 9.999999999999999e-05, "L-tyrosine": 0.0002, "L-valine": 0.0006, "adenine": 0.0002, "cytosine": 0.0002, "guanine": 0.0002, "uracil": 0.0002, "EZRich": 0.0, "H2O": 55.0, "H+": 0.0012, "O2": 0.0012, "CO2": 0.0012, "L-glutamate": 0.011, "bioentity": 5.0, "length": 0.1, "Ribosome": 0.0}, "cell": {"H+": 0.00118, "membrane_H+": 0.00226, "length": 3.102121572e-06}, "polysomes": 4669.0, "mrna": 4011.0, "protein": 0.0, "trna_free": 0.00028641999999999996, "trna_charged": 0.00022014317999999997, "cells": 4096.0, "instances": 4096.0, "log2_instances": 12, "rnap_bound": 4850.0, "rnapaux_bound": 1927.0, "ribo_total": 57757.0}, "14200": {"conc": {"H+": 0.0012, "O2": 0.0012, "CO2": 0.0012, "Pi": 0.023899999999999998, "RpoD": 3.2e-07, "RNAP": 1.94e-06, "RNAP~RpoD": 2.05e-06, "RNAPAuxiliary": 4.059999999999999e-06, "ppGpp": 3.2e-07, "ATP": 0.00954, "CTP": 0.00434, "GTP": 0.00432, "UTP": 0.01334, "PPi": 0.0002, "AMP": 0.00057, "CMP": 0.00059, "GMP": 0.00136, "Ribosome": 1.0009999999999999e-05, "RibosomeAuxiliary": 9.8e-07, "GDP": 0.0038799999999999998, "L-leucine": 0.0005600000000000001, "L-alanine": 0.00446, "glycine": 0.01079, "L-valine": 0.00113, "L-glutamate": 0.01106, "L-serine": 5.422e-05, "L-isoleucine": 0.0004, "L-aspartate": 0.006030000000000001, "L-threonine": 0.00029, "L-lysine": 0.0005300000000000001, "L-proline": 0.00068, "L-arginine": 0.00115, "L-phenylalanine": 3.568e-05, "L-tyrosine": 5.745e-05, "L-glutamine": 0.00408, "L-asparagine": 0.00068, "L-histidine": 9.534e-05, "L-methionine": 0.00011, "L-cysteine": 0.00076, "L-tryptophan": 2.644e-05, "NH4+": 0.002, "acetyl-phosphate": 1.8999999999999998e-07, "NADH": 0.00048, "NAD+": 0.004240000000000001, "NADPH": 0.00042, "NADP+": 0.00206, "FMN": 4.456e-05, "FAD": 0.00101, "CoA": 0.0014, "glutathione": 2.52e-06, "dATP": 0.0002, "ADP": 0.00059, "dAMP": 0.00012, "cAMP": 3.514e-08, "adenosine": 0.00026000000000000003, "deoxyadenosine": 2.6e-07, "adenine": 0.00031, "dCTP": 7.579e-05, "cytosine": 0.00048, "cytidine": 1.31e-06, "dGMP": 0.00055, "guanine": 4.867e-05, "guanosine": 5.03e-06, "deoxyguanosine": 1.98e-06, "dTTP": 0.00076, "dTDP": 0.00013000000000000002, "UDP": 0.0029100000000000003, "uridine": 2.91e-06, "ITP": 3.019e-08, "IDP": 3.391e-08, "IMP": 0.00059, "L-homocysteine": 7.921999999999999e-05, "L-citrulline": 1.962e-05, "L-ornithine": 4.9000000000000005e-06, "L-histidinol": 5.689e-05, "S-adenosyl-L-methionine": 0.00017999999999999998, "D-glucose-6-phosphate": 0.00371, "D-fructose-6-phosphate": 0.0006, "D-fructose-1,6-bisphosphate": 0.01614, "dihydroxyacetone-phosphate": 0.00023, "3-phospho-D-glycerate": 0.00086, "phosphoenolpyruvate": 0.00028000000000000003, "pyruvate": 0.00138, "acetyl-CoA": 0.00048, "oxaloacetate": 0.0006, "citrate": 0.00017, "2-oxoglutarate": 0.0005, "succinyl-CoA": 0.00022, "succinate": 0.00061, "fumarate": 0.00013000000000000002, "L-malate": 0.00138, "propionyl-CoA": 7.900000000000001e-10, "malonyl-CoA": 5.04e-09, "acetoacetyl-CoA": 3.28e-09, "myo-inositol": 8.4e-10, "6-phospho-D-glucono-1,5-lactone": 2.4e-07, "6-phospho-D-gluconate": 0.0034500000000000004, "D-ribulose-5-phosphate": 0.00016, "alpha-D-ribose-5-phosphate": 0.0004, "D-xylulose-5-phosphate": 2.8120000000000003e-08, "D-gluconate": 6e-07, "glycerate": 2.0999999999999997e-07, "glycerol-3-phosphate": 0.0, "2-deoxy-D-ribose-5-phosphate": 3e-07, "5-phospho-alpha-D-ribose-1-diphosphate": 0.00023, "N-carbamoyl-L-aspartate": 1.28e-05, "(S)-dihydroorotate": 6.21e-06, "UDP-N-acetyl-D-glucosamine": 1.3600000000000001e-06, "2,3-dihydroxybenzoate": 2.073e-08, "4-hydroxybenzoate": 0.0, "shikimate": 0.0001, "phenylpyruvate": 1.3789999999999998e-05, "anthranilate": 1.12e-05, "N2-acetyl-L-ornithine": 8.699999999999999e-07, "riboflavin": 0.00013000000000000002, "quinolinate": 0.00019, "PfkA": 1.73e-06, "FbaA": 6.079999999999999e-06, "TpiA": 5.769999999999999e-06, "GapA": 2.044e-05, "Pgk": 1.262e-05, "Eno": 1.3769999999999999e-05, "PykF": 1.6799999999999998e-06, "AceF": 4.89e-06, "AceE": 1.3e-06, "Lpd": 1.6399999999999998e-06, "GltA": 4.27e-06, "Icd": 9.74e-06, "SucA": 2.21e-06, "Mdh": 1.5369999999999997e-05, "CyoA": 7.519999999999999e-06, "AtpA": 1.475e-05, "Prs": 2.14e-06, "PurF": 1.1499999999999998e-06, "GuaB": 3.43e-06, "Gmk": 1.09e-06, "Adk": 3.4399999999999997e-06, "NrdB": 1.46e-06, "NrdA": 6.1e-07, "CarA": 1.87e-06, "PyrB": 1.6799999999999998e-06, "ThyA": 1.2299999999999999e-06, "Tmk": 6.4e-07, "PyrG": 1.69e-06, "Ndk": 3.4399999999999997e-06, "GlnA": 2.99e-06, "100S": 0.0, "oriC~DNAP": 1e-09, "genome": 0.00782, "CellWall": 1.20001, "D-glucose": 2.38e-05, "AtpD": 2.24e-06, "NuoA": 1.49e-06, "GuaA": 2.0599999999999998e-06, "DnaE": 1.84e-06, "DnaX": 1.87e-06, "Lgt": 1.3899999999999998e-06, "ClpP": 5.9e-07, "FtsH": 1.4299999999999999e-06, "FusA": 1.32e-06, "Lon": 1.7399999999999999e-06, "TufA": 1.3600000000000001e-06, "TufB": 2.5099999999999997e-06, "DnaB": 3.4000000000000003e-07, "GroEL": 7.599999999999999e-07, "GyrA": 1.73e-06, "GyrB": 1.4099999999999998e-06, "ParC": 5.3e-07, "ParE": 1.57e-06, "SecA": 1.79e-06, "FtsI": 1.6999999999999998e-06, "LpxC": 1.8e-06, "MurA": 1.7399999999999999e-06, "BamA": 1.57e-06, "DnaK": 1.4e-06, "FtsA": 1.8999999999999998e-06, "ZipA": 1.2099999999999998e-06, "OmpA": 1.9699999999999998e-06, "OmpF": 1.04e-06, "SecY": 1.46e-06, "AlaS": 3.62e-06, "ArgS": 1.6e-06, "Hns": 2.4599999999999997e-06, "IleS": 3.33e-06, "LeuS": 3.74e-06, "MetG": 2.2599999999999995e-06, "ValS": 2.96e-06, "RpoA": 1e-09, "RpoB": 2.6e-07, "RpoC": 5.3e-07, "NusA": 3.01e-09, "NusG": 0.0, "Rho": 2.0999999999999997e-07, "GreA": 5.3e-07, "rRNA16S": 1.0099999999999999e-06, "rRNA23S": 2.8e-06, "rRNA5S": 2.2599999999999995e-06, "30S": 1.9699999999999998e-06, "50S": 8e-07, "RplA": 1.505e-05, "RplL": 1.9079999999999997e-05, "RpsA": 1.38e-05, "RpsC": 1.704e-05, "Crp": 2.14e-06, "CspC": 2.6e-06, "DnaA": 1.31e-06, "DnaG": 1.11e-06, "Fis": 1.77e-06, "HupA": 2.1899999999999998e-06, "Ssb": 2.21e-06, "Tsf": 1.08e-06, "DnaN": 8.699999999999999e-07, "Frr": 0.0, "FtsZ": 1.09e-06, "GroES": 8.1e-07, "InfA": 4e-07, "InfB": 6.0100000000000005e-09, "InfC": 1.8e-07, "MreB": 1.46e-06, "MukB": 5.4e-07, "PrfA": 7.599999999999999e-07, "PrfB": 7.799999999999999e-07, "EFTu": 1.5e-07}, "count": {"RpoD": 320.0, "RNAP": 1939.0, "RNAP~RpoD": 2051.0, "RNAPAuxiliary": 4055.0, "Ribosome": 9994.0, "RibosomeAuxiliary": 976.0, "100S": 0.0, "oriC~DNAP": 1.0, "genome": 7806223.0, "rRNA16S": 1012.0, "rRNA23S": 2792.0, "rRNA5S": 2252.0, "30S": 1966.0, "50S": 799.0, "RplA": 15024.0, "RplL": 19046.0, "RpsA": 13778.0, "RpsC": 17013.0}, "out": {"vital": 1.0, "Cl-": 0.06056, "Na+": 0.05, "NH4+": 0.0095, "K+": 0.00264, "Pi": 0.00132, "Mg2+": 0.0005300000000000001, "nicotinamide": 9.826e-05, "pantothenate": 4.949e-05, "pyridoxine": 1.655e-05, "thiamine": 1.507e-05, "lipoate": 9.74e-06, "riboflavin": 2.13e-06, "Ca2+": 5e-07, "biotin": 4.9e-07, "sulfate": 3.1e-07, "folate": 1.8e-07, "Mn2+": 8e-08, "boric_acid": 4e-08, "Co2+": 3.0000000000000004e-08, "Zn2+": 1e-08, "Cu2+": 1e-08, "Fe2+": 1e-08, "molybdate": 3.0000000000000004e-09, "D-glucose": 0.0040999999999999995, "LB": 0.0, "L-alanine": 0.0008, "L-arginine": 0.005200000000000001, "L-asparagine": 0.0004, "L-aspartate": 0.0004, "L-cysteine": 9.999999999999999e-05, "L-glutamine": 0.0006, "glycine": 0.0008, "L-histidine": 0.0002, "L-isoleucine": 0.0004, "L-leucine": 0.0008, "L-lysine": 0.0004, "L-methionine": 0.0002, "L-phenylalanine": 0.0004, "L-proline": 0.0004, "L-serine": 0.01, "L-threonine": 0.0004, "L-tryptophan": 9.999999999999999e-05, "L-tyrosine": 0.0002, "L-valine": 0.0006, "adenine": 0.0002, "cytosine": 0.0002, "guanine": 0.0002, "uracil": 0.0002, "EZRich": 0.0, "H2O": 55.0, "H+": 0.0012, "O2": 0.0012, "CO2": 0.0012, "L-glutamate": 0.011, "bioentity": 5.0, "length": 0.1, "Ribosome": 0.0}, "cell": {"H+": 0.00118, "membrane_H+": 0.00226, "length": 3.297817024e-06}, "polysomes": 4904.0, "mrna": 4188.0, "protein": 0.0, "trna_free": 0.0002879499999999999, "trna_charged": 0.00022025599999999992, "cells": 4096.0, "instances": 4096.0, "log2_instances": 12, "rnap_bound": 4912.0, "rnapaux_bound": 1906.0, "ribo_total": 61164.0}, "14300": {"conc": {"H+": 0.0012, "O2": 0.0012, "CO2": 0.0012, "Pi": 0.023899999999999998, "RpoD": 2.6e-07, "RNAP": 2.08e-06, "RNAP~RpoD": 2.1e-06, "RNAPAuxiliary": 4.129999999999999e-06, "ppGpp": 3.2e-07, "ATP": 0.00957, "CTP": 0.00441, "GTP": 0.00436, "UTP": 0.01358, "PPi": 0.0002, "AMP": 0.00058, "CMP": 0.0006, "GMP": 0.00138, "Ribosome": 9.88e-06, "RibosomeAuxiliary": 9e-07, "GDP": 0.00392, "L-leucine": 0.00061, "L-alanine": 0.00467, "glycine": 0.0114, "L-valine": 0.00121, "L-glutamate": 0.01114, "L-serine": 5.486e-05, "L-isoleucine": 0.00042, "L-aspartate": 0.00617, "L-threonine": 0.00028000000000000003, "L-lysine": 0.0006, "L-proline": 0.00069, "L-arginine": 0.00117, "L-phenylalanine": 3.51e-05, "L-tyrosine": 6.0299999999999995e-05, "L-glutamine": 0.00409, "L-asparagine": 0.00069, "L-histidine": 9.443e-05, "L-methionine": 0.00011, "L-cysteine": 0.0008100000000000001, "L-tryptophan": 2.56e-05, "NH4+": 0.002, "acetyl-phosphate": 1.8e-07, "NADH": 0.00048, "NAD+": 0.0042699999999999995, "NADPH": 0.00043, "NADP+": 0.00206, "FMN": 4.8049999999999996e-05, "FAD": 0.00101, "CoA": 0.0014, "glutathione": 2.37e-06, "dATP": 0.0002, "ADP": 0.00059, "dAMP": 0.00013000000000000002, "cAMP": 3.5130000000000004e-08, "adenosine": 0.00027, "deoxyadenosine": 2.6e-07, "adenine": 0.00032, "dCTP": 7.85e-05, "cytosine": 0.0005200000000000001, "cytidine": 1.31e-06, "dGMP": 0.00055, "guanine": 4.9880000000000004e-05, "guanosine": 5.04e-06, "deoxyguanosine": 1.99e-06, "dTTP": 0.0007700000000000001, "dTDP": 0.00013000000000000002, "UDP": 0.00296, "uridine": 2.89e-06, "ITP": 2.847e-08, "IDP": 3.197e-08, "IMP": 0.00061, "L-homocysteine": 7.895e-05, "L-citrulline": 1.894e-05, "L-ornithine": 4.759999999999999e-06, "L-histidinol": 5.6399999999999995e-05, "S-adenosyl-L-methionine": 0.00017999999999999998, "D-glucose-6-phosphate": 0.00371, "D-fructose-6-phosphate": 0.00059, "D-fructose-1,6-bisphosphate": 0.016030000000000003, "dihydroxyacetone-phosphate": 0.00023, "3-phospho-D-glycerate": 0.00085, "phosphoenolpyruvate": 0.00027, "pyruvate": 0.0014, "acetyl-CoA": 0.00048, "oxaloacetate": 0.0006, "citrate": 0.00016, "2-oxoglutarate": 0.00048, "succinyl-CoA": 0.00021, "succinate": 0.00059, "fumarate": 0.00012, "L-malate": 0.00136, "propionyl-CoA": 7.4e-10, "malonyl-CoA": 4.76e-09, "acetoacetyl-CoA": 3.09e-09, "myo-inositol": 8.000000000000001e-10, "6-phospho-D-glucono-1,5-lactone": 2.1999999999999998e-07, "6-phospho-D-gluconate": 0.0034500000000000004, "D-ribulose-5-phosphate": 0.00016, "alpha-D-ribose-5-phosphate": 0.0004, "D-xylulose-5-phosphate": 2.6520000000000002e-08, "D-gluconate": 6.1e-07, "glycerate": 2e-07, "glycerol-3-phosphate": 0.0, "2-deoxy-D-ribose-5-phosphate": 3e-07, "5-phospho-alpha-D-ribose-1-diphosphate": 0.00023, "N-carbamoyl-L-aspartate": 1.1599999999999999e-05, "(S)-dihydroorotate": 5.639999999999999e-06, "UDP-N-acetyl-D-glucosamine": 1.28e-06, "2,3-dihydroxybenzoate": 1.9550000000000003e-08, "4-hydroxybenzoate": 0.0, "shikimate": 9.991e-05, "phenylpyruvate": 1.3269999999999998e-05, "anthranilate": 1.1109999999999999e-05, "N2-acetyl-L-ornithine": 8.499999999999999e-07, "riboflavin": 0.00014000000000000001, "quinolinate": 0.00019, "PfkA": 1.71e-06, "FbaA": 6.03e-06, "TpiA": 5.7199999999999994e-06, "GapA": 2.046e-05, "Pgk": 1.2689999999999999e-05, "Eno": 1.385e-05, "PykF": 1.6799999999999998e-06, "AceF": 4.86e-06, "AceE": 1.3600000000000001e-06, "Lpd": 1.62e-06, "GltA": 4.28e-06, "Icd": 9.679999999999999e-06, "SucA": 2.18e-06, "Mdh": 1.534e-05, "CyoA": 7.46e-06, "AtpA": 1.473e-05, "Prs": 2.1499999999999997e-06, "PurF": 1.2099999999999998e-06, "GuaB": 3.42e-06, "Gmk": 1.11e-06, "Adk": 3.43e-06, "NrdB": 1.4299999999999999e-06, "NrdA": 6.2e-07, "CarA": 1.89e-06, "PyrB": 1.6299999999999999e-06, "ThyA": 1.2099999999999998e-06, "Tmk": 6.7e-07, "PyrG": 1.71e-06, "Ndk": 3.43e-06, "GlnA": 2.94e-06, "100S": 0.0, "oriC~DNAP": 9.4e-10, "genome": 0.00779, "CellWall": 1.2, "D-glucose": 2.285e-05, "AtpD": 2.18e-06, "NuoA": 1.49e-06, "GuaA": 2.0199999999999997e-06, "DnaE": 1.84e-06, "DnaX": 1.84e-06, "Lgt": 1.44e-06, "ClpP": 6e-07, "FtsH": 1.4099999999999998e-06, "FusA": 1.2099999999999998e-06, "Lon": 1.77e-06, "TufA": 1.3e-06, "TufB": 2.64e-06, "DnaB": 3.6e-07, "GroEL": 8.199999999999999e-07, "GyrA": 1.73e-06, "GyrB": 1.44e-06, "ParC": 5e-07, "ParE": 1.58e-06, "SecA": 1.81e-06, "FtsI": 1.6999999999999998e-06, "LpxC": 1.87e-06, "MurA": 1.79e-06, "BamA": 1.62e-06, "DnaK": 1.37e-06, "FtsA": 1.8999999999999998e-06, "ZipA": 1.2099999999999998e-06, "OmpA": 2e-06, "OmpF": 1.0299999999999999e-06, "SecY": 1.51e-06, "AlaS": 3.54e-06, "ArgS": 1.59e-06, "Hns": 2.5099999999999997e-06, "IleS": 3.39e-06, "LeuS": 3.7499999999999997e-06, "MetG": 2.21e-06, "ValS": 2.85e-06, "RpoA": 1.89e-09, "RpoB": 2.5e-07, "RpoC": 5.699999999999999e-07, "NusA": 2.077e-08, "NusG": 0.0, "Rho": 2.3e-07, "GreA": 6.3e-07, "rRNA16S": 1e-06, "rRNA23S": 2.97e-06, "rRNA5S": 2.4100000000000002e-06, "30S": 2.24e-06, "50S": 8.1e-07, "RplA": 1.3749999999999999e-05, "RplL": 1.975e-05, "RpsA": 1.3359999999999999e-05, "RpsC": 1.8109999999999998e-05, "Crp": 2.0699999999999997e-06, "CspC": 2.5499999999999997e-06, "DnaA": 1.3600000000000001e-06, "DnaG": 1.08e-06, "Fis": 1.8e-06, "HupA": 2.29e-06, "Ssb": 2.1499999999999997e-06, "Tsf": 1.2299999999999999e-06, "DnaN": 9e-07, "Frr": 9.4e-10, "FtsZ": 1.07e-06, "GroES": 7.699999999999999e-07, "InfA": 3.7e-07, "InfB": 2.2670000000000004e-08, "InfC": 1.8e-07, "MreB": 1.44e-06, "MukB": 5.5e-07, "PrfA": 9.1e-07, "PrfB": 8.199999999999999e-07, "EFTu": 2e-07}, "count": {"RpoD": 276.0, "RNAP": 2203.0, "RNAP~RpoD": 2218.0, "RNAPAuxiliary": 4374.0, "Ribosome": 10461.0, "RibosomeAuxiliary": 953.0, "100S": 0.0, "oriC~DNAP": 1.0, "genome": 8250011.0, "rRNA16S": 1057.0, "rRNA23S": 3147.0, "rRNA5S": 2555.0, "30S": 2367.0, "50S": 858.0, "RplA": 14555.0, "RplL": 20906.0, "RpsA": 14146.0, "RpsC": 19177.0}, "out": {"vital": 1.0, "Cl-": 0.06056, "Na+": 0.05, "NH4+": 0.0095, "K+": 0.00264, "Pi": 0.00132, "Mg2+": 0.0005300000000000001, "nicotinamide": 9.826e-05, "pantothenate": 4.949e-05, "pyridoxine": 1.655e-05, "thiamine": 1.507e-05, "lipoate": 9.74e-06, "riboflavin": 2.13e-06, "Ca2+": 5e-07, "biotin": 4.9e-07, "sulfate": 3.1e-07, "folate": 1.8e-07, "Mn2+": 8e-08, "boric_acid": 4e-08, "Co2+": 3.0000000000000004e-08, "Zn2+": 1e-08, "Cu2+": 1e-08, "Fe2+": 1e-08, "molybdate": 3.0000000000000004e-09, "D-glucose": 0.0040999999999999995, "LB": 0.0, "L-alanine": 0.0008, "L-arginine": 0.005200000000000001, "L-asparagine": 0.0004, "L-aspartate": 0.0004, "L-cysteine": 9.999999999999999e-05, "L-glutamine": 0.0006, "glycine": 0.0008, "L-histidine": 0.0002, "L-isoleucine": 0.0004, "L-leucine": 0.0008, "L-lysine": 0.0004, "L-methionine": 0.0002, "L-phenylalanine": 0.0004, "L-proline": 0.0004, "L-serine": 0.01, "L-threonine": 0.0004, "L-tryptophan": 9.999999999999999e-05, "L-tyrosine": 0.0002, "L-valine": 0.0006, "adenine": 0.0002, "cytosine": 0.0002, "guanine": 0.0002, "uracil": 0.0002, "EZRich": 0.0, "H2O": 55.0, "H+": 0.0012, "O2": 0.0012, "CO2": 0.0012, "L-glutamate": 0.011, "bioentity": 5.0, "length": 0.1, "Ribosome": 0.0}, "cell": {"H+": 0.00118, "membrane_H+": 0.00222, "length": 3.497410635e-06}, "polysomes": 5230.0, "mrna": 4369.0, "protein": 0.0, "trna_free": 0.00029309, "trna_charged": 0.0002251565800000001, "cells": 4096.0, "instances": 4096.0, "log2_instances": 12, "rnap_bound": 5076.0, "rnapaux_bound": 1868.0, "ribo_total": 64861.0}, "14400": {"conc": {"H+": 0.0012, "O2": 0.0012, "CO2": 0.0012, "Pi": 0.023899999999999998, "RpoD": 2.6e-07, "RNAP": 2.12e-06, "RNAP~RpoD": 2.12e-06, "RNAPAuxiliary": 4.0399999999999994e-06, "ppGpp": 3.2e-07, "ATP": 0.00959, "CTP": 0.00446, "GTP": 0.00382, "UTP": 0.0137, "PPi": 0.0002, "AMP": 0.0006, "CMP": 0.00061, "GMP": 0.0016200000000000001, "Ribosome": 1.006e-05, "RibosomeAuxiliary": 8.399999999999999e-07, "GDP": 0.0046, "L-leucine": 0.00061, "L-alanine": 0.00459, "glycine": 0.0115, "L-valine": 0.00121, "L-glutamate": 0.01107, "L-serine": 5.4369999999999996e-05, "L-isoleucine": 0.00039000000000000005, "L-aspartate": 0.0061200000000000004, "L-threonine": 0.00026000000000000003, "L-lysine": 0.00059, "L-proline": 0.00069, "L-arginine": 0.00116, "L-phenylalanine": 3.559e-05, "L-tyrosine": 6.077e-05, "L-glutamine": 0.004070000000000001, "L-asparagine": 0.00068, "L-histidine": 9.479e-05, "L-methionine": 0.00012, "L-cysteine": 0.00085, "L-tryptophan": 2.7079999999999998e-05, "NH4+": 0.002, "acetyl-phosphate": 1.7000000000000001e-07, "NADH": 0.00048, "NAD+": 0.00429, "NADPH": 0.00043, "NADP+": 0.0020800000000000003, "FMN": 4.179999999999999e-05, "FAD": 0.00101, "CoA": 0.0014, "glutathione": 2.23e-06, "dATP": 0.00021, "ADP": 0.00059, "dAMP": 0.00013000000000000002, "cAMP": 3.4840000000000006e-08, "adenosine": 0.00028000000000000003, "deoxyadenosine": 2.6e-07, "adenine": 0.00033, "dCTP": 7.638999999999999e-05, "cytosine": 0.00055, "cytidine": 1.31e-06, "dGMP": 0.0005600000000000001, "guanine": 5.617e-05, "guanosine": 5.07e-06, "deoxyguanosine": 1.99e-06, "dTTP": 0.00079, "dTDP": 0.00013000000000000002, "UDP": 0.0029900000000000005, "uridine": 2.87e-06, "ITP": 2.6710000000000002e-08, "IDP": 3.0000000000000004e-08, "IMP": 0.00062, "L-homocysteine": 8.495e-05, "L-citrulline": 1.914e-05, "L-ornithine": 4.8200000000000004e-06, "L-histidinol": 5.6609999999999995e-05, "S-adenosyl-L-methionine": 0.00017999999999999998, "D-glucose-6-phosphate": 0.00371, "D-fructose-6-phosphate": 0.00059, "D-fructose-1,6-bisphosphate": 0.01597, "dihydroxyacetone-phosphate": 0.00023, "3-phospho-D-glycerate": 0.00085, "phosphoenolpyruvate": 0.00027, "pyruvate": 0.00139, "acetyl-CoA": 0.00048, "oxaloacetate": 0.00059, "citrate": 0.00016, "2-oxoglutarate": 0.00048, "succinyl-CoA": 0.00021, "succinate": 0.00059, "fumarate": 0.00012, "L-malate": 0.00134, "propionyl-CoA": 7e-10, "malonyl-CoA": 4.46e-09, "acetoacetyl-CoA": 2.9e-09, "myo-inositol": 7.500000000000001e-10, "6-phospho-D-glucono-1,5-lactone": 2.0999999999999997e-07, "6-phospho-D-gluconate": 0.0034500000000000004, "D-ribulose-5-phosphate": 0.00016, "alpha-D-ribose-5-phosphate": 0.0004, "D-xylulose-5-phosphate": 2.4890000000000003e-08, "D-gluconate": 6.2e-07, "glycerate": 1.8e-07, "glycerol-3-phosphate": 0.0, "2-deoxy-D-ribose-5-phosphate": 2.9e-07, "5-phospho-alpha-D-ribose-1-diphosphate": 0.00023, "N-carbamoyl-L-aspartate": 1.0749999999999999e-05, "(S)-dihydroorotate": 5.2e-06, "UDP-N-acetyl-D-glucosamine": 1.2e-06, "2,3-dihydroxybenzoate": 1.834e-08, "4-hydroxybenzoate": 0.0, "shikimate": 0.0001, "phenylpyruvate": 1.334e-05, "anthranilate": 1.138e-05, "N2-acetyl-L-ornithine": 8.1e-07, "riboflavin": 0.00012, "quinolinate": 0.00019, "PfkA": 1.6499999999999999e-06, "FbaA": 6.009999999999999e-06, "TpiA": 5.75e-06, "GapA": 2.0379999999999998e-05, "Pgk": 1.282e-05, "Eno": 1.3919999999999999e-05, "PykF": 1.6599999999999998e-06, "AceF": 4.769999999999999e-06, "AceE": 1.42e-06, "Lpd": 1.5599999999999999e-06, "GltA": 4.26e-06, "Icd": 9.669999999999999e-06, "SucA": 2.22e-06, "Mdh": 1.5189999999999999e-05, "CyoA": 7.45e-06, "AtpA": 1.4539999999999998e-05, "Prs": 2.14e-06, "PurF": 1.2e-06, "GuaB": 3.35e-06, "Gmk": 1.1299999999999998e-06, "Adk": 3.49e-06, "NrdB": 1.42e-06, "NrdA": 6e-07, "CarA": 1.82e-06, "PyrB": 1.58e-06, "ThyA": 1.2099999999999998e-06, "Tmk": 7.3e-07, "PyrG": 1.7199999999999998e-06, "Ndk": 3.31e-06, "GlnA": 2.8599999999999997e-06, "100S": 0.0, "oriC~DNAP": 8.9e-10, "genome": 0.00771, "CellWall": 1.20003, "D-glucose": 2.1839999999999998e-05, "AtpD": 2.14e-06, "NuoA": 1.46e-06, "GuaA": 1.92e-06, "DnaE": 1.8799999999999998e-06, "DnaX": 1.83e-06, "Lgt": 1.5199999999999998e-06, "ClpP": 6.1e-07, "FtsH": 1.4099999999999998e-06, "FusA": 1.1499999999999998e-06, "Lon": 1.7199999999999998e-06, "TufA": 1.2499999999999999e-06, "TufB": 2.71e-06, "DnaB": 3.7e-07, "GroEL": 8.1e-07, "GyrA": 1.71e-06, "GyrB": 1.46e-06, "ParC": 4.6999999999999995e-07, "ParE": 1.58e-06, "SecA": 1.81e-06, "FtsI": 1.62e-06, "LpxC": 1.87e-06, "MurA": 1.78e-06, "BamA": 1.61e-06, "DnaK": 1.38e-06, "FtsA": 1.86e-06, "ZipA": 1.1499999999999998e-06, "OmpA": 1.9699999999999998e-06, "OmpF": 1e-06, "SecY": 1.5399999999999999e-06, "AlaS": 3.45e-06, "ArgS": 1.6e-06, "Hns": 2.5299999999999995e-06, "IleS": 3.42e-06, "LeuS": 3.77e-06, "MetG": 2.1499999999999997e-06, "ValS": 2.79e-06, "RpoA": 0.0, "RpoB": 2e-07, "RpoC": 7.1e-07, "NusA": 1.0999999999999999e-07, "NusG": 0.0, "Rho": 2.6e-07, "GreA": 7.4e-07, "rRNA16S": 1.0299999999999999e-06, "rRNA23S": 3.1199999999999998e-06, "rRNA5S": 2.54e-06, "30S": 2.1499999999999997e-06, "50S": 8.799999999999999e-07, "RplA": 1.526e-05, "RplL": 2.026e-05, "RpsA": 1.6329999999999998e-05, "RpsC": 1.984e-05, "Crp": 1.99e-06, "CspC": 2.5299999999999995e-06, "DnaA": 1.44e-06, "DnaG": 1.1e-06, "Fis": 1.7599999999999999e-06, "HupA": 2.33e-06, "Ssb": 2.08e-06, "Tsf": 1.5199999999999998e-06, "DnaN": 9.3e-07, "Frr": 3.55e-09, "FtsZ": 1.06e-06, "GroES": 7.799999999999999e-07, "InfA": 3.7e-07, "InfB": 0.0, "InfC": 3.6e-07, "MreB": 1.3899999999999998e-06, "MukB": 5.1e-07, "PrfA": 1.05e-06, "PrfB": 8.9e-07, "EFTu": 2.3e-07}, "count": {"RpoD": 291.0, "RNAP": 2389.0, "RNAP~RpoD": 2387.0, "RNAPAuxiliary": 4559.0, "Ribosome": 11348.0, "RibosomeAuxiliary": 952.0, "100S": 0.0, "oriC~DNAP": 1.0, "genome": 8693991.0, "rRNA16S": 1158.0, "rRNA23S": 3518.0, "rRNA5S": 2864.0, "30S": 2429.0, "50S": 991.0, "RplA": 17215.0, "RplL": 22858.0, "RpsA": 18423.0, "RpsC": 22378.0}, "out": {"vital": 1.0, "Cl-": 0.06056, "Na+": 0.05, "NH4+": 0.0095, "K+": 0.00264, "Pi": 0.00132, "Mg2+": 0.0005300000000000001, "nicotinamide": 9.826e-05, "pantothenate": 4.949e-05, "pyridoxine": 1.655e-05, "thiamine": 1.507e-05, "lipoate": 9.74e-06, "riboflavin": 2.13e-06, "Ca2+": 5e-07, "biotin": 4.9e-07, "sulfate": 3.1e-07, "folate": 1.8e-07, "Mn2+": 8e-08, "boric_acid": 4e-08, "Co2+": 3.0000000000000004e-08, "Zn2+": 1e-08, "Cu2+": 1e-08, "Fe2+": 1e-08, "molybdate": 3.0000000000000004e-09, "D-glucose": 0.0040999999999999995, "LB": 0.0, "L-alanine": 0.0008, "L-arginine": 0.005200000000000001, "L-asparagine": 0.0004, "L-aspartate": 0.0004, "L-cysteine": 9.999999999999999e-05, "L-glutamine": 0.0006, "glycine": 0.0008, "L-histidine": 0.0002, "L-isoleucine": 0.0004, "L-leucine": 0.0008, "L-lysine": 0.0004, "L-methionine": 0.0002, "L-phenylalanine": 0.0004, "L-proline": 0.0004, "L-serine": 0.01, "L-threonine": 0.0004, "L-tryptophan": 9.999999999999999e-05, "L-tyrosine": 0.0002, "L-valine": 0.0006, "adenine": 0.0002, "cytosine": 0.0002, "guanine": 0.0002, "uracil": 0.0002, "EZRich": 0.0, "H2O": 55.0, "H+": 0.0012, "O2": 0.0012, "CO2": 0.0012, "L-glutamate": 0.011, "bioentity": 5.0, "length": 0.1, "Ribosome": 0.0}, "cell": {"H+": 0.00118, "membrane_H+": 0.00217, "length": 3.726989873e-06}, "polysomes": 5502.0, "mrna": 4692.0, "protein": 0.0, "trna_free": 0.00029511, "trna_charged": 0.00022617533999999995, "cells": 4096.0, "instances": 4096.0, "log2_instances": 12, "rnap_bound": 5315.0, "rnapaux_bound": 1904.0, "ribo_total": 68668.0}, "14500": {"conc": {"H+": 0.0012, "O2": 0.0012, "CO2": 0.0012, "Pi": 0.023899999999999998, "RpoD": 2.7e-07, "RNAP": 2.1099999999999997e-06, "RNAP~RpoD": 2.23e-06, "RNAPAuxiliary": 3.98e-06, "ppGpp": 3.2e-07, "ATP": 0.0096, "CTP": 0.0044800000000000005, "GTP": 0.00396, "UTP": 0.013779999999999999, "PPi": 0.0002, "AMP": 0.00062, "CMP": 0.00061, "GMP": 0.00172, "Ribosome": 9.649999999999999e-06, "RibosomeAuxiliary": 7.2e-07, "GDP": 0.00488, "L-leucine": 0.00064, "L-alanine": 0.00483, "glycine": 0.012050000000000002, "L-valine": 0.00124, "L-glutamate": 0.01112, "L-serine": 5.613e-05, "L-isoleucine": 0.00039000000000000005, "L-aspartate": 0.00623, "L-threonine": 0.00026000000000000003, "L-lysine": 0.00058, "L-proline": 0.00069, "L-arginine": 0.00117, "L-phenylalanine": 3.7579999999999996e-05, "L-tyrosine": 6.269e-05, "L-glutamine": 0.00408, "L-asparagine": 0.0007, "L-histidine": 9.431e-05, "L-methionine": 0.00013000000000000002, "L-cysteine": 0.00093, "L-tryptophan": 2.743e-05, "NH4+": 0.002, "acetyl-phosphate": 1.7000000000000001e-07, "NADH": 0.00048, "NAD+": 0.0043, "NADPH": 0.00043, "NADP+": 0.0020800000000000003, "FMN": 4.174e-05, "FAD": 0.00101, "CoA": 0.0014, "glutathione": 2.09e-06, "dATP": 0.00022, "ADP": 0.00063, "dAMP": 0.00013000000000000002, "cAMP": 3.4460000000000005e-08, "adenosine": 0.00029, "deoxyadenosine": 2.6e-07, "adenine": 0.00034, "dCTP": 7.709e-05, "cytosine": 0.0005600000000000001, "cytidine": 1.31e-06, "dGMP": 0.00058, "guanine": 6.33e-05, "guanosine": 5.139999999999999e-06, "deoxyguanosine": 1.99e-06, "dTTP": 0.0008100000000000001, "dTDP": 0.00013000000000000002, "UDP": 0.0030099999999999997, "uridine": 2.85e-06, "ITP": 2.508e-08, "IDP": 2.8170000000000003e-08, "IMP": 0.00064, "L-homocysteine": 9.062e-05, "L-citrulline": 1.827e-05, "L-ornithine": 4.66e-06, "L-histidinol": 5.625999999999999e-05, "S-adenosyl-L-methionine": 0.00017999999999999998, "D-glucose-6-phosphate": 0.0037, "D-fructose-6-phosphate": 0.00059, "D-fructose-1,6-bisphosphate": 0.01595, "dihydroxyacetone-phosphate": 0.00023, "3-phospho-D-glycerate": 0.00086, "phosphoenolpyruvate": 0.00027, "pyruvate": 0.0014, "acetyl-CoA": 0.00048, "oxaloacetate": 0.0006, "citrate": 0.00016, "2-oxoglutarate": 0.00048, "succinyl-CoA": 0.00021, "succinate": 0.00059, "fumarate": 0.00013000000000000002, "L-malate": 0.00135, "propionyl-CoA": 6.600000000000001e-10, "malonyl-CoA": 4.190000000000001e-09, "acetoacetyl-CoA": 2.7200000000000005e-09, "myo-inositol": 7e-10, "6-phospho-D-glucono-1,5-lactone": 2e-07, "6-phospho-D-gluconate": 0.0034500000000000004, "D-ribulose-5-phosphate": 0.00016, "alpha-D-ribose-5-phosphate": 0.0004, "D-xylulose-5-phosphate": 2.3370000000000003e-08, "D-gluconate": 6.3e-07, "glycerate": 1.7000000000000001e-07, "glycerol-3-phosphate": 0.0, "2-deoxy-D-ribose-5-phosphate": 2.9e-07, "5-phospho-alpha-D-ribose-1-diphosphate": 0.00023, "N-carbamoyl-L-aspartate": 1.067e-05, "(S)-dihydroorotate": 5.11e-06, "UDP-N-acetyl-D-glucosamine": 1.1299999999999998e-06, "2,3-dihydroxybenzoate": 1.722e-08, "4-hydroxybenzoate": 0.0, "shikimate": 0.00011, "phenylpyruvate": 1.3739999999999999e-05, "anthranilate": 1.119e-05, "N2-acetyl-L-ornithine": 7.699999999999999e-07, "riboflavin": 0.00012, "quinolinate": 0.00019, "PfkA": 1.6399999999999998e-06, "FbaA": 6.07e-06, "TpiA": 5.7199999999999994e-06, "GapA": 2.049e-05, "Pgk": 1.291e-05, "Eno": 1.397e-05, "PykF": 1.6e-06, "AceF": 4.749999999999999e-06, "AceE": 1.44e-06, "Lpd": 1.51e-06, "GltA": 4.16e-06, "Icd": 9.689999999999999e-06, "SucA": 2.22e-06, "Mdh": 1.505e-05, "CyoA": 7.47e-06, "AtpA": 1.4449999999999999e-05, "Prs": 2.04e-06, "PurF": 1.1399999999999999e-06, "GuaB": 3.27e-06, "Gmk": 1.11e-06, "Adk": 3.5299999999999997e-06, "NrdB": 1.35e-06, "NrdA": 6.2e-07, "CarA": 1.78e-06, "PyrB": 1.6299999999999999e-06, "ThyA": 1.1399999999999999e-06, "Tmk": 7.9e-07, "PyrG": 1.6699999999999999e-06, "Ndk": 3.25e-06, "GlnA": 2.76e-06, "100S": 0.0, "oriC~DNAP": 8.3e-10, "genome": 0.0076100000000000004, "CellWall": 1.20003, "D-glucose": 2.0889999999999998e-05, "AtpD": 2.09e-06, "NuoA": 1.42e-06, "GuaA": 1.92e-06, "DnaE": 1.9299999999999997e-06, "DnaX": 1.7399999999999999e-06, "Lgt": 1.55e-06, "ClpP": 6.3e-07, "FtsH": 1.4299999999999999e-06, "FusA": 1.08e-06, "Lon": 1.6499999999999999e-06, "TufA": 1.26e-06, "TufB": 2.67e-06, "DnaB": 4.5e-07, "GroEL": 8.1e-07, "GyrA": 1.77e-06, "GyrB": 1.48e-06, "ParC": 4.8e-07, "ParE": 1.61e-06, "SecA": 1.78e-06, "FtsI": 1.5399999999999999e-06, "LpxC": 1.81e-06, "MurA": 1.71e-06, "BamA": 1.57e-06, "DnaK": 1.35e-06, "FtsA": 1.77e-06, "ZipA": 1.1299999999999998e-06, "OmpA": 1.9699999999999998e-06, "OmpF": 9.9e-07, "SecY": 1.53e-06, "AlaS": 3.38e-06, "ArgS": 1.61e-06, "Hns": 2.52e-06, "IleS": 3.4399999999999997e-06, "LeuS": 3.81e-06, "MetG": 2.12e-06, "ValS": 2.68e-06, "RpoA": 8.3e-10, "RpoB": 9.191000000000001e-08, "RpoC": 8.299999999999999e-07, "NusA": 1.2e-07, "NusG": 0.0, "Rho": 3.2e-07, "GreA": 9.2e-07, "rRNA16S": 1.07e-06, "rRNA23S": 3.18e-06, "rRNA5S": 2.63e-06, "30S": 2.2e-06, "50S": 9.399999999999999e-07, "RplA": 1.634e-05, "RplL": 2.115e-05, "RpsA": 1.829e-05, "RpsC": 1.9649999999999997e-05, "Crp": 1.95e-06, "CspC": 2.4900000000000003e-06, "DnaA": 1.49e-06, "DnaG": 1.12e-06, "Fis": 1.71e-06, "HupA": 2.2999999999999996e-06, "Ssb": 2.04e-06, "Tsf": 1.7199999999999998e-06, "DnaN": 9.2e-07, "Frr": 4.99e-09, "FtsZ": 1.0299999999999999e-06, "GroES": 7.5e-07, "InfA": 3.6e-07, "InfB": 0.0, "InfC": 4.8e-07, "MreB": 1.35e-06, "MukB": 4.9e-07, "PrfA": 1.16e-06, "PrfB": 9.2e-07, "EFTu": 2.9e-07}, "count": {"RpoD": 323.0, "RNAP": 2531.0, "RNAP~RpoD": 2675.0, "RNAPAuxiliary": 4784.0, "Ribosome": 11597.0, "RibosomeAuxiliary": 870.0, "100S": 0.0, "oriC~DNAP": 1.0, "genome": 9138171.0, "rRNA16S": 1284.0, "rRNA23S": 3821.0, "rRNA5S": 3161.0, "30S": 2641.0, "50S": 1134.0, "RplA": 19633.0, "RplL": 25417.0, "RpsA": 21980.0, "RpsC": 23616.0}, "out": {"vital": 1.0, "Cl-": 0.06056, "Na+": 0.05, "NH4+": 0.0095, "K+": 0.00264, "Pi": 0.00132, "Mg2+": 0.0005300000000000001, "nicotinamide": 9.826e-05, "pantothenate": 4.949e-05, "pyridoxine": 1.655e-05, "thiamine": 1.507e-05, "lipoate": 9.74e-06, "riboflavin": 2.13e-06, "Ca2+": 5e-07, "biotin": 4.9e-07, "sulfate": 3.1e-07, "folate": 1.8e-07, "Mn2+": 8e-08, "boric_acid": 4e-08, "Co2+": 3.0000000000000004e-08, "Zn2+": 1e-08, "Cu2+": 1e-08, "Fe2+": 1e-08, "molybdate": 3.0000000000000004e-09, "D-glucose": 0.0040999999999999995, "LB": 0.0, "L-alanine": 0.0008, "L-arginine": 0.005200000000000001, "L-asparagine": 0.0004, "L-aspartate": 0.0004, "L-cysteine": 9.999999999999999e-05, "L-glutamine": 0.0006, "glycine": 0.0008, "L-histidine": 0.0002, "L-isoleucine": 0.0004, "L-leucine": 0.0008, "L-lysine": 0.0004, "L-methionine": 0.0002, "L-phenylalanine": 0.0004, "L-proline": 0.0004, "L-serine": 0.01, "L-threonine": 0.0004, "L-tryptophan": 9.999999999999999e-05, "L-tyrosine": 0.0002, "L-valine": 0.0006, "adenine": 0.0002, "cytosine": 0.0002, "guanine": 0.0002, "uracil": 0.0002, "EZRich": 0.0, "H2O": 55.0, "H+": 0.0012, "O2": 0.0012, "CO2": 0.0012, "L-glutamate": 0.011, "bioentity": 5.0, "length": 0.1, "Ribosome": 0.0}, "cell": {"H+": 0.00118, "membrane_H+": 0.0020299999999999997, "length": 3.969521919e-06}, "polysomes": 5866.0, "mrna": 5109.0, "protein": 0.0, "trna_free": 0.00029426, "trna_charged": 0.00022700497999999993, "cells": 4096.0, "instances": 4096.0, "log2_instances": 12, "rnap_bound": 5666.0, "rnapaux_bound": 1927.0, "ribo_total": 72577.0}, "14600": {"conc": {"H+": 0.0012, "O2": 0.0012, "CO2": 0.0012, "Pi": 0.023899999999999998, "RpoD": 2.6e-07, "RNAP": 2.04e-06, "RNAP~RpoD": 2.2999999999999996e-06, "RNAPAuxiliary": 4.0399999999999994e-06, "ppGpp": 3.2e-07, "ATP": 0.0096, "CTP": 0.00445, "GTP": 0.00413, "UTP": 0.01367, "PPi": 0.0002, "AMP": 0.00062, "CMP": 0.00061, "GMP": 0.00166, "Ribosome": 9.509999999999999e-06, "RibosomeAuxiliary": 6.2e-07, "GDP": 0.004730000000000001, "L-leucine": 0.00069, "L-alanine": 0.00515, "glycine": 0.01295, "L-valine": 0.0013000000000000002, "L-glutamate": 0.011210000000000001, "L-serine": 5.784e-05, "L-isoleucine": 0.0004, "L-aspartate": 0.00632, "L-threonine": 0.00026000000000000003, "L-lysine": 0.00058, "L-proline": 0.0007, "L-arginine": 0.0011899999999999999, "L-phenylalanine": 3.796e-05, "L-tyrosine": 6.54e-05, "L-glutamine": 0.00408, "L-asparagine": 0.00071, "L-histidine": 9.618e-05, "L-methionine": 0.00015, "L-cysteine": 0.00102, "L-tryptophan": 3.0299999999999998e-05, "NH4+": 0.002, "acetyl-phosphate": 1.6e-07, "NADH": 0.00048, "NAD+": 0.00432, "NADPH": 0.00044, "NADP+": 0.00209, "FMN": 4.433e-05, "FAD": 0.00101, "CoA": 0.0014, "glutathione": 1.9699999999999998e-06, "dATP": 0.00023, "ADP": 0.0006500000000000001, "dAMP": 0.00014000000000000001, "cAMP": 3.415e-08, "adenosine": 0.00029, "deoxyadenosine": 2.6e-07, "adenine": 0.00035, "dCTP": 8.120999999999999e-05, "cytosine": 0.00057, "cytidine": 1.32e-06, "dGMP": 0.00059, "guanine": 6.165e-05, "guanosine": 5.23e-06, "deoxyguanosine": 2e-06, "dTTP": 0.00082, "dTDP": 0.00014000000000000001, "UDP": 0.00298, "uridine": 2.85e-06, "ITP": 2.365e-08, "IDP": 2.656e-08, "IMP": 0.00064, "L-homocysteine": 0.0001, "L-citrulline": 1.707e-05, "L-ornithine": 4.3799999999999996e-06, "L-histidinol": 5.728e-05, "S-adenosyl-L-methionine": 0.00017999999999999998, "D-glucose-6-phosphate": 0.0037, "D-fructose-6-phosphate": 0.00059, "D-fructose-1,6-bisphosphate": 0.0159, "dihydroxyacetone-phosphate": 0.00023, "3-phospho-D-glycerate": 0.00086, "phosphoenolpyruvate": 0.00027, "pyruvate": 0.0014399999999999999, "acetyl-CoA": 0.00049, "oxaloacetate": 0.0006, "citrate": 0.00017, "2-oxoglutarate": 0.00048, "succinyl-CoA": 0.00021, "succinate": 0.00059, "fumarate": 0.00012, "L-malate": 0.00134, "propionyl-CoA": 6.2e-10, "malonyl-CoA": 3.950000000000001e-09, "acetoacetyl-CoA": 2.57e-09, "myo-inositol": 6.600000000000001e-10, "6-phospho-D-glucono-1,5-lactone": 1.8999999999999998e-07, "6-phospho-D-gluconate": 0.0034500000000000004, "D-ribulose-5-phosphate": 0.00016, "alpha-D-ribose-5-phosphate": 0.0004, "D-xylulose-5-phosphate": 2.204e-08, "D-gluconate": 6.4e-07, "glycerate": 1.6e-07, "glycerol-3-phosphate": 0.0, "2-deoxy-D-ribose-5-phosphate": 2.9e-07, "5-phospho-alpha-D-ribose-1-diphosphate": 0.00023, "N-carbamoyl-L-aspartate": 1.135e-05, "(S)-dihydroorotate": 5.42e-06, "UDP-N-acetyl-D-glucosamine": 1.07e-06, "2,3-dihydroxybenzoate": 1.624e-08, "4-hydroxybenzoate": 0.0, "shikimate": 0.00011, "phenylpyruvate": 1.352e-05, "anthranilate": 1.146e-05, "N2-acetyl-L-ornithine": 7.4e-07, "riboflavin": 0.00012, "quinolinate": 0.00019, "PfkA": 1.61e-06, "FbaA": 6.019999999999999e-06, "TpiA": 5.7e-06, "GapA": 2.0569999999999998e-05, "Pgk": 1.3099999999999998e-05, "Eno": 1.401e-05, "PykF": 1.57e-06, "AceF": 4.769999999999999e-06, "AceE": 1.49e-06, "Lpd": 1.53e-06, "GltA": 4.1100000000000005e-06, "Icd": 9.71e-06, "SucA": 2.23e-06, "Mdh": 1.507e-05, "CyoA": 7.47e-06, "AtpA": 1.433e-05, "Prs": 1.96e-06, "PurF": 1.18e-06, "GuaB": 3.19e-06, "Gmk": 1.08e-06, "Adk": 3.5499999999999995e-06, "NrdB": 1.31e-06, "NrdA": 6.9e-07, "CarA": 1.75e-06, "PyrB": 1.6499999999999999e-06, "ThyA": 1.12e-06, "Tmk": 8.1e-07, "PyrG": 1.6499999999999999e-06, "Ndk": 3.2599999999999997e-06, "GlnA": 2.71e-06, "100S": 0.0, "oriC~DNAP": 7.800000000000001e-10, "genome": 0.00752, "CellWall": 1.2, "D-glucose": 2.0079999999999997e-05, "AtpD": 2.01e-06, "NuoA": 1.4499999999999999e-06, "GuaA": 1.92e-06, "DnaE": 2.01e-06, "DnaX": 1.6799999999999998e-06, "Lgt": 1.59e-06, "ClpP": 6.4e-07, "FtsH": 1.46e-06, "FusA": 1.11e-06, "Lon": 1.6e-06, "TufA": 1.2499999999999999e-06, "TufB": 2.67e-06, "DnaB": 5.9e-07, "GroEL": 7.799999999999999e-07, "GyrA": 1.8999999999999998e-06, "GyrB": 1.53e-06, "ParC": 4.6999999999999995e-07, "ParE": 1.6499999999999999e-06, "SecA": 1.7399999999999999e-06, "FtsI": 1.5199999999999998e-06, "LpxC": 1.89e-06, "MurA": 1.6799999999999998e-06, "BamA": 1.55e-06, "DnaK": 1.33e-06, "FtsA": 1.77e-06, "ZipA": 1.1e-06, "OmpA": 2.04e-06, "OmpF": 9.9e-07, "SecY": 1.51e-06, "AlaS": 3.2799999999999995e-06, "ArgS": 1.61e-06, "Hns": 2.47e-06, "IleS": 3.41e-06, "LeuS": 3.87e-06, "MetG": 2.12e-06, "ValS": 2.6499999999999996e-06, "RpoA": 2.2760000000000003e-08, "RpoB": 0.0, "RpoC": 1.0299999999999999e-06, "NusA": 4.762e-08, "NusG": 0.0, "Rho": 2.7e-07, "GreA": 9.1e-07, "rRNA16S": 1.24e-06, "rRNA23S": 3.58e-06, "rRNA5S": 2.8e-06, "30S": 2.32e-06, "50S": 1.0299999999999999e-06, "RplA": 1.691e-05, "RplL": 2.189e-05, "RpsA": 1.935e-05, "RpsC": 1.991e-05, "Crp": 1.9299999999999997e-06, "CspC": 2.44e-06, "DnaA": 1.59e-06, "DnaG": 1.1299999999999998e-06, "Fis": 1.6499999999999999e-06, "HupA": 2.2999999999999996e-06, "Ssb": 1.98e-06, "Tsf": 1.83e-06, "DnaN": 9.2e-07, "Frr": 0.0, "FtsZ": 1.12e-06, "GroES": 7.699999999999999e-07, "InfA": 4.5e-07, "InfB": 5.1780000000000004e-08, "InfC": 7.1e-07, "MreB": 1.33e-06, "MukB": 5.2e-07, "PrfA": 1.32e-06, "PrfB": 1.02e-06, "EFTu": 3.7e-07}, "count": {"RpoD": 327.0, "RNAP": 2597.0, "RNAP~RpoD": 2934.0, "RNAPAuxiliary": 5146.0, "Ribosome": 12110.0, "RibosomeAuxiliary": 785.0, "100S": 0.0, "oriC~DNAP": 1.0, "genome": 9582563.0, "rRNA16S": 1584.0, "rRNA23S": 4556.0, "rRNA5S": 3566.0, "30S": 2954.0, "50S": 1310.0, "RplA": 21540.0, "RplL": 27884.0, "RpsA": 24658.0, "RpsC": 25364.0}, "out": {"vital": 1.0, "Cl-": 0.06056, "Na+": 0.05, "NH4+": 0.0095, "K+": 0.00264, "Pi": 0.00132, "Mg2+": 0.0005300000000000001, "nicotinamide": 9.826e-05, "pantothenate": 4.949e-05, "pyridoxine": 1.655e-05, "thiamine": 1.507e-05, "lipoate": 9.74e-06, "riboflavin": 2.13e-06, "Ca2+": 5e-07, "biotin": 4.9e-07, "sulfate": 3.1e-07, "folate": 1.8e-07, "Mn2+": 8e-08, "boric_acid": 4e-08, "Co2+": 3.0000000000000004e-08, "Zn2+": 1e-08, "Cu2+": 1e-08, "Fe2+": 1e-08, "molybdate": 3.0000000000000004e-09, "D-glucose": 0.0040999999999999995, "LB": 0.0, "L-alanine": 0.0008, "L-arginine": 0.005200000000000001, "L-asparagine": 0.0004, "L-aspartate": 0.0004, "L-cysteine": 9.999999999999999e-05, "L-glutamine": 0.0006, "glycine": 0.0008, "L-histidine": 0.0002, "L-isoleucine": 0.0004, "L-leucine": 0.0008, "L-lysine": 0.0004, "L-methionine": 0.0002, "L-phenylalanine": 0.0004, "L-proline": 0.0004, "L-serine": 0.01, "L-threonine": 0.0004, "L-tryptophan": 9.999999999999999e-05, "L-tyrosine": 0.0002, "L-valine": 0.0006, "adenine": 0.0002, "cytosine": 0.0002, "guanine": 0.0002, "uracil": 0.0002, "EZRich": 0.0, "H2O": 55.0, "H+": 0.0012, "O2": 0.0012, "CO2": 0.0012, "L-glutamate": 0.011, "bioentity": 5.0, "length": 0.1, "Ribosome": 0.0}, "cell": {"H+": 0.00118, "membrane_H+": 0.0020800000000000003, "length": 4.208896767e-06}, "polysomes": 6219.0, "mrna": 5432.0, "protein": 0.0, "trna_free": 0.00029005000000000003, "trna_charged": 0.00022496234, "cells": 4096.0, "instances": 4096.0, "log2_instances": 12, "rnap_bound": 6030.0, "rnapaux_bound": 1960.0, "ribo_total": 76660.0}, "14700": {"conc": {"H+": 0.0012, "O2": 0.0012, "CO2": 0.0012, "Pi": 0.023899999999999998, "RpoD": 5.8e-07, "RNAP": 1.7599999999999999e-06, "RNAP~RpoD": 1.8799999999999998e-06, "RNAPAuxiliary": 3.58e-06, "ppGpp": 3.2e-07, "ATP": 0.00959, "CTP": 0.00447, "GTP": 0.00439, "UTP": 0.01375, "PPi": 0.0002, "AMP": 0.00064, "CMP": 0.00061, "GMP": 0.0016, "Ribosome": 9.43e-06, "RibosomeAuxiliary": 5.699999999999999e-07, "GDP": 0.00457, "L-leucine": 0.00071, "L-alanine": 0.00523, "glycine": 0.01383, "L-valine": 0.00132, "L-glutamate": 0.01131, "L-serine": 5.9189999999999994e-05, "L-isoleucine": 0.00045000000000000004, "L-aspartate": 0.00656, "L-threonine": 0.00027, "L-lysine": 0.00057, "L-proline": 0.0007, "L-arginine": 0.0011899999999999999, "L-phenylalanine": 3.836e-05, "L-tyrosine": 6.903e-05, "L-glutamine": 0.00408, "L-asparagine": 0.00073, "L-histidine": 9.737e-05, "L-methionine": 0.00015, "L-cysteine": 0.0010400000000000001, "L-tryptophan": 3.584e-05, "NH4+": 0.002, "acetyl-phosphate": 1.5e-07, "NADH": 0.00049, "NAD+": 0.00435, "NADPH": 0.00045000000000000004, "NADP+": 0.0021000000000000003, "FMN": 4.7079999999999996e-05, "FAD": 0.00101, "CoA": 0.0014, "glutathione": 1.87e-06, "dATP": 0.00024, "ADP": 0.00068, "dAMP": 0.00015, "cAMP": 3.391e-08, "adenosine": 0.0003, "deoxyadenosine": 2.7e-07, "adenine": 0.00035, "dCTP": 8.437000000000001e-05, "cytosine": 0.00058, "cytidine": 1.33e-06, "dGMP": 0.00061, "guanine": 6.281e-05, "guanosine": 5.309999999999999e-06, "deoxyguanosine": 2.0299999999999996e-06, "dTTP": 0.00084, "dTDP": 0.00014000000000000001, "UDP": 0.003, "uridine": 2.8599999999999997e-06, "ITP": 2.24e-08, "IDP": 2.516e-08, "IMP": 0.0006500000000000001, "L-homocysteine": 0.0001, "L-citrulline": 1.538e-05, "L-ornithine": 3.98e-06, "L-histidinol": 5.795e-05, "S-adenosyl-L-methionine": 0.00017999999999999998, "D-glucose-6-phosphate": 0.0037, "D-fructose-6-phosphate": 0.00059, "D-fructose-1,6-bisphosphate": 0.0158, "dihydroxyacetone-phosphate": 0.00023, "3-phospho-D-glycerate": 0.00087, "phosphoenolpyruvate": 0.00028000000000000003, "pyruvate": 0.00143, "acetyl-CoA": 0.00049, "oxaloacetate": 0.00061, "citrate": 0.00017, "2-oxoglutarate": 0.00047, "succinyl-CoA": 0.00021, "succinate": 0.00058, "fumarate": 0.00012, "L-malate": 0.00134, "propionyl-CoA": 5.9e-10, "malonyl-CoA": 3.740000000000001e-09, "acetoacetyl-CoA": 2.4400000000000003e-09, "myo-inositol": 6.3e-10, "6-phospho-D-glucono-1,5-lactone": 1.8e-07, "6-phospho-D-gluconate": 0.0034500000000000004, "D-ribulose-5-phosphate": 0.00016, "alpha-D-ribose-5-phosphate": 0.0004, "D-xylulose-5-phosphate": 2.087e-08, "D-gluconate": 6.6e-07, "glycerate": 1.5e-07, "glycerol-3-phosphate": 0.0, "2-deoxy-D-ribose-5-phosphate": 3e-07, "5-phospho-alpha-D-ribose-1-diphosphate": 0.00023, "N-carbamoyl-L-aspartate": 1.1079999999999999e-05, "(S)-dihydroorotate": 5.2699999999999995e-06, "UDP-N-acetyl-D-glucosamine": 1.0099999999999999e-06, "2,3-dihydroxybenzoate": 1.5380000000000003e-08, "4-hydroxybenzoate": 0.0, "shikimate": 0.00011, "phenylpyruvate": 1.3269999999999998e-05, "anthranilate": 1.2479999999999999e-05, "N2-acetyl-L-ornithine": 7.2e-07, "riboflavin": 0.00013000000000000002, "quinolinate": 0.00019, "PfkA": 1.6e-06, "FbaA": 6.13e-06, "TpiA": 5.74e-06, "GapA": 2.071e-05, "Pgk": 1.332e-05, "Eno": 1.4039999999999998e-05, "PykF": 1.58e-06, "AceF": 4.839999999999999e-06, "AceE": 1.6e-06, "Lpd": 1.62e-06, "GltA": 4.07e-06, "Icd": 9.89e-06, "SucA": 2.22e-06, "Mdh": 1.523e-05, "CyoA": 7.499999999999999e-06, "AtpA": 1.43e-05, "Prs": 1.91e-06, "PurF": 1.24e-06, "GuaB": 3.1199999999999998e-06, "Gmk": 1.0299999999999999e-06, "Adk": 3.5699999999999997e-06, "NrdB": 1.35e-06, "NrdA": 7.5e-07, "CarA": 1.7199999999999998e-06, "PyrB": 1.62e-06, "ThyA": 1.12e-06, "Tmk": 8.199999999999999e-07, "PyrG": 1.6499999999999999e-06, "Ndk": 3.2799999999999995e-06, "GlnA": 2.64e-06, "100S": 0.0, "oriC~DNAP": 1.49e-09, "genome": 0.00747, "CellWall": 1.20004, "D-glucose": 1.939e-05, "AtpD": 1.95e-06, "NuoA": 1.47e-06, "GuaA": 1.9699999999999998e-06, "DnaE": 2.04e-06, "DnaX": 1.6799999999999998e-06, "Lgt": 1.6299999999999999e-06, "ClpP": 6.5e-07, "FtsH": 1.51e-06, "FusA": 1.11e-06, "Lon": 1.59e-06, "TufA": 1.3e-06, "TufB": 2.64e-06, "DnaB": 6.9e-07, "GroEL": 7.9e-07, "GyrA": 1.8799999999999998e-06, "GyrB": 1.5599999999999999e-06, "ParC": 5.1e-07, "ParE": 1.6799999999999998e-06, "SecA": 1.7199999999999998e-06, "FtsI": 1.49e-06, "LpxC": 1.9699999999999998e-06, "MurA": 1.71e-06, "BamA": 1.5399999999999999e-06, "DnaK": 1.26e-06, "FtsA": 1.78e-06, "ZipA": 1.07e-06, "OmpA": 2.04e-06, "OmpF": 9.9e-07, "SecY": 1.51e-06, "AlaS": 3.2e-06, "ArgS": 1.59e-06, "Hns": 2.48e-06, "IleS": 3.42e-06, "LeuS": 3.91e-06, "MetG": 2.14e-06, "ValS": 2.62e-06, "RpoA": 1e-07, "RpoB": 0.0, "RpoC": 1.1899999999999998e-06, "NusA": 1.49e-09, "NusG": 0.0, "Rho": 3.1e-07, "GreA": 9.9e-07, "rRNA16S": 1.24e-06, "rRNA23S": 3.4700000000000002e-06, "rRNA5S": 2.8599999999999997e-06, "30S": 2.5699999999999995e-06, "50S": 1.09e-06, "RplA": 1.733e-05, "RplL": 2.2479999999999998e-05, "RpsA": 1.92e-05, "RpsC": 1.7789999999999997e-05, "Crp": 1.8999999999999998e-06, "CspC": 2.4199999999999997e-06, "DnaA": 1.6399999999999998e-06, "DnaG": 1.1699999999999998e-06, "Fis": 1.6299999999999999e-06, "HupA": 2.31e-06, "Ssb": 1.98e-06, "Tsf": 1.85e-06, "DnaN": 9.3e-07, "Frr": 2.9700000000000003e-09, "FtsZ": 1.1399999999999999e-06, "GroES": 7.799999999999999e-07, "InfA": 5.6e-07, "InfB": 0.0, "InfC": 9.1e-07, "MreB": 1.34e-06, "MukB": 5.9e-07, "PrfA": 1.3600000000000001e-06, "PrfB": 1.1e-06, "EFTu": 4.1999999999999995e-07}, "count": {"RpoD": 389.0, "RNAP": 1184.0, "RNAP~RpoD": 1265.0, "RNAPAuxiliary": 2411.0, "Ribosome": 6345.0, "RibosomeAuxiliary": 382.0, "100S": 0.0, "oriC~DNAP": 1.0, "genome": 5026591.0, "rRNA16S": 836.0, "rRNA23S": 2336.0, "rRNA5S": 1926.0, "30S": 1728.0, "50S": 734.0, "RplA": 11657.0, "RplL": 15118.0, "RpsA": 12913.0, "RpsC": 11966.0}, "out": {"vital": 1.0, "Cl-": 0.06056, "Na+": 0.05, "NH4+": 0.0095, "K+": 0.00264, "Pi": 0.00132, "Mg2+": 0.0005300000000000001, "nicotinamide": 9.826e-05, "pantothenate": 4.949e-05, "pyridoxine": 1.655e-05, "thiamine": 1.507e-05, "lipoate": 9.74e-06, "riboflavin": 2.13e-06, "Ca2+": 5e-07, "biotin": 4.9e-07, "sulfate": 3.1e-07, "folate": 1.8e-07, "Mn2+": 8e-08, "boric_acid": 4e-08, "Co2+": 3.0000000000000004e-08, "Zn2+": 1e-08, "Cu2+": 1e-08, "Fe2+": 1e-08, "molybdate": 3.0000000000000004e-09, "D-glucose": 0.0040999999999999995, "LB": 0.0, "L-alanine": 0.0008, "L-arginine": 0.005200000000000001, "L-asparagine": 0.0004, "L-aspartate": 0.0004, "L-cysteine": 9.999999999999999e-05, "L-glutamine": 0.0006, "glycine": 0.0008, "L-histidine": 0.0002, "L-isoleucine": 0.0004, "L-leucine": 0.0008, "L-lysine": 0.0004, "L-methionine": 0.0002, "L-phenylalanine": 0.0004, "L-proline": 0.0004, "L-serine": 0.01, "L-threonine": 0.0004, "L-tryptophan": 9.999999999999999e-05, "L-tyrosine": 0.0002, "L-valine": 0.0006, "adenine": 0.0002, "cytosine": 0.0002, "guanine": 0.0002, "uracil": 0.0002, "EZRich": 0.0, "H2O": 55.0, "H+": 0.0012, "O2": 0.0012, "CO2": 0.0012, "L-glutamate": 0.011, "bioentity": 5.0, "length": 0.1, "Ribosome": 0.0}, "cell": {"H+": 0.00118, "membrane_H+": 0.00204, "length": 2.221915952e-06}, "polysomes": 3297.0, "mrna": 2826.0, "protein": 0.0, "trna_free": 0.00028359999999999995, "trna_charged": 0.00022073446999999998, "cells": 8192.0, "instances": 8192.0, "log2_instances": 13, "rnap_bound": 3324.0, "rnapaux_bound": 1302.0, "ribo_total": 40535.0}, "14800": {"conc": {"H+": 0.0012, "O2": 0.0012, "CO2": 0.0012, "Pi": 0.023899999999999998, "RpoD": 6.1e-07, "RNAP": 1.22e-06, "RNAP~RpoD": 1.92e-06, "RNAPAuxiliary": 2.87e-06, "ppGpp": 3.3e-07, "ATP": 0.009550000000000001, "CTP": 0.00447, "GTP": 0.004110000000000001, "UTP": 0.01374, "PPi": 0.0002, "AMP": 0.00063, "CMP": 0.00061, "GMP": 0.00175, "Ribosome": 1.1e-05, "RibosomeAuxiliary": 5.6e-07, "GDP": 0.00495, "L-leucine": 0.0006, "L-alanine": 0.00497, "glycine": 0.01439, "L-valine": 0.00124, "L-glutamate": 0.01114, "L-serine": 5.82e-05, "L-isoleucine": 0.00038, "L-aspartate": 0.0062699999999999995, "L-threonine": 0.00024, "L-lysine": 0.00055, "L-proline": 0.00067, "L-arginine": 0.00115, "L-phenylalanine": 3.309e-05, "L-tyrosine": 6.104e-05, "L-glutamine": 0.00401, "L-asparagine": 0.0007, "L-histidine": 9.062999999999999e-05, "L-methionine": 0.00013000000000000002, "L-cysteine": 0.00094, "L-tryptophan": 2.6329999999999997e-05, "NH4+": 0.002, "acetyl-phosphate": 1.5e-07, "NADH": 0.00049, "NAD+": 0.00439, "NADPH": 0.00043, "NADP+": 0.00213, "FMN": 4.6139999999999995e-05, "FAD": 0.00101, "CoA": 0.0014, "glutathione": 1.78e-06, "dATP": 0.00024, "ADP": 0.00068, "dAMP": 0.00015, "cAMP": 3.372e-08, "adenosine": 0.00029, "deoxyadenosine": 2.8e-07, "adenine": 0.00035, "dCTP": 6.575e-05, "cytosine": 0.00059, "cytidine": 1.35e-06, "dGMP": 0.0006, "guanine": 7.06e-05, "guanosine": 5.42e-06, "deoxyguanosine": 2.05e-06, "dTTP": 0.00082, "dTDP": 0.00014000000000000001, "UDP": 0.003, "uridine": 2.88e-06, "ITP": 2.129e-08, "IDP": 2.391e-08, "IMP": 0.00064, "L-homocysteine": 9.115e-05, "L-citrulline": 1.566e-05, "L-ornithine": 4.1e-06, "L-histidinol": 5.3989999999999996e-05, "S-adenosyl-L-methionine": 0.00017999999999999998, "D-glucose-6-phosphate": 0.00369, "D-fructose-6-phosphate": 0.00059, "D-fructose-1,6-bisphosphate": 0.0157, "dihydroxyacetone-phosphate": 0.00023, "3-phospho-D-glycerate": 0.00088, "phosphoenolpyruvate": 0.00028000000000000003, "pyruvate": 0.00142, "acetyl-CoA": 0.00048, "oxaloacetate": 0.0006, "citrate": 0.00016, "2-oxoglutarate": 0.00048, "succinyl-CoA": 0.00021, "succinate": 0.0006, "fumarate": 0.00013000000000000002, "L-malate": 0.00134, "propionyl-CoA": 5.600000000000001e-10, "malonyl-CoA": 3.56e-09, "acetoacetyl-CoA": 2.32e-09, "myo-inositol": 6e-10, "6-phospho-D-glucono-1,5-lactone": 1.7000000000000001e-07, "6-phospho-D-gluconate": 0.0034500000000000004, "D-ribulose-5-phosphate": 0.00016, "alpha-D-ribose-5-phosphate": 0.0004, "D-xylulose-5-phosphate": 1.984e-08, "D-gluconate": 6.9e-07, "glycerate": 1.5e-07, "glycerol-3-phosphate": 0.0, "2-deoxy-D-ribose-5-phosphate": 3e-07, "5-phospho-alpha-D-ribose-1-diphosphate": 0.00023, "N-carbamoyl-L-aspartate": 9.98e-06, "(S)-dihydroorotate": 4.62e-06, "UDP-N-acetyl-D-glucosamine": 9.6e-07, "2,3-dihydroxybenzoate": 1.462e-08, "4-hydroxybenzoate": 0.0, "shikimate": 0.00011, "phenylpyruvate": 1.2169999999999999e-05, "anthranilate": 1.139e-05, "N2-acetyl-L-ornithine": 7.4e-07, "riboflavin": 0.00013000000000000002, "quinolinate": 0.00019, "PfkA": 1.6599999999999998e-06, "FbaA": 6.39e-06, "TpiA": 5.73e-06, "GapA": 2.1059999999999998e-05, "Pgk": 1.3619999999999998e-05, "Eno": 1.406e-05, "PykF": 1.59e-06, "AceF": 4.79e-06, "AceE": 1.7199999999999998e-06, "Lpd": 1.69e-06, "GltA": 4.03e-06, "Icd": 1.016e-05, "SucA": 2.22e-06, "Mdh": 1.543e-05, "CyoA": 7.48e-06, "AtpA": 1.4289999999999999e-05, "Prs": 1.92e-06, "PurF": 1.24e-06, "GuaB": 3.1e-06, "Gmk": 1e-06, "Adk": 3.56e-06, "NrdB": 1.3e-06, "NrdA": 7.599999999999999e-07, "CarA": 1.79e-06, "PyrB": 1.6499999999999999e-06, "ThyA": 1.1e-06, "Tmk": 8e-07, "PyrG": 1.7399999999999999e-06, "Ndk": 3.3399999999999998e-06, "GlnA": 2.58e-06, "100S": 0.0, "oriC~DNAP": 1.41e-09, "genome": 0.007730000000000001, "CellWall": 1.2, "D-glucose": 1.882e-05, "AtpD": 1.99e-06, "NuoA": 1.47e-06, "GuaA": 1.9299999999999997e-06, "DnaE": 2.05e-06, "DnaX": 1.6499999999999999e-06, "Lgt": 1.6399999999999998e-06, "ClpP": 6.4e-07, "FtsH": 1.61e-06, "FusA": 1.16e-06, "Lon": 1.62e-06, "TufA": 1.3e-06, "TufB": 2.5899999999999998e-06, "DnaB": 7.599999999999999e-07, "GroEL": 8.199999999999999e-07, "GyrA": 1.87e-06, "GyrB": 1.7399999999999999e-06, "ParC": 5.4e-07, "ParE": 1.62e-06, "SecA": 1.7599999999999999e-06, "FtsI": 1.44e-06, "LpxC": 2.05e-06, "MurA": 1.73e-06, "BamA": 1.57e-06, "DnaK": 1.31e-06, "FtsA": 1.85e-06, "ZipA": 1.08e-06, "OmpA": 2.0599999999999998e-06, "OmpF": 1.02e-06, "SecY": 1.5399999999999999e-06, "AlaS": 3.1199999999999998e-06, "ArgS": 1.59e-06, "Hns": 2.3799999999999997e-06, "IleS": 3.4399999999999997e-06, "LeuS": 3.96e-06, "MetG": 2.18e-06, "ValS": 2.58e-06, "RpoA": 2.1999999999999998e-07, "RpoB": 0.0, "RpoC": 1.4499999999999999e-06, "NusA": 1e-07, "NusG": 0.0, "Rho": 6.2e-07, "GreA": 1.24e-06, "rRNA16S": 6e-07, "rRNA23S": 2.4e-06, "rRNA5S": 1.57e-06, "30S": 1.47e-06, "50S": 7.3e-07, "RplA": 1.5609999999999998e-05, "RplL": 2.4809999999999998e-05, "RpsA": 1.869e-05, "RpsC": 1.334e-05, "Crp": 1.91e-06, "CspC": 2.58e-06, "DnaA": 1.6399999999999998e-06, "DnaG": 1.1399999999999999e-06, "Fis": 1.57e-06, "HupA": 2.3399999999999996e-06, "Ssb": 2.1499999999999997e-06, "Tsf": 1.8799999999999998e-06, "DnaN": 8.9e-07, "Frr": 0.0, "FtsZ": 1.08e-06, "GroES": 7.9e-07, "InfA": 6.7e-07, "InfB": 1.41e-09, "InfC": 1.06e-06, "MreB": 1.44e-06, "MukB": 6.5e-07, "PrfA": 1.3600000000000001e-06, "PrfB": 1.26e-06, "EFTu": 5.3e-07}, "count": {"RpoD": 435.0, "RNAP": 861.0, "RNAP~RpoD": 1362.0, "RNAPAuxiliary": 2034.0, "Ribosome": 7783.0, "RibosomeAuxiliary": 395.0, "100S": 0.0, "oriC~DNAP": 1.0, "genome": 5470543.0, "rRNA16S": 424.0, "rRNA23S": 1697.0, "rRNA5S": 1108.0, "30S": 1041.0, "50S": 520.0, "RplA": 11049.0, "RplL": 17553.0, "RpsA": 13224.0, "RpsC": 9440.0}, "out": {"vital": 1.0, "Cl-": 0.06056, "Na+": 0.05, "NH4+": 0.0095, "K+": 0.00264, "Pi": 0.00132, "Mg2+": 0.0005300000000000001, "nicotinamide": 9.826e-05, "pantothenate": 4.949e-05, "pyridoxine": 1.655e-05, "thiamine": 1.507e-05, "lipoate": 9.74e-06, "riboflavin": 2.13e-06, "Ca2+": 5e-07, "biotin": 4.9e-07, "sulfate": 3.1e-07, "folate": 1.8e-07, "Mn2+": 8e-08, "boric_acid": 4e-08, "Co2+": 3.0000000000000004e-08, "Zn2+": 1e-08, "Cu2+": 1e-08, "Fe2+": 1e-08, "molybdate": 3.0000000000000004e-09, "D-glucose": 0.0040999999999999995, "LB": 0.0, "L-alanine": 0.0008, "L-arginine": 0.005200000000000001, "L-asparagine": 0.0004, "L-aspartate": 0.0004, "L-cysteine": 9.999999999999999e-05, "L-glutamine": 0.0006, "glycine": 0.0008, "L-histidine": 0.0002, "L-isoleucine": 0.0004, "L-leucine": 0.0008, "L-lysine": 0.0004, "L-methionine": 0.0002, "L-phenylalanine": 0.0004, "L-proline": 0.0004, "L-serine": 0.01, "L-threonine": 0.0004, "L-tryptophan": 9.999999999999999e-05, "L-tyrosine": 0.0002, "L-valine": 0.0006, "adenine": 0.0002, "cytosine": 0.0002, "guanine": 0.0002, "uracil": 0.0002, "EZRich": 0.0, "H2O": 55.0, "H+": 0.0012, "O2": 0.0012, "CO2": 0.0012, "L-glutamate": 0.011, "bioentity": 5.0, "length": 0.1, "Ribosome": 0.0}, "cell": {"H+": 0.00118, "membrane_H+": 0.0022, "length": 2.337611333e-06}, "polysomes": 3502.0, "mrna": 2700.0, "protein": 0.0, "trna_free": 0.00030121000000000005, "trna_charged": 0.0002282541, "cells": 8192.0, "instances": 8192.0, "log2_instances": 13, "rnap_bound": 3816.0, "rnapaux_bound": 1783.0, "ribo_total": 44183.0}, "14900": {"conc": {"H+": 0.0012, "O2": 0.0012, "CO2": 0.0012, "Pi": 0.023899999999999998, "RpoD": 6.2e-07, "RNAP": 1.2299999999999999e-06, "RNAP~RpoD": 1.87e-06, "RNAPAuxiliary": 2.98e-06, "ppGpp": 3.3e-07, "ATP": 0.00959, "CTP": 0.00441, "GTP": 0.00409, "UTP": 0.01357, "PPi": 0.0002, "AMP": 0.00062, "CMP": 0.0006, "GMP": 0.00182, "Ribosome": 1.0529999999999999e-05, "RibosomeAuxiliary": 5.699999999999999e-07, "GDP": 0.0051600000000000005, "L-leucine": 0.00057, "L-alanine": 0.00481, "glycine": 0.0136, "L-valine": 0.00122, "L-glutamate": 0.01104, "L-serine": 5.6689999999999994e-05, "L-isoleucine": 0.00037, "L-aspartate": 0.00609, "L-threonine": 0.00025, "L-lysine": 0.00054, "L-proline": 0.00068, "L-arginine": 0.00114, "L-phenylalanine": 3.346e-05, "L-tyrosine": 6.618e-05, "L-glutamine": 0.004019999999999999, "L-asparagine": 0.00068, "L-histidine": 9.35e-05, "L-methionine": 0.00013000000000000002, "L-cysteine": 0.00088, "L-tryptophan": 3.081e-05, "NH4+": 0.002, "acetyl-phosphate": 1.4e-07, "NADH": 0.00049, "NAD+": 0.00439, "NADPH": 0.00042, "NADP+": 0.00213, "FMN": 4.595e-05, "FAD": 0.00101, "CoA": 0.0014, "glutathione": 1.6599999999999998e-06, "dATP": 0.00024, "ADP": 0.00063, "dAMP": 0.00015, "cAMP": 3.2970000000000003e-08, "adenosine": 0.00029, "deoxyadenosine": 2.8e-07, "adenine": 0.00035, "dCTP": 5.736e-05, "cytosine": 0.00058, "cytidine": 1.35e-06, "dGMP": 0.00058, "guanine": 7.285999999999999e-05, "guanosine": 5.459999999999999e-06, "deoxyguanosine": 2.04e-06, "dTTP": 0.00079, "dTDP": 0.00013000000000000002, "UDP": 0.00296, "uridine": 2.8599999999999997e-06, "ITP": 1.9940000000000002e-08, "IDP": 2.239e-08, "IMP": 0.00064, "L-homocysteine": 9.293e-05, "L-citrulline": 1.68e-05, "L-ornithine": 4.35e-06, "L-histidinol": 5.5679999999999995e-05, "S-adenosyl-L-methionine": 0.00017999999999999998, "D-glucose-6-phosphate": 0.0037, "D-fructose-6-phosphate": 0.00058, "D-fructose-1,6-bisphosphate": 0.01557, "dihydroxyacetone-phosphate": 0.00023, "3-phospho-D-glycerate": 0.0008900000000000001, "phosphoenolpyruvate": 0.00027, "pyruvate": 0.00143, "acetyl-CoA": 0.00049, "oxaloacetate": 0.0006, "citrate": 0.00016, "2-oxoglutarate": 0.00049, "succinyl-CoA": 0.00022, "succinate": 0.00061, "fumarate": 0.00013000000000000002, "L-malate": 0.00134, "propionyl-CoA": 5.200000000000001e-10, "malonyl-CoA": 3.3300000000000003e-09, "acetoacetyl-CoA": 2.17e-09, "myo-inositol": 5.600000000000001e-10, "6-phospho-D-glucono-1,5-lactone": 1.6e-07, "6-phospho-D-gluconate": 0.0034500000000000004, "D-ribulose-5-phosphate": 0.00016, "alpha-D-ribose-5-phosphate": 0.0004, "D-xylulose-5-phosphate": 1.8579999999999998e-08, "D-gluconate": 6.9e-07, "glycerate": 1.4e-07, "glycerol-3-phosphate": 0.0, "2-deoxy-D-ribose-5-phosphate": 3e-07, "5-phospho-alpha-D-ribose-1-diphosphate": 0.00023, "N-carbamoyl-L-aspartate": 1.046e-05, "(S)-dihydroorotate": 4.79e-06, "UDP-N-acetyl-D-glucosamine": 9e-07, "2,3-dihydroxybenzoate": 1.369e-08, "4-hydroxybenzoate": 0.0, "shikimate": 0.00011, "phenylpyruvate": 1.255e-05, "anthranilate": 1.199e-05, "N2-acetyl-L-ornithine": 7.9e-07, "riboflavin": 0.00013000000000000002, "quinolinate": 0.00019, "PfkA": 1.59e-06, "FbaA": 6.67e-06, "TpiA": 5.6e-06, "GapA": 2.112e-05, "Pgk": 1.351e-05, "Eno": 1.3939999999999999e-05, "PykF": 1.53e-06, "AceF": 4.65e-06, "AceE": 1.77e-06, "Lpd": 1.6499999999999999e-06, "GltA": 3.99e-06, "Icd": 1.033e-05, "SucA": 2.2599999999999995e-06, "Mdh": 1.538e-05, "CyoA": 7.38e-06, "AtpA": 1.4279999999999999e-05, "Prs": 1.98e-06, "PurF": 1.2e-06, "GuaB": 3.0899999999999996e-06, "Gmk": 9.8e-07, "Adk": 3.58e-06, "NrdB": 1.3e-06, "NrdA": 7.1e-07, "CarA": 1.75e-06, "PyrB": 1.7199999999999998e-06, "ThyA": 1.0299999999999999e-06, "Tmk": 7.5e-07, "PyrG": 1.6799999999999998e-06, "Ndk": 3.37e-06, "GlnA": 2.6e-06, "100S": 0.0, "oriC~DNAP": 1.3200000000000002e-09, "genome": 0.00783, "CellWall": 1.1999900000000001, "D-glucose": 1.8010000000000002e-05, "AtpD": 2.04e-06, "NuoA": 1.5199999999999998e-06, "GuaA": 1.92e-06, "DnaE": 1.9699999999999998e-06, "DnaX": 1.5399999999999999e-06, "Lgt": 1.57e-06, "ClpP": 6.6e-07, "FtsH": 1.6599999999999998e-06, "FusA": 1.2099999999999998e-06, "Lon": 1.55e-06, "TufA": 1.4e-06, "TufB": 2.48e-06, "DnaB": 7.599999999999999e-07, "GroEL": 8.499999999999999e-07, "GyrA": 1.8e-06, "GyrB": 1.92e-06, "ParC": 6e-07, "ParE": 1.5599999999999999e-06, "SecA": 1.7399999999999999e-06, "FtsI": 1.35e-06, "LpxC": 1.99e-06, "MurA": 1.6399999999999998e-06, "BamA": 1.6599999999999998e-06, "DnaK": 1.38e-06, "FtsA": 1.99e-06, "ZipA": 1.07e-06, "OmpA": 2.01e-06, "OmpF": 1.1499999999999998e-06, "SecY": 1.58e-06, "AlaS": 3.07e-06, "ArgS": 1.62e-06, "Hns": 2.2799999999999998e-06, "IleS": 3.33e-06, "LeuS": 4.01e-06, "MetG": 2.2599999999999995e-06, "ValS": 2.48e-06, "RpoA": 4.2999999999999996e-07, "RpoB": 0.0, "RpoC": 1.6699999999999999e-06, "NusA": 7.131999999999999e-08, "NusG": 0.0, "Rho": 8.399999999999999e-07, "GreA": 1.35e-06, "rRNA16S": 6.1e-07, "rRNA23S": 2.2999999999999996e-06, "rRNA5S": 1.4e-06, "30S": 1.3e-06, "50S": 7e-07, "RplA": 1.299e-05, "RplL": 2.52e-05, "RpsA": 2.0309999999999997e-05, "RpsC": 1.05e-05, "Crp": 1.8799999999999998e-06, "CspC": 2.68e-06, "DnaA": 1.61e-06, "DnaG": 1.1e-06, "Fis": 1.5e-06, "HupA": 2.32e-06, "Ssb": 2.25e-06, "Tsf": 1.87e-06, "DnaN": 8.499999999999999e-07, "Frr": 0.0, "FtsZ": 1.0099999999999999e-06, "GroES": 8.1e-07, "InfA": 6.7e-07, "InfB": 1.3200000000000002e-09, "InfC": 1.2e-06, "MreB": 1.47e-06, "MukB": 7.4e-07, "PrfA": 1.3e-06, "PrfB": 1.4299999999999999e-06, "EFTu": 5.4e-07}, "count": {"RpoD": 467.0, "RNAP": 932.0, "RNAP~RpoD": 1415.0, "RNAPAuxiliary": 2248.0, "Ribosome": 7955.0, "RibosomeAuxiliary": 430.0, "100S": 0.0, "oriC~DNAP": 1.0, "genome": 5913343.0, "rRNA16S": 458.0, "rRNA23S": 1737.0, "rRNA5S": 1060.0, "30S": 979.0, "50S": 532.0, "RplA": 9814.0, "RplL": 19037.0, "RpsA": 15344.0, "RpsC": 7934.0}, "out": {"vital": 1.0, "Cl-": 0.06056, "Na+": 0.05, "NH4+": 0.0095, "K+": 0.00264, "Pi": 0.00132, "Mg2+": 0.0005300000000000001, "nicotinamide": 9.826e-05, "pantothenate": 4.949e-05, "pyridoxine": 1.655e-05, "thiamine": 1.507e-05, "lipoate": 9.74e-06, "riboflavin": 2.13e-06, "Ca2+": 5e-07, "biotin": 4.9e-07, "sulfate": 3.1e-07, "folate": 1.8e-07, "Mn2+": 8e-08, "boric_acid": 4e-08, "Co2+": 3.0000000000000004e-08, "Zn2+": 1e-08, "Cu2+": 1e-08, "Fe2+": 1e-08, "molybdate": 3.0000000000000004e-09, "D-glucose": 0.0040999999999999995, "LB": 0.0, "L-alanine": 0.0008, "L-arginine": 0.005200000000000001, "L-asparagine": 0.0004, "L-aspartate": 0.0004, "L-cysteine": 9.999999999999999e-05, "L-glutamine": 0.0006, "glycine": 0.0008, "L-histidine": 0.0002, "L-isoleucine": 0.0004, "L-leucine": 0.0008, "L-lysine": 0.0004, "L-methionine": 0.0002, "L-phenylalanine": 0.0004, "L-proline": 0.0004, "L-serine": 0.01, "L-threonine": 0.0004, "L-tryptophan": 9.999999999999999e-05, "L-tyrosine": 0.0002, "L-valine": 0.0006, "adenine": 0.0002, "cytosine": 0.0002, "guanine": 0.0002, "uracil": 0.0002, "EZRich": 0.0, "H2O": 55.0, "H+": 0.0012, "O2": 0.0012, "CO2": 0.0012, "L-glutamate": 0.011, "bioentity": 5.0, "length": 0.1, "Ribosome": 0.0}, "cell": {"H+": 0.00118, "membrane_H+": 0.00221, "length": 2.49596579e-06}, "polysomes": 3736.0, "mrna": 2973.0, "protein": 0.0, "trna_free": 0.00030659999999999997, "trna_charged": 0.0002334366, "cells": 8192.0, "instances": 8192.0, "log2_instances": 13, "rnap_bound": 3887.0, "rnapaux_bound": 1803.0, "ribo_total": 46985.0}, "15000": {"conc": {"H+": 0.0012, "O2": 0.0012, "CO2": 0.0012, "Pi": 0.023899999999999998, "RpoD": 6.1e-07, "RNAP": 1.2e-06, "RNAP~RpoD": 1.91e-06, "RNAPAuxiliary": 3.1e-06, "ppGpp": 3.2e-07, "ATP": 0.009550000000000001, "CTP": 0.0044, "GTP": 0.00459, "UTP": 0.01353, "PPi": 0.0002, "AMP": 0.00063, "CMP": 0.00059, "GMP": 0.00173, "Ribosome": 1.052e-05, "RibosomeAuxiliary": 6.6e-07, "GDP": 0.00492, "L-leucine": 0.00057, "L-alanine": 0.0047599999999999995, "glycine": 0.01298, "L-valine": 0.00122, "L-glutamate": 0.01105, "L-serine": 5.532e-05, "L-isoleucine": 0.00037, "L-aspartate": 0.00604, "L-threonine": 0.00024, "L-lysine": 0.00054, "L-proline": 0.00067, "L-arginine": 0.00114, "L-phenylalanine": 3.3289999999999995e-05, "L-tyrosine": 6.654999999999999e-05, "L-glutamine": 0.00405, "L-asparagine": 0.00068, "L-histidine": 9.343e-05, "L-methionine": 0.00014000000000000001, "L-cysteine": 0.00091, "L-tryptophan": 3.082e-05, "NH4+": 0.002, "acetyl-phosphate": 1.3e-07, "NADH": 0.0005, "NAD+": 0.004370000000000001, "NADPH": 0.00042, "NADP+": 0.0021200000000000004, "FMN": 5.1259999999999994e-05, "FAD": 0.00101, "CoA": 0.0014, "glutathione": 1.5599999999999999e-06, "dATP": 0.00023, "ADP": 0.00068, "dAMP": 0.00014000000000000001, "cAMP": 3.217e-08, "adenosine": 0.00029, "deoxyadenosine": 2.8e-07, "adenine": 0.00035, "dCTP": 5.883e-05, "cytosine": 0.00057, "cytidine": 1.34e-06, "dGMP": 0.00057, "guanine": 6.0039999999999994e-05, "guanosine": 5.49e-06, "deoxyguanosine": 2.0299999999999996e-06, "dTTP": 0.00076, "dTDP": 0.00013000000000000002, "UDP": 0.0029500000000000004, "uridine": 2.83e-06, "ITP": 1.8670000000000004e-08, "IDP": 2.097e-08, "IMP": 0.00064, "L-homocysteine": 9.773e-05, "L-citrulline": 1.6819999999999998e-05, "L-ornithine": 4.34e-06, "L-histidinol": 5.5639999999999996e-05, "S-adenosyl-L-methionine": 0.00017999999999999998, "D-glucose-6-phosphate": 0.00371, "D-fructose-6-phosphate": 0.00058, "D-fructose-1,6-bisphosphate": 0.015470000000000001, "dihydroxyacetone-phosphate": 0.00023, "3-phospho-D-glycerate": 0.0008900000000000001, "phosphoenolpyruvate": 0.00027, "pyruvate": 0.0014399999999999999, "acetyl-CoA": 0.00049, "oxaloacetate": 0.0006, "citrate": 0.00016, "2-oxoglutarate": 0.00049, "succinyl-CoA": 0.00022, "succinate": 0.00061, "fumarate": 0.00013000000000000002, "L-malate": 0.00133, "propionyl-CoA": 4.900000000000001e-10, "malonyl-CoA": 3.1200000000000004e-09, "acetoacetyl-CoA": 2.03e-09, "myo-inositol": 5.200000000000001e-10, "6-phospho-D-glucono-1,5-lactone": 1.5e-07, "6-phospho-D-gluconate": 0.0034500000000000004, "D-ribulose-5-phosphate": 0.00016, "alpha-D-ribose-5-phosphate": 0.0004, "D-xylulose-5-phosphate": 1.74e-08, "D-gluconate": 7e-07, "glycerate": 1.3e-07, "glycerol-3-phosphate": 0.0, "2-deoxy-D-ribose-5-phosphate": 3e-07, "5-phospho-alpha-D-ribose-1-diphosphate": 0.00023, "N-carbamoyl-L-aspartate": 1.046e-05, "(S)-dihydroorotate": 4.8e-06, "UDP-N-acetyl-D-glucosamine": 8.399999999999999e-07, "2,3-dihydroxybenzoate": 1.2820000000000002e-08, "4-hydroxybenzoate": 0.0, "shikimate": 0.00012, "phenylpyruvate": 1.265e-05, "anthranilate": 1.193e-05, "N2-acetyl-L-ornithine": 8.299999999999999e-07, "riboflavin": 0.00014000000000000001, "quinolinate": 0.00019, "PfkA": 1.62e-06, "FbaA": 6.99e-06, "TpiA": 5.52e-06, "GapA": 2.1249999999999998e-05, "Pgk": 1.3359999999999999e-05, "Eno": 1.372e-05, "PykF": 1.46e-06, "AceF": 4.5599999999999995e-06, "AceE": 1.7399999999999999e-06, "Lpd": 1.6699999999999999e-06, "GltA": 3.88e-06, "Icd": 1.0599999999999998e-05, "SucA": 2.2599999999999995e-06, "Mdh": 1.5269999999999998e-05, "CyoA": 7.28e-06, "AtpA": 1.4289999999999999e-05, "Prs": 2.04e-06, "PurF": 1.22e-06, "GuaB": 3.0099999999999996e-06, "Gmk": 1e-06, "Adk": 3.5e-06, "NrdB": 1.32e-06, "NrdA": 7e-07, "CarA": 1.6499999999999999e-06, "PyrB": 1.71e-06, "ThyA": 9.6e-07, "Tmk": 7.4e-07, "PyrG": 1.6299999999999999e-06, "Ndk": 3.3999999999999996e-06, "GlnA": 2.6499999999999996e-06, "100S": 0.0, "oriC~DNAP": 1.24e-09, "genome": 0.00788, "CellWall": 1.2, "D-glucose": 1.726e-05, "AtpD": 2.08e-06, "NuoA": 1.5e-06, "GuaA": 2.0299999999999996e-06, "DnaE": 1.91e-06, "DnaX": 1.46e-06, "Lgt": 1.5599999999999999e-06, "ClpP": 6.800000000000001e-07, "FtsH": 1.6799999999999998e-06, "FusA": 1.18e-06, "Lon": 1.51e-06, "TufA": 1.44e-06, "TufB": 2.4500000000000003e-06, "DnaB": 7.4e-07, "GroEL": 9.499999999999999e-07, "GyrA": 1.78e-06, "GyrB": 1.94e-06, "ParC": 6.1e-07, "ParE": 1.61e-06, "SecA": 1.6599999999999998e-06, "FtsI": 1.29e-06, "LpxC": 2.0199999999999997e-06, "MurA": 1.5599999999999999e-06, "BamA": 1.7399999999999999e-06, "DnaK": 1.48e-06, "FtsA": 1.99e-06, "ZipA": 1.0299999999999999e-06, "OmpA": 1.96e-06, "OmpF": 1.1899999999999998e-06, "SecY": 1.61e-06, "AlaS": 3.24e-06, "ArgS": 1.62e-06, "Hns": 2.23e-06, "IleS": 3.31e-06, "LeuS": 3.93e-06, "MetG": 2.36e-06, "ValS": 2.4500000000000003e-06, "RpoA": 6.3e-07, "RpoB": 0.0, "RpoC": 1.7199999999999998e-06, "NusA": 7.043000000000002e-08, "NusG": 0.0, "Rho": 8.9e-07, "GreA": 1.28e-06, "rRNA16S": 5.699999999999999e-07, "rRNA23S": 2.39e-06, "rRNA5S": 1.6399999999999998e-06, "30S": 1.42e-06, "50S": 6.6e-07, "RplA": 1.309e-05, "RplL": 2.423e-05, "RpsA": 2.302e-05, "RpsC": 9.679999999999999e-06, "Crp": 1.84e-06, "CspC": 2.7200000000000002e-06, "DnaA": 1.6e-06, "DnaG": 1.02e-06, "Fis": 1.55e-06, "HupA": 2.25e-06, "Ssb": 2.33e-06, "Tsf": 1.7599999999999999e-06, "DnaN": 8.799999999999999e-07, "Frr": 0.0, "FtsZ": 1.02e-06, "GroES": 7.699999999999999e-07, "InfA": 7.2e-07, "InfB": 0.0, "InfC": 1.18e-06, "MreB": 1.47e-06, "MukB": 8.1e-07, "PrfA": 1.11e-06, "PrfB": 1.59e-06, "EFTu": 5e-07}, "count": {"RpoD": 496.0, "RNAP": 970.0, "RNAP~RpoD": 1545.0, "RNAPAuxiliary": 2505.0, "Ribosome": 8492.0, "RibosomeAuxiliary": 531.0, "100S": 0.0, "oriC~DNAP": 1.0, "genome": 6356179.0, "rRNA16S": 458.0, "rRNA23S": 1932.0, "rRNA5S": 1323.0, "30S": 1144.0, "50S": 535.0, "RplA": 10559.0, "RplL": 19550.0, "RpsA": 18576.0, "RpsC": 7812.0}, "out": {"vital": 1.0, "Cl-": 0.06056, "Na+": 0.05, "NH4+": 0.0095, "K+": 0.00264, "Pi": 0.00132, "Mg2+": 0.0005300000000000001, "nicotinamide": 9.826e-05, "pantothenate": 4.949e-05, "pyridoxine": 1.655e-05, "thiamine": 1.507e-05, "lipoate": 9.74e-06, "riboflavin": 2.13e-06, "Ca2+": 5e-07, "biotin": 4.9e-07, "sulfate": 3.1e-07, "folate": 1.8e-07, "Mn2+": 8e-08, "boric_acid": 4e-08, "Co2+": 3.0000000000000004e-08, "Zn2+": 1e-08, "Cu2+": 1e-08, "Fe2+": 1e-08, "molybdate": 3.0000000000000004e-09, "D-glucose": 0.0040999999999999995, "LB": 0.0, "L-alanine": 0.0008, "L-arginine": 0.005200000000000001, "L-asparagine": 0.0004, "L-aspartate": 0.0004, "L-cysteine": 9.999999999999999e-05, "L-glutamine": 0.0006, "glycine": 0.0008, "L-histidine": 0.0002, "L-isoleucine": 0.0004, "L-leucine": 0.0008, "L-lysine": 0.0004, "L-methionine": 0.0002, "L-phenylalanine": 0.0004, "L-proline": 0.0004, "L-serine": 0.01, "L-threonine": 0.0004, "L-tryptophan": 9.999999999999999e-05, "L-tyrosine": 0.0002, "L-valine": 0.0006, "adenine": 0.0002, "cytosine": 0.0002, "guanine": 0.0002, "uracil": 0.0002, "EZRich": 0.0, "H2O": 55.0, "H+": 0.0012, "O2": 0.0012, "CO2": 0.0012, "L-glutamate": 0.011, "bioentity": 5.0, "length": 0.1, "Ribosome": 0.0}, "cell": {"H+": 0.00118, "membrane_H+": 0.00218, "length": 2.665643087e-06}, "polysomes": 3956.0, "mrna": 3193.0, "protein": 0.0, "trna_free": 0.00030938999999999994, "trna_charged": 0.00023565868000000005, "cells": 8192.0, "instances": 8192.0, "log2_instances": 13, "rnap_bound": 4033.0, "rnapaux_bound": 1814.0, "ribo_total": 49762.0}, "15100": {"conc": {"H+": 0.0012, "O2": 0.0012, "CO2": 0.0012, "Pi": 0.023899999999999998, "RpoD": 4.6e-07, "RNAP": 1.38e-06, "RNAP~RpoD": 2.0199999999999997e-06, "RNAPAuxiliary": 3.25e-06, "ppGpp": 3.2e-07, "ATP": 0.00957, "CTP": 0.004370000000000001, "GTP": 0.00423, "UTP": 0.01343, "PPi": 0.0002, "AMP": 0.00063, "CMP": 0.00059, "GMP": 0.00182, "Ribosome": 1.022e-05, "RibosomeAuxiliary": 6.7e-07, "GDP": 0.00518, "L-leucine": 0.00057, "L-alanine": 0.0048, "glycine": 0.01251, "L-valine": 0.0012, "L-glutamate": 0.01115, "L-serine": 5.4229999999999994e-05, "L-isoleucine": 0.00039000000000000005, "L-aspartate": 0.00615, "L-threonine": 0.00024, "L-lysine": 0.0005300000000000001, "L-proline": 0.00067, "L-arginine": 0.00115, "L-phenylalanine": 3.462e-05, "L-tyrosine": 7.170999999999999e-05, "L-glutamine": 0.00404, "L-asparagine": 0.00069, "L-histidine": 9.651e-05, "L-methionine": 0.00014000000000000001, "L-cysteine": 0.00094, "L-tryptophan": 3.623e-05, "NH4+": 0.002, "acetyl-phosphate": 1.3e-07, "NADH": 0.00049, "NAD+": 0.00435, "NADPH": 0.00042, "NADP+": 0.00211, "FMN": 4.8429999999999995e-05, "FAD": 0.00101, "CoA": 0.0014, "glutathione": 1.46e-06, "dATP": 0.00023, "ADP": 0.00066, "dAMP": 0.00014000000000000001, "cAMP": 3.137e-08, "adenosine": 0.00029, "deoxyadenosine": 2.8e-07, "adenine": 0.00035, "dCTP": 6.192e-05, "cytosine": 0.00057, "cytidine": 1.34e-06, "dGMP": 0.0005600000000000001, "guanine": 5.154e-05, "guanosine": 5.5399999999999995e-06, "deoxyguanosine": 2.01e-06, "dTTP": 0.00074, "dTDP": 0.00012, "UDP": 0.0029300000000000003, "uridine": 2.8099999999999998e-06, "ITP": 1.75e-08, "IDP": 1.965e-08, "IMP": 0.0006500000000000001, "L-homocysteine": 0.0001, "L-citrulline": 1.657e-05, "L-ornithine": 4.26e-06, "L-histidinol": 5.752e-05, "S-adenosyl-L-methionine": 0.00017999999999999998, "D-glucose-6-phosphate": 0.00371, "D-fructose-6-phosphate": 0.00058, "D-fructose-1,6-bisphosphate": 0.015519999999999999, "dihydroxyacetone-phosphate": 0.00023, "3-phospho-D-glycerate": 0.0009000000000000001, "phosphoenolpyruvate": 0.00027, "pyruvate": 0.0014399999999999999, "acetyl-CoA": 0.00049, "oxaloacetate": 0.0006, "citrate": 0.00016, "2-oxoglutarate": 0.00049, "succinyl-CoA": 0.00022, "succinate": 0.00061, "fumarate": 0.00013000000000000002, "L-malate": 0.00134, "propionyl-CoA": 4.6000000000000007e-10, "malonyl-CoA": 2.9200000000000003e-09, "acetoacetyl-CoA": 1.9100000000000002e-09, "myo-inositol": 4.900000000000001e-10, "6-phospho-D-glucono-1,5-lactone": 1.4e-07, "6-phospho-D-gluconate": 0.0034500000000000004, "D-ribulose-5-phosphate": 0.00016, "alpha-D-ribose-5-phosphate": 0.0004, "D-xylulose-5-phosphate": 1.631e-08, "D-gluconate": 7e-07, "glycerate": 1.2e-07, "glycerol-3-phosphate": 0.0, "2-deoxy-D-ribose-5-phosphate": 3e-07, "5-phospho-alpha-D-ribose-1-diphosphate": 0.00023, "N-carbamoyl-L-aspartate": 1.039e-05, "(S)-dihydroorotate": 4.7300000000000005e-06, "UDP-N-acetyl-D-glucosamine": 7.9e-07, "2,3-dihydroxybenzoate": 1.2020000000000001e-08, "4-hydroxybenzoate": 0.0, "shikimate": 0.00012, "phenylpyruvate": 1.306e-05, "anthranilate": 1.2669999999999999e-05, "N2-acetyl-L-ornithine": 8.699999999999999e-07, "riboflavin": 0.00013000000000000002, "quinolinate": 0.00019, "PfkA": 1.6399999999999998e-06, "FbaA": 7.21e-06, "TpiA": 5.37e-06, "GapA": 2.145e-05, "Pgk": 1.3359999999999999e-05, "Eno": 1.3739999999999999e-05, "PykF": 1.4099999999999998e-06, "AceF": 4.57e-06, "AceE": 1.6999999999999998e-06, "Lpd": 1.69e-06, "GltA": 3.78e-06, "Icd": 1.0909999999999999e-05, "SucA": 2.31e-06, "Mdh": 1.522e-05, "CyoA": 7.139999999999999e-06, "AtpA": 1.4289999999999999e-05, "Prs": 2e-06, "PurF": 1.2499999999999999e-06, "GuaB": 2.98e-06, "Gmk": 9.8e-07, "Adk": 3.5e-06, "NrdB": 1.32e-06, "NrdA": 6.6e-07, "CarA": 1.6e-06, "PyrB": 1.69e-06, "ThyA": 9e-07, "Tmk": 8.299999999999999e-07, "PyrG": 1.6499999999999999e-06, "Ndk": 3.33e-06, "GlnA": 2.63e-06, "100S": 0.0, "oriC~DNAP": 1.16e-09, "genome": 0.0079, "CellWall": 1.20002, "D-glucose": 1.6559999999999997e-05, "AtpD": 2.0699999999999997e-06, "NuoA": 1.4499999999999999e-06, "GuaA": 2.13e-06, "DnaE": 1.92e-06, "DnaX": 1.4e-06, "Lgt": 1.48e-06, "ClpP": 6.3e-07, "FtsH": 1.77e-06, "FusA": 1.12e-06, "Lon": 1.51e-06, "TufA": 1.37e-06, "TufB": 2.4199999999999997e-06, "DnaB": 7.3e-07, "GroEL": 9.7e-07, "GyrA": 1.75e-06, "GyrB": 1.9299999999999997e-06, "ParC": 6.5e-07, "ParE": 1.62e-06, "SecA": 1.6e-06, "FtsI": 1.22e-06, "LpxC": 2.0299999999999996e-06, "MurA": 1.6499999999999999e-06, "BamA": 1.89e-06, "DnaK": 1.51e-06, "FtsA": 1.91e-06, "ZipA": 1.0099999999999999e-06, "OmpA": 1.92e-06, "OmpF": 1.1499999999999998e-06, "SecY": 1.5599999999999999e-06, "AlaS": 3.43e-06, "ArgS": 1.61e-06, "Hns": 2.14e-06, "IleS": 3.2599999999999997e-06, "LeuS": 3.9e-06, "MetG": 2.48e-06, "ValS": 2.47e-06, "RpoA": 2.7e-07, "RpoB": 0.0, "RpoC": 1.48e-06, "NusA": 3.575e-08, "NusG": 0.0, "Rho": 7.9e-07, "GreA": 1.1399999999999999e-06, "rRNA16S": 7.4e-07, "rRNA23S": 2.5699999999999995e-06, "rRNA5S": 1.8e-06, "30S": 1.5599999999999999e-06, "50S": 7.2e-07, "RplA": 1.731e-05, "RplL": 2.208e-05, "RpsA": 2.365e-05, "RpsC": 1.2029999999999998e-05, "Crp": 1.8e-06, "CspC": 2.74e-06, "DnaA": 1.7399999999999999e-06, "DnaG": 9.9e-07, "Fis": 1.6699999999999999e-06, "HupA": 2.21e-06, "Ssb": 2.32e-06, "Tsf": 1.6e-06, "DnaN": 8.199999999999999e-07, "Frr": 1.4e-07, "FtsZ": 1.0099999999999999e-06, "GroES": 7.9e-07, "InfA": 9.1e-07, "InfB": 0.0, "InfC": 1.27e-06, "MreB": 1.44e-06, "MukB": 8.399999999999999e-07, "PrfA": 1.07e-06, "PrfB": 1.62e-06, "EFTu": 5.5e-07}, "count": {"RpoD": 393.0, "RNAP": 1188.0, "RNAP~RpoD": 1739.0, "RNAPAuxiliary": 2802.0, "Ribosome": 8800.0, "RibosomeAuxiliary": 579.0, "100S": 0.0, "oriC~DNAP": 1.0, "genome": 6798423.0, "rRNA16S": 636.0, "rRNA23S": 2214.0, "rRNA5S": 1550.0, "30S": 1343.0, "50S": 617.0, "RplA": 14903.0, "RplL": 19004.0, "RpsA": 20358.0, "RpsC": 10357.0}, "out": {"vital": 1.0, "Cl-": 0.06056, "Na+": 0.05, "NH4+": 0.0095, "K+": 0.00264, "Pi": 0.00132, "Mg2+": 0.0005300000000000001, "nicotinamide": 9.826e-05, "pantothenate": 4.949e-05, "pyridoxine": 1.655e-05, "thiamine": 1.507e-05, "lipoate": 9.74e-06, "riboflavin": 2.13e-06, "Ca2+": 5e-07, "biotin": 4.9e-07, "sulfate": 3.1e-07, "folate": 1.8e-07, "Mn2+": 8e-08, "boric_acid": 4e-08, "Co2+": 3.0000000000000004e-08, "Zn2+": 1e-08, "Cu2+": 1e-08, "Fe2+": 1e-08, "molybdate": 3.0000000000000004e-09, "D-glucose": 0.0040999999999999995, "LB": 0.0, "L-alanine": 0.0008, "L-arginine": 0.005200000000000001, "L-asparagine": 0.0004, "L-aspartate": 0.0004, "L-cysteine": 9.999999999999999e-05, "L-glutamine": 0.0006, "glycine": 0.0008, "L-histidine": 0.0002, "L-isoleucine": 0.0004, "L-leucine": 0.0008, "L-lysine": 0.0004, "L-methionine": 0.0002, "L-phenylalanine": 0.0004, "L-proline": 0.0004, "L-serine": 0.01, "L-threonine": 0.0004, "L-tryptophan": 9.999999999999999e-05, "L-tyrosine": 0.0002, "L-valine": 0.0006, "adenine": 0.0002, "cytosine": 0.0002, "guanine": 0.0002, "uracil": 0.0002, "EZRich": 0.0, "H2O": 55.0, "H+": 0.0012, "O2": 0.0012, "CO2": 0.0012, "L-glutamate": 0.011, "bioentity": 5.0, "length": 0.1, "Ribosome": 0.0}, "cell": {"H+": 0.00118, "membrane_H+": 0.00209, "length": 2.843939331e-06}, "polysomes": 4186.0, "mrna": 3405.0, "protein": 0.0, "trna_free": 0.00030641, "trna_charged": 0.00023530464000000005, "cells": 8192.0, "instances": 8192.0, "log2_instances": 13, "rnap_bound": 4233.0, "rnapaux_bound": 1834.0, "ribo_total": 52580.0}, "15200": {"conc": {"H+": 0.0012, "O2": 0.0012, "CO2": 0.0012, "Pi": 0.023899999999999998, "RpoD": 4.0999999999999994e-07, "RNAP": 1.5399999999999999e-06, "RNAP~RpoD": 2.01e-06, "RNAPAuxiliary": 3.3999999999999996e-06, "ppGpp": 3.2e-07, "ATP": 0.00959, "CTP": 0.00439, "GTP": 0.004110000000000001, "UTP": 0.01351, "PPi": 0.0002, "AMP": 0.00064, "CMP": 0.0006, "GMP": 0.0018000000000000002, "Ribosome": 9.630000000000001e-06, "RibosomeAuxiliary": 7.1e-07, "GDP": 0.00513, "L-leucine": 0.00057, "L-alanine": 0.00478, "glycine": 0.01234, "L-valine": 0.00121, "L-glutamate": 0.01119, "L-serine": 5.3439999999999997e-05, "L-isoleucine": 0.00039000000000000005, "L-aspartate": 0.0061600000000000005, "L-threonine": 0.00023, "L-lysine": 0.0005300000000000001, "L-proline": 0.00066, "L-arginine": 0.00117, "L-phenylalanine": 3.4859999999999995e-05, "L-tyrosine": 7.258e-05, "L-glutamine": 0.004030000000000001, "L-asparagine": 0.00069, "L-histidine": 9.603e-05, "L-methionine": 0.00015, "L-cysteine": 0.00098, "L-tryptophan": 3.663e-05, "NH4+": 0.002, "acetyl-phosphate": 1.2e-07, "NADH": 0.0005, "NAD+": 0.00434, "NADPH": 0.00042, "NADP+": 0.0021000000000000003, "FMN": 4.702e-05, "FAD": 0.00101, "CoA": 0.0014, "glutathione": 1.37e-06, "dATP": 0.00023, "ADP": 0.0006500000000000001, "dAMP": 0.00014000000000000001, "cAMP": 3.057e-08, "adenosine": 0.0003, "deoxyadenosine": 2.8e-07, "adenine": 0.00035, "dCTP": 6.243999999999999e-05, "cytosine": 0.0005600000000000001, "cytidine": 1.34e-06, "dGMP": 0.00055, "guanine": 4.782e-05, "guanosine": 5.6e-06, "deoxyguanosine": 2e-06, "dTTP": 0.0007199999999999999, "dTDP": 0.00012, "UDP": 0.0029500000000000004, "uridine": 2.8e-06, "ITP": 1.6420000000000004e-08, "IDP": 1.8440000000000002e-08, "IMP": 0.0006500000000000001, "L-homocysteine": 0.00011, "L-citrulline": 1.73e-05, "L-ornithine": 4.43e-06, "L-histidinol": 5.7289999999999995e-05, "S-adenosyl-L-methionine": 0.00017999999999999998, "D-glucose-6-phosphate": 0.0037, "D-fructose-6-phosphate": 0.00058, "D-fructose-1,6-bisphosphate": 0.015560000000000001, "dihydroxyacetone-phosphate": 0.00024, "3-phospho-D-glycerate": 0.00091, "phosphoenolpyruvate": 0.00028000000000000003, "pyruvate": 0.0014399999999999999, "acetyl-CoA": 0.00049, "oxaloacetate": 0.0006, "citrate": 0.00016, "2-oxoglutarate": 0.0005, "succinyl-CoA": 0.00022, "succinate": 0.00061, "fumarate": 0.00013000000000000002, "L-malate": 0.00133, "propionyl-CoA": 4.3e-10, "malonyl-CoA": 2.7400000000000005e-09, "acetoacetyl-CoA": 1.7900000000000002e-09, "myo-inositol": 4.6000000000000007e-10, "6-phospho-D-glucono-1,5-lactone": 1.3e-07, "6-phospho-D-gluconate": 0.0034500000000000004, "D-ribulose-5-phosphate": 0.00016, "alpha-D-ribose-5-phosphate": 0.0004, "D-xylulose-5-phosphate": 1.53e-08, "D-gluconate": 7e-07, "glycerate": 1.0999999999999999e-07, "glycerol-3-phosphate": 0.0, "2-deoxy-D-ribose-5-phosphate": 2.9e-07, "5-phospho-alpha-D-ribose-1-diphosphate": 0.00023, "N-carbamoyl-L-aspartate": 1.006e-05, "(S)-dihydroorotate": 4.55e-06, "UDP-N-acetyl-D-glucosamine": 7.4e-07, "2,3-dihydroxybenzoate": 1.128e-08, "4-hydroxybenzoate": 0.0, "shikimate": 0.00013000000000000002, "phenylpyruvate": 1.3199999999999999e-05, "anthranilate": 1.282e-05, "N2-acetyl-L-ornithine": 9.499999999999999e-07, "riboflavin": 0.00013000000000000002, "quinolinate": 0.00019, "PfkA": 1.58e-06, "FbaA": 7.339999999999999e-06, "TpiA": 5.23e-06, "GapA": 2.175e-05, "Pgk": 1.333e-05, "Eno": 1.3889999999999999e-05, "PykF": 1.3600000000000001e-06, "AceF": 4.65e-06, "AceE": 1.6499999999999999e-06, "Lpd": 1.6999999999999998e-06, "GltA": 3.7599999999999996e-06, "Icd": 1.113e-05, "SucA": 2.2599999999999995e-06, "Mdh": 1.53e-05, "CyoA": 7.1299999999999995e-06, "AtpA": 1.4109999999999999e-05, "Prs": 1.95e-06, "PurF": 1.2499999999999999e-06, "GuaB": 2.98e-06, "Gmk": 9.3e-07, "Adk": 3.41e-06, "NrdB": 1.31e-06, "NrdA": 6.2e-07, "CarA": 1.6e-06, "PyrB": 1.6799999999999998e-06, "ThyA": 9.3e-07, "Tmk": 8.499999999999999e-07, "PyrG": 1.59e-06, "Ndk": 3.27e-06, "GlnA": 2.5499999999999997e-06, "100S": 0.0, "oriC~DNAP": 1.0900000000000002e-09, "genome": 0.00789, "CellWall": 1.20004, "D-glucose": 1.591e-05, "AtpD": 2.1099999999999997e-06, "NuoA": 1.4e-06, "GuaA": 2.14e-06, "DnaE": 1.96e-06, "DnaX": 1.49e-06, "Lgt": 1.4e-06, "ClpP": 5.9e-07, "FtsH": 1.85e-06, "FusA": 1.02e-06, "Lon": 1.4499999999999999e-06, "TufA": 1.35e-06, "TufB": 2.4100000000000002e-06, "DnaB": 6.800000000000001e-07, "GroEL": 9.6e-07, "GyrA": 1.82e-06, "GyrB": 1.9299999999999997e-06, "ParC": 8.199999999999999e-07, "ParE": 1.6299999999999999e-06, "SecA": 1.58e-06, "FtsI": 1.24e-06, "LpxC": 2.0299999999999996e-06, "MurA": 1.71e-06, "BamA": 1.9699999999999998e-06, "DnaK": 1.57e-06, "FtsA": 1.84e-06, "ZipA": 9.6e-07, "OmpA": 1.89e-06, "OmpF": 1.1699999999999998e-06, "SecY": 1.57e-06, "AlaS": 3.6699999999999996e-06, "ArgS": 1.5599999999999999e-06, "Hns": 2.1e-06, "IleS": 3.27e-06, "LeuS": 3.81e-06, "MetG": 2.62e-06, "ValS": 2.56e-06, "RpoA": 1.2e-07, "RpoB": 0.0, "RpoC": 1.2499999999999999e-06, "NusA": 1.0900000000000002e-09, "NusG": 0.0, "Rho": 6.800000000000001e-07, "GreA": 1.1e-06, "rRNA16S": 7.9e-07, "rRNA23S": 2.5899999999999998e-06, "rRNA5S": 1.82e-06, "30S": 1.82e-06, "50S": 6.800000000000001e-07, "RplA": 1.7149999999999997e-05, "RplL": 2.1219999999999997e-05, "RpsA": 2.203e-05, "RpsC": 1.632e-05, "Crp": 1.83e-06, "CspC": 2.7699999999999997e-06, "DnaA": 1.83e-06, "DnaG": 1.08e-06, "Fis": 1.6599999999999998e-06, "HupA": 2.18e-06, "Ssb": 2.3799999999999997e-06, "Tsf": 1.38e-06, "DnaN": 8.199999999999999e-07, "Frr": 1.0999999999999999e-07, "FtsZ": 1.02e-06, "GroES": 8.299999999999999e-07, "InfA": 8.599999999999999e-07, "InfB": 0.0, "InfC": 1.33e-06, "MreB": 1.3899999999999998e-06, "MukB": 8.299999999999999e-07, "PrfA": 9.3e-07, "PrfB": 1.46e-06, "EFTu": 5.3e-07}, "count": {"RpoD": 379.0, "RNAP": 1409.0, "RNAP~RpoD": 1847.0, "RNAPAuxiliary": 3116.0, "Ribosome": 8836.0, "RibosomeAuxiliary": 652.0, "100S": 0.0, "oriC~DNAP": 1.0, "genome": 7241247.0, "rRNA16S": 723.0, "rRNA23S": 2377.0, "rRNA5S": 1667.0, "30S": 1670.0, "50S": 625.0, "RplA": 15730.0, "RplL": 19470.0, "RpsA": 20214.0, "RpsC": 14972.0}, "out": {"vital": 1.0, "Cl-": 0.06056, "Na+": 0.05, "NH4+": 0.0095, "K+": 0.00264, "Pi": 0.00132, "Mg2+": 0.0005300000000000001, "nicotinamide": 9.826e-05, "pantothenate": 4.949e-05, "pyridoxine": 1.655e-05, "thiamine": 1.507e-05, "lipoate": 9.74e-06, "riboflavin": 2.13e-06, "Ca2+": 5e-07, "biotin": 4.9e-07, "sulfate": 3.1e-07, "folate": 1.8e-07, "Mn2+": 8e-08, "boric_acid": 4e-08, "Co2+": 3.0000000000000004e-08, "Zn2+": 1e-08, "Cu2+": 1e-08, "Fe2+": 1e-08, "molybdate": 3.0000000000000004e-09, "D-glucose": 0.0040999999999999995, "LB": 0.0, "L-alanine": 0.0008, "L-arginine": 0.005200000000000001, "L-asparagine": 0.0004, "L-aspartate": 0.0004, "L-cysteine": 9.999999999999999e-05, "L-glutamine": 0.0006, "glycine": 0.0008, "L-histidine": 0.0002, "L-isoleucine": 0.0004, "L-leucine": 0.0008, "L-lysine": 0.0004, "L-methionine": 0.0002, "L-phenylalanine": 0.0004, "L-proline": 0.0004, "L-serine": 0.01, "L-threonine": 0.0004, "L-tryptophan": 9.999999999999999e-05, "L-tyrosine": 0.0002, "L-valine": 0.0006, "adenine": 0.0002, "cytosine": 0.0002, "guanine": 0.0002, "uracil": 0.0002, "EZRich": 0.0, "H2O": 55.0, "H+": 0.0012, "O2": 0.0012, "CO2": 0.0012, "L-glutamate": 0.011, "bioentity": 5.0, "length": 0.1, "Ribosome": 0.0}, "cell": {"H+": 0.00118, "membrane_H+": 0.00214, "length": 3.030798822e-06}, "polysomes": 4492.0, "mrna": 3775.0, "protein": 0.0, "trna_free": 0.00030085, "trna_charged": 0.00023165327, "cells": 8192.0, "instances": 8192.0, "log2_instances": 13, "rnap_bound": 4403.0, "rnapaux_bound": 1850.0, "ribo_total": 55656.0}, "15300": {"conc": {"H+": 0.0012, "O2": 0.0012, "CO2": 0.0012, "Pi": 0.023899999999999998, "RpoD": 3.7e-07, "RNAP": 1.58e-06, "RNAP~RpoD": 2.08e-06, "RNAPAuxiliary": 3.5299999999999997e-06, "ppGpp": 3.2e-07, "ATP": 0.00954, "CTP": 0.00438, "GTP": 0.00371, "UTP": 0.013470000000000001, "PPi": 0.0002, "AMP": 0.00063, "CMP": 0.0006, "GMP": 0.00184, "Ribosome": 9.689999999999999e-06, "RibosomeAuxiliary": 7.5e-07, "GDP": 0.00525, "L-leucine": 0.00057, "L-alanine": 0.00474, "glycine": 0.012400000000000001, "L-valine": 0.0011899999999999999, "L-glutamate": 0.01126, "L-serine": 5.236e-05, "L-isoleucine": 0.00035999999999999997, "L-aspartate": 0.00614, "L-threonine": 0.00021, "L-lysine": 0.0005200000000000001, "L-proline": 0.0006500000000000001, "L-arginine": 0.00117, "L-phenylalanine": 3.343e-05, "L-tyrosine": 6.851999999999999e-05, "L-glutamine": 0.00395, "L-asparagine": 0.00068, "L-histidine": 9.598e-05, "L-methionine": 0.00015, "L-cysteine": 0.00094, "L-tryptophan": 3.157e-05, "NH4+": 0.002, "acetyl-phosphate": 1.2e-07, "NADH": 0.00049, "NAD+": 0.0043300000000000005, "NADPH": 0.00042, "NADP+": 0.00211, "FMN": 4.416e-05, "FAD": 0.00101, "CoA": 0.0014, "glutathione": 1.29e-06, "dATP": 0.00022, "ADP": 0.00067, "dAMP": 0.00014000000000000001, "cAMP": 2.9820000000000005e-08, "adenosine": 0.00029, "deoxyadenosine": 2.8e-07, "adenine": 0.00035, "dCTP": 6.024e-05, "cytosine": 0.0005600000000000001, "cytidine": 1.34e-06, "dGMP": 0.00054, "guanine": 4.747999999999999e-05, "guanosine": 5.67e-06, "deoxyguanosine": 1.99e-06, "dTTP": 0.00073, "dTDP": 0.00012, "UDP": 0.00294, "uridine": 2.8e-06, "ITP": 1.544e-08, "IDP": 1.7340000000000002e-08, "IMP": 0.00064, "L-homocysteine": 0.0001, "L-citrulline": 1.727e-05, "L-ornithine": 4.4e-06, "L-histidinol": 5.73e-05, "S-adenosyl-L-methionine": 0.00017999999999999998, "D-glucose-6-phosphate": 0.0037, "D-fructose-6-phosphate": 0.00058, "D-fructose-1,6-bisphosphate": 0.01551, "dihydroxyacetone-phosphate": 0.00024, "3-phospho-D-glycerate": 0.0009000000000000001, "phosphoenolpyruvate": 0.00028000000000000003, "pyruvate": 0.00143, "acetyl-CoA": 0.00049, "oxaloacetate": 0.00061, "citrate": 0.00017, "2-oxoglutarate": 0.00051, "succinyl-CoA": 0.00023, "succinate": 0.00063, "fumarate": 0.00013000000000000002, "L-malate": 0.00136, "propionyl-CoA": 4.1e-10, "malonyl-CoA": 2.58e-09, "acetoacetyl-CoA": 1.68e-09, "myo-inositol": 4.3e-10, "6-phospho-D-glucono-1,5-lactone": 1.2e-07, "6-phospho-D-gluconate": 0.0034500000000000004, "D-ribulose-5-phosphate": 0.00016, "alpha-D-ribose-5-phosphate": 0.0004, "D-xylulose-5-phosphate": 1.4390000000000002e-08, "D-gluconate": 7e-07, "glycerate": 1.0999999999999999e-07, "glycerol-3-phosphate": 0.0, "2-deoxy-D-ribose-5-phosphate": 2.9e-07, "5-phospho-alpha-D-ribose-1-diphosphate": 0.00023, "N-carbamoyl-L-aspartate": 1.0009999999999999e-05, "(S)-dihydroorotate": 4.509999999999999e-06, "UDP-N-acetyl-D-glucosamine": 7e-07, "2,3-dihydroxybenzoate": 1.06e-08, "4-hydroxybenzoate": 0.0, "shikimate": 0.00013000000000000002, "phenylpyruvate": 1.3039999999999999e-05, "anthranilate": 1.192e-05, "N2-acetyl-L-ornithine": 9.6e-07, "riboflavin": 0.00012, "quinolinate": 0.00019, "PfkA": 1.51e-06, "FbaA": 7.33e-06, "TpiA": 5.0999999999999995e-06, "GapA": 2.193e-05, "Pgk": 1.321e-05, "Eno": 1.403e-05, "PykF": 1.34e-06, "AceF": 4.679999999999999e-06, "AceE": 1.6299999999999999e-06, "Lpd": 1.6999999999999998e-06, "GltA": 3.7999999999999996e-06, "Icd": 1.131e-05, "SucA": 2.23e-06, "Mdh": 1.521e-05, "CyoA": 7.24e-06, "AtpA": 1.399e-05, "Prs": 1.91e-06, "PurF": 1.2499999999999999e-06, "GuaB": 2.98e-06, "Gmk": 9.7e-07, "Adk": 3.31e-06, "NrdB": 1.24e-06, "NrdA": 5.8e-07, "CarA": 1.6299999999999999e-06, "PyrB": 1.6399999999999998e-06, "ThyA": 1.02e-06, "Tmk": 8.299999999999999e-07, "PyrG": 1.53e-06, "Ndk": 3.2099999999999998e-06, "GlnA": 2.4100000000000002e-06, "100S": 0.0, "oriC~DNAP": 1.02e-09, "genome": 0.00788, "CellWall": 1.20001, "D-glucose": 1.533e-05, "AtpD": 2.14e-06, "NuoA": 1.47e-06, "GuaA": 2.09e-06, "DnaE": 1.9299999999999997e-06, "DnaX": 1.57e-06, "Lgt": 1.46e-06, "ClpP": 5.8e-07, "FtsH": 1.89e-06, "FusA": 9.1e-07, "Lon": 1.4e-06, "TufA": 1.3899999999999998e-06, "TufB": 2.37e-06, "DnaB": 6.4e-07, "GroEL": 9.6e-07, "GyrA": 1.85e-06, "GyrB": 1.98e-06, "ParC": 9.2e-07, "ParE": 1.55e-06, "SecA": 1.59e-06, "FtsI": 1.29e-06, "LpxC": 2e-06, "MurA": 1.7599999999999999e-06, "BamA": 2.05e-06, "DnaK": 1.55e-06, "FtsA": 1.79e-06, "ZipA": 9.3e-07, "OmpA": 1.9699999999999998e-06, "OmpF": 1.1699999999999998e-06, "SecY": 1.6699999999999999e-06, "AlaS": 3.73e-06, "ArgS": 1.5199999999999998e-06, "Hns": 2.13e-06, "IleS": 3.24e-06, "LeuS": 3.78e-06, "MetG": 2.6499999999999996e-06, "ValS": 2.68e-06, "RpoA": 1.02e-09, "RpoB": 1.025e-08, "RpoC": 1.08e-06, "NusA": 0.0, "NusG": 1.025e-08, "Rho": 6e-07, "GreA": 1.2e-06, "rRNA16S": 8.799999999999999e-07, "rRNA23S": 2.8099999999999998e-06, "rRNA5S": 1.9699999999999998e-06, "30S": 1.94e-06, "50S": 7.2e-07, "RplA": 1.909e-05, "RplL": 1.9309999999999996e-05, "RpsA": 2.166e-05, "RpsC": 1.793e-05, "Crp": 1.9299999999999997e-06, "CspC": 2.7799999999999996e-06, "DnaA": 1.82e-06, "DnaG": 1.09e-06, "Fis": 1.78e-06, "HupA": 2.1099999999999997e-06, "Ssb": 2.35e-06, "Tsf": 1.2099999999999998e-06, "DnaN": 8.399999999999999e-07, "Frr": 1.4e-07, "FtsZ": 1.08e-06, "GroES": 8.499999999999999e-07, "InfA": 8.1e-07, "InfB": 0.0, "InfC": 1.35e-06, "MreB": 1.3899999999999998e-06, "MukB": 8.399999999999999e-07, "PrfA": 1.0299999999999999e-06, "PrfB": 1.35e-06, "EFTu": 6.3e-07}, "count": {"RpoD": 365.0, "RNAP": 1544.0, "RNAP~RpoD": 2031.0, "RNAPAuxiliary": 3440.0, "Ribosome": 9454.0, "RibosomeAuxiliary": 736.0, "100S": 0.0, "oriC~DNAP": 1.0, "genome": 7683779.0, "rRNA16S": 861.0, "rRNA23S": 2742.0, "rRNA5S": 1921.0, "30S": 1891.0, "50S": 699.0, "RplA": 18623.0, "RplL": 18839.0, "RpsA": 21134.0, "RpsC": 17490.0}, "out": {"vital": 1.0, "Cl-": 0.06056, "Na+": 0.05, "NH4+": 0.0095, "K+": 0.00264, "Pi": 0.00132, "Mg2+": 0.0005300000000000001, "nicotinamide": 9.826e-05, "pantothenate": 4.949e-05, "pyridoxine": 1.655e-05, "thiamine": 1.507e-05, "lipoate": 9.74e-06, "riboflavin": 2.13e-06, "Ca2+": 5e-07, "biotin": 4.9e-07, "sulfate": 3.1e-07, "folate": 1.8e-07, "Mn2+": 8e-08, "boric_acid": 4e-08, "Co2+": 3.0000000000000004e-08, "Zn2+": 1e-08, "Cu2+": 1e-08, "Fe2+": 1e-08, "molybdate": 3.0000000000000004e-09, "D-glucose": 0.0040999999999999995, "LB": 0.0, "L-alanine": 0.0008, "L-arginine": 0.005200000000000001, "L-asparagine": 0.0004, "L-aspartate": 0.0004, "L-cysteine": 9.999999999999999e-05, "L-glutamine": 0.0006, "glycine": 0.0008, "L-histidine": 0.0002, "L-isoleucine": 0.0004, "L-leucine": 0.0008, "L-lysine": 0.0004, "L-methionine": 0.0002, "L-phenylalanine": 0.0004, "L-proline": 0.0004, "L-serine": 0.01, "L-threonine": 0.0004, "L-tryptophan": 9.999999999999999e-05, "L-tyrosine": 0.0002, "L-valine": 0.0006, "adenine": 0.0002, "cytosine": 0.0002, "guanine": 0.0002, "uracil": 0.0002, "EZRich": 0.0, "H2O": 55.0, "H+": 0.0012, "O2": 0.0012, "CO2": 0.0012, "L-glutamate": 0.011, "bioentity": 5.0, "length": 0.1, "Ribosome": 0.0}, "cell": {"H+": 0.00118, "membrane_H+": 0.00234, "length": 3.223208039e-06}, "polysomes": 4742.0, "mrna": 4104.0, "protein": 0.0, "trna_free": 0.00030621999999999995, "trna_charged": 0.0002349171399999999, "cells": 8192.0, "instances": 8192.0, "log2_instances": 13, "rnap_bound": 4688.0, "rnapaux_bound": 1862.0, "ribo_total": 58854.0}, "15400": {"conc": {"H+": 0.0012, "O2": 0.0012, "CO2": 0.0012, "Pi": 0.023899999999999998, "RpoD": 3.4000000000000003e-07, "RNAP": 1.6999999999999998e-06, "RNAP~RpoD": 2.0599999999999998e-06, "RNAPAuxiliary": 3.6e-06, "ppGpp": 3.2e-07, "ATP": 0.0096, "CTP": 0.00441, "GTP": 0.00357, "UTP": 0.01358, "PPi": 0.0002, "AMP": 0.00063, "CMP": 0.0006, "GMP": 0.00185, "Ribosome": 9.88e-06, "RibosomeAuxiliary": 7.9e-07, "GDP": 0.005240000000000001, "L-leucine": 0.00054, "L-alanine": 0.004690000000000001, "glycine": 0.012369999999999999, "L-valine": 0.00115, "L-glutamate": 0.011300000000000001, "L-serine": 5.189e-05, "L-isoleucine": 0.00034, "L-aspartate": 0.00604, "L-threonine": 0.00021, "L-lysine": 0.00051, "L-proline": 0.0006500000000000001, "L-arginine": 0.00117, "L-phenylalanine": 3.4149999999999997e-05, "L-tyrosine": 6.937e-05, "L-glutamine": 0.00393, "L-asparagine": 0.00067, "L-histidine": 9.701999999999999e-05, "L-methionine": 0.00015, "L-cysteine": 0.0008900000000000001, "L-tryptophan": 3.154e-05, "NH4+": 0.002, "acetyl-phosphate": 1.0999999999999999e-07, "NADH": 0.00049, "NAD+": 0.0043300000000000005, "NADPH": 0.00041, "NADP+": 0.0021000000000000003, "FMN": 4.106e-05, "FAD": 0.00101, "CoA": 0.0014, "glutathione": 1.2099999999999998e-06, "dATP": 0.00022, "ADP": 0.00061, "dAMP": 0.00014000000000000001, "cAMP": 2.9030000000000003e-08, "adenosine": 0.00029, "deoxyadenosine": 2.8e-07, "adenine": 0.00035, "dCTP": 5.807e-05, "cytosine": 0.0005600000000000001, "cytidine": 1.35e-06, "dGMP": 0.00054, "guanine": 4.2829999999999995e-05, "guanosine": 5.769999999999999e-06, "deoxyguanosine": 1.99e-06, "dTTP": 0.00073, "dTDP": 0.00012, "UDP": 0.00296, "uridine": 2.8099999999999998e-06, "ITP": 1.451e-08, "IDP": 1.629e-08, "IMP": 0.0006500000000000001, "L-homocysteine": 0.00011, "L-citrulline": 1.77e-05, "L-ornithine": 4.519999999999999e-06, "L-histidinol": 5.792e-05, "S-adenosyl-L-methionine": 0.00017999999999999998, "D-glucose-6-phosphate": 0.0037, "D-fructose-6-phosphate": 0.00058, "D-fructose-1,6-bisphosphate": 0.01551, "dihydroxyacetone-phosphate": 0.00024, "3-phospho-D-glycerate": 0.0009000000000000001, "phosphoenolpyruvate": 0.00028000000000000003, "pyruvate": 0.0014399999999999999, "acetyl-CoA": 0.00049, "oxaloacetate": 0.00062, "citrate": 0.00017, "2-oxoglutarate": 0.0005200000000000001, "succinyl-CoA": 0.00023, "succinate": 0.00064, "fumarate": 0.00014000000000000001, "L-malate": 0.0013700000000000001, "propionyl-CoA": 3.8000000000000003e-10, "malonyl-CoA": 2.42e-09, "acetoacetyl-CoA": 1.5800000000000001e-09, "myo-inositol": 4.1e-10, "6-phospho-D-glucono-1,5-lactone": 1.0999999999999999e-07, "6-phospho-D-gluconate": 0.0034500000000000004, "D-ribulose-5-phosphate": 0.00016, "alpha-D-ribose-5-phosphate": 0.0004, "D-xylulose-5-phosphate": 1.352e-08, "D-gluconate": 7.2e-07, "glycerate": 9.967e-08, "glycerol-3-phosphate": 0.0, "2-deoxy-D-ribose-5-phosphate": 2.9e-07, "5-phospho-alpha-D-ribose-1-diphosphate": 0.00023, "N-carbamoyl-L-aspartate": 1.03e-05, "(S)-dihydroorotate": 4.65e-06, "UDP-N-acetyl-D-glucosamine": 6.5e-07, "2,3-dihydroxybenzoate": 9.970000000000001e-09, "4-hydroxybenzoate": 0.0, "shikimate": 0.00014000000000000001, "phenylpyruvate": 1.368e-05, "anthranilate": 1.196e-05, "N2-acetyl-L-ornithine": 9.9e-07, "riboflavin": 0.00011, "quinolinate": 0.00019, "PfkA": 1.5e-06, "FbaA": 7.33e-06, "TpiA": 4.9999999999999996e-06, "GapA": 2.2199999999999998e-05, "Pgk": 1.3019999999999999e-05, "Eno": 1.396e-05, "PykF": 1.3899999999999998e-06, "AceF": 4.7300000000000005e-06, "AceE": 1.5399999999999999e-06, "Lpd": 1.71e-06, "GltA": 3.7499999999999997e-06, "Icd": 1.152e-05, "SucA": 2.13e-06, "Mdh": 1.506e-05, "CyoA": 7.28e-06, "AtpA": 1.3909999999999999e-05, "Prs": 1.89e-06, "PurF": 1.2499999999999999e-06, "GuaB": 2.97e-06, "Gmk": 9.8e-07, "Adk": 3.31e-06, "NrdB": 1.16e-06, "NrdA": 5.5e-07, "CarA": 1.62e-06, "PyrB": 1.6799999999999998e-06, "ThyA": 1.04e-06, "Tmk": 7.9e-07, "PyrG": 1.5199999999999998e-06, "Ndk": 3.19e-06, "GlnA": 2.36e-06, "100S": 0.0, "oriC~DNAP": 9.6e-10, "genome": 0.00783, "CellWall": 1.20004, "D-glucose": 1.4779999999999999e-05, "AtpD": 2.09e-06, "NuoA": 1.53e-06, "GuaA": 2e-06, "DnaE": 1.85e-06, "DnaX": 1.5399999999999999e-06, "Lgt": 1.44e-06, "ClpP": 6.1e-07, "FtsH": 1.92e-06, "FusA": 8.799999999999999e-07, "Lon": 1.38e-06, "TufA": 1.4e-06, "TufB": 2.44e-06, "DnaB": 6e-07, "GroEL": 9.6e-07, "GyrA": 1.89e-06, "GyrB": 1.9699999999999998e-06, "ParC": 9.7e-07, "ParE": 1.48e-06, "SecA": 1.58e-06, "FtsI": 1.3600000000000001e-06, "LpxC": 1.96e-06, "MurA": 1.78e-06, "BamA": 2e-06, "DnaK": 1.5399999999999999e-06, "FtsA": 1.73e-06, "ZipA": 9.6e-07, "OmpA": 2.1499999999999997e-06, "OmpF": 1.2099999999999998e-06, "SecY": 1.6499999999999999e-06, "AlaS": 3.69e-06, "ArgS": 1.48e-06, "Hns": 2.14e-06, "IleS": 3.16e-06, "LeuS": 3.7599999999999996e-06, "MetG": 2.74e-06, "ValS": 2.66e-06, "RpoA": 0.0, "RpoB": 1.2e-07, "RpoC": 1.0099999999999999e-06, "NusA": 0.0, "NusG": 6.74e-09, "Rho": 5.5e-07, "GreA": 1.31e-06, "rRNA16S": 9.2e-07, "rRNA23S": 2.84e-06, "rRNA5S": 2.0299999999999996e-06, "30S": 1.98e-06, "50S": 7.4e-07, "RplA": 1.909e-05, "RplL": 1.822e-05, "RpsA": 2.2139999999999998e-05, "RpsC": 1.825e-05, "Crp": 1.98e-06, "CspC": 2.74e-06, "DnaA": 1.77e-06, "DnaG": 1.07e-06, "Fis": 1.87e-06, "HupA": 2.18e-06, "Ssb": 2.37e-06, "Tsf": 1.09e-06, "DnaN": 8.699999999999999e-07, "Frr": 2.8e-07, "FtsZ": 1.2e-06, "GroES": 8.799999999999999e-07, "InfA": 7.9e-07, "InfB": 9.6e-10, "InfC": 1.4e-06, "MreB": 1.37e-06, "MukB": 8.299999999999999e-07, "PrfA": 1.0299999999999999e-06, "PrfB": 1.3600000000000001e-06, "EFTu": 8.1e-07}, "count": {"RpoD": 350.0, "RNAP": 1768.0, "RNAP~RpoD": 2134.0, "RNAPAuxiliary": 3736.0, "Ribosome": 10258.0, "RibosomeAuxiliary": 816.0, "100S": 0.0, "oriC~DNAP": 1.0, "genome": 8126071.0, "rRNA16S": 953.0, "rRNA23S": 2944.0, "rRNA5S": 2109.0, "30S": 2054.0, "50S": 770.0, "RplA": 19821.0, "RplL": 18910.0, "RpsA": 22981.0, "RpsC": 18947.0}, "out": {"vital": 1.0, "Cl-": 0.06056, "Na+": 0.05, "NH4+": 0.0095, "K+": 0.00264, "Pi": 0.00132, "Mg2+": 0.0005300000000000001, "nicotinamide": 9.826e-05, "pantothenate": 4.949e-05, "pyridoxine": 1.655e-05, "thiamine": 1.507e-05, "lipoate": 9.74e-06, "riboflavin": 2.13e-06, "Ca2+": 5e-07, "biotin": 4.9e-07, "sulfate": 3.1e-07, "folate": 1.8e-07, "Mn2+": 8e-08, "boric_acid": 4e-08, "Co2+": 3.0000000000000004e-08, "Zn2+": 1e-08, "Cu2+": 1e-08, "Fe2+": 1e-08, "molybdate": 3.0000000000000004e-09, "D-glucose": 0.0040999999999999995, "LB": 0.0, "L-alanine": 0.0008, "L-arginine": 0.005200000000000001, "L-asparagine": 0.0004, "L-aspartate": 0.0004, "L-cysteine": 9.999999999999999e-05, "L-glutamine": 0.0006, "glycine": 0.0008, "L-histidine": 0.0002, "L-isoleucine": 0.0004, "L-leucine": 0.0008, "L-lysine": 0.0004, "L-methionine": 0.0002, "L-phenylalanine": 0.0004, "L-proline": 0.0004, "L-serine": 0.01, "L-threonine": 0.0004, "L-tryptophan": 9.999999999999999e-05, "L-tyrosine": 0.0002, "L-valine": 0.0006, "adenine": 0.0002, "cytosine": 0.0002, "guanine": 0.0002, "uracil": 0.0002, "EZRich": 0.0, "H2O": 55.0, "H+": 0.0012, "O2": 0.0012, "CO2": 0.0012, "L-glutamate": 0.011, "bioentity": 5.0, "length": 0.1, "Ribosome": 0.0}, "cell": {"H+": 0.00118, "membrane_H+": 0.00228, "length": 3.429401473e-06}, "polysomes": 5005.0, "mrna": 4352.0, "protein": 0.0, "trna_free": 0.00031091000000000007, "trna_charged": 0.00023911576000000006, "cells": 8192.0, "instances": 8192.0, "log2_instances": 13, "rnap_bound": 4806.0, "rnapaux_bound": 1853.0, "ribo_total": 62268.0}, "15500": {"conc": {"H+": 0.0012, "O2": 0.0012, "CO2": 0.0012, "Pi": 0.023899999999999998, "RpoD": 2.8e-07, "RNAP": 1.89e-06, "RNAP~RpoD": 2.0599999999999998e-06, "RNAPAuxiliary": 3.64e-06, "ppGpp": 3.2e-07, "ATP": 0.00954, "CTP": 0.00447, "GTP": 0.0035499999999999998, "UTP": 0.01374, "PPi": 0.0002, "AMP": 0.00063, "CMP": 0.00061, "GMP": 0.00173, "Ribosome": 1.016e-05, "RibosomeAuxiliary": 8.699999999999999e-07, "GDP": 0.00492, "L-leucine": 0.00057, "L-alanine": 0.0047599999999999995, "glycine": 0.01255, "L-valine": 0.00118, "L-glutamate": 0.01135, "L-serine": 5.272999999999999e-05, "L-isoleucine": 0.00035999999999999997, "L-aspartate": 0.005980000000000001, "L-threonine": 0.00022, "L-lysine": 0.0006, "L-proline": 0.00067, "L-arginine": 0.00118, "L-phenylalanine": 3.656e-05, "L-tyrosine": 7.19e-05, "L-glutamine": 0.00396, "L-asparagine": 0.00067, "L-histidine": 9.768e-05, "L-methionine": 0.00015, "L-cysteine": 0.00087, "L-tryptophan": 3.2619999999999996e-05, "NH4+": 0.002, "acetyl-phosphate": 1.0999999999999999e-07, "NADH": 0.00049, "NAD+": 0.00432, "NADPH": 0.0004, "NADP+": 0.0021000000000000003, "FMN": 4.179999999999999e-05, "FAD": 0.00101, "CoA": 0.0014, "glutathione": 1.1399999999999999e-06, "dATP": 0.00022, "ADP": 0.0007, "dAMP": 0.00014000000000000001, "cAMP": 2.827e-08, "adenosine": 0.00029, "deoxyadenosine": 2.8e-07, "adenine": 0.00035, "dCTP": 6.0049999999999996e-05, "cytosine": 0.00055, "cytidine": 1.37e-06, "dGMP": 0.0005300000000000001, "guanine": 3.721e-05, "guanosine": 5.849999999999999e-06, "deoxyguanosine": 1.99e-06, "dTTP": 0.00074, "dTDP": 0.00012, "UDP": 0.003, "uridine": 2.8199999999999997e-06, "ITP": 1.3650000000000001e-08, "IDP": 1.534e-08, "IMP": 0.0006500000000000001, "L-homocysteine": 0.00011, "L-citrulline": 1.717e-05, "L-ornithine": 4.44e-06, "L-histidinol": 5.832e-05, "S-adenosyl-L-methionine": 0.00017999999999999998, "D-glucose-6-phosphate": 0.0037, "D-fructose-6-phosphate": 0.00058, "D-fructose-1,6-bisphosphate": 0.01544, "dihydroxyacetone-phosphate": 0.00023, "3-phospho-D-glycerate": 0.0009000000000000001, "phosphoenolpyruvate": 0.00028000000000000003, "pyruvate": 0.00146, "acetyl-CoA": 0.0005, "oxaloacetate": 0.00061, "citrate": 0.00017, "2-oxoglutarate": 0.0005300000000000001, "succinyl-CoA": 0.00023, "succinate": 0.00064, "fumarate": 0.00014000000000000001, "L-malate": 0.00136, "propionyl-CoA": 3.6e-10, "malonyl-CoA": 2.28e-09, "acetoacetyl-CoA": 1.49e-09, "myo-inositol": 3.8000000000000003e-10, "6-phospho-D-glucono-1,5-lactone": 1.0999999999999999e-07, "6-phospho-D-gluconate": 0.0034500000000000004, "D-ribulose-5-phosphate": 0.00016, "alpha-D-ribose-5-phosphate": 0.0004, "D-xylulose-5-phosphate": 1.273e-08, "D-gluconate": 7.3e-07, "glycerate": 9.381e-08, "glycerol-3-phosphate": 0.0, "2-deoxy-D-ribose-5-phosphate": 2.8e-07, "5-phospho-alpha-D-ribose-1-diphosphate": 0.00023, "N-carbamoyl-L-aspartate": 1.0039999999999999e-05, "(S)-dihydroorotate": 4.57e-06, "UDP-N-acetyl-D-glucosamine": 6.2e-07, "2,3-dihydroxybenzoate": 9.380000000000002e-09, "4-hydroxybenzoate": 0.0, "shikimate": 0.00014000000000000001, "phenylpyruvate": 1.456e-05, "anthranilate": 1.21e-05, "N2-acetyl-L-ornithine": 1e-06, "riboflavin": 0.00011, "quinolinate": 0.00019, "PfkA": 1.48e-06, "FbaA": 7.32e-06, "TpiA": 4.980000000000001e-06, "GapA": 2.2449999999999997e-05, "Pgk": 1.2829999999999999e-05, "Eno": 1.3939999999999999e-05, "PykF": 1.4099999999999998e-06, "AceF": 4.87e-06, "AceE": 1.5199999999999998e-06, "Lpd": 1.7399999999999999e-06, "GltA": 3.6499999999999998e-06, "Icd": 1.1689999999999998e-05, "SucA": 2.01e-06, "Mdh": 1.497e-05, "CyoA": 7.2999999999999996e-06, "AtpA": 1.3880000000000001e-05, "Prs": 1.85e-06, "PurF": 1.2499999999999999e-06, "GuaB": 2.98e-06, "Gmk": 1.0099999999999999e-06, "Adk": 3.42e-06, "NrdB": 1.09e-06, "NrdA": 5.6e-07, "CarA": 1.69e-06, "PyrB": 1.6999999999999998e-06, "ThyA": 1.05e-06, "Tmk": 7.799999999999999e-07, "PyrG": 1.5399999999999999e-06, "Ndk": 3.15e-06, "GlnA": 2.39e-06, "100S": 0.0, "oriC~DNAP": 9.100000000000001e-10, "genome": 0.00777, "CellWall": 1.20001, "D-glucose": 1.4289999999999999e-05, "AtpD": 2.08e-06, "NuoA": 1.51e-06, "GuaA": 1.8799999999999998e-06, "DnaE": 1.78e-06, "DnaX": 1.5199999999999998e-06, "Lgt": 1.42e-06, "ClpP": 6.3e-07, "FtsH": 1.8799999999999998e-06, "FusA": 8.399999999999999e-07, "Lon": 1.3600000000000001e-06, "TufA": 1.4e-06, "TufB": 2.44e-06, "DnaB": 5.6e-07, "GroEL": 9.499999999999999e-07, "GyrA": 1.89e-06, "GyrB": 1.9299999999999997e-06, "ParC": 9.7e-07, "ParE": 1.44e-06, "SecA": 1.5599999999999999e-06, "FtsI": 1.33e-06, "LpxC": 1.94e-06, "MurA": 1.73e-06, "BamA": 1.92e-06, "DnaK": 1.5599999999999999e-06, "FtsA": 1.6699999999999999e-06, "ZipA": 9.9e-07, "OmpA": 2.25e-06, "OmpF": 1.22e-06, "SecY": 1.58e-06, "AlaS": 3.62e-06, "ArgS": 1.42e-06, "Hns": 2.18e-06, "IleS": 3.18e-06, "LeuS": 3.84e-06, "MetG": 2.93e-06, "ValS": 2.68e-06, "RpoA": 0.0, "RpoB": 1.4e-07, "RpoC": 1.04e-06, "NusA": 1.451e-08, "NusG": 0.0, "Rho": 6.6e-07, "GreA": 1.46e-06, "rRNA16S": 9.3e-07, "rRNA23S": 3.02e-06, "rRNA5S": 2.08e-06, "30S": 1.95e-06, "50S": 8.299999999999999e-07, "RplA": 1.737e-05, "RplL": 1.834e-05, "RpsA": 2.235e-05, "RpsC": 1.9699999999999998e-05, "Crp": 1.98e-06, "CspC": 2.67e-06, "DnaA": 1.73e-06, "DnaG": 1.07e-06, "Fis": 1.89e-06, "HupA": 2.2799999999999998e-06, "Ssb": 2.4100000000000002e-06, "Tsf": 1.09e-06, "DnaN": 8.9e-07, "Frr": 4.3999999999999997e-07, "FtsZ": 1.22e-06, "GroES": 8.799999999999999e-07, "InfA": 7.699999999999999e-07, "InfB": 0.0, "InfC": 1.31e-06, "MreB": 1.34e-06, "MukB": 7.799999999999999e-07, "PrfA": 1.07e-06, "PrfB": 1.37e-06, "EFTu": 1.02e-06}, "count": {"RpoD": 311.0, "RNAP": 2081.0, "RNAP~RpoD": 2277.0, "RNAPAuxiliary": 4015.0, "Ribosome": 11202.0, "RibosomeAuxiliary": 955.0, "100S": 0.0, "oriC~DNAP": 1.0, "genome": 8568311.0, "rRNA16S": 1025.0, "rRNA23S": 3326.0, "rRNA5S": 2294.0, "30S": 2148.0, "50S": 917.0, "RplA": 19162.0, "RplL": 20232.0, "RpsA": 24651.0, "RpsC": 21729.0}, "out": {"vital": 1.0, "Cl-": 0.06056, "Na+": 0.05, "NH4+": 0.0095, "K+": 0.00264, "Pi": 0.00132, "Mg2+": 0.0005300000000000001, "nicotinamide": 9.826e-05, "pantothenate": 4.949e-05, "pyridoxine": 1.655e-05, "thiamine": 1.507e-05, "lipoate": 9.74e-06, "riboflavin": 2.13e-06, "Ca2+": 5e-07, "biotin": 4.9e-07, "sulfate": 3.1e-07, "folate": 1.8e-07, "Mn2+": 8e-08, "boric_acid": 4e-08, "Co2+": 3.0000000000000004e-08, "Zn2+": 1e-08, "Cu2+": 1e-08, "Fe2+": 1e-08, "molybdate": 3.0000000000000004e-09, "D-glucose": 0.0040999999999999995, "LB": 0.0, "L-alanine": 0.0008, "L-arginine": 0.005200000000000001, "L-asparagine": 0.0004, "L-aspartate": 0.0004, "L-cysteine": 9.999999999999999e-05, "L-glutamine": 0.0006, "glycine": 0.0008, "L-histidine": 0.0002, "L-isoleucine": 0.0004, "L-leucine": 0.0008, "L-lysine": 0.0004, "L-methionine": 0.0002, "L-phenylalanine": 0.0004, "L-proline": 0.0004, "L-serine": 0.01, "L-threonine": 0.0004, "L-tryptophan": 9.999999999999999e-05, "L-tyrosine": 0.0002, "L-valine": 0.0006, "adenine": 0.0002, "cytosine": 0.0002, "guanine": 0.0002, "uracil": 0.0002, "EZRich": 0.0, "H2O": 55.0, "H+": 0.0012, "O2": 0.0012, "CO2": 0.0012, "L-glutamate": 0.011, "bioentity": 5.0, "length": 0.1, "Ribosome": 0.0}, "cell": {"H+": 0.00118, "membrane_H+": 0.00216, "length": 3.643524093e-06}, "polysomes": 5244.0, "mrna": 4478.0, "protein": 0.0, "trna_free": 0.00031013999999999993, "trna_charged": 0.00024061363999999994, "cells": 8192.0, "instances": 8192.0, "log2_instances": 13, "rnap_bound": 4876.0, "rnapaux_bound": 1809.0, "ribo_total": 65772.0}, "15600": {"conc": {"H+": 0.0012, "O2": 0.0012, "CO2": 0.0012, "Pi": 0.023899999999999998, "RpoD": 2.4e-07, "RNAP": 2.1099999999999997e-06, "RNAP~RpoD": 2.0199999999999997e-06, "RNAPAuxiliary": 3.69e-06, "ppGpp": 3.2e-07, "ATP": 0.00959, "CTP": 0.00447, "GTP": 0.00361, "UTP": 0.01375, "PPi": 0.0002, "AMP": 0.00062, "CMP": 0.00061, "GMP": 0.0015600000000000002, "Ribosome": 9.640000000000001e-06, "RibosomeAuxiliary": 8.499999999999999e-07, "GDP": 0.00444, "L-leucine": 0.0006, "L-alanine": 0.0048, "glycine": 0.012580000000000001, "L-valine": 0.00121, "L-glutamate": 0.0114, "L-serine": 5.298e-05, "L-isoleucine": 0.00037, "L-aspartate": 0.006030000000000001, "L-threonine": 0.00023, "L-lysine": 0.00068, "L-proline": 0.00068, "L-arginine": 0.00118, "L-phenylalanine": 3.704999999999999e-05, "L-tyrosine": 6.968999999999999e-05, "L-glutamine": 0.0039900000000000005, "L-asparagine": 0.00068, "L-histidine": 9.688e-05, "L-methionine": 0.00015, "L-cysteine": 0.00088, "L-tryptophan": 3.348e-05, "NH4+": 0.002, "acetyl-phosphate": 1e-07, "NADH": 0.00049, "NAD+": 0.0043, "NADPH": 0.0004, "NADP+": 0.00209, "FMN": 4.243e-05, "FAD": 0.00101, "CoA": 0.0014, "glutathione": 1.07e-06, "dATP": 0.00022, "ADP": 0.0006500000000000001, "dAMP": 0.00014000000000000001, "cAMP": 2.756e-08, "adenosine": 0.00029, "deoxyadenosine": 2.9e-07, "adenine": 0.00034, "dCTP": 6.085e-05, "cytosine": 0.00055, "cytidine": 1.38e-06, "dGMP": 0.0005300000000000001, "guanine": 3.404e-05, "guanosine": 5.92e-06, "deoxyguanosine": 1.99e-06, "dTTP": 0.00075, "dTDP": 0.00012, "UDP": 0.003, "uridine": 2.85e-06, "ITP": 1.2880000000000002e-08, "IDP": 1.4460000000000002e-08, "IMP": 0.00064, "L-homocysteine": 0.00011, "L-citrulline": 1.562e-05, "L-ornithine": 4.1e-06, "L-histidinol": 5.786e-05, "S-adenosyl-L-methionine": 0.00017999999999999998, "D-glucose-6-phosphate": 0.00371, "D-fructose-6-phosphate": 0.00058, "D-fructose-1,6-bisphosphate": 0.01541, "dihydroxyacetone-phosphate": 0.00023, "3-phospho-D-glycerate": 0.0009000000000000001, "phosphoenolpyruvate": 0.00029, "pyruvate": 0.00148, "acetyl-CoA": 0.00051, "oxaloacetate": 0.00062, "citrate": 0.00017, "2-oxoglutarate": 0.0005300000000000001, "succinyl-CoA": 0.00023, "succinate": 0.00063, "fumarate": 0.00013000000000000002, "L-malate": 0.00138, "propionyl-CoA": 3.4000000000000007e-10, "malonyl-CoA": 2.1500000000000002e-09, "acetoacetyl-CoA": 1.41e-09, "myo-inositol": 3.6e-10, "6-phospho-D-glucono-1,5-lactone": 1e-07, "6-phospho-D-gluconate": 0.0034500000000000004, "D-ribulose-5-phosphate": 0.00016, "alpha-D-ribose-5-phosphate": 0.0004, "D-xylulose-5-phosphate": 1.2000000000000002e-08, "D-gluconate": 7.4e-07, "glycerate": 8.847000000000001e-08, "glycerol-3-phosphate": 0.0, "2-deoxy-D-ribose-5-phosphate": 2.8e-07, "5-phospho-alpha-D-ribose-1-diphosphate": 0.00023, "N-carbamoyl-L-aspartate": 1.022e-05, "(S)-dihydroorotate": 4.669999999999999e-06, "UDP-N-acetyl-D-glucosamine": 5.8e-07, "2,3-dihydroxybenzoate": 8.85e-09, "4-hydroxybenzoate": 0.0, "shikimate": 0.00014000000000000001, "phenylpyruvate": 1.473e-05, "anthranilate": 1.1859999999999998e-05, "N2-acetyl-L-ornithine": 9.8e-07, "riboflavin": 0.00012, "quinolinate": 0.00019, "PfkA": 1.47e-06, "FbaA": 7.37e-06, "TpiA": 4.95e-06, "GapA": 2.2739999999999996e-05, "Pgk": 1.271e-05, "Eno": 1.396e-05, "PykF": 1.44e-06, "AceF": 4.87e-06, "AceE": 1.5e-06, "Lpd": 1.71e-06, "GltA": 3.5e-06, "Icd": 1.176e-05, "SucA": 1.91e-06, "Mdh": 1.4869999999999998e-05, "CyoA": 7.32e-06, "AtpA": 1.3919999999999999e-05, "Prs": 1.82e-06, "PurF": 1.29e-06, "GuaB": 3.02e-06, "Gmk": 1.02e-06, "Adk": 3.49e-06, "NrdB": 1.1e-06, "NrdA": 5.3e-07, "CarA": 1.71e-06, "PyrB": 1.75e-06, "ThyA": 1.04e-06, "Tmk": 7.799999999999999e-07, "PyrG": 1.5199999999999998e-06, "Ndk": 3.16e-06, "GlnA": 2.4599999999999997e-06, "100S": 0.0, "oriC~DNAP": 8.6e-10, "genome": 0.0077, "CellWall": 1.20002, "D-glucose": 1.384e-05, "AtpD": 2.0699999999999997e-06, "NuoA": 1.48e-06, "GuaA": 1.84e-06, "DnaE": 1.7599999999999999e-06, "DnaX": 1.48e-06, "Lgt": 1.4499999999999999e-06, "ClpP": 6.3e-07, "FtsH": 1.8999999999999998e-06, "FusA": 8.699999999999999e-07, "Lon": 1.4e-06, "TufA": 1.35e-06, "TufB": 2.44e-06, "DnaB": 5.3e-07, "GroEL": 9.499999999999999e-07, "GyrA": 1.82e-06, "GyrB": 1.9699999999999998e-06, "ParC": 9.2e-07, "ParE": 1.4499999999999999e-06, "SecA": 1.57e-06, "FtsI": 1.28e-06, "LpxC": 1.8999999999999998e-06, "MurA": 1.71e-06, "BamA": 1.82e-06, "DnaK": 1.5399999999999999e-06, "FtsA": 1.69e-06, "ZipA": 1.02e-06, "OmpA": 2.2799999999999998e-06, "OmpF": 1.1499999999999998e-06, "SecY": 1.49e-06, "AlaS": 3.56e-06, "ArgS": 1.35e-06, "Hns": 2.2e-06, "IleS": 3.2e-06, "LeuS": 3.8599999999999995e-06, "MetG": 2.99e-06, "ValS": 2.7e-06, "RpoA": 1.71e-09, "RpoB": 0.0, "RpoC": 9.499999999999999e-07, "NusA": 2.57e-09, "NusG": 0.0, "Rho": 5.8e-07, "GreA": 1.5e-06, "rRNA16S": 1.09e-06, "rRNA23S": 3.2e-06, "rRNA5S": 2.3399999999999996e-06, "30S": 2.16e-06, "50S": 8.599999999999999e-07, "RplA": 1.7129999999999997e-05, "RplL": 1.945e-05, "RpsA": 2.2479999999999998e-05, "RpsC": 1.9679999999999998e-05, "Crp": 2.08e-06, "CspC": 2.63e-06, "DnaA": 1.71e-06, "DnaG": 1.09e-06, "Fis": 1.9699999999999998e-06, "HupA": 2.29e-06, "Ssb": 2.3799999999999997e-06, "Tsf": 1.16e-06, "DnaN": 8.799999999999999e-07, "Frr": 5.4e-07, "FtsZ": 1.31e-06, "GroES": 8.499999999999999e-07, "InfA": 7.4e-07, "InfB": 0.0, "InfC": 1.22e-06, "MreB": 1.3899999999999998e-06, "MukB": 7.699999999999999e-07, "PrfA": 1.06e-06, "PrfB": 1.4e-06, "EFTu": 1.1699999999999998e-06}, "count": {"RpoD": 277.0, "RNAP": 2465.0, "RNAP~RpoD": 2358.0, "RNAPAuxiliary": 4316.0, "Ribosome": 11277.0, "RibosomeAuxiliary": 992.0, "100S": 0.0, "oriC~DNAP": 1.0, "genome": 9010655.0, "rRNA16S": 1272.0, "rRNA23S": 3742.0, "rRNA5S": 2734.0, "30S": 2522.0, "50S": 1000.0, "RplA": 20036.0, "RplL": 22748.0, "RpsA": 26285.0, "RpsC": 23020.0}, "out": {"vital": 1.0, "Cl-": 0.06056, "Na+": 0.05, "NH4+": 0.0095, "K+": 0.00264, "Pi": 0.00132, "Mg2+": 0.0005300000000000001, "nicotinamide": 9.826e-05, "pantothenate": 4.949e-05, "pyridoxine": 1.655e-05, "thiamine": 1.507e-05, "lipoate": 9.74e-06, "riboflavin": 2.13e-06, "Ca2+": 5e-07, "biotin": 4.9e-07, "sulfate": 3.1e-07, "folate": 1.8e-07, "Mn2+": 8e-08, "boric_acid": 4e-08, "Co2+": 3.0000000000000004e-08, "Zn2+": 1e-08, "Cu2+": 1e-08, "Fe2+": 1e-08, "molybdate": 3.0000000000000004e-09, "D-glucose": 0.0040999999999999995, "LB": 0.0, "L-alanine": 0.0008, "L-arginine": 0.005200000000000001, "L-asparagine": 0.0004, "L-aspartate": 0.0004, "L-cysteine": 9.999999999999999e-05, "L-glutamine": 0.0006, "glycine": 0.0008, "L-histidine": 0.0002, "L-isoleucine": 0.0004, "L-leucine": 0.0008, "L-lysine": 0.0004, "L-methionine": 0.0002, "L-phenylalanine": 0.0004, "L-proline": 0.0004, "L-serine": 0.01, "L-threonine": 0.0004, "L-tryptophan": 9.999999999999999e-05, "L-tyrosine": 0.0002, "L-valine": 0.0006, "adenine": 0.0002, "cytosine": 0.0002, "guanine": 0.0002, "uracil": 0.0002, "EZRich": 0.0, "H2O": 55.0, "H+": 0.0012, "O2": 0.0012, "CO2": 0.0012, "L-glutamate": 0.011, "bioentity": 5.0, "length": 0.1, "Ribosome": 0.0}, "cell": {"H+": 0.00118, "membrane_H+": 0.00219, "length": 3.863462423e-06}, "polysomes": 5592.0, "mrna": 4852.0, "protein": 0.0, "trna_free": 0.00030991, "trna_charged": 0.00024102602000000006, "cells": 8192.0, "instances": 8192.0, "log2_instances": 13, "rnap_bound": 4990.0, "rnapaux_bound": 1837.0, "ribo_total": 69427.0}, "15700": {"conc": {"H+": 0.0012, "O2": 0.0012, "CO2": 0.0012, "Pi": 0.023899999999999998, "RpoD": 2.4e-07, "RNAP": 2.14e-06, "RNAP~RpoD": 2.04e-06, "RNAPAuxiliary": 3.7099999999999996e-06, "ppGpp": 3.2e-07, "ATP": 0.00954, "CTP": 0.00451, "GTP": 0.0035600000000000002, "UTP": 0.013859999999999999, "PPi": 0.0002, "AMP": 0.00062, "CMP": 0.00061, "GMP": 0.00151, "Ribosome": 9.630000000000001e-06, "RibosomeAuxiliary": 9.6e-07, "GDP": 0.00431, "L-leucine": 0.00059, "L-alanine": 0.00479, "glycine": 0.01265, "L-valine": 0.0011899999999999999, "L-glutamate": 0.01139, "L-serine": 5.434e-05, "L-isoleucine": 0.00035999999999999997, "L-aspartate": 0.00608, "L-threonine": 0.00024, "L-lysine": 0.00069, "L-proline": 0.00069, "L-arginine": 0.00118, "L-phenylalanine": 3.928e-05, "L-tyrosine": 7.2e-05, "L-glutamine": 0.00398, "L-asparagine": 0.00068, "L-histidine": 9.614e-05, "L-methionine": 0.00015, "L-cysteine": 0.00092, "L-tryptophan": 3.4479999999999995e-05, "NH4+": 0.002, "acetyl-phosphate": 1e-07, "NADH": 0.00049, "NAD+": 0.00429, "NADPH": 0.0004, "NADP+": 0.0020800000000000003, "FMN": 3.9909999999999996e-05, "FAD": 0.00101, "CoA": 0.0014, "glutathione": 1.0099999999999999e-06, "dATP": 0.00022, "ADP": 0.00071, "dAMP": 0.00014000000000000001, "cAMP": 2.696e-08, "adenosine": 0.00029, "deoxyadenosine": 2.9e-07, "adenine": 0.00034, "dCTP": 6.04e-05, "cytosine": 0.00055, "cytidine": 1.4e-06, "dGMP": 0.0005300000000000001, "guanine": 3.369e-05, "guanosine": 5.98e-06, "deoxyguanosine": 2e-06, "dTTP": 0.00075, "dTDP": 0.00013000000000000002, "UDP": 0.00302, "uridine": 2.87e-06, "ITP": 1.2130000000000002e-08, "IDP": 1.362e-08, "IMP": 0.00064, "L-homocysteine": 0.00011, "L-citrulline": 1.505e-05, "L-ornithine": 3.98e-06, "L-histidinol": 5.738e-05, "S-adenosyl-L-methionine": 0.00017999999999999998, "D-glucose-6-phosphate": 0.0037, "D-fructose-6-phosphate": 0.00058, "D-fructose-1,6-bisphosphate": 0.015470000000000001, "dihydroxyacetone-phosphate": 0.00024, "3-phospho-D-glycerate": 0.00092, "phosphoenolpyruvate": 0.00029, "pyruvate": 0.00146, "acetyl-CoA": 0.0005, "oxaloacetate": 0.00063, "citrate": 0.00017, "2-oxoglutarate": 0.00054, "succinyl-CoA": 0.00023, "succinate": 0.00063, "fumarate": 0.00013000000000000002, "L-malate": 0.00141, "propionyl-CoA": 3.2000000000000003e-10, "malonyl-CoA": 2.03e-09, "acetoacetyl-CoA": 1.3300000000000002e-09, "myo-inositol": 3.4000000000000007e-10, "6-phospho-D-glucono-1,5-lactone": 9.524e-08, "6-phospho-D-gluconate": 0.0034500000000000004, "D-ribulose-5-phosphate": 0.00016, "alpha-D-ribose-5-phosphate": 0.0004, "D-xylulose-5-phosphate": 1.1310000000000002e-08, "D-gluconate": 7.599999999999999e-07, "glycerate": 8.333e-08, "glycerol-3-phosphate": 0.0, "2-deoxy-D-ribose-5-phosphate": 2.8e-07, "5-phospho-alpha-D-ribose-1-diphosphate": 0.00023, "N-carbamoyl-L-aspartate": 1.03e-05, "(S)-dihydroorotate": 4.74e-06, "UDP-N-acetyl-D-glucosamine": 5.5e-07, "2,3-dihydroxybenzoate": 8.33e-09, "4-hydroxybenzoate": 0.0, "shikimate": 0.00014000000000000001, "phenylpyruvate": 1.566e-05, "anthranilate": 1.175e-05, "N2-acetyl-L-ornithine": 9.499999999999999e-07, "riboflavin": 0.00011, "quinolinate": 0.00019, "PfkA": 1.48e-06, "FbaA": 7.44e-06, "TpiA": 4.96e-06, "GapA": 2.294e-05, "Pgk": 1.258e-05, "Eno": 1.3919999999999999e-05, "PykF": 1.46e-06, "AceF": 4.79e-06, "AceE": 1.44e-06, "Lpd": 1.6699999999999999e-06, "GltA": 3.37e-06, "Icd": 1.18e-05, "SucA": 1.8e-06, "Mdh": 1.465e-05, "CyoA": 7.23e-06, "AtpA": 1.397e-05, "Prs": 1.78e-06, "PurF": 1.34e-06, "GuaB": 3.1e-06, "Gmk": 9.9e-07, "Adk": 3.5099999999999994e-06, "NrdB": 1.05e-06, "NrdA": 5e-07, "CarA": 1.69e-06, "PyrB": 1.81e-06, "ThyA": 1.09e-06, "Tmk": 7.4e-07, "PyrG": 1.49e-06, "Ndk": 3.1699999999999997e-06, "GlnA": 2.4e-06, "100S": 0.0, "oriC~DNAP": 8.100000000000001e-10, "genome": 0.0076100000000000004, "CellWall": 1.1999900000000001, "D-glucose": 1.34e-05, "AtpD": 2.1499999999999997e-06, "NuoA": 1.4499999999999999e-06, "GuaA": 1.84e-06, "DnaE": 1.75e-06, "DnaX": 1.4499999999999999e-06, "Lgt": 1.49e-06, "ClpP": 6.6e-07, "FtsH": 1.8799999999999998e-06, "FusA": 8.199999999999999e-07, "Lon": 1.38e-06, "TufA": 1.32e-06, "TufB": 2.4999999999999998e-06, "DnaB": 5.3e-07, "GroEL": 1e-06, "GyrA": 1.8e-06, "GyrB": 1.98e-06, "ParC": 9e-07, "ParE": 1.48e-06, "SecA": 1.5399999999999999e-06, "FtsI": 1.2499999999999999e-06, "LpxC": 1.89e-06, "MurA": 1.71e-06, "BamA": 1.79e-06, "DnaK": 1.48e-06, "FtsA": 1.7199999999999998e-06, "ZipA": 1.0099999999999999e-06, "OmpA": 2.23e-06, "OmpF": 1.09e-06, "SecY": 1.47e-06, "AlaS": 3.5699999999999997e-06, "ArgS": 1.3e-06, "Hns": 2.1499999999999997e-06, "IleS": 3.2099999999999998e-06, "LeuS": 3.84e-06, "MetG": 2.95e-06, "ValS": 2.7299999999999997e-06, "RpoA": 1.7000000000000001e-07, "RpoB": 0.0, "RpoC": 8.699999999999999e-07, "NusA": 2.3350000000000004e-08, "NusG": 0.0, "Rho": 5e-07, "GreA": 1.35e-06, "rRNA16S": 1.1299999999999998e-06, "rRNA23S": 3.33e-06, "rRNA5S": 2.3799999999999997e-06, "30S": 2.32e-06, "50S": 8.9e-07, "RplA": 1.621e-05, "RplL": 2.064e-05, "RpsA": 2.3239999999999998e-05, "RpsC": 2.142e-05, "Crp": 2.12e-06, "CspC": 2.68e-06, "DnaA": 1.69e-06, "DnaG": 1.04e-06, "Fis": 1.9699999999999998e-06, "HupA": 2.27e-06, "Ssb": 2.36e-06, "Tsf": 1.09e-06, "DnaN": 8.299999999999999e-07, "Frr": 5.4e-07, "FtsZ": 1.34e-06, "GroES": 7.9e-07, "InfA": 5.8e-07, "InfB": 0.0, "InfC": 1.1e-06, "MreB": 1.51e-06, "MukB": 8.299999999999999e-07, "PrfA": 9.8e-07, "PrfB": 1.34e-06, "EFTu": 1.18e-06}, "count": {"RpoD": 296.0, "RNAP": 2659.0, "RNAP~RpoD": 2533.0, "RNAPAuxiliary": 4610.0, "Ribosome": 11958.0, "RibosomeAuxiliary": 1188.0, "100S": 0.0, "oriC~DNAP": 1.0, "genome": 9452667.0, "rRNA16S": 1409.0, "rRNA23S": 4134.0, "rRNA5S": 2957.0, "30S": 2877.0, "50S": 1100.0, "RplA": 20124.0, "RplL": 25631.0, "RpsA": 28851.0, "RpsC": 26593.0}, "out": {"vital": 1.0, "Cl-": 0.06056, "Na+": 0.05, "NH4+": 0.0095, "K+": 0.00264, "Pi": 0.00132, "Mg2+": 0.0005300000000000001, "nicotinamide": 9.826e-05, "pantothenate": 4.949e-05, "pyridoxine": 1.655e-05, "thiamine": 1.507e-05, "lipoate": 9.74e-06, "riboflavin": 2.13e-06, "Ca2+": 5e-07, "biotin": 4.9e-07, "sulfate": 3.1e-07, "folate": 1.8e-07, "Mn2+": 8e-08, "boric_acid": 4e-08, "Co2+": 3.0000000000000004e-08, "Zn2+": 1e-08, "Cu2+": 1e-08, "Fe2+": 1e-08, "molybdate": 3.0000000000000004e-09, "D-glucose": 0.0040999999999999995, "LB": 0.0, "L-alanine": 0.0008, "L-arginine": 0.005200000000000001, "L-asparagine": 0.0004, "L-aspartate": 0.0004, "L-cysteine": 9.999999999999999e-05, "L-glutamine": 0.0006, "glycine": 0.0008, "L-histidine": 0.0002, "L-isoleucine": 0.0004, "L-leucine": 0.0008, "L-lysine": 0.0004, "L-methionine": 0.0002, "L-phenylalanine": 0.0004, "L-proline": 0.0004, "L-serine": 0.01, "L-threonine": 0.0004, "L-tryptophan": 9.999999999999999e-05, "L-tyrosine": 0.0002, "L-valine": 0.0006, "adenine": 0.0002, "cytosine": 0.0002, "guanine": 0.0002, "uracil": 0.0002, "EZRich": 0.0, "H2O": 55.0, "H+": 0.0012, "O2": 0.0012, "CO2": 0.0012, "L-glutamate": 0.011, "bioentity": 5.0, "length": 0.1, "Ribosome": 0.0}, "cell": {"H+": 0.00118, "membrane_H+": 0.00206, "length": 4.101659156e-06}, "polysomes": 5892.0, "mrna": 5160.0, "protein": 0.0, "trna_free": 0.00030584, "trna_charged": 0.00023881242999999997, "cells": 8192.0, "instances": 8192.0, "log2_instances": 13, "rnap_bound": 5200.0, "rnapaux_bound": 1911.0, "ribo_total": 73248.0}, "15800": {"conc": {"H+": 0.0012, "O2": 0.0012, "CO2": 0.0012, "Pi": 0.023899999999999998, "RpoD": 2.0999999999999997e-07, "RNAP": 2.2e-06, "RNAP~RpoD": 2.08e-06, "RNAPAuxiliary": 3.83e-06, "ppGpp": 3.3e-07, "ATP": 0.00959, "CTP": 0.00452, "GTP": 0.00369, "UTP": 0.01391, "PPi": 0.0002, "AMP": 0.00061, "CMP": 0.00061, "GMP": 0.00138, "Ribosome": 9.38e-06, "RibosomeAuxiliary": 1.3e-06, "GDP": 0.00394, "L-leucine": 0.0006, "L-alanine": 0.00492, "glycine": 0.01298, "L-valine": 0.0012, "L-glutamate": 0.01151, "L-serine": 5.5159999999999994e-05, "L-isoleucine": 0.00035, "L-aspartate": 0.006200000000000001, "L-threonine": 0.00023, "L-lysine": 0.00068, "L-proline": 0.0007, "L-arginine": 0.0012, "L-phenylalanine": 4.063e-05, "L-tyrosine": 7.223999999999999e-05, "L-glutamine": 0.00396, "L-asparagine": 0.00069, "L-histidine": 9.506e-05, "L-methionine": 0.00016, "L-cysteine": 0.00093, "L-tryptophan": 3.306e-05, "NH4+": 0.002, "acetyl-phosphate": 9.768000000000001e-08, "NADH": 0.00048, "NAD+": 0.00429, "NADPH": 0.0004, "NADP+": 0.0020800000000000003, "FMN": 4.367e-05, "FAD": 0.00101, "CoA": 0.0014, "glutathione": 9.6e-07, "dATP": 0.00022, "ADP": 0.00066, "dAMP": 0.00013000000000000002, "cAMP": 2.6600000000000003e-08, "adenosine": 0.00028000000000000003, "deoxyadenosine": 2.9e-07, "adenine": 0.00033, "dCTP": 5.821e-05, "cytosine": 0.00054, "cytidine": 1.4299999999999999e-06, "dGMP": 0.0005200000000000001, "guanine": 3.354e-05, "guanosine": 6.019999999999999e-06, "deoxyguanosine": 2.01e-06, "dTTP": 0.00076, "dTDP": 0.00013000000000000002, "UDP": 0.0030299999999999997, "uridine": 2.92e-06, "ITP": 1.1470000000000001e-08, "IDP": 1.2880000000000002e-08, "IMP": 0.00063, "L-homocysteine": 0.00011, "L-citrulline": 1.4279999999999999e-05, "L-ornithine": 3.84e-06, "L-histidinol": 5.672e-05, "S-adenosyl-L-methionine": 0.00017999999999999998, "D-glucose-6-phosphate": 0.0037, "D-fructose-6-phosphate": 0.00059, "D-fructose-1,6-bisphosphate": 0.0156, "dihydroxyacetone-phosphate": 0.00024, "3-phospho-D-glycerate": 0.00094, "phosphoenolpyruvate": 0.0003, "pyruvate": 0.00148, "acetyl-CoA": 0.00051, "oxaloacetate": 0.0006500000000000001, "citrate": 0.00017999999999999998, "2-oxoglutarate": 0.00055, "succinyl-CoA": 0.00023, "succinate": 0.00064, "fumarate": 0.00013000000000000002, "L-malate": 0.00145, "propionyl-CoA": 3e-10, "malonyl-CoA": 1.92e-09, "acetoacetyl-CoA": 1.25e-09, "myo-inositol": 3.2000000000000003e-10, "6-phospho-D-glucono-1,5-lactone": 9.005e-08, "6-phospho-D-gluconate": 0.0034500000000000004, "D-ribulose-5-phosphate": 0.00016, "alpha-D-ribose-5-phosphate": 0.0004, "D-xylulose-5-phosphate": 1.069e-08, "D-gluconate": 7.699999999999999e-07, "glycerate": 7.879e-08, "glycerol-3-phosphate": 0.0, "2-deoxy-D-ribose-5-phosphate": 2.8e-07, "5-phospho-alpha-D-ribose-1-diphosphate": 0.00023, "N-carbamoyl-L-aspartate": 1.052e-05, "(S)-dihydroorotate": 4.8e-06, "UDP-N-acetyl-D-glucosamine": 5.2e-07, "2,3-dihydroxybenzoate": 7.88e-09, "4-hydroxybenzoate": 0.0, "shikimate": 0.00014000000000000001, "phenylpyruvate": 1.63e-05, "anthranilate": 1.132e-05, "N2-acetyl-L-ornithine": 9.1e-07, "riboflavin": 0.00012, "quinolinate": 0.00019, "PfkA": 1.51e-06, "FbaA": 7.48e-06, "TpiA": 5.11e-06, "GapA": 2.3219999999999998e-05, "Pgk": 1.2489999999999999e-05, "Eno": 1.3939999999999999e-05, "PykF": 1.55e-06, "AceF": 4.759999999999999e-06, "AceE": 1.3899999999999998e-06, "Lpd": 1.6499999999999999e-06, "GltA": 3.2999999999999997e-06, "Icd": 1.174e-05, "SucA": 1.71e-06, "Mdh": 1.4529999999999998e-05, "CyoA": 7.25e-06, "AtpA": 1.397e-05, "Prs": 1.83e-06, "PurF": 1.34e-06, "GuaB": 3.1299999999999997e-06, "Gmk": 1.02e-06, "Adk": 3.6e-06, "NrdB": 1.04e-06, "NrdA": 4.6999999999999995e-07, "CarA": 1.75e-06, "PyrB": 1.87e-06, "ThyA": 1.1e-06, "Tmk": 7.4e-07, "PyrG": 1.46e-06, "Ndk": 3.23e-06, "GlnA": 2.36e-06, "100S": 0.0, "oriC~DNAP": 7.600000000000001e-10, "genome": 0.00754, "CellWall": 1.20001, "D-glucose": 1.305e-05, "AtpD": 2.23e-06, "NuoA": 1.44e-06, "GuaA": 1.8799999999999998e-06, "DnaE": 1.73e-06, "DnaX": 1.47e-06, "Lgt": 1.51e-06, "ClpP": 7e-07, "FtsH": 1.82e-06, "FusA": 5.6e-07, "Lon": 1.37e-06, "TufA": 1.29e-06, "TufB": 2.52e-06, "DnaB": 5.8e-07, "GroEL": 1.04e-06, "GyrA": 1.85e-06, "GyrB": 1.9299999999999997e-06, "ParC": 8.599999999999999e-07, "ParE": 1.44e-06, "SecA": 1.5599999999999999e-06, "FtsI": 1.27e-06, "LpxC": 1.96e-06, "MurA": 1.6999999999999998e-06, "BamA": 1.7599999999999999e-06, "DnaK": 1.4299999999999999e-06, "FtsA": 1.82e-06, "ZipA": 9.6e-07, "OmpA": 2.18e-06, "OmpF": 1.06e-06, "SecY": 1.49e-06, "AlaS": 3.5899999999999995e-06, "ArgS": 1.27e-06, "Hns": 2.09e-06, "IleS": 3.19e-06, "LeuS": 3.81e-06, "MetG": 2.8999999999999998e-06, "ValS": 2.79e-06, "RpoA": 3.3e-07, "RpoB": 0.0, "RpoC": 8.399999999999999e-07, "NusA": 7.600000000000001e-10, "NusG": 0.0, "Rho": 4.8e-07, "GreA": 1.2e-06, "rRNA16S": 1.3e-06, "rRNA23S": 3.6699999999999996e-06, "rRNA5S": 2.68e-06, "30S": 2.5099999999999997e-06, "50S": 9.499999999999999e-07, "RplA": 1.609e-05, "RplL": 2.0609999999999997e-05, "RpsA": 2.317e-05, "RpsC": 2.304e-05, "Crp": 2.14e-06, "CspC": 2.6899999999999997e-06, "DnaA": 1.6399999999999998e-06, "DnaG": 1.06e-06, "Fis": 1.98e-06, "HupA": 2.24e-06, "Ssb": 2.36e-06, "Tsf": 7.4e-07, "DnaN": 8.499999999999999e-07, "Frr": 2.3e-07, "FtsZ": 1.4099999999999998e-06, "GroES": 7.4e-07, "InfA": 8.139e-08, "InfB": 0.0, "InfC": 7.3e-07, "MreB": 1.6399999999999998e-06, "MukB": 8.799999999999999e-07, "PrfA": 6.6e-07, "PrfB": 1.09e-06, "EFTu": 9e-07}, "count": {"RpoD": 271.0, "RNAP": 2885.0, "RNAP~RpoD": 2737.0, "RNAPAuxiliary": 5025.0, "Ribosome": 12322.0, "RibosomeAuxiliary": 1713.0, "100S": 0.0, "oriC~DNAP": 1.0, "genome": 9894915.0, "rRNA16S": 1710.0, "rRNA23S": 4817.0, "rRNA5S": 3522.0, "30S": 3296.0, "50S": 1254.0, "RplA": 21130.0, "RplL": 27067.0, "RpsA": 30427.0, "RpsC": 30261.0}, "out": {"vital": 1.0, "Cl-": 0.06056, "Na+": 0.05, "NH4+": 0.0095, "K+": 0.00264, "Pi": 0.00132, "Mg2+": 0.0005300000000000001, "nicotinamide": 9.826e-05, "pantothenate": 4.949e-05, "pyridoxine": 1.655e-05, "thiamine": 1.507e-05, "lipoate": 9.74e-06, "riboflavin": 2.13e-06, "Ca2+": 5e-07, "biotin": 4.9e-07, "sulfate": 3.1e-07, "folate": 1.8e-07, "Mn2+": 8e-08, "boric_acid": 4e-08, "Co2+": 3.0000000000000004e-08, "Zn2+": 1e-08, "Cu2+": 1e-08, "Fe2+": 1e-08, "molybdate": 3.0000000000000004e-09, "D-glucose": 0.0040999999999999995, "LB": 0.0, "L-alanine": 0.0008, "L-arginine": 0.005200000000000001, "L-asparagine": 0.0004, "L-aspartate": 0.0004, "L-cysteine": 9.999999999999999e-05, "L-glutamine": 0.0006, "glycine": 0.0008, "L-histidine": 0.0002, "L-isoleucine": 0.0004, "L-leucine": 0.0008, "L-lysine": 0.0004, "L-methionine": 0.0002, "L-phenylalanine": 0.0004, "L-proline": 0.0004, "L-serine": 0.01, "L-threonine": 0.0004, "L-tryptophan": 9.999999999999999e-05, "L-tyrosine": 0.0002, "L-valine": 0.0006, "adenine": 0.0002, "cytosine": 0.0002, "guanine": 0.0002, "uracil": 0.0002, "EZRich": 0.0, "H2O": 55.0, "H+": 0.0012, "O2": 0.0012, "CO2": 0.0012, "L-glutamate": 0.011, "bioentity": 5.0, "length": 0.1, "Ribosome": 0.0}, "cell": {"H+": 0.00118, "membrane_H+": 0.0020800000000000003, "length": 4.338094268e-06}, "polysomes": 6244.0, "mrna": 5587.0, "protein": 0.0, "trna_free": 0.0003009299999999999, "trna_charged": 0.00023474304000000001, "cells": 8192.0, "instances": 8192.0, "log2_instances": 13, "rnap_bound": 5380.0, "rnapaux_bound": 1886.0, "ribo_total": 77272.0}, "15900": {"conc": {"H+": 0.0012, "O2": 0.0012, "CO2": 0.0012, "Pi": 0.023899999999999998, "RpoD": 5.5e-07, "RNAP": 1.4299999999999999e-06, "RNAP~RpoD": 1.61e-06, "RNAPAuxiliary": 2.8099999999999998e-06, "ppGpp": 3.3e-07, "ATP": 0.00954, "CTP": 0.00466, "GTP": 0.00381, "UTP": 0.01433, "PPi": 0.0002, "AMP": 0.0006500000000000001, "CMP": 0.00063, "GMP": 0.00143, "Ribosome": 1.09e-05, "RibosomeAuxiliary": 1.29e-06, "GDP": 0.00405, "L-leucine": 0.0005200000000000001, "L-alanine": 0.00475, "glycine": 0.01351, "L-valine": 0.00114, "L-glutamate": 0.01137, "L-serine": 5.497999999999999e-05, "L-isoleucine": 0.00031, "L-aspartate": 0.006240000000000001, "L-threonine": 0.00021, "L-lysine": 0.00067, "L-proline": 0.00068, "L-arginine": 0.00118, "L-phenylalanine": 3.708e-05, "L-tyrosine": 6.670999999999999e-05, "L-glutamine": 0.00401, "L-asparagine": 0.0007, "L-histidine": 9.484999999999999e-05, "L-methionine": 0.00015, "L-cysteine": 0.00085, "L-tryptophan": 2.932e-05, "NH4+": 0.002, "acetyl-phosphate": 9.526000000000001e-08, "NADH": 0.00048, "NAD+": 0.00429, "NADPH": 0.00039000000000000005, "NADP+": 0.0020800000000000003, "FMN": 4.3509999999999995e-05, "FAD": 0.00101, "CoA": 0.0014, "glutathione": 9.1e-07, "dATP": 0.0002, "ADP": 0.00076, "dAMP": 0.00013000000000000002, "cAMP": 2.6360000000000002e-08, "adenosine": 0.0003, "deoxyadenosine": 3e-07, "adenine": 0.00035999999999999997, "dCTP": 3.95e-05, "cytosine": 0.00054, "cytidine": 1.46e-06, "dGMP": 0.00049, "guanine": 3.738e-05, "guanosine": 6.089999999999999e-06, "deoxyguanosine": 2.0299999999999996e-06, "dTTP": 0.00073, "dTDP": 0.00012, "UDP": 0.0031200000000000004, "uridine": 2.98e-06, "ITP": 1.0900000000000002e-08, "IDP": 1.224e-08, "IMP": 0.00067, "L-homocysteine": 0.00011, "L-citrulline": 1.418e-05, "L-ornithine": 3.88e-06, "L-histidinol": 5.66e-05, "S-adenosyl-L-methionine": 0.00017999999999999998, "D-glucose-6-phosphate": 0.0037, "D-fructose-6-phosphate": 0.00059, "D-fructose-1,6-bisphosphate": 0.01569, "dihydroxyacetone-phosphate": 0.00024, "3-phospho-D-glycerate": 0.00095, "phosphoenolpyruvate": 0.00031, "pyruvate": 0.00143, "acetyl-CoA": 0.00049, "oxaloacetate": 0.00067, "citrate": 0.00017, "2-oxoglutarate": 0.00055, "succinyl-CoA": 0.00023, "succinate": 0.00064, "fumarate": 0.00013000000000000002, "L-malate": 0.00147, "propionyl-CoA": 2.9e-10, "malonyl-CoA": 1.8200000000000001e-09, "acetoacetyl-CoA": 1.19e-09, "myo-inositol": 3.1e-10, "6-phospho-D-glucono-1,5-lactone": 8.561000000000001e-08, "6-phospho-D-gluconate": 0.0034500000000000004, "D-ribulose-5-phosphate": 0.00016, "alpha-D-ribose-5-phosphate": 0.0004, "D-xylulose-5-phosphate": 1.0160000000000001e-08, "D-gluconate": 7.799999999999999e-07, "glycerate": 7.491e-08, "glycerol-3-phosphate": 0.0, "2-deoxy-D-ribose-5-phosphate": 2.8e-07, "5-phospho-alpha-D-ribose-1-diphosphate": 0.00023, "N-carbamoyl-L-aspartate": 9.800000000000001e-06, "(S)-dihydroorotate": 4.46e-06, "UDP-N-acetyl-D-glucosamine": 4.9e-07, "2,3-dihydroxybenzoate": 7.490000000000001e-09, "4-hydroxybenzoate": 0.0, "shikimate": 0.00014000000000000001, "phenylpyruvate": 1.536e-05, "anthranilate": 1.084e-05, "N2-acetyl-L-ornithine": 9.2e-07, "riboflavin": 0.00012, "quinolinate": 0.00019, "PfkA": 1.57e-06, "FbaA": 7.429999999999999e-06, "TpiA": 5.26e-06, "GapA": 2.353e-05, "Pgk": 1.2489999999999999e-05, "Eno": 1.403e-05, "PykF": 1.5599999999999999e-06, "AceF": 4.78e-06, "AceE": 1.4e-06, "Lpd": 1.6299999999999999e-06, "GltA": 3.31e-06, "Icd": 1.1869999999999998e-05, "SucA": 1.73e-06, "Mdh": 1.456e-05, "CyoA": 7.349999999999999e-06, "AtpA": 1.4039999999999998e-05, "Prs": 1.8799999999999998e-06, "PurF": 1.44e-06, "GuaB": 3.1199999999999998e-06, "Gmk": 9.9e-07, "Adk": 3.7e-06, "NrdB": 1.09e-06, "NrdA": 4.3999999999999997e-07, "CarA": 1.86e-06, "PyrB": 2e-06, "ThyA": 1.1299999999999998e-06, "Tmk": 7.1e-07, "PyrG": 1.5e-06, "Ndk": 3.31e-06, "GlnA": 2.3399999999999996e-06, "100S": 0.0, "oriC~DNAP": 1.45e-09, "genome": 0.007730000000000001, "CellWall": 1.1999900000000001, "D-glucose": 1.28e-05, "AtpD": 2.36e-06, "NuoA": 1.4299999999999999e-06, "GuaA": 1.82e-06, "DnaE": 1.73e-06, "DnaX": 1.48e-06, "Lgt": 1.5599999999999999e-06, "ClpP": 7.1e-07, "FtsH": 1.8999999999999998e-06, "FusA": 7.699999999999999e-07, "Lon": 1.3600000000000001e-06, "TufA": 1.29e-06, "TufB": 2.48e-06, "DnaB": 5.8e-07, "GroEL": 1.08e-06, "GyrA": 1.87e-06, "GyrB": 1.8799999999999998e-06, "ParC": 8.199999999999999e-07, "ParE": 1.48e-06, "SecA": 1.62e-06, "FtsI": 1.27e-06, "LpxC": 1.91e-06, "MurA": 1.81e-06, "BamA": 1.73e-06, "DnaK": 1.48e-06, "FtsA": 1.8799999999999998e-06, "ZipA": 9.1e-07, "OmpA": 2.13e-06, "OmpF": 1.1499999999999998e-06, "SecY": 1.5199999999999998e-06, "AlaS": 3.7099999999999996e-06, "ArgS": 1.2499999999999999e-06, "Hns": 2.0599999999999998e-06, "IleS": 3.2599999999999997e-06, "LeuS": 3.81e-06, "MetG": 2.95e-06, "ValS": 2.79e-06, "RpoA": 6.800000000000001e-07, "RpoB": 0.0, "RpoC": 9.399999999999999e-07, "NusA": 4.778e-08, "NusG": 0.0, "Rho": 6.7e-07, "GreA": 1.12e-06, "rRNA16S": 4.6e-07, "rRNA23S": 2.47e-06, "rRNA5S": 1.6e-06, "30S": 1.89e-06, "50S": 6.3e-07, "RplA": 1.3889999999999999e-05, "RplL": 1.957e-05, "RpsA": 2.301e-05, "RpsC": 2.1589999999999998e-05, "Crp": 2.21e-06, "CspC": 2.7799999999999996e-06, "DnaA": 1.57e-06, "DnaG": 1.0299999999999999e-06, "Fis": 2.0199999999999997e-06, "HupA": 2.29e-06, "Ssb": 2.35e-06, "Tsf": 7.9e-07, "DnaN": 9.3e-07, "Frr": 2.0999999999999997e-07, "FtsZ": 1.4299999999999999e-06, "GroES": 7.2e-07, "InfA": 0.0, "InfB": 1.6e-07, "InfC": 7.4e-07, "MreB": 1.62e-06, "MukB": 9.2e-07, "PrfA": 8e-07, "PrfB": 1.31e-06, "EFTu": 9.499999999999999e-07}, "count": {"RpoD": 379.0, "RNAP": 987.0, "RNAP~RpoD": 1115.0, "RNAPAuxiliary": 1937.0, "Ribosome": 7530.0, "RibosomeAuxiliary": 890.0, "100S": 0.0, "oriC~DNAP": 1.0, "genome": 5334610.0, "rRNA16S": 315.0, "rRNA23S": 1709.0, "rRNA5S": 1107.0, "30S": 1305.0, "50S": 438.0, "RplA": 9593.0, "RplL": 13511.0, "RpsA": 15889.0, "RpsC": 14911.0}, "out": {"vital": 1.0, "Cl-": 0.06056, "Na+": 0.05, "NH4+": 0.0095, "K+": 0.00264, "Pi": 0.00132, "Mg2+": 0.0005300000000000001, "nicotinamide": 9.826e-05, "pantothenate": 4.949e-05, "pyridoxine": 1.655e-05, "thiamine": 1.507e-05, "lipoate": 9.74e-06, "riboflavin": 2.13e-06, "Ca2+": 5e-07, "biotin": 4.9e-07, "sulfate": 3.1e-07, "folate": 1.8e-07, "Mn2+": 8e-08, "boric_acid": 4e-08, "Co2+": 3.0000000000000004e-08, "Zn2+": 1e-08, "Cu2+": 1e-08, "Fe2+": 1e-08, "molybdate": 3.0000000000000004e-09, "D-glucose": 0.0040999999999999995, "LB": 0.0, "L-alanine": 0.0008, "L-arginine": 0.005200000000000001, "L-asparagine": 0.0004, "L-aspartate": 0.0004, "L-cysteine": 9.999999999999999e-05, "L-glutamine": 0.0006, "glycine": 0.0008, "L-histidine": 0.0002, "L-isoleucine": 0.0004, "L-leucine": 0.0008, "L-lysine": 0.0004, "L-methionine": 0.0002, "L-phenylalanine": 0.0004, "L-proline": 0.0004, "L-serine": 0.01, "L-threonine": 0.0004, "L-tryptophan": 9.999999999999999e-05, "L-tyrosine": 0.0002, "L-valine": 0.0006, "adenine": 0.0002, "cytosine": 0.0002, "guanine": 0.0002, "uracil": 0.0002, "EZRich": 0.0, "H2O": 55.0, "H+": 0.0012, "O2": 0.0012, "CO2": 0.0012, "L-glutamate": 0.011, "bioentity": 5.0, "length": 0.1, "Ribosome": 0.0}, "cell": {"H+": 0.00118, "membrane_H+": 0.00191, "length": 2.281292645e-06}, "polysomes": 3332.0, "mrna": 2557.0, "protein": 0.0, "trna_free": 0.00030797999999999996, "trna_charged": 0.0002394558, "cells": 16384.0, "instances": 16384.0, "log2_instances": 14, "rnap_bound": 3254.0, "rnapaux_bound": 1668.0, "ribo_total": 42110.0}, "16000": {"conc": {"H+": 0.0012, "O2": 0.0012, "CO2": 0.0012, "Pi": 0.023899999999999998, "RpoD": 5.2e-07, "RNAP": 1.5e-06, "RNAP~RpoD": 1.6399999999999998e-06, "RNAPAuxiliary": 2.8099999999999998e-06, "ppGpp": 3.3e-07, "ATP": 0.0096, "CTP": 0.00464, "GTP": 0.0035299999999999997, "UTP": 0.01426, "PPi": 0.0002, "AMP": 0.00067, "CMP": 0.00063, "GMP": 0.0014399999999999999, "Ribosome": 1.096e-05, "RibosomeAuxiliary": 1.28e-06, "GDP": 0.004110000000000001, "L-leucine": 0.0005, "L-alanine": 0.0047, "glycine": 0.01392, "L-valine": 0.00114, "L-glutamate": 0.01127, "L-serine": 5.521e-05, "L-isoleucine": 0.00029, "L-aspartate": 0.006240000000000001, "L-threonine": 0.0002, "L-lysine": 0.00066, "L-proline": 0.00066, "L-arginine": 0.00116, "L-phenylalanine": 3.6060000000000004e-05, "L-tyrosine": 6.392999999999999e-05, "L-glutamine": 0.0039900000000000005, "L-asparagine": 0.0007, "L-histidine": 9.7e-05, "L-methionine": 0.00015, "L-cysteine": 0.00086, "L-tryptophan": 2.988e-05, "NH4+": 0.002, "acetyl-phosphate": 9.201000000000001e-08, "NADH": 0.00048, "NAD+": 0.00428, "NADPH": 0.00039000000000000005, "NADP+": 0.0020800000000000003, "FMN": 4.193e-05, "FAD": 0.00101, "CoA": 0.0014, "glutathione": 8.599999999999999e-07, "dATP": 0.00017999999999999998, "ADP": 0.00071, "dAMP": 0.00011, "cAMP": 2.5800000000000003e-08, "adenosine": 0.00031, "deoxyadenosine": 3e-07, "adenine": 0.00037, "dCTP": 3.56e-05, "cytosine": 0.00054, "cytidine": 1.48e-06, "dGMP": 0.00045000000000000004, "guanine": 3.56e-05, "guanosine": 6.089999999999999e-06, "deoxyguanosine": 2.0199999999999997e-06, "dTTP": 0.00068, "dTDP": 0.00011, "UDP": 0.00311, "uridine": 3.0099999999999996e-06, "ITP": 1.025e-08, "IDP": 1.152e-08, "IMP": 0.00068, "L-homocysteine": 0.00011, "L-citrulline": 1.3769999999999999e-05, "L-ornithine": 3.83e-06, "L-histidinol": 5.794e-05, "S-adenosyl-L-methionine": 0.00017999999999999998, "D-glucose-6-phosphate": 0.00369, "D-fructose-6-phosphate": 0.0006, "D-fructose-1,6-bisphosphate": 0.01594, "dihydroxyacetone-phosphate": 0.00024, "3-phospho-D-glycerate": 0.00096, "phosphoenolpyruvate": 0.00031, "pyruvate": 0.00142, "acetyl-CoA": 0.00048, "oxaloacetate": 0.00067, "citrate": 0.00017, "2-oxoglutarate": 0.00055, "succinyl-CoA": 0.00023, "succinate": 0.00064, "fumarate": 0.00013000000000000002, "L-malate": 0.00148, "propionyl-CoA": 2.7000000000000005e-10, "malonyl-CoA": 1.71e-09, "acetoacetyl-CoA": 1.1200000000000003e-09, "myo-inositol": 2.9e-10, "6-phospho-D-glucono-1,5-lactone": 8.052e-08, "6-phospho-D-gluconate": 0.0034500000000000004, "D-ribulose-5-phosphate": 0.00016, "alpha-D-ribose-5-phosphate": 0.0004, "D-xylulose-5-phosphate": 9.560000000000001e-09, "D-gluconate": 7.9e-07, "glycerate": 7.046e-08, "glycerol-3-phosphate": 0.0, "2-deoxy-D-ribose-5-phosphate": 2.8e-07, "5-phospho-alpha-D-ribose-1-diphosphate": 0.00023, "N-carbamoyl-L-aspartate": 1.05e-05, "(S)-dihydroorotate": 4.71e-06, "UDP-N-acetyl-D-glucosamine": 4.6e-07, "2,3-dihydroxybenzoate": 7.05e-09, "4-hydroxybenzoate": 0.0, "shikimate": 0.00014000000000000001, "phenylpyruvate": 1.5149999999999999e-05, "anthranilate": 1.13e-05, "N2-acetyl-L-ornithine": 9.399999999999999e-07, "riboflavin": 0.00012, "quinolinate": 0.00019, "PfkA": 1.71e-06, "FbaA": 7.37e-06, "TpiA": 5.51e-06, "GapA": 2.3559999999999998e-05, "Pgk": 1.2479999999999999e-05, "Eno": 1.4089999999999999e-05, "PykF": 1.53e-06, "AceF": 4.669999999999999e-06, "AceE": 1.4499999999999999e-06, "Lpd": 1.6299999999999999e-06, "GltA": 3.2599999999999997e-06, "Icd": 1.173e-05, "SucA": 1.86e-06, "Mdh": 1.446e-05, "CyoA": 7.36e-06, "AtpA": 1.386e-05, "Prs": 1.96e-06, "PurF": 1.55e-06, "GuaB": 3.16e-06, "Gmk": 1.0099999999999999e-06, "Adk": 3.6699999999999996e-06, "NrdB": 1.1e-06, "NrdA": 4.1999999999999995e-07, "CarA": 1.9699999999999998e-06, "PyrB": 2.08e-06, "ThyA": 1.1e-06, "Tmk": 6.7e-07, "PyrG": 1.47e-06, "Ndk": 3.3199999999999996e-06, "GlnA": 2.29e-06, "100S": 0.0, "oriC~DNAP": 1.3600000000000003e-09, "genome": 0.00786, "CellWall": 1.1999900000000001, "D-glucose": 1.2460000000000001e-05, "AtpD": 2.36e-06, "NuoA": 1.4099999999999998e-06, "GuaA": 1.79e-06, "DnaE": 1.6799999999999998e-06, "DnaX": 1.4299999999999999e-06, "Lgt": 1.6299999999999999e-06, "ClpP": 6.9e-07, "FtsH": 1.96e-06, "FusA": 9.2e-07, "Lon": 1.42e-06, "TufA": 1.3e-06, "TufB": 2.39e-06, "DnaB": 6e-07, "GroEL": 1.1699999999999998e-06, "GyrA": 1.86e-06, "GyrB": 1.81e-06, "ParC": 7.699999999999999e-07, "ParE": 1.5199999999999998e-06, "SecA": 1.6299999999999999e-06, "FtsI": 1.22e-06, "LpxC": 1.87e-06, "MurA": 1.83e-06, "BamA": 1.6599999999999998e-06, "DnaK": 1.49e-06, "FtsA": 1.89e-06, "ZipA": 9.2e-07, "OmpA": 2.0699999999999997e-06, "OmpF": 1.31e-06, "SecY": 1.5e-06, "AlaS": 3.77e-06, "ArgS": 1.22e-06, "Hns": 2.1499999999999997e-06, "IleS": 3.3199999999999996e-06, "LeuS": 3.73e-06, "MetG": 2.95e-06, "ValS": 2.71e-06, "RpoA": 7.5e-07, "RpoB": 0.0, "RpoC": 1.0299999999999999e-06, "NusA": 6.396e-08, "NusG": 0.0, "Rho": 7.699999999999999e-07, "GreA": 1.18e-06, "rRNA16S": 5.2e-07, "rRNA23S": 2.31e-06, "rRNA5S": 1.3e-06, "30S": 1.4099999999999998e-06, "50S": 5.6e-07, "RplA": 1.4069999999999999e-05, "RplL": 1.685e-05, "RpsA": 2.2809999999999997e-05, "RpsC": 2.262e-05, "Crp": 2.3399999999999996e-06, "CspC": 2.8199999999999997e-06, "DnaA": 1.53e-06, "DnaG": 1e-06, "Fis": 1.99e-06, "HupA": 2.35e-06, "Ssb": 2.48e-06, "Tsf": 9.399999999999999e-07, "DnaN": 9.9e-07, "Frr": 1.7000000000000001e-07, "FtsZ": 1.4499999999999999e-06, "GroES": 6.800000000000001e-07, "InfA": 0.0, "InfB": 1.7000000000000001e-07, "InfC": 8.199999999999999e-07, "MreB": 1.58e-06, "MukB": 8.699999999999999e-07, "PrfA": 8.699999999999999e-07, "PrfB": 1.48e-06, "EFTu": 1.08e-06}, "count": {"RpoD": 379.0, "RNAP": 1103.0, "RNAP~RpoD": 1204.0, "RNAPAuxiliary": 2066.0, "Ribosome": 8045.0, "RibosomeAuxiliary": 938.0, "100S": 0.0, "oriC~DNAP": 1.0, "genome": 5771734.0, "rRNA16S": 379.0, "rRNA23S": 1694.0, "rRNA5S": 956.0, "30S": 1033.0, "50S": 408.0, "RplA": 10332.0, "RplL": 12374.0, "RpsA": 16751.0, "RpsC": 16607.0}, "out": {"vital": 1.0, "Cl-": 0.06056, "Na+": 0.05, "NH4+": 0.0095, "K+": 0.00264, "Pi": 0.00132, "Mg2+": 0.0005300000000000001, "nicotinamide": 9.826e-05, "pantothenate": 4.949e-05, "pyridoxine": 1.655e-05, "thiamine": 1.507e-05, "lipoate": 9.74e-06, "riboflavin": 2.13e-06, "Ca2+": 5e-07, "biotin": 4.9e-07, "sulfate": 3.1e-07, "folate": 1.8e-07, "Mn2+": 8e-08, "boric_acid": 4e-08, "Co2+": 3.0000000000000004e-08, "Zn2+": 1e-08, "Cu2+": 1e-08, "Fe2+": 1e-08, "molybdate": 3.0000000000000004e-09, "D-glucose": 0.0040999999999999995, "LB": 0.0, "L-alanine": 0.0008, "L-arginine": 0.005200000000000001, "L-asparagine": 0.0004, "L-aspartate": 0.0004, "L-cysteine": 9.999999999999999e-05, "L-glutamine": 0.0006, "glycine": 0.0008, "L-histidine": 0.0002, "L-isoleucine": 0.0004, "L-leucine": 0.0008, "L-lysine": 0.0004, "L-methionine": 0.0002, "L-phenylalanine": 0.0004, "L-proline": 0.0004, "L-serine": 0.01, "L-threonine": 0.0004, "L-tryptophan": 9.999999999999999e-05, "L-tyrosine": 0.0002, "L-valine": 0.0006, "adenine": 0.0002, "cytosine": 0.0002, "guanine": 0.0002, "uracil": 0.0002, "EZRich": 0.0, "H2O": 55.0, "H+": 0.0012, "O2": 0.0012, "CO2": 0.0012, "L-glutamate": 0.011, "bioentity": 5.0, "length": 0.1, "Ribosome": 0.0}, "cell": {"H+": 0.00118, "membrane_H+": 0.00202, "length": 2.425555225e-06}, "polysomes": 3539.0, "mrna": 2740.0, "protein": 0.0, "trna_free": 0.00031596, "trna_charged": 0.0002446108799999999, "cells": 16384.0, "instances": 16384.0, "log2_instances": 14, "rnap_bound": 3391.0, "rnapaux_bound": 1739.0, "ribo_total": 44795.0}, "16100": {"conc": {"H+": 0.0012, "O2": 0.0012, "CO2": 0.0012, "Pi": 0.023899999999999998, "RpoD": 4.0999999999999994e-07, "RNAP": 1.61e-06, "RNAP~RpoD": 1.7599999999999999e-06, "RNAPAuxiliary": 2.94e-06, "ppGpp": 3.3e-07, "ATP": 0.00957, "CTP": 0.00463, "GTP": 0.00354, "UTP": 0.01426, "PPi": 0.0002, "AMP": 0.00059, "CMP": 0.00063, "GMP": 0.00138, "Ribosome": 1.058e-05, "RibosomeAuxiliary": 1.2099999999999998e-06, "GDP": 0.00395, "L-leucine": 0.0005300000000000001, "L-alanine": 0.0048200000000000005, "glycine": 0.014039999999999999, "L-valine": 0.00118, "L-glutamate": 0.01129, "L-serine": 5.674e-05, "L-isoleucine": 0.00029, "L-aspartate": 0.0061200000000000004, "L-threonine": 0.0002, "L-lysine": 0.0006500000000000001, "L-proline": 0.00066, "L-arginine": 0.00116, "L-phenylalanine": 3.853e-05, "L-tyrosine": 6.560999999999999e-05, "L-glutamine": 0.00391, "L-asparagine": 0.00068, "L-histidine": 0.0001, "L-methionine": 0.00017, "L-cysteine": 0.00087, "L-tryptophan": 3.1469999999999995e-05, "NH4+": 0.002, "acetyl-phosphate": 8.858e-08, "NADH": 0.00049, "NAD+": 0.00425, "NADPH": 0.00039000000000000005, "NADP+": 0.00207, "FMN": 4.036e-05, "FAD": 0.00101, "CoA": 0.0014, "glutathione": 8e-07, "dATP": 0.00017, "ADP": 0.00063, "dAMP": 0.0001, "cAMP": 2.541e-08, "adenosine": 0.00027, "deoxyadenosine": 3e-07, "adenine": 0.00033, "dCTP": 4.057e-05, "cytosine": 0.0005300000000000001, "cytidine": 1.49e-06, "dGMP": 0.00042, "guanine": 3.383e-05, "guanosine": 6.07e-06, "deoxyguanosine": 1.99e-06, "dTTP": 0.00063, "dTDP": 0.0001, "UDP": 0.00311, "uridine": 3.02e-06, "ITP": 9.6e-09, "IDP": 1.079e-08, "IMP": 0.00063, "L-homocysteine": 0.00012, "L-citrulline": 1.309e-05, "L-ornithine": 3.6699999999999996e-06, "L-histidinol": 6.0119999999999994e-05, "S-adenosyl-L-methionine": 0.00017999999999999998, "D-glucose-6-phosphate": 0.00369, "D-fructose-6-phosphate": 0.0006, "D-fructose-1,6-bisphosphate": 0.01622, "dihydroxyacetone-phosphate": 0.00024, "3-phospho-D-glycerate": 0.00098, "phosphoenolpyruvate": 0.00031, "pyruvate": 0.00145, "acetyl-CoA": 0.00049, "oxaloacetate": 0.00066, "citrate": 0.00017, "2-oxoglutarate": 0.00055, "succinyl-CoA": 0.00023, "succinate": 0.0006500000000000001, "fumarate": 0.00014000000000000001, "L-malate": 0.00151, "propionyl-CoA": 2.5e-10, "malonyl-CoA": 1.6000000000000003e-09, "acetoacetyl-CoA": 1.05e-09, "myo-inositol": 2.7000000000000005e-10, "6-phospho-D-glucono-1,5-lactone": 7.543000000000001e-08, "6-phospho-D-gluconate": 0.0034500000000000004, "D-ribulose-5-phosphate": 0.00016, "alpha-D-ribose-5-phosphate": 0.0004, "D-xylulose-5-phosphate": 8.960000000000002e-09, "D-gluconate": 8e-07, "glycerate": 6.600000000000001e-08, "glycerol-3-phosphate": 0.0, "2-deoxy-D-ribose-5-phosphate": 2.8e-07, "5-phospho-alpha-D-ribose-1-diphosphate": 0.00023, "N-carbamoyl-L-aspartate": 1.12e-05, "(S)-dihydroorotate": 4.9999999999999996e-06, "UDP-N-acetyl-D-glucosamine": 4.2999999999999996e-07, "2,3-dihydroxybenzoate": 6.6e-09, "4-hydroxybenzoate": 0.0, "shikimate": 0.00013000000000000002, "phenylpyruvate": 1.596e-05, "anthranilate": 1.1599999999999999e-05, "N2-acetyl-L-ornithine": 9.399999999999999e-07, "riboflavin": 0.00011, "quinolinate": 0.00019, "PfkA": 1.73e-06, "FbaA": 7.24e-06, "TpiA": 5.6299999999999995e-06, "GapA": 2.351e-05, "Pgk": 1.2479999999999999e-05, "Eno": 1.3919999999999999e-05, "PykF": 1.48e-06, "AceF": 4.589999999999999e-06, "AceE": 1.47e-06, "Lpd": 1.62e-06, "GltA": 3.19e-06, "Icd": 1.1689999999999998e-05, "SucA": 1.98e-06, "Mdh": 1.424e-05, "CyoA": 7.36e-06, "AtpA": 1.3609999999999998e-05, "Prs": 1.91e-06, "PurF": 1.61e-06, "GuaB": 3.24e-06, "Gmk": 1.0299999999999999e-06, "Adk": 3.6e-06, "NrdB": 1.1e-06, "NrdA": 4e-07, "CarA": 2.0199999999999997e-06, "PyrB": 2.1499999999999997e-06, "ThyA": 1.06e-06, "Tmk": 6.7e-07, "PyrG": 1.44e-06, "Ndk": 3.27e-06, "GlnA": 2.31e-06, "100S": 0.0, "oriC~DNAP": 1.2800000000000001e-09, "genome": 0.00792, "CellWall": 1.20003, "D-glucose": 1.21e-05, "AtpD": 2.3399999999999996e-06, "NuoA": 1.44e-06, "GuaA": 1.78e-06, "DnaE": 1.57e-06, "DnaX": 1.4299999999999999e-06, "Lgt": 1.57e-06, "ClpP": 6.7e-07, "FtsH": 1.8999999999999998e-06, "FusA": 1.08e-06, "Lon": 1.3600000000000001e-06, "TufA": 1.4299999999999999e-06, "TufB": 2.32e-06, "DnaB": 6.3e-07, "GroEL": 1.2099999999999998e-06, "GyrA": 1.79e-06, "GyrB": 1.7399999999999999e-06, "ParC": 7.5e-07, "ParE": 1.57e-06, "SecA": 1.62e-06, "FtsI": 1.2299999999999999e-06, "LpxC": 1.78e-06, "MurA": 1.82e-06, "BamA": 1.6e-06, "DnaK": 1.4e-06, "FtsA": 1.86e-06, "ZipA": 9.8e-07, "OmpA": 2.0699999999999997e-06, "OmpF": 1.33e-06, "SecY": 1.42e-06, "AlaS": 3.87e-06, "ArgS": 1.2499999999999999e-06, "Hns": 2.1499999999999997e-06, "IleS": 3.3599999999999996e-06, "LeuS": 3.6e-06, "MetG": 2.96e-06, "ValS": 2.67e-06, "RpoA": 7.3e-07, "RpoB": 0.0, "RpoC": 1.07e-06, "NusA": 4.7100000000000005e-08, "NusG": 0.0, "Rho": 8.599999999999999e-07, "GreA": 1.33e-06, "rRNA16S": 6e-07, "rRNA23S": 2.32e-06, "rRNA5S": 1.44e-06, "30S": 1.38e-06, "50S": 6e-07, "RplA": 1.4509999999999998e-05, "RplL": 1.525e-05, "RpsA": 2.3059999999999996e-05, "RpsC": 2.444e-05, "Crp": 2.32e-06, "CspC": 2.8999999999999998e-06, "DnaA": 1.6399999999999998e-06, "DnaG": 9.7e-07, "Fis": 2.0699999999999997e-06, "HupA": 2.33e-06, "Ssb": 2.47e-06, "Tsf": 1.08e-06, "DnaN": 9.6e-07, "Frr": 1.3e-07, "FtsZ": 1.51e-06, "GroES": 7e-07, "InfA": 0.0, "InfB": 2.8e-07, "InfC": 9.6e-07, "MreB": 1.5599999999999999e-06, "MukB": 8.1e-07, "PrfA": 9.1e-07, "PrfB": 1.5199999999999998e-06, "EFTu": 1.1399999999999999e-06}, "count": {"RpoD": 319.0, "RNAP": 1263.0, "RNAP~RpoD": 1382.0, "RNAPAuxiliary": 2305.0, "Ribosome": 8291.0, "RibosomeAuxiliary": 952.0, "100S": 0.0, "oriC~DNAP": 1.0, "genome": 6208810.0, "rRNA16S": 468.0, "rRNA23S": 1816.0, "rRNA5S": 1125.0, "30S": 1080.0, "50S": 468.0, "RplA": 11374.0, "RplL": 11952.0, "RpsA": 18072.0, "RpsC": 19155.0}, "out": {"vital": 1.0, "Cl-": 0.06056, "Na+": 0.05, "NH4+": 0.0095, "K+": 0.00264, "Pi": 0.00132, "Mg2+": 0.0005300000000000001, "nicotinamide": 9.826e-05, "pantothenate": 4.949e-05, "pyridoxine": 1.655e-05, "thiamine": 1.507e-05, "lipoate": 9.74e-06, "riboflavin": 2.13e-06, "Ca2+": 5e-07, "biotin": 4.9e-07, "sulfate": 3.1e-07, "folate": 1.8e-07, "Mn2+": 8e-08, "boric_acid": 4e-08, "Co2+": 3.0000000000000004e-08, "Zn2+": 1e-08, "Cu2+": 1e-08, "Fe2+": 1e-08, "molybdate": 3.0000000000000004e-09, "D-glucose": 0.0040999999999999995, "LB": 0.0, "L-alanine": 0.0008, "L-arginine": 0.005200000000000001, "L-asparagine": 0.0004, "L-aspartate": 0.0004, "L-cysteine": 9.999999999999999e-05, "L-glutamine": 0.0006, "glycine": 0.0008, "L-histidine": 0.0002, "L-isoleucine": 0.0004, "L-leucine": 0.0008, "L-lysine": 0.0004, "L-methionine": 0.0002, "L-phenylalanine": 0.0004, "L-proline": 0.0004, "L-serine": 0.01, "L-threonine": 0.0004, "L-tryptophan": 9.999999999999999e-05, "L-tyrosine": 0.0002, "L-valine": 0.0006, "adenine": 0.0002, "cytosine": 0.0002, "guanine": 0.0002, "uracil": 0.0002, "EZRich": 0.0, "H2O": 55.0, "H+": 0.0012, "O2": 0.0012, "CO2": 0.0012, "L-glutamate": 0.011, "bioentity": 5.0, "length": 0.1, "Ribosome": 0.0}, "cell": {"H+": 0.00118, "membrane_H+": 0.0024900000000000005, "length": 2.589223148e-06}, "polysomes": 3738.0, "mrna": 2942.0, "protein": 0.0, "trna_free": 0.0003189599999999999, "trna_charged": 0.0002497451199999999, "cells": 16384.0, "instances": 16384.0, "log2_instances": 14, "rnap_bound": 3532.0, "rnapaux_bound": 1699.0, "ribo_total": 47271.0}, "16200": {"conc": {"H+": 0.0012, "O2": 0.0012, "CO2": 0.0012, "Pi": 0.023899999999999998, "RpoD": 4.2999999999999996e-07, "RNAP": 1.61e-06, "RNAP~RpoD": 1.81e-06, "RNAPAuxiliary": 3.06e-06, "ppGpp": 3.3e-07, "ATP": 0.00958, "CTP": 0.00466, "GTP": 0.00333, "UTP": 0.01433, "PPi": 0.0002, "AMP": 0.00042, "CMP": 0.00064, "GMP": 0.00139, "Ribosome": 1.0359999999999999e-05, "RibosomeAuxiliary": 1.28e-06, "GDP": 0.00396, "L-leucine": 0.0005, "L-alanine": 0.00477, "glycine": 0.01056, "L-valine": 0.00108, "L-glutamate": 0.01144, "L-serine": 5.179999999999999e-05, "L-isoleucine": 0.00032, "L-aspartate": 0.005730000000000001, "L-threonine": 0.00021, "L-lysine": 0.00063, "L-proline": 0.00066, "L-arginine": 0.00115, "L-phenylalanine": 3.9009999999999994e-05, "L-tyrosine": 6.277e-05, "L-glutamine": 0.00367, "L-asparagine": 0.00062, "L-histidine": 0.0001, "L-methionine": 0.00014000000000000001, "L-cysteine": 0.00059, "L-tryptophan": 3.547e-05, "NH4+": 0.002, "acetyl-phosphate": 8.562000000000001e-08, "NADH": 0.0005, "NAD+": 0.00422, "NADPH": 0.00038, "NADP+": 0.00206, "FMN": 3.9659999999999996e-05, "FAD": 0.00101, "CoA": 0.0014, "glutathione": 7.5e-07, "dATP": 0.00015, "ADP": 0.00038, "dAMP": 9.190999999999999e-05, "cAMP": 2.516e-08, "adenosine": 0.0002, "deoxyadenosine": 2.9e-07, "adenine": 0.00023, "dCTP": 5.0079999999999995e-05, "cytosine": 0.0005200000000000001, "cytidine": 1.5e-06, "dGMP": 0.0004, "guanine": 3.3329999999999994e-05, "guanosine": 6.04e-06, "deoxyguanosine": 1.96e-06, "dTTP": 0.0006, "dTDP": 9.926999999999999e-05, "UDP": 0.00313, "uridine": 3.03e-06, "ITP": 9.02e-09, "IDP": 1.0140000000000002e-08, "IMP": 0.00047, "L-homocysteine": 9.934e-05, "L-citrulline": 1.419e-05, "L-ornithine": 3.87e-06, "L-histidinol": 6.090999999999999e-05, "S-adenosyl-L-methionine": 0.00017999999999999998, "D-glucose-6-phosphate": 0.00368, "D-fructose-6-phosphate": 0.00061, "D-fructose-1,6-bisphosphate": 0.01669, "dihydroxyacetone-phosphate": 0.00025, "3-phospho-D-glycerate": 0.00102, "phosphoenolpyruvate": 0.00032, "pyruvate": 0.0015, "acetyl-CoA": 0.00051, "oxaloacetate": 0.00069, "citrate": 0.00019, "2-oxoglutarate": 0.00061, "succinyl-CoA": 0.00027, "succinate": 0.00074, "fumarate": 0.00016, "L-malate": 0.0016899999999999999, "propionyl-CoA": 2.4e-10, "malonyl-CoA": 1.5100000000000002e-09, "acetoacetyl-CoA": 9.9e-10, "myo-inositol": 2.5e-10, "6-phospho-D-glucono-1,5-lactone": 7.088e-08, "6-phospho-D-gluconate": 0.0034500000000000004, "D-ribulose-5-phosphate": 0.00016, "alpha-D-ribose-5-phosphate": 0.0004, "D-xylulose-5-phosphate": 8.41e-09, "D-gluconate": 8e-07, "glycerate": 6.202000000000001e-08, "glycerol-3-phosphate": 0.0, "2-deoxy-D-ribose-5-phosphate": 2.7e-07, "5-phospho-alpha-D-ribose-1-diphosphate": 0.00022, "N-carbamoyl-L-aspartate": 1.164e-05, "(S)-dihydroorotate": 5.1799999999999995e-06, "UDP-N-acetyl-D-glucosamine": 4.0999999999999994e-07, "2,3-dihydroxybenzoate": 6.200000000000001e-09, "4-hydroxybenzoate": 0.0, "shikimate": 0.00014000000000000001, "phenylpyruvate": 1.785e-05, "anthranilate": 1.242e-05, "N2-acetyl-L-ornithine": 9.9e-07, "riboflavin": 0.00011, "quinolinate": 0.00019, "PfkA": 1.77e-06, "FbaA": 7.11e-06, "TpiA": 5.82e-06, "GapA": 2.3409999999999998e-05, "Pgk": 1.26e-05, "Eno": 1.364e-05, "PykF": 1.4299999999999999e-06, "AceF": 4.46e-06, "AceE": 1.4299999999999999e-06, "Lpd": 1.55e-06, "GltA": 3.23e-06, "Icd": 1.167e-05, "SucA": 2.1e-06, "Mdh": 1.416e-05, "CyoA": 7.45e-06, "AtpA": 1.349e-05, "Prs": 1.8799999999999998e-06, "PurF": 1.58e-06, "GuaB": 3.18e-06, "Gmk": 1.02e-06, "Adk": 3.45e-06, "NrdB": 1.08e-06, "NrdA": 3.7e-07, "CarA": 2.1099999999999997e-06, "PyrB": 2.24e-06, "ThyA": 1.11e-06, "Tmk": 7.2e-07, "PyrG": 1.42e-06, "Ndk": 3.2e-06, "GlnA": 2.2999999999999996e-06, "100S": 0.0, "oriC~DNAP": 1.2e-09, "genome": 0.00797, "CellWall": 1.20001, "D-glucose": 1.18e-05, "AtpD": 2.39e-06, "NuoA": 1.4299999999999999e-06, "GuaA": 1.83e-06, "DnaE": 1.55e-06, "DnaX": 1.49e-06, "Lgt": 1.53e-06, "ClpP": 6.6e-07, "FtsH": 1.87e-06, "FusA": 1.18e-06, "Lon": 1.29e-06, "TufA": 1.49e-06, "TufB": 2.35e-06, "DnaB": 6.2e-07, "GroEL": 1.1899999999999998e-06, "GyrA": 1.6799999999999998e-06, "GyrB": 1.78e-06, "ParC": 7.1e-07, "ParE": 1.6399999999999998e-06, "SecA": 1.6399999999999998e-06, "FtsI": 1.27e-06, "LpxC": 1.7199999999999998e-06, "MurA": 1.79e-06, "BamA": 1.61e-06, "DnaK": 1.33e-06, "FtsA": 1.82e-06, "ZipA": 9.8e-07, "OmpA": 2.1099999999999997e-06, "OmpF": 1.3600000000000001e-06, "SecY": 1.35e-06, "AlaS": 3.99e-06, "ArgS": 1.29e-06, "Hns": 2.13e-06, "IleS": 3.39e-06, "LeuS": 3.5e-06, "MetG": 2.96e-06, "ValS": 2.6499999999999996e-06, "RpoA": 6.9e-07, "RpoB": 0.0, "RpoC": 1.08e-06, "NusA": 0.0, "NusG": 5.99e-09, "Rho": 8e-07, "GreA": 1.31e-06, "rRNA16S": 6.2e-07, "rRNA23S": 2.3399999999999996e-06, "rRNA5S": 1.51e-06, "30S": 1.48e-06, "50S": 5.9e-07, "RplA": 1.59e-05, "RplL": 1.465e-05, "RpsA": 2.1539999999999997e-05, "RpsC": 2.5719999999999998e-05, "Crp": 2.3399999999999996e-06, "CspC": 2.8599999999999997e-06, "DnaA": 1.7199999999999998e-06, "DnaG": 9.499999999999999e-07, "Fis": 2.04e-06, "HupA": 2.3799999999999997e-06, "Ssb": 2.4500000000000003e-06, "Tsf": 1.07e-06, "DnaN": 9.499999999999999e-07, "Frr": 3.264e-08, "FtsZ": 1.51e-06, "GroES": 7.4e-07, "InfA": 0.0, "InfB": 1.6e-07, "InfC": 9.7e-07, "MreB": 1.6299999999999999e-06, "MukB": 7.699999999999999e-07, "PrfA": 8e-07, "PrfB": 1.31e-06, "EFTu": 1.04e-06}, "count": {"RpoD": 359.0, "RNAP": 1344.0, "RNAP~RpoD": 1508.0, "RNAPAuxiliary": 2549.0, "Ribosome": 8643.0, "RibosomeAuxiliary": 1064.0, "100S": 0.0, "oriC~DNAP": 1.0, "genome": 6647046.0, "rRNA16S": 513.0, "rRNA23S": 1950.0, "rRNA5S": 1257.0, "30S": 1234.0, "50S": 488.0, "RplA": 13262.0, "RplL": 12219.0, "RpsA": 17964.0, "RpsC": 21449.0}, "out": {"vital": 1.0, "Cl-": 0.06056, "Na+": 0.05, "NH4+": 0.0095, "K+": 0.00264, "Pi": 0.00132, "Mg2+": 0.0005300000000000001, "nicotinamide": 9.826e-05, "pantothenate": 4.949e-05, "pyridoxine": 1.655e-05, "thiamine": 1.507e-05, "lipoate": 9.74e-06, "riboflavin": 2.13e-06, "Ca2+": 5e-07, "biotin": 4.9e-07, "sulfate": 3.1e-07, "folate": 1.8e-07, "Mn2+": 8e-08, "boric_acid": 4e-08, "Co2+": 3.0000000000000004e-08, "Zn2+": 1e-08, "Cu2+": 1e-08, "Fe2+": 1e-08, "molybdate": 3.0000000000000004e-09, "D-glucose": 0.0040999999999999995, "LB": 0.0, "L-alanine": 0.0008, "L-arginine": 0.005200000000000001, "L-asparagine": 0.0004, "L-aspartate": 0.0004, "L-cysteine": 9.999999999999999e-05, "L-glutamine": 0.0006, "glycine": 0.0008, "L-histidine": 0.0002, "L-isoleucine": 0.0004, "L-leucine": 0.0008, "L-lysine": 0.0004, "L-methionine": 0.0002, "L-phenylalanine": 0.0004, "L-proline": 0.0004, "L-serine": 0.01, "L-threonine": 0.0004, "L-tryptophan": 9.999999999999999e-05, "L-tyrosine": 0.0002, "L-valine": 0.0006, "adenine": 0.0002, "cytosine": 0.0002, "guanine": 0.0002, "uracil": 0.0002, "EZRich": 0.0, "H2O": 55.0, "H+": 0.0012, "O2": 0.0012, "CO2": 0.0012, "L-glutamate": 0.011, "bioentity": 5.0, "length": 0.1, "Ribosome": 0.0}, "cell": {"H+": 0.00118, "membrane_H+": 0.00613, "length": 2.755536874e-06}, "polysomes": 3956.0, "mrna": 3167.0, "protein": 0.0, "trna_free": 0.00031890999999999994, "trna_charged": 0.00024835599999999987, "cells": 16384.0, "instances": 16384.0, "log2_instances": 14, "rnap_bound": 3783.0, "rnapaux_bound": 1728.0, "ribo_total": 49943.0}, "16300": {"conc": {"H+": 0.0012, "O2": 0.0012, "CO2": 0.0012, "Pi": 0.023899999999999998, "RpoD": 4.1999999999999995e-07, "RNAP": 1.59e-06, "RNAP~RpoD": 1.8799999999999998e-06, "RNAPAuxiliary": 3.14e-06, "ppGpp": 3.3e-07, "ATP": 0.00951, "CTP": 0.0047599999999999995, "GTP": 0.00364, "UTP": 0.01464, "PPi": 0.0002, "AMP": 0.00051, "CMP": 0.00066, "GMP": 0.00127, "Ribosome": 1.008e-05, "RibosomeAuxiliary": 1.34e-06, "GDP": 0.00361, "L-leucine": 0.0005, "L-alanine": 0.0049900000000000005, "glycine": 0.00878, "L-valine": 0.00109, "L-glutamate": 0.01128, "L-serine": 4.909e-05, "L-isoleucine": 0.00037, "L-aspartate": 0.0059900000000000005, "L-threonine": 0.00023, "L-lysine": 0.00063, "L-proline": 0.00068, "L-arginine": 0.00117, "L-phenylalanine": 4.036e-05, "L-tyrosine": 6.568999999999999e-05, "L-glutamine": 0.00381, "L-asparagine": 0.00066, "L-histidine": 0.0001, "L-methionine": 0.00014000000000000001, "L-cysteine": 0.00055, "L-tryptophan": 3.951e-05, "NH4+": 0.002, "acetyl-phosphate": 8.288e-08, "NADH": 0.00049, "NAD+": 0.00419, "NADPH": 0.0004, "NADP+": 0.0020299999999999997, "FMN": 4.3299999999999995e-05, "FAD": 0.00101, "CoA": 0.0014, "glutathione": 7.1e-07, "dATP": 0.00013000000000000002, "ADP": 0.0005600000000000001, "dAMP": 8.266e-05, "cAMP": 2.4850000000000004e-08, "adenosine": 0.00024, "deoxyadenosine": 2.9e-07, "adenine": 0.00028000000000000003, "dCTP": 6.553e-05, "cytosine": 0.00051, "cytidine": 1.5199999999999998e-06, "dGMP": 0.00039000000000000005, "guanine": 3.518e-05, "guanosine": 5.99e-06, "deoxyguanosine": 1.92e-06, "dTTP": 0.00058, "dTDP": 9.706e-05, "UDP": 0.00319, "uridine": 3.0499999999999996e-06, "ITP": 8.48e-09, "IDP": 9.53e-09, "IMP": 0.00055, "L-homocysteine": 9.504999999999999e-05, "L-citrulline": 1.367e-05, "L-ornithine": 3.68e-06, "L-histidinol": 6.196e-05, "S-adenosyl-L-methionine": 0.00017999999999999998, "D-glucose-6-phosphate": 0.00368, "D-fructose-6-phosphate": 0.00061, "D-fructose-1,6-bisphosphate": 0.01672, "dihydroxyacetone-phosphate": 0.00025, "3-phospho-D-glycerate": 0.00101, "phosphoenolpyruvate": 0.0003, "pyruvate": 0.00141, "acetyl-CoA": 0.00048, "oxaloacetate": 0.00066, "citrate": 0.00017, "2-oxoglutarate": 0.00055, "succinyl-CoA": 0.00024, "succinate": 0.00067, "fumarate": 0.00014000000000000001, "L-malate": 0.0015500000000000002, "propionyl-CoA": 2.2000000000000002e-10, "malonyl-CoA": 1.42e-09, "acetoacetyl-CoA": 9.300000000000001e-10, "myo-inositol": 2.4e-10, "6-phospho-D-glucono-1,5-lactone": 6.663e-08, "6-phospho-D-gluconate": 0.0034500000000000004, "D-ribulose-5-phosphate": 0.00016, "alpha-D-ribose-5-phosphate": 0.0004, "D-xylulose-5-phosphate": 7.910000000000001e-09, "D-gluconate": 8.1e-07, "glycerate": 5.8310000000000004e-08, "glycerol-3-phosphate": 0.0, "2-deoxy-D-ribose-5-phosphate": 2.7e-07, "5-phospho-alpha-D-ribose-1-diphosphate": 0.00022, "N-carbamoyl-L-aspartate": 1.1249999999999999e-05, "(S)-dihydroorotate": 5.03e-06, "UDP-N-acetyl-D-glucosamine": 3.7999999999999996e-07, "2,3-dihydroxybenzoate": 5.830000000000001e-09, "4-hydroxybenzoate": 0.0, "shikimate": 0.00014000000000000001, "phenylpyruvate": 1.7149999999999997e-05, "anthranilate": 1.325e-05, "N2-acetyl-L-ornithine": 1e-06, "riboflavin": 0.00012, "quinolinate": 0.00019, "PfkA": 1.8799999999999998e-06, "FbaA": 6.879999999999999e-06, "TpiA": 5.96e-06, "GapA": 2.3199999999999998e-05, "Pgk": 1.2630000000000001e-05, "Eno": 1.3419999999999999e-05, "PykF": 1.3899999999999998e-06, "AceF": 4.42e-06, "AceE": 1.4e-06, "Lpd": 1.46e-06, "GltA": 3.2799999999999995e-06, "Icd": 1.167e-05, "SucA": 2.2e-06, "Mdh": 1.4089999999999999e-05, "CyoA": 7.55e-06, "AtpA": 1.33e-05, "Prs": 1.86e-06, "PurF": 1.5599999999999999e-06, "GuaB": 3.07e-06, "Gmk": 9.9e-07, "Adk": 3.2999999999999997e-06, "NrdB": 1.06e-06, "NrdA": 3.7999999999999996e-07, "CarA": 2.21e-06, "PyrB": 2.24e-06, "ThyA": 1.16e-06, "Tmk": 6.7e-07, "PyrG": 1.49e-06, "Ndk": 3.22e-06, "GlnA": 2.3399999999999996e-06, "100S": 0.0, "oriC~DNAP": 1.13e-09, "genome": 0.00799, "CellWall": 1.20003, "D-glucose": 1.152e-05, "AtpD": 2.32e-06, "NuoA": 1.4299999999999999e-06, "GuaA": 1.79e-06, "DnaE": 1.53e-06, "DnaX": 1.46e-06, "Lgt": 1.5599999999999999e-06, "ClpP": 6.6e-07, "FtsH": 1.77e-06, "FusA": 1.2299999999999999e-06, "Lon": 1.2299999999999999e-06, "TufA": 1.49e-06, "TufB": 2.35e-06, "DnaB": 6.3e-07, "GroEL": 1.22e-06, "GyrA": 1.58e-06, "GyrB": 1.82e-06, "ParC": 6.9e-07, "ParE": 1.6e-06, "SecA": 1.6499999999999999e-06, "FtsI": 1.28e-06, "LpxC": 1.69e-06, "MurA": 1.73e-06, "BamA": 1.6699999999999999e-06, "DnaK": 1.31e-06, "FtsA": 1.7599999999999999e-06, "ZipA": 1.02e-06, "OmpA": 2.1e-06, "OmpF": 1.3600000000000001e-06, "SecY": 1.28e-06, "AlaS": 4.07e-06, "ArgS": 1.3e-06, "Hns": 2.05e-06, "IleS": 3.3599999999999996e-06, "LeuS": 3.39e-06, "MetG": 2.93e-06, "ValS": 2.6099999999999996e-06, "RpoA": 7.4e-07, "RpoB": 0.0, "RpoC": 1.1699999999999998e-06, "NusA": 0.0, "NusG": 2.141e-08, "Rho": 8.9e-07, "GreA": 1.27e-06, "rRNA16S": 6e-07, "rRNA23S": 2.4199999999999997e-06, "rRNA5S": 1.6599999999999998e-06, "30S": 1.4499999999999999e-06, "50S": 6.6e-07, "RplA": 1.733e-05, "RplL": 1.7129999999999997e-05, "RpsA": 2.244e-05, "RpsC": 2.337e-05, "Crp": 2.35e-06, "CspC": 2.83e-06, "DnaA": 1.6799999999999998e-06, "DnaG": 9.8e-07, "Fis": 1.98e-06, "HupA": 2.4599999999999997e-06, "Ssb": 2.4199999999999997e-06, "Tsf": 9.8e-07, "DnaN": 9.3e-07, "Frr": 0.0, "FtsZ": 1.49e-06, "GroES": 7.3e-07, "InfA": 1.2400000000000002e-08, "InfB": 1.8e-07, "InfC": 1.02e-06, "MreB": 1.6799999999999998e-06, "MukB": 7.4e-07, "PrfA": 6.4e-07, "PrfB": 1.16e-06, "EFTu": 9.9e-07}, "count": {"RpoD": 373.0, "RNAP": 1414.0, "RNAP~RpoD": 1670.0, "RNAPAuxiliary": 2783.0, "Ribosome": 8939.0, "RibosomeAuxiliary": 1192.0, "100S": 0.0, "oriC~DNAP": 1.0, "genome": 7086926.0, "rRNA16S": 530.0, "rRNA23S": 2151.0, "rRNA5S": 1477.0, "30S": 1283.0, "50S": 583.0, "RplA": 15376.0, "RplL": 15196.0, "RpsA": 19911.0, "RpsC": 20736.0}, "out": {"vital": 1.0, "Cl-": 0.06056, "Na+": 0.05, "NH4+": 0.0095, "K+": 0.00264, "Pi": 0.00132, "Mg2+": 0.0005300000000000001, "nicotinamide": 9.826e-05, "pantothenate": 4.949e-05, "pyridoxine": 1.655e-05, "thiamine": 1.507e-05, "lipoate": 9.74e-06, "riboflavin": 2.13e-06, "Ca2+": 5e-07, "biotin": 4.9e-07, "sulfate": 3.1e-07, "folate": 1.8e-07, "Mn2+": 8e-08, "boric_acid": 4e-08, "Co2+": 3.0000000000000004e-08, "Zn2+": 1e-08, "Cu2+": 1e-08, "Fe2+": 1e-08, "molybdate": 3.0000000000000004e-09, "D-glucose": 0.0040999999999999995, "LB": 0.0, "L-alanine": 0.0008, "L-arginine": 0.005200000000000001, "L-asparagine": 0.0004, "L-aspartate": 0.0004, "L-cysteine": 9.999999999999999e-05, "L-glutamine": 0.0006, "glycine": 0.0008, "L-histidine": 0.0002, "L-isoleucine": 0.0004, "L-leucine": 0.0008, "L-lysine": 0.0004, "L-methionine": 0.0002, "L-phenylalanine": 0.0004, "L-proline": 0.0004, "L-serine": 0.01, "L-threonine": 0.0004, "L-tryptophan": 9.999999999999999e-05, "L-tyrosine": 0.0002, "L-valine": 0.0006, "adenine": 0.0002, "cytosine": 0.0002, "guanine": 0.0002, "uracil": 0.0002, "EZRich": 0.0, "H2O": 55.0, "H+": 0.0012, "O2": 0.0012, "CO2": 0.0012, "L-glutamate": 0.011, "bioentity": 5.0, "length": 0.1, "Ribosome": 0.0}, "cell": {"H+": 0.00118, "membrane_H+": 0.00383, "length": 2.931103614e-06}, "polysomes": 4195.0, "mrna": 3509.0, "protein": 0.0, "trna_free": 0.0003145, "trna_charged": 0.0002461345199999999, "cells": 16384.0, "instances": 16384.0, "log2_instances": 14, "rnap_bound": 4051.0, "rnapaux_bound": 1756.0, "ribo_total": 52699.0}, "16400": {"conc": {"H+": 0.0012, "O2": 0.0012, "CO2": 0.0012, "Pi": 0.023899999999999998, "RpoD": 3.6e-07, "RNAP": 1.57e-06, "RNAP~RpoD": 1.9699999999999998e-06, "RNAPAuxiliary": 3.1299999999999997e-06, "ppGpp": 3.3e-07, "ATP": 0.0096, "CTP": 0.00487, "GTP": 0.00364, "UTP": 0.01499, "PPi": 0.0002, "AMP": 0.0005200000000000001, "CMP": 0.00067, "GMP": 0.00132, "Ribosome": 9.93e-06, "RibosomeAuxiliary": 1.4e-06, "GDP": 0.00375, "L-leucine": 0.0005, "L-alanine": 0.00508, "glycine": 0.00882, "L-valine": 0.00108, "L-glutamate": 0.01128, "L-serine": 5.003e-05, "L-isoleucine": 0.00037, "L-aspartate": 0.00596, "L-threonine": 0.00022, "L-lysine": 0.00062, "L-proline": 0.00067, "L-arginine": 0.00116, "L-phenylalanine": 3.958e-05, "L-tyrosine": 6.618999999999999e-05, "L-glutamine": 0.00383, "L-asparagine": 0.0006500000000000001, "L-histidine": 0.0001, "L-methionine": 0.00013000000000000002, "L-cysteine": 0.00054, "L-tryptophan": 3.853e-05, "NH4+": 0.002, "acetyl-phosphate": 8.051000000000001e-08, "NADH": 0.00049, "NAD+": 0.0041600000000000005, "NADPH": 0.0004, "NADP+": 0.0020299999999999997, "FMN": 4.1509999999999994e-05, "FAD": 0.00101, "CoA": 0.0014, "glutathione": 6.7e-07, "dATP": 0.00013000000000000002, "ADP": 0.00047, "dAMP": 7.809e-05, "cAMP": 2.454e-08, "adenosine": 0.00024, "deoxyadenosine": 2.8e-07, "adenine": 0.00029, "dCTP": 8.265e-05, "cytosine": 0.00051, "cytidine": 1.5399999999999999e-06, "dGMP": 0.0004, "guanine": 3.586e-05, "guanosine": 5.96e-06, "deoxyguanosine": 1.89e-06, "dTTP": 0.00059, "dTDP": 9.829e-05, "UDP": 0.00327, "uridine": 3.0899999999999996e-06, "ITP": 7.99e-09, "IDP": 8.970000000000002e-09, "IMP": 0.0005600000000000001, "L-homocysteine": 8.960999999999999e-05, "L-citrulline": 1.3449999999999998e-05, "L-ornithine": 3.6099999999999997e-06, "L-histidinol": 6.239e-05, "S-adenosyl-L-methionine": 0.00017999999999999998, "D-glucose-6-phosphate": 0.00368, "D-fructose-6-phosphate": 0.00061, "D-fructose-1,6-bisphosphate": 0.01672, "dihydroxyacetone-phosphate": 0.00025, "3-phospho-D-glycerate": 0.001, "phosphoenolpyruvate": 0.0003, "pyruvate": 0.00139, "acetyl-CoA": 0.00047, "oxaloacetate": 0.0006500000000000001, "citrate": 0.00017, "2-oxoglutarate": 0.00054, "succinyl-CoA": 0.00024, "succinate": 0.00067, "fumarate": 0.00014000000000000001, "L-malate": 0.0015300000000000001, "propionyl-CoA": 2.1e-10, "malonyl-CoA": 1.3400000000000001e-09, "acetoacetyl-CoA": 8.800000000000001e-10, "myo-inositol": 2.2000000000000002e-10, "6-phospho-D-glucono-1,5-lactone": 6.277000000000001e-08, "6-phospho-D-gluconate": 0.0034500000000000004, "D-ribulose-5-phosphate": 0.00016, "alpha-D-ribose-5-phosphate": 0.0004, "D-xylulose-5-phosphate": 7.4500000000000005e-09, "D-gluconate": 8.399999999999999e-07, "glycerate": 5.4920000000000005e-08, "glycerol-3-phosphate": 0.0, "2-deoxy-D-ribose-5-phosphate": 2.6e-07, "5-phospho-alpha-D-ribose-1-diphosphate": 0.00023, "N-carbamoyl-L-aspartate": 9.849999999999999e-06, "(S)-dihydroorotate": 4.42e-06, "UDP-N-acetyl-D-glucosamine": 3.6e-07, "2,3-dihydroxybenzoate": 5.490000000000001e-09, "4-hydroxybenzoate": 0.0, "shikimate": 0.00014000000000000001, "phenylpyruvate": 1.693e-05, "anthranilate": 1.3109999999999998e-05, "N2-acetyl-L-ornithine": 1.05e-06, "riboflavin": 0.00011, "quinolinate": 0.00019, "PfkA": 1.98e-06, "FbaA": 6.6799999999999996e-06, "TpiA": 6.099999999999999e-06, "GapA": 2.304e-05, "Pgk": 1.264e-05, "Eno": 1.3369999999999999e-05, "PykF": 1.4299999999999999e-06, "AceF": 4.45e-06, "AceE": 1.37e-06, "Lpd": 1.38e-06, "GltA": 3.29e-06, "Icd": 1.176e-05, "SucA": 2.25e-06, "Mdh": 1.398e-05, "CyoA": 7.62e-06, "AtpA": 1.313e-05, "Prs": 1.92e-06, "PurF": 1.62e-06, "GuaB": 3.02e-06, "Gmk": 9.6e-07, "Adk": 3.22e-06, "NrdB": 1.07e-06, "NrdA": 3.7e-07, "CarA": 2.21e-06, "PyrB": 2.18e-06, "ThyA": 1.2e-06, "Tmk": 6.7e-07, "PyrG": 1.5399999999999999e-06, "Ndk": 3.18e-06, "GlnA": 2.43e-06, "100S": 0.0, "oriC~DNAP": 1.06e-09, "genome": 0.00799, "CellWall": 1.20001, "D-glucose": 1.1269999999999999e-05, "AtpD": 2.22e-06, "NuoA": 1.4499999999999999e-06, "GuaA": 1.77e-06, "DnaE": 1.5599999999999999e-06, "DnaX": 1.49e-06, "Lgt": 1.58e-06, "ClpP": 6.6e-07, "FtsH": 1.69e-06, "FusA": 1.1499999999999998e-06, "Lon": 1.2e-06, "TufA": 1.44e-06, "TufB": 2.33e-06, "DnaB": 6.5e-07, "GroEL": 1.2299999999999999e-06, "GyrA": 1.5399999999999999e-06, "GyrB": 1.8e-06, "ParC": 7e-07, "ParE": 1.62e-06, "SecA": 1.6499999999999999e-06, "FtsI": 1.33e-06, "LpxC": 1.6999999999999998e-06, "MurA": 1.7599999999999999e-06, "BamA": 1.75e-06, "DnaK": 1.2499999999999999e-06, "FtsA": 1.7399999999999999e-06, "ZipA": 1e-06, "OmpA": 2.0699999999999997e-06, "OmpF": 1.3600000000000001e-06, "SecY": 1.24e-06, "AlaS": 4.2e-06, "ArgS": 1.26e-06, "Hns": 1.9699999999999998e-06, "IleS": 3.31e-06, "LeuS": 3.3199999999999996e-06, "MetG": 2.92e-06, "ValS": 2.6e-06, "RpoA": 7.1e-07, "RpoB": 0.0, "RpoC": 1.3e-06, "NusA": 0.0, "NusG": 6.37e-09, "Rho": 9.8e-07, "GreA": 1.29e-06, "rRNA16S": 7.799999999999999e-07, "rRNA23S": 2.17e-06, "rRNA5S": 1.8e-06, "30S": 1.5399999999999999e-06, "50S": 7.3e-07, "RplA": 1.8069999999999998e-05, "RplL": 2.073e-05, "RpsA": 2.1559999999999997e-05, "RpsC": 2.16e-05, "Crp": 2.4e-06, "CspC": 2.89e-06, "DnaA": 1.6699999999999999e-06, "DnaG": 9.7e-07, "Fis": 1.94e-06, "HupA": 2.48e-06, "Ssb": 2.4100000000000002e-06, "Tsf": 9.399999999999999e-07, "DnaN": 9.1e-07, "Frr": 9.560000000000001e-09, "FtsZ": 1.5399999999999999e-06, "GroES": 7.2e-07, "InfA": 0.0, "InfB": 2e-07, "InfC": 1.0099999999999999e-06, "MreB": 1.7599999999999999e-06, "MukB": 7e-07, "PrfA": 4.1999999999999995e-07, "PrfB": 1.05e-06, "EFTu": 9e-07}, "count": {"RpoD": 343.0, "RNAP": 1482.0, "RNAP~RpoD": 1851.0, "RNAPAuxiliary": 2950.0, "Ribosome": 9357.0, "RibosomeAuxiliary": 1322.0, "100S": 0.0, "oriC~DNAP": 1.0, "genome": 7528370.0, "rRNA16S": 734.0, "rRNA23S": 2042.0, "rRNA5S": 1700.0, "30S": 1453.0, "50S": 685.0, "RplA": 17022.0, "RplL": 19525.0, "RpsA": 20305.0, "RpsC": 20342.0}, "out": {"vital": 1.0, "Cl-": 0.06056, "Na+": 0.05, "NH4+": 0.0095, "K+": 0.00264, "Pi": 0.00132, "Mg2+": 0.0005300000000000001, "nicotinamide": 9.826e-05, "pantothenate": 4.949e-05, "pyridoxine": 1.655e-05, "thiamine": 1.507e-05, "lipoate": 9.74e-06, "riboflavin": 2.13e-06, "Ca2+": 5e-07, "biotin": 4.9e-07, "sulfate": 3.1e-07, "folate": 1.8e-07, "Mn2+": 8e-08, "boric_acid": 4e-08, "Co2+": 3.0000000000000004e-08, "Zn2+": 1e-08, "Cu2+": 1e-08, "Fe2+": 1e-08, "molybdate": 3.0000000000000004e-09, "D-glucose": 0.0040999999999999995, "LB": 0.0, "L-alanine": 0.0008, "L-arginine": 0.005200000000000001, "L-asparagine": 0.0004, "L-aspartate": 0.0004, "L-cysteine": 9.999999999999999e-05, "L-glutamine": 0.0006, "glycine": 0.0008, "L-histidine": 0.0002, "L-isoleucine": 0.0004, "L-leucine": 0.0008, "L-lysine": 0.0004, "L-methionine": 0.0002, "L-phenylalanine": 0.0004, "L-proline": 0.0004, "L-serine": 0.01, "L-threonine": 0.0004, "L-tryptophan": 9.999999999999999e-05, "L-tyrosine": 0.0002, "L-valine": 0.0006, "adenine": 0.0002, "cytosine": 0.0002, "guanine": 0.0002, "uracil": 0.0002, "EZRich": 0.0, "H2O": 55.0, "H+": 0.0012, "O2": 0.0012, "CO2": 0.0012, "L-glutamate": 0.011, "bioentity": 5.0, "length": 0.1, "Ribosome": 0.0}, "cell": {"H+": 0.00118, "membrane_H+": 0.0038799999999999998, "length": 3.111676675e-06}, "polysomes": 4447.0, "mrna": 3786.0, "protein": 0.0, "trna_free": 0.0003102500000000001, "trna_charged": 0.00024222635999999998, "cells": 16384.0, "instances": 16384.0, "log2_instances": 14, "rnap_bound": 4345.0, "rnapaux_bound": 1824.0, "ribo_total": 55677.0}, "16500": {"conc": {"H+": 0.0012, "O2": 0.0012, "CO2": 0.0012, "Pi": 0.023899999999999998, "RpoD": 3.5e-07, "RNAP": 1.77e-06, "RNAP~RpoD": 2.0199999999999997e-06, "RNAPAuxiliary": 3.19e-06, "ppGpp": 3.3e-07, "ATP": 0.009519999999999999, "CTP": 0.00492, "GTP": 0.00311, "UTP": 0.01515, "PPi": 0.0002, "AMP": 0.00051, "CMP": 0.00068, "GMP": 0.00151, "Ribosome": 9.99e-06, "RibosomeAuxiliary": 1.4099999999999998e-06, "GDP": 0.0042699999999999995, "L-leucine": 0.0005200000000000001, "L-alanine": 0.005070000000000001, "glycine": 0.00862, "L-valine": 0.00109, "L-glutamate": 0.01131, "L-serine": 4.9619999999999996e-05, "L-isoleucine": 0.00035999999999999997, "L-aspartate": 0.0059299999999999995, "L-threonine": 0.00022, "L-lysine": 0.00061, "L-proline": 0.00068, "L-arginine": 0.00116, "L-phenylalanine": 3.954999999999999e-05, "L-tyrosine": 7.183e-05, "L-glutamine": 0.00384, "L-asparagine": 0.0006500000000000001, "L-histidine": 0.00011, "L-methionine": 0.00013000000000000002, "L-cysteine": 0.0005300000000000001, "L-tryptophan": 4.047e-05, "NH4+": 0.002, "acetyl-phosphate": 7.813e-08, "NADH": 0.00049, "NAD+": 0.00414, "NADPH": 0.00039000000000000005, "NADP+": 0.0020099999999999996, "FMN": 3.639e-05, "FAD": 0.00101, "CoA": 0.0014, "glutathione": 6.3e-07, "dATP": 0.00012, "ADP": 0.00057, "dAMP": 7.557999999999999e-05, "cAMP": 2.4140000000000003e-08, "adenosine": 0.00024, "deoxyadenosine": 2.8e-07, "adenine": 0.00029, "dCTP": 9.817e-05, "cytosine": 0.0005, "cytidine": 1.57e-06, "dGMP": 0.00041, "guanine": 3.896e-05, "guanosine": 5.96e-06, "deoxyguanosine": 1.87e-06, "dTTP": 0.00061, "dTDP": 0.0001, "UDP": 0.0033, "uridine": 3.1299999999999997e-06, "ITP": 7.51e-09, "IDP": 8.44e-09, "IMP": 0.0005600000000000001, "L-homocysteine": 9.054e-05, "L-citrulline": 1.3189999999999999e-05, "L-ornithine": 3.5199999999999998e-06, "L-histidinol": 6.5e-05, "S-adenosyl-L-methionine": 0.00017999999999999998, "D-glucose-6-phosphate": 0.00369, "D-fructose-6-phosphate": 0.0006, "D-fructose-1,6-bisphosphate": 0.016579999999999998, "dihydroxyacetone-phosphate": 0.00024, "3-phospho-D-glycerate": 0.00098, "phosphoenolpyruvate": 0.0003, "pyruvate": 0.0014, "acetyl-CoA": 0.00048, "oxaloacetate": 0.00064, "citrate": 0.00017, "2-oxoglutarate": 0.00054, "succinyl-CoA": 0.00025, "succinate": 0.00068, "fumarate": 0.00014000000000000001, "L-malate": 0.00152, "propionyl-CoA": 2.0000000000000003e-10, "malonyl-CoA": 1.26e-09, "acetoacetyl-CoA": 8.3e-10, "myo-inositol": 2.1e-10, "6-phospho-D-glucono-1,5-lactone": 5.9010000000000004e-08, "6-phospho-D-gluconate": 0.0034500000000000004, "D-ribulose-5-phosphate": 0.00016, "alpha-D-ribose-5-phosphate": 0.0004, "D-xylulose-5-phosphate": 7.000000000000001e-09, "D-gluconate": 8.599999999999999e-07, "glycerate": 5.1630000000000006e-08, "glycerol-3-phosphate": 0.0, "2-deoxy-D-ribose-5-phosphate": 2.6e-07, "5-phospho-alpha-D-ribose-1-diphosphate": 0.00023, "N-carbamoyl-L-aspartate": 9.06e-06, "(S)-dihydroorotate": 4.09e-06, "UDP-N-acetyl-D-glucosamine": 3.4000000000000003e-07, "2,3-dihydroxybenzoate": 5.16e-09, "4-hydroxybenzoate": 0.0, "shikimate": 0.00014000000000000001, "phenylpyruvate": 1.6780000000000002e-05, "anthranilate": 1.348e-05, "N2-acetyl-L-ornithine": 1e-06, "riboflavin": 0.0001, "quinolinate": 0.00017999999999999998, "PfkA": 1.8999999999999998e-06, "FbaA": 6.5999999999999995e-06, "TpiA": 6.19e-06, "GapA": 2.276e-05, "Pgk": 1.259e-05, "Eno": 1.3199999999999999e-05, "PykF": 1.5e-06, "AceF": 4.57e-06, "AceE": 1.4e-06, "Lpd": 1.3e-06, "GltA": 3.2e-06, "Icd": 1.181e-05, "SucA": 2.2799999999999998e-06, "Mdh": 1.3880000000000001e-05, "CyoA": 7.599999999999999e-06, "AtpA": 1.3029999999999999e-05, "Prs": 1.9699999999999998e-06, "PurF": 1.6e-06, "GuaB": 2.96e-06, "Gmk": 9.8e-07, "Adk": 3.24e-06, "NrdB": 1.1299999999999998e-06, "NrdA": 3.7999999999999996e-07, "CarA": 2.1499999999999997e-06, "PyrB": 2.1e-06, "ThyA": 1.26e-06, "Tmk": 7.4e-07, "PyrG": 1.53e-06, "Ndk": 3.0499999999999996e-06, "GlnA": 2.47e-06, "100S": 0.0, "oriC~DNAP": 1e-09, "genome": 0.00796, "CellWall": 1.20001, "D-glucose": 1.101e-05, "AtpD": 2.1899999999999998e-06, "NuoA": 1.38e-06, "GuaA": 1.73e-06, "DnaE": 1.5199999999999998e-06, "DnaX": 1.5199999999999998e-06, "Lgt": 1.6e-06, "ClpP": 6.9e-07, "FtsH": 1.6399999999999998e-06, "FusA": 1.1e-06, "Lon": 1.1699999999999998e-06, "TufA": 1.5199999999999998e-06, "TufB": 2.24e-06, "DnaB": 6.800000000000001e-07, "GroEL": 1.2499999999999999e-06, "GyrA": 1.46e-06, "GyrB": 1.75e-06, "ParC": 7.5e-07, "ParE": 1.6599999999999998e-06, "SecA": 1.61e-06, "FtsI": 1.29e-06, "LpxC": 1.7199999999999998e-06, "MurA": 1.79e-06, "BamA": 1.75e-06, "DnaK": 1.18e-06, "FtsA": 1.71e-06, "ZipA": 9.499999999999999e-07, "OmpA": 2.09e-06, "OmpF": 1.47e-06, "SecY": 1.26e-06, "AlaS": 4.26e-06, "ArgS": 1.2299999999999999e-06, "Hns": 1.91e-06, "IleS": 3.2599999999999997e-06, "LeuS": 3.25e-06, "MetG": 2.8599999999999997e-06, "ValS": 2.56e-06, "RpoA": 5.5e-07, "RpoB": 0.0, "RpoC": 1.22e-06, "NusA": 0.0, "NusG": 3.4920000000000004e-08, "Rho": 1.12e-06, "GreA": 1.2299999999999999e-06, "rRNA16S": 6.5e-07, "rRNA23S": 2.35e-06, "rRNA5S": 1.84e-06, "30S": 1.6799999999999998e-06, "50S": 7e-07, "RplA": 1.727e-05, "RplL": 2.267e-05, "RpsA": 2.039e-05, "RpsC": 2.0969999999999997e-05, "Crp": 2.37e-06, "CspC": 2.85e-06, "DnaA": 1.78e-06, "DnaG": 9.399999999999999e-07, "Fis": 1.89e-06, "HupA": 2.47e-06, "Ssb": 2.39e-06, "Tsf": 8.699999999999999e-07, "DnaN": 9.3e-07, "Frr": 0.0, "FtsZ": 1.5e-06, "GroES": 7e-07, "InfA": 2e-09, "InfB": 2.3e-07, "InfC": 1.0099999999999999e-06, "MreB": 1.79e-06, "MukB": 7.2e-07, "PrfA": 3.6e-07, "PrfB": 1.1499999999999998e-06, "EFTu": 8.399999999999999e-07}, "count": {"RpoD": 350.0, "RNAP": 1770.0, "RNAP~RpoD": 2025.0, "RNAPAuxiliary": 3196.0, "Ribosome": 10013.0, "RibosomeAuxiliary": 1414.0, "100S": 0.0, "oriC~DNAP": 1.0, "genome": 7970718.0, "rRNA16S": 649.0, "rRNA23S": 2352.0, "rRNA5S": 1846.0, "30S": 1685.0, "50S": 699.0, "RplA": 17299.0, "RplL": 22711.0, "RpsA": 20431.0, "RpsC": 21013.0}, "out": {"vital": 1.0, "Cl-": 0.06056, "Na+": 0.05, "NH4+": 0.0095, "K+": 0.00264, "Pi": 0.00132, "Mg2+": 0.0005300000000000001, "nicotinamide": 9.826e-05, "pantothenate": 4.949e-05, "pyridoxine": 1.655e-05, "thiamine": 1.507e-05, "lipoate": 9.74e-06, "riboflavin": 2.13e-06, "Ca2+": 5e-07, "biotin": 4.9e-07, "sulfate": 3.1e-07, "folate": 1.8e-07, "Mn2+": 8e-08, "boric_acid": 4e-08, "Co2+": 3.0000000000000004e-08, "Zn2+": 1e-08, "Cu2+": 1e-08, "Fe2+": 1e-08, "molybdate": 3.0000000000000004e-09, "D-glucose": 0.0040999999999999995, "LB": 0.0, "L-alanine": 0.0008, "L-arginine": 0.005200000000000001, "L-asparagine": 0.0004, "L-aspartate": 0.0004, "L-cysteine": 9.999999999999999e-05, "L-glutamine": 0.0006, "glycine": 0.0008, "L-histidine": 0.0002, "L-isoleucine": 0.0004, "L-leucine": 0.0008, "L-lysine": 0.0004, "L-methionine": 0.0002, "L-phenylalanine": 0.0004, "L-proline": 0.0004, "L-serine": 0.01, "L-threonine": 0.0004, "L-tryptophan": 9.999999999999999e-05, "L-tyrosine": 0.0002, "L-valine": 0.0006, "adenine": 0.0002, "cytosine": 0.0002, "guanine": 0.0002, "uracil": 0.0002, "EZRich": 0.0, "H2O": 55.0, "H+": 0.0012, "O2": 0.0012, "CO2": 0.0012, "L-glutamate": 0.011, "bioentity": 5.0, "length": 0.1, "Ribosome": 0.0}, "cell": {"H+": 0.00118, "membrane_H+": 0.0038900000000000002, "length": 3.31009224e-06}, "polysomes": 4682.0, "mrna": 3993.0, "protein": 0.0, "trna_free": 0.00030989000000000006, "trna_charged": 0.00024250399999999994, "cells": 16384.0, "instances": 16384.0, "log2_instances": 14, "rnap_bound": 4543.0, "rnapaux_bound": 1846.0, "ribo_total": 58753.0}, "16600": {"conc": {"H+": 0.0012, "O2": 0.0012, "CO2": 0.0012, "Pi": 0.023899999999999998, "RpoD": 3e-07, "RNAP": 1.86e-06, "RNAP~RpoD": 2.21e-06, "RNAPAuxiliary": 3.24e-06, "ppGpp": 3.3e-07, "ATP": 0.00957, "CTP": 0.00497, "GTP": 0.00276, "UTP": 0.01527, "PPi": 0.0002, "AMP": 0.0005300000000000001, "CMP": 0.00069, "GMP": 0.00166, "Ribosome": 9.359999999999998e-06, "RibosomeAuxiliary": 1.4e-06, "GDP": 0.00472, "L-leucine": 0.00058, "L-alanine": 0.0053, "glycine": 0.008570000000000001, "L-valine": 0.00116, "L-glutamate": 0.011380000000000001, "L-serine": 4.888e-05, "L-isoleucine": 0.00035999999999999997, "L-aspartate": 0.00583, "L-threonine": 0.00022, "L-lysine": 0.00061, "L-proline": 0.00068, "L-arginine": 0.00117, "L-phenylalanine": 4.036e-05, "L-tyrosine": 7.167e-05, "L-glutamine": 0.00385, "L-asparagine": 0.00064, "L-histidine": 0.00011, "L-methionine": 0.00013000000000000002, "L-cysteine": 0.0005600000000000001, "L-tryptophan": 4.1729999999999995e-05, "NH4+": 0.002, "acetyl-phosphate": 7.583e-08, "NADH": 0.00049, "NAD+": 0.00412, "NADPH": 0.0004, "NADP+": 0.002, "FMN": 3.206e-05, "FAD": 0.00101, "CoA": 0.0014, "glutathione": 5.9e-07, "dATP": 0.00012, "ADP": 0.0005300000000000001, "dAMP": 7.708e-05, "cAMP": 2.4040000000000002e-08, "adenosine": 0.00025, "deoxyadenosine": 2.7e-07, "adenine": 0.00029, "dCTP": 0.00011, "cytosine": 0.00049, "cytidine": 1.59e-06, "dGMP": 0.00043, "guanine": 3.819e-05, "guanosine": 6e-06, "deoxyguanosine": 1.85e-06, "dTTP": 0.0006500000000000001, "dTDP": 0.00011, "UDP": 0.00333, "uridine": 3.16e-06, "ITP": 7.06e-09, "IDP": 7.93e-09, "IMP": 0.0005600000000000001, "L-homocysteine": 9.376999999999999e-05, "L-citrulline": 1.265e-05, "L-ornithine": 3.31e-06, "L-histidinol": 6.58e-05, "S-adenosyl-L-methionine": 0.00017999999999999998, "D-glucose-6-phosphate": 0.00369, "D-fructose-6-phosphate": 0.0006, "D-fructose-1,6-bisphosphate": 0.016460000000000002, "dihydroxyacetone-phosphate": 0.00024, "3-phospho-D-glycerate": 0.00095, "phosphoenolpyruvate": 0.00029, "pyruvate": 0.00146, "acetyl-CoA": 0.0005, "oxaloacetate": 0.00062, "citrate": 0.00017, "2-oxoglutarate": 0.00054, "succinyl-CoA": 0.00024, "succinate": 0.00067, "fumarate": 0.00014000000000000001, "L-malate": 0.00147, "propionyl-CoA": 1.9000000000000002e-10, "malonyl-CoA": 1.18e-09, "acetoacetyl-CoA": 7.800000000000001e-10, "myo-inositol": 2.0000000000000003e-10, "6-phospho-D-glucono-1,5-lactone": 5.549e-08, "6-phospho-D-gluconate": 0.0034500000000000004, "D-ribulose-5-phosphate": 0.00016, "alpha-D-ribose-5-phosphate": 0.0004, "D-xylulose-5-phosphate": 6.590000000000001e-09, "D-gluconate": 8.699999999999999e-07, "glycerate": 4.855e-08, "glycerol-3-phosphate": 0.0, "2-deoxy-D-ribose-5-phosphate": 2.6e-07, "5-phospho-alpha-D-ribose-1-diphosphate": 0.00023, "N-carbamoyl-L-aspartate": 8.8e-06, "(S)-dihydroorotate": 4e-06, "UDP-N-acetyl-D-glucosamine": 3.2e-07, "2,3-dihydroxybenzoate": 4.860000000000001e-09, "4-hydroxybenzoate": 0.0, "shikimate": 0.00014000000000000001, "phenylpyruvate": 1.669e-05, "anthranilate": 1.3749999999999999e-05, "N2-acetyl-L-ornithine": 9.9e-07, "riboflavin": 8.824999999999999e-05, "quinolinate": 0.00017999999999999998, "PfkA": 1.81e-06, "FbaA": 6.559999999999999e-06, "TpiA": 6.29e-06, "GapA": 2.241e-05, "Pgk": 1.2489999999999999e-05, "Eno": 1.322e-05, "PykF": 1.47e-06, "AceF": 4.58e-06, "AceE": 1.47e-06, "Lpd": 1.3e-06, "GltA": 3.2099999999999998e-06, "Icd": 1.1789999999999999e-05, "SucA": 2.2799999999999998e-06, "Mdh": 1.3899999999999999e-05, "CyoA": 7.499999999999999e-06, "AtpA": 1.2949999999999998e-05, "Prs": 2.1099999999999997e-06, "PurF": 1.5e-06, "GuaB": 3.06e-06, "Gmk": 9.3e-07, "Adk": 3.2e-06, "NrdB": 1.1899999999999998e-06, "NrdA": 3.7999999999999996e-07, "CarA": 2.13e-06, "PyrB": 2.05e-06, "ThyA": 1.32e-06, "Tmk": 7.799999999999999e-07, "PyrG": 1.53e-06, "Ndk": 2.95e-06, "GlnA": 2.4599999999999997e-06, "100S": 0.0, "oriC~DNAP": 9.4e-10, "genome": 0.0079, "CellWall": 1.2, "D-glucose": 1.0749999999999999e-05, "AtpD": 2.16e-06, "NuoA": 1.38e-06, "GuaA": 1.7599999999999999e-06, "DnaE": 1.53e-06, "DnaX": 1.55e-06, "Lgt": 1.59e-06, "ClpP": 6.6e-07, "FtsH": 1.5599999999999999e-06, "FusA": 1.0299999999999999e-06, "Lon": 1.1899999999999998e-06, "TufA": 1.51e-06, "TufB": 2.14e-06, "DnaB": 6.6e-07, "GroEL": 1.24e-06, "GyrA": 1.4e-06, "GyrB": 1.69e-06, "ParC": 8.299999999999999e-07, "ParE": 1.7199999999999998e-06, "SecA": 1.58e-06, "FtsI": 1.24e-06, "LpxC": 1.73e-06, "MurA": 1.75e-06, "BamA": 1.7399999999999999e-06, "DnaK": 1.16e-06, "FtsA": 1.73e-06, "ZipA": 8.9e-07, "OmpA": 2.0599999999999998e-06, "OmpF": 1.51e-06, "SecY": 1.3e-06, "AlaS": 4.25e-06, "ArgS": 1.18e-06, "Hns": 1.81e-06, "IleS": 3.1199999999999998e-06, "LeuS": 3.1699999999999997e-06, "MetG": 2.7799999999999996e-06, "ValS": 2.5299999999999995e-06, "RpoA": 3.3e-07, "RpoB": 0.0, "RpoC": 1.09e-06, "NusA": 0.0, "NusG": 1.0999999999999999e-07, "Rho": 1.2e-06, "GreA": 1.1e-06, "rRNA16S": 6.7e-07, "rRNA23S": 2.4599999999999997e-06, "rRNA5S": 2.0599999999999998e-06, "30S": 1.5199999999999998e-06, "50S": 7.5e-07, "RplA": 1.5929999999999998e-05, "RplL": 2.385e-05, "RpsA": 2.114e-05, "RpsC": 2.326e-05, "Crp": 2.4e-06, "CspC": 2.7299999999999997e-06, "DnaA": 1.8799999999999998e-06, "DnaG": 9.6e-07, "Fis": 1.85e-06, "HupA": 2.48e-06, "Ssb": 2.4500000000000003e-06, "Tsf": 8e-07, "DnaN": 1.0099999999999999e-06, "Frr": 0.0, "FtsZ": 1.46e-06, "GroES": 6.7e-07, "InfA": 1.689e-08, "InfB": 2.7e-07, "InfC": 9.2e-07, "MreB": 1.9299999999999997e-06, "MukB": 6.9e-07, "PrfA": 2.5e-07, "PrfB": 1.31e-06, "EFTu": 7.2e-07}, "count": {"RpoD": 321.0, "RNAP": 1980.0, "RNAP~RpoD": 2350.0, "RNAPAuxiliary": 3453.0, "Ribosome": 9974.0, "RibosomeAuxiliary": 1487.0, "100S": 0.0, "oriC~DNAP": 1.0, "genome": 8413970.0, "rRNA16S": 712.0, "rRNA23S": 2623.0, "rRNA5S": 2200.0, "30S": 1619.0, "50S": 802.0, "RplA": 16974.0, "RplL": 25414.0, "RpsA": 22527.0, "RpsC": 24788.0}, "out": {"vital": 1.0, "Cl-": 0.06056, "Na+": 0.05, "NH4+": 0.0095, "K+": 0.00264, "Pi": 0.00132, "Mg2+": 0.0005300000000000001, "nicotinamide": 9.826e-05, "pantothenate": 4.949e-05, "pyridoxine": 1.655e-05, "thiamine": 1.507e-05, "lipoate": 9.74e-06, "riboflavin": 2.13e-06, "Ca2+": 5e-07, "biotin": 4.9e-07, "sulfate": 3.1e-07, "folate": 1.8e-07, "Mn2+": 8e-08, "boric_acid": 4e-08, "Co2+": 3.0000000000000004e-08, "Zn2+": 1e-08, "Cu2+": 1e-08, "Fe2+": 1e-08, "molybdate": 3.0000000000000004e-09, "D-glucose": 0.0040999999999999995, "LB": 0.0, "L-alanine": 0.0008, "L-arginine": 0.005200000000000001, "L-asparagine": 0.0004, "L-aspartate": 0.0004, "L-cysteine": 9.999999999999999e-05, "L-glutamine": 0.0006, "glycine": 0.0008, "L-histidine": 0.0002, "L-isoleucine": 0.0004, "L-leucine": 0.0008, "L-lysine": 0.0004, "L-methionine": 0.0002, "L-phenylalanine": 0.0004, "L-proline": 0.0004, "L-serine": 0.01, "L-threonine": 0.0004, "L-tryptophan": 9.999999999999999e-05, "L-tyrosine": 0.0002, "L-valine": 0.0006, "adenine": 0.0002, "cytosine": 0.0002, "guanine": 0.0002, "uracil": 0.0002, "EZRich": 0.0, "H2O": 55.0, "H+": 0.0012, "O2": 0.0012, "CO2": 0.0012, "L-glutamate": 0.011, "bioentity": 5.0, "length": 0.1, "Ribosome": 0.0}, "cell": {"H+": 0.00118, "membrane_H+": 0.0038799999999999998, "length": 3.520019595e-06}, "polysomes": 4979.0, "mrna": 4470.0, "protein": 0.0, "trna_free": 0.00030936999999999995, "trna_charged": 0.00024266470000000007, "cells": 16384.0, "instances": 16384.0, "log2_instances": 14, "rnap_bound": 4863.0, "rnapaux_bound": 1877.0, "ribo_total": 61814.0}, "16700": {"conc": {"H+": 0.0012, "O2": 0.0012, "CO2": 0.0012, "Pi": 0.023899999999999998, "RpoD": 2.9e-07, "RNAP": 1.92e-06, "RNAP~RpoD": 2.2999999999999996e-06, "RNAPAuxiliary": 3.31e-06, "ppGpp": 3.3e-07, "ATP": 0.00954, "CTP": 0.00501, "GTP": 0.0032400000000000003, "UTP": 0.01541, "PPi": 0.0002, "AMP": 0.0005300000000000001, "CMP": 0.00069, "GMP": 0.0015500000000000002, "Ribosome": 9.01e-06, "RibosomeAuxiliary": 1.38e-06, "GDP": 0.00442, "L-leucine": 0.00067, "L-alanine": 0.00563, "glycine": 0.00885, "L-valine": 0.00124, "L-glutamate": 0.01156, "L-serine": 4.967e-05, "L-isoleucine": 0.00041, "L-aspartate": 0.0059900000000000005, "L-threonine": 0.00023, "L-lysine": 0.00061, "L-proline": 0.00069, "L-arginine": 0.0011899999999999999, "L-phenylalanine": 4.23e-05, "L-tyrosine": 7.37e-05, "L-glutamine": 0.00382, "L-asparagine": 0.00066, "L-histidine": 0.00011, "L-methionine": 0.00015, "L-cysteine": 0.00061, "L-tryptophan": 4.255e-05, "NH4+": 0.002, "acetyl-phosphate": 7.402e-08, "NADH": 0.0005, "NAD+": 0.0040999999999999995, "NADPH": 0.00041, "NADP+": 0.00198, "FMN": 3.752e-05, "FAD": 0.00101, "CoA": 0.0014, "glutathione": 5.6e-07, "dATP": 0.00013000000000000002, "ADP": 0.00057, "dAMP": 7.971999999999999e-05, "cAMP": 2.433e-08, "adenosine": 0.00025, "deoxyadenosine": 2.7e-07, "adenine": 0.00029, "dCTP": 0.00012, "cytosine": 0.0005, "cytidine": 1.62e-06, "dGMP": 0.00046, "guanine": 3.390999999999999e-05, "guanosine": 6.06e-06, "deoxyguanosine": 1.84e-06, "dTTP": 0.00069, "dTDP": 0.00011, "UDP": 0.00336, "uridine": 3.2099999999999998e-06, "ITP": 6.68e-09, "IDP": 7.51e-09, "IMP": 0.0005600000000000001, "L-homocysteine": 0.0001, "L-citrulline": 1.256e-05, "L-ornithine": 3.23e-06, "L-histidinol": 6.657e-05, "S-adenosyl-L-methionine": 0.00017999999999999998, "D-glucose-6-phosphate": 0.00369, "D-fructose-6-phosphate": 0.0006, "D-fructose-1,6-bisphosphate": 0.01641, "dihydroxyacetone-phosphate": 0.00024, "3-phospho-D-glycerate": 0.00092, "phosphoenolpyruvate": 0.00028000000000000003, "pyruvate": 0.00149, "acetyl-CoA": 0.00051, "oxaloacetate": 0.00062, "citrate": 0.00017, "2-oxoglutarate": 0.0005300000000000001, "succinyl-CoA": 0.00024, "succinate": 0.00066, "fumarate": 0.00014000000000000001, "L-malate": 0.0014399999999999999, "propionyl-CoA": 1.8e-10, "malonyl-CoA": 1.1200000000000003e-09, "acetoacetyl-CoA": 7.4e-10, "myo-inositol": 1.9000000000000002e-10, "6-phospho-D-glucono-1,5-lactone": 5.251e-08, "6-phospho-D-gluconate": 0.0034500000000000004, "D-ribulose-5-phosphate": 0.00016, "alpha-D-ribose-5-phosphate": 0.0004, "D-xylulose-5-phosphate": 6.230000000000001e-09, "D-gluconate": 8.9e-07, "glycerate": 4.594e-08, "glycerol-3-phosphate": 0.0, "2-deoxy-D-ribose-5-phosphate": 2.6e-07, "5-phospho-alpha-D-ribose-1-diphosphate": 0.00023, "N-carbamoyl-L-aspartate": 8.54e-06, "(S)-dihydroorotate": 3.89e-06, "UDP-N-acetyl-D-glucosamine": 3e-07, "2,3-dihydroxybenzoate": 4.59e-09, "4-hydroxybenzoate": 0.0, "shikimate": 0.00014000000000000001, "phenylpyruvate": 1.6789999999999997e-05, "anthranilate": 1.37e-05, "N2-acetyl-L-ornithine": 1.0299999999999999e-06, "riboflavin": 0.0001, "quinolinate": 0.00017999999999999998, "PfkA": 1.71e-06, "FbaA": 6.54e-06, "TpiA": 6.4199999999999995e-06, "GapA": 2.223e-05, "Pgk": 1.226e-05, "Eno": 1.332e-05, "PykF": 1.44e-06, "AceF": 4.53e-06, "AceE": 1.46e-06, "Lpd": 1.3899999999999998e-06, "GltA": 3.24e-06, "Icd": 1.182e-05, "SucA": 2.27e-06, "Mdh": 1.4e-05, "CyoA": 7.48e-06, "AtpA": 1.297e-05, "Prs": 2.1499999999999997e-06, "PurF": 1.42e-06, "GuaB": 3.06e-06, "Gmk": 8.9e-07, "Adk": 3.19e-06, "NrdB": 1.27e-06, "NrdA": 3.6e-07, "CarA": 2.08e-06, "PyrB": 2e-06, "ThyA": 1.38e-06, "Tmk": 7.699999999999999e-07, "PyrG": 1.51e-06, "Ndk": 2.94e-06, "GlnA": 2.37e-06, "100S": 0.0, "oriC~DNAP": 8.9e-10, "genome": 0.00787, "CellWall": 1.20002, "D-glucose": 1.057e-05, "AtpD": 2.14e-06, "NuoA": 1.4099999999999998e-06, "GuaA": 1.8999999999999998e-06, "DnaE": 1.7399999999999999e-06, "DnaX": 1.55e-06, "Lgt": 1.55e-06, "ClpP": 6.5e-07, "FtsH": 1.51e-06, "FusA": 9.8e-07, "Lon": 1.28e-06, "TufA": 1.48e-06, "TufB": 2.13e-06, "DnaB": 6.2e-07, "GroEL": 1.22e-06, "GyrA": 1.37e-06, "GyrB": 1.6299999999999999e-06, "ParC": 8.299999999999999e-07, "ParE": 1.73e-06, "SecA": 1.57e-06, "FtsI": 1.22e-06, "LpxC": 1.8e-06, "MurA": 1.7599999999999999e-06, "BamA": 1.8e-06, "DnaK": 1.1499999999999998e-06, "FtsA": 1.73e-06, "ZipA": 8.799999999999999e-07, "OmpA": 2.0299999999999996e-06, "OmpF": 1.55e-06, "SecY": 1.3e-06, "AlaS": 4.25e-06, "ArgS": 1.12e-06, "Hns": 1.7199999999999998e-06, "IleS": 3.0399999999999997e-06, "LeuS": 3.1199999999999998e-06, "MetG": 2.75e-06, "ValS": 2.5499999999999997e-06, "RpoA": 3.7999999999999996e-07, "RpoB": 0.0, "RpoC": 1.0099999999999999e-06, "NusA": 0.0, "NusG": 1.7000000000000001e-07, "Rho": 1.2299999999999999e-06, "GreA": 1.06e-06, "rRNA16S": 8.299999999999999e-07, "rRNA23S": 2.4999999999999998e-06, "rRNA5S": 2.01e-06, "30S": 1.46e-06, "50S": 8.499999999999999e-07, "RplA": 1.579e-05, "RplL": 2.316e-05, "RpsA": 2.105e-05, "RpsC": 2.3129999999999997e-05, "Crp": 2.39e-06, "CspC": 2.62e-06, "DnaA": 1.95e-06, "DnaG": 1.08e-06, "Fis": 1.89e-06, "HupA": 2.56e-06, "Ssb": 2.47e-06, "Tsf": 7.1e-07, "DnaN": 1.05e-06, "Frr": 0.0, "FtsZ": 1.44e-06, "GroES": 6.4e-07, "InfA": 5.235e-08, "InfB": 3.4000000000000003e-07, "InfC": 9e-07, "MreB": 2.0699999999999997e-06, "MukB": 6.7e-07, "PrfA": 1.8999999999999998e-07, "PrfB": 1.4299999999999999e-06, "EFTu": 6.5e-07}, "count": {"RpoD": 327.0, "RNAP": 2165.0, "RNAP~RpoD": 2594.0, "RNAPAuxiliary": 3728.0, "Ribosome": 10150.0, "RibosomeAuxiliary": 1559.0, "100S": 0.0, "oriC~DNAP": 1.0, "genome": 8857858.0, "rRNA16S": 929.0, "rRNA23S": 2820.0, "rRNA5S": 2260.0, "30S": 1645.0, "50S": 952.0, "RplA": 17775.0, "RplL": 26080.0, "RpsA": 23697.0, "RpsC": 26047.0}, "out": {"vital": 1.0, "Cl-": 0.06056, "Na+": 0.05, "NH4+": 0.0095, "K+": 0.00264, "Pi": 0.00132, "Mg2+": 0.0005300000000000001, "nicotinamide": 9.826e-05, "pantothenate": 4.949e-05, "pyridoxine": 1.655e-05, "thiamine": 1.507e-05, "lipoate": 9.74e-06, "riboflavin": 2.13e-06, "Ca2+": 5e-07, "biotin": 4.9e-07, "sulfate": 3.1e-07, "folate": 1.8e-07, "Mn2+": 8e-08, "boric_acid": 4e-08, "Co2+": 3.0000000000000004e-08, "Zn2+": 1e-08, "Cu2+": 1e-08, "Fe2+": 1e-08, "molybdate": 3.0000000000000004e-09, "D-glucose": 0.0040999999999999995, "LB": 0.0, "L-alanine": 0.0008, "L-arginine": 0.005200000000000001, "L-asparagine": 0.0004, "L-aspartate": 0.0004, "L-cysteine": 9.999999999999999e-05, "L-glutamine": 0.0006, "glycine": 0.0008, "L-histidine": 0.0002, "L-isoleucine": 0.0004, "L-leucine": 0.0008, "L-lysine": 0.0004, "L-methionine": 0.0002, "L-phenylalanine": 0.0004, "L-proline": 0.0004, "L-serine": 0.01, "L-threonine": 0.0004, "L-tryptophan": 9.999999999999999e-05, "L-tyrosine": 0.0002, "L-valine": 0.0006, "adenine": 0.0002, "cytosine": 0.0002, "guanine": 0.0002, "uracil": 0.0002, "EZRich": 0.0, "H2O": 55.0, "H+": 0.0012, "O2": 0.0012, "CO2": 0.0012, "L-glutamate": 0.011, "bioentity": 5.0, "length": 0.1, "Ribosome": 0.0}, "cell": {"H+": 0.00118, "membrane_H+": 0.0037400000000000003, "length": 3.719793251e-06}, "polysomes": 5289.0, "mrna": 4852.0, "protein": 0.0, "trna_free": 0.00030370999999999995, "trna_charged": 0.00023930355999999994, "cells": 16384.0, "instances": 16384.0, "log2_instances": 14, "rnap_bound": 5150.0, "rnapaux_bound": 1927.0, "ribo_total": 65020.0}, "16800": {"conc": {"H+": 0.0012, "O2": 0.0012, "CO2": 0.0012, "Pi": 0.023899999999999998, "RpoD": 2.5e-07, "RNAP": 2.01e-06, "RNAP~RpoD": 2.3399999999999996e-06, "RNAPAuxiliary": 3.45e-06, "ppGpp": 3.3e-07, "ATP": 0.009550000000000001, "CTP": 0.004980000000000001, "GTP": 0.0030499999999999998, "UTP": 0.01531, "PPi": 0.0002, "AMP": 0.00051, "CMP": 0.00069, "GMP": 0.00164, "Ribosome": 8.89e-06, "RibosomeAuxiliary": 1.49e-06, "GDP": 0.00464, "L-leucine": 0.00069, "L-alanine": 0.00574, "glycine": 0.00893, "L-valine": 0.00127, "L-glutamate": 0.01161, "L-serine": 5.028e-05, "L-isoleucine": 0.00041, "L-aspartate": 0.005940000000000001, "L-threonine": 0.00023, "L-lysine": 0.0006, "L-proline": 0.00069, "L-arginine": 0.0011899999999999999, "L-phenylalanine": 4.278e-05, "L-tyrosine": 7.173999999999999e-05, "L-glutamine": 0.00379, "L-asparagine": 0.0006500000000000001, "L-histidine": 0.00011, "L-methionine": 0.00015, "L-cysteine": 0.00063, "L-tryptophan": 3.946e-05, "NH4+": 0.002, "acetyl-phosphate": 7.228000000000001e-08, "NADH": 0.00049, "NAD+": 0.00408, "NADPH": 0.00041, "NADP+": 0.00198, "FMN": 3.585e-05, "FAD": 0.00101, "CoA": 0.0014, "glutathione": 5.3e-07, "dATP": 0.00013000000000000002, "ADP": 0.00054, "dAMP": 8.169e-05, "cAMP": 2.466e-08, "adenosine": 0.00024, "deoxyadenosine": 2.7e-07, "adenine": 0.00028000000000000003, "dCTP": 0.00011, "cytosine": 0.0005, "cytidine": 1.6499999999999999e-06, "dGMP": 0.00047, "guanine": 3.4049999999999994e-05, "guanosine": 6.13e-06, "deoxyguanosine": 1.85e-06, "dTTP": 0.00073, "dTDP": 0.00012, "UDP": 0.00334, "uridine": 3.2599999999999997e-06, "ITP": 6.3200000000000005e-09, "IDP": 7.1e-09, "IMP": 0.00055, "L-homocysteine": 0.0001, "L-citrulline": 1.28e-05, "L-ornithine": 3.27e-06, "L-histidinol": 6.545e-05, "S-adenosyl-L-methionine": 0.00017999999999999998, "D-glucose-6-phosphate": 0.0037, "D-fructose-6-phosphate": 0.0006, "D-fructose-1,6-bisphosphate": 0.01638, "dihydroxyacetone-phosphate": 0.00024, "3-phospho-D-glycerate": 0.0009000000000000001, "phosphoenolpyruvate": 0.00028000000000000003, "pyruvate": 0.00151, "acetyl-CoA": 0.00051, "oxaloacetate": 0.00061, "citrate": 0.00017, "2-oxoglutarate": 0.0005300000000000001, "succinyl-CoA": 0.00024, "succinate": 0.00066, "fumarate": 0.00014000000000000001, "L-malate": 0.0014399999999999999, "propionyl-CoA": 1.7000000000000003e-10, "malonyl-CoA": 1.06e-09, "acetoacetyl-CoA": 7e-10, "myo-inositol": 1.8e-10, "6-phospho-D-glucono-1,5-lactone": 4.9680000000000005e-08, "6-phospho-D-gluconate": 0.0034500000000000004, "D-ribulose-5-phosphate": 0.00016, "alpha-D-ribose-5-phosphate": 0.0004, "D-xylulose-5-phosphate": 5.900000000000001e-09, "D-gluconate": 9.1e-07, "glycerate": 4.3470000000000005e-08, "glycerol-3-phosphate": 0.0, "2-deoxy-D-ribose-5-phosphate": 2.6e-07, "5-phospho-alpha-D-ribose-1-diphosphate": 0.00023, "N-carbamoyl-L-aspartate": 9.14e-06, "(S)-dihydroorotate": 4.139999999999999e-06, "UDP-N-acetyl-D-glucosamine": 2.9e-07, "2,3-dihydroxybenzoate": 4.35e-09, "4-hydroxybenzoate": 0.0, "shikimate": 0.00013000000000000002, "phenylpyruvate": 1.694e-05, "anthranilate": 1.3039999999999999e-05, "N2-acetyl-L-ornithine": 1.04e-06, "riboflavin": 9.812e-05, "quinolinate": 0.00017999999999999998, "PfkA": 1.6699999999999999e-06, "FbaA": 6.44e-06, "TpiA": 6.46e-06, "GapA": 2.207e-05, "Pgk": 1.198e-05, "Eno": 1.332e-05, "PykF": 1.4e-06, "AceF": 4.46e-06, "AceE": 1.5e-06, "Lpd": 1.44e-06, "GltA": 3.19e-06, "Icd": 1.181e-05, "SucA": 2.2599999999999995e-06, "Mdh": 1.4089999999999999e-05, "CyoA": 7.48e-06, "AtpA": 1.308e-05, "Prs": 2.13e-06, "PurF": 1.3600000000000001e-06, "GuaB": 3e-06, "Gmk": 9.1e-07, "Adk": 3.2e-06, "NrdB": 1.34e-06, "NrdA": 3.5e-07, "CarA": 2.04e-06, "PyrB": 2.04e-06, "ThyA": 1.47e-06, "Tmk": 8.299999999999999e-07, "PyrG": 1.48e-06, "Ndk": 2.91e-06, "GlnA": 2.32e-06, "100S": 0.0, "oriC~DNAP": 8.4e-10, "genome": 0.00782, "CellWall": 1.20002, "D-glucose": 1.04e-05, "AtpD": 2.1099999999999997e-06, "NuoA": 1.47e-06, "GuaA": 2.08e-06, "DnaE": 1.86e-06, "DnaX": 1.53e-06, "Lgt": 1.58e-06, "ClpP": 6.4e-07, "FtsH": 1.49e-06, "FusA": 9.1e-07, "Lon": 1.31e-06, "TufA": 1.4299999999999999e-06, "TufB": 2.12e-06, "DnaB": 5.9e-07, "GroEL": 1.2e-06, "GyrA": 1.38e-06, "GyrB": 1.57e-06, "ParC": 8.199999999999999e-07, "ParE": 1.7399999999999999e-06, "SecA": 1.6399999999999998e-06, "FtsI": 1.16e-06, "LpxC": 1.8799999999999998e-06, "MurA": 1.8799999999999998e-06, "BamA": 1.85e-06, "DnaK": 1.1899999999999998e-06, "FtsA": 1.7199999999999998e-06, "ZipA": 8.399999999999999e-07, "OmpA": 2.0599999999999998e-06, "OmpF": 1.61e-06, "SecY": 1.3600000000000001e-06, "AlaS": 4.24e-06, "ArgS": 1.1e-06, "Hns": 1.6599999999999998e-06, "IleS": 3.0499999999999996e-06, "LeuS": 3.0899999999999996e-06, "MetG": 2.66e-06, "ValS": 2.62e-06, "RpoA": 4.2999999999999996e-07, "RpoB": 0.0, "RpoC": 9.2e-07, "NusA": 0.0, "NusG": 2.1999999999999998e-07, "Rho": 1.18e-06, "GreA": 9.6e-07, "rRNA16S": 9.399999999999999e-07, "rRNA23S": 2.7699999999999997e-06, "rRNA5S": 2.22e-06, "30S": 1.73e-06, "50S": 8.699999999999999e-07, "RplA": 1.511e-05, "RplL": 2.3409999999999998e-05, "RpsA": 2.005e-05, "RpsC": 2.1839999999999998e-05, "Crp": 2.4199999999999997e-06, "CspC": 2.54e-06, "DnaA": 1.91e-06, "DnaG": 1.1699999999999998e-06, "Fis": 1.8799999999999998e-06, "HupA": 2.64e-06, "Ssb": 2.4199999999999997e-06, "Tsf": 5.1e-07, "DnaN": 1.07e-06, "Frr": 3.36e-09, "FtsZ": 1.4299999999999999e-06, "GroES": 6.3e-07, "InfA": 0.0, "InfB": 3.3e-07, "InfC": 7.699999999999999e-07, "MreB": 2.13e-06, "MukB": 6.9e-07, "PrfA": 1.6e-07, "PrfB": 1.4299999999999999e-06, "EFTu": 5e-07}, "count": {"RpoD": 298.0, "RNAP": 2397.0, "RNAP~RpoD": 2788.0, "RNAPAuxiliary": 4110.0, "Ribosome": 10575.0, "RibosomeAuxiliary": 1769.0, "100S": 0.0, "oriC~DNAP": 1.0, "genome": 9302038.0, "rRNA16S": 1117.0, "rRNA23S": 3299.0, "rRNA5S": 2640.0, "30S": 2060.0, "50S": 1039.0, "RplA": 17980.0, "RplL": 27856.0, "RpsA": 23863.0, "RpsC": 25995.0}, "out": {"vital": 1.0, "Cl-": 0.06056, "Na+": 0.05, "NH4+": 0.0095, "K+": 0.00264, "Pi": 0.00132, "Mg2+": 0.0005300000000000001, "nicotinamide": 9.826e-05, "pantothenate": 4.949e-05, "pyridoxine": 1.655e-05, "thiamine": 1.507e-05, "lipoate": 9.74e-06, "riboflavin": 2.13e-06, "Ca2+": 5e-07, "biotin": 4.9e-07, "sulfate": 3.1e-07, "folate": 1.8e-07, "Mn2+": 8e-08, "boric_acid": 4e-08, "Co2+": 3.0000000000000004e-08, "Zn2+": 1e-08, "Cu2+": 1e-08, "Fe2+": 1e-08, "molybdate": 3.0000000000000004e-09, "D-glucose": 0.0040999999999999995, "LB": 0.0, "L-alanine": 0.0008, "L-arginine": 0.005200000000000001, "L-asparagine": 0.0004, "L-aspartate": 0.0004, "L-cysteine": 9.999999999999999e-05, "L-glutamine": 0.0006, "glycine": 0.0008, "L-histidine": 0.0002, "L-isoleucine": 0.0004, "L-leucine": 0.0008, "L-lysine": 0.0004, "L-methionine": 0.0002, "L-phenylalanine": 0.0004, "L-proline": 0.0004, "L-serine": 0.01, "L-threonine": 0.0004, "L-tryptophan": 9.999999999999999e-05, "L-tyrosine": 0.0002, "L-valine": 0.0006, "adenine": 0.0002, "cytosine": 0.0002, "guanine": 0.0002, "uracil": 0.0002, "EZRich": 0.0, "H2O": 55.0, "H+": 0.0012, "O2": 0.0012, "CO2": 0.0012, "L-glutamate": 0.011, "bioentity": 5.0, "length": 0.1, "Ribosome": 0.0}, "cell": {"H+": 0.00118, "membrane_H+": 0.00383, "length": 3.931268503e-06}, "polysomes": 5574.0, "mrna": 5082.0, "protein": 0.0, "trna_free": 0.00030031000000000003, "trna_charged": 0.00023634336000000002, "cells": 16384.0, "instances": 16384.0, "log2_instances": 14, "rnap_bound": 5412.0, "rnapaux_bound": 1941.0, "ribo_total": 68425.0}, "16900": {"conc": {"H+": 0.0012, "O2": 0.0012, "CO2": 0.0012, "Pi": 0.023899999999999998, "RpoD": 2.5e-07, "RNAP": 2.1099999999999997e-06, "RNAP~RpoD": 2.3399999999999996e-06, "RNAPAuxiliary": 3.6e-06, "ppGpp": 3.3e-07, "ATP": 0.00959, "CTP": 0.00501, "GTP": 0.00286, "UTP": 0.01542, "PPi": 0.0002, "AMP": 0.00051, "CMP": 0.00069, "GMP": 0.0018000000000000002, "Ribosome": 9.289999999999999e-06, "RibosomeAuxiliary": 1.5599999999999999e-06, "GDP": 0.00512, "L-leucine": 0.00071, "L-alanine": 0.00572, "glycine": 0.00898, "L-valine": 0.00125, "L-glutamate": 0.01154, "L-serine": 5.135e-05, "L-isoleucine": 0.00041, "L-aspartate": 0.00591, "L-threonine": 0.00022, "L-lysine": 0.00059, "L-proline": 0.00069, "L-arginine": 0.00118, "L-phenylalanine": 3.939e-05, "L-tyrosine": 6.890999999999999e-05, "L-glutamine": 0.0038, "L-asparagine": 0.0006500000000000001, "L-histidine": 0.00011, "L-methionine": 0.00015, "L-cysteine": 0.00062, "L-tryptophan": 3.661e-05, "NH4+": 0.002, "acetyl-phosphate": 7.051000000000001e-08, "NADH": 0.00049, "NAD+": 0.004110000000000001, "NADPH": 0.00041, "NADP+": 0.00198, "FMN": 3.3039999999999995e-05, "FAD": 0.00101, "CoA": 0.0014, "glutathione": 5e-07, "dATP": 0.00014000000000000001, "ADP": 0.00049, "dAMP": 8.541999999999999e-05, "cAMP": 2.4850000000000004e-08, "adenosine": 0.00024, "deoxyadenosine": 2.6e-07, "adenine": 0.00028000000000000003, "dCTP": 0.00011, "cytosine": 0.0005, "cytidine": 1.6699999999999999e-06, "dGMP": 0.0005, "guanine": 3.6759999999999994e-05, "guanosine": 6.21e-06, "deoxyguanosine": 1.85e-06, "dTTP": 0.0007700000000000001, "dTDP": 0.00013000000000000002, "UDP": 0.00336, "uridine": 3.2999999999999997e-06, "ITP": 5.97e-09, "IDP": 6.71e-09, "IMP": 0.00054, "L-homocysteine": 0.0001, "L-citrulline": 1.3289999999999998e-05, "L-ornithine": 3.35e-06, "L-histidinol": 6.421999999999999e-05, "S-adenosyl-L-methionine": 0.00017999999999999998, "D-glucose-6-phosphate": 0.00371, "D-fructose-6-phosphate": 0.0006, "D-fructose-1,6-bisphosphate": 0.01634, "dihydroxyacetone-phosphate": 0.00024, "3-phospho-D-glycerate": 0.0008900000000000001, "phosphoenolpyruvate": 0.00029, "pyruvate": 0.0015, "acetyl-CoA": 0.00051, "oxaloacetate": 0.00062, "citrate": 0.00017, "2-oxoglutarate": 0.0005300000000000001, "succinyl-CoA": 0.00024, "succinate": 0.00066, "fumarate": 0.00014000000000000001, "L-malate": 0.0014399999999999999, "propionyl-CoA": 1.6000000000000002e-10, "malonyl-CoA": 1e-09, "acetoacetyl-CoA": 6.600000000000001e-10, "myo-inositol": 1.7000000000000003e-10, "6-phospho-D-glucono-1,5-lactone": 4.694e-08, "6-phospho-D-gluconate": 0.0034500000000000004, "D-ribulose-5-phosphate": 0.00016, "alpha-D-ribose-5-phosphate": 0.0004, "D-xylulose-5-phosphate": 5.57e-09, "D-gluconate": 9.1e-07, "glycerate": 4.107e-08, "glycerol-3-phosphate": 0.0, "2-deoxy-D-ribose-5-phosphate": 2.6e-07, "5-phospho-alpha-D-ribose-1-diphosphate": 0.00023, "N-carbamoyl-L-aspartate": 9.09e-06, "(S)-dihydroorotate": 4.1199999999999995e-06, "UDP-N-acetyl-D-glucosamine": 2.7e-07, "2,3-dihydroxybenzoate": 4.110000000000001e-09, "4-hydroxybenzoate": 0.0, "shikimate": 0.00013000000000000002, "phenylpyruvate": 1.588e-05, "anthranilate": 1.2630000000000001e-05, "N2-acetyl-L-ornithine": 1.0099999999999999e-06, "riboflavin": 9.039e-05, "quinolinate": 0.00017999999999999998, "PfkA": 1.6599999999999998e-06, "FbaA": 6.41e-06, "TpiA": 6.59e-06, "GapA": 2.189e-05, "Pgk": 1.1699999999999998e-05, "Eno": 1.3269999999999998e-05, "PykF": 1.3600000000000001e-06, "AceF": 4.4e-06, "AceE": 1.5399999999999999e-06, "Lpd": 1.46e-06, "GltA": 3.23e-06, "Icd": 1.18e-05, "SucA": 2.2599999999999995e-06, "Mdh": 1.419e-05, "CyoA": 7.499999999999999e-06, "AtpA": 1.307e-05, "Prs": 2.0599999999999998e-06, "PurF": 1.3600000000000001e-06, "GuaB": 2.97e-06, "Gmk": 1.0299999999999999e-06, "Adk": 3.2e-06, "NrdB": 1.33e-06, "NrdA": 3.7999999999999996e-07, "CarA": 2e-06, "PyrB": 2.08e-06, "ThyA": 1.42e-06, "Tmk": 8.9e-07, "PyrG": 1.46e-06, "Ndk": 2.85e-06, "GlnA": 2.2999999999999996e-06, "100S": 0.0, "oriC~DNAP": 7.900000000000001e-10, "genome": 0.00774, "CellWall": 1.20003, "D-glucose": 1.023e-05, "AtpD": 2.1099999999999997e-06, "NuoA": 1.51e-06, "GuaA": 2.13e-06, "DnaE": 1.89e-06, "DnaX": 1.48e-06, "Lgt": 1.6699999999999999e-06, "ClpP": 6.1e-07, "FtsH": 1.4499999999999999e-06, "FusA": 9.3e-07, "Lon": 1.32e-06, "TufA": 1.46e-06, "TufB": 2.1e-06, "DnaB": 5.6e-07, "GroEL": 1.1699999999999998e-06, "GyrA": 1.3600000000000001e-06, "GyrB": 1.49e-06, "ParC": 8.199999999999999e-07, "ParE": 1.7399999999999999e-06, "SecA": 1.6599999999999998e-06, "FtsI": 1.09e-06, "LpxC": 1.89e-06, "MurA": 1.91e-06, "BamA": 1.89e-06, "DnaK": 1.26e-06, "FtsA": 1.7199999999999998e-06, "ZipA": 8.499999999999999e-07, "OmpA": 2.09e-06, "OmpF": 1.6e-06, "SecY": 1.35e-06, "AlaS": 4.1900000000000005e-06, "ArgS": 1.11e-06, "Hns": 1.61e-06, "IleS": 3.2099999999999998e-06, "LeuS": 3.0899999999999996e-06, "MetG": 2.56e-06, "ValS": 2.67e-06, "RpoA": 4.6999999999999995e-07, "RpoB": 0.0, "RpoC": 8.399999999999999e-07, "NusA": 0.0, "NusG": 1.5e-07, "Rho": 1.08e-06, "GreA": 8.199999999999999e-07, "rRNA16S": 1.02e-06, "rRNA23S": 2.87e-06, "rRNA5S": 2.24e-06, "30S": 1.82e-06, "50S": 8.699999999999999e-07, "RplA": 1.449e-05, "RplL": 2.3449999999999997e-05, "RpsA": 2.0629999999999997e-05, "RpsC": 2.062e-05, "Crp": 2.3799999999999997e-06, "CspC": 2.5299999999999995e-06, "DnaA": 1.91e-06, "DnaG": 1.22e-06, "Fis": 1.84e-06, "HupA": 2.6899999999999997e-06, "Ssb": 2.4100000000000002e-06, "Tsf": 4.2999999999999996e-07, "DnaN": 1.1499999999999998e-06, "Frr": 9.206e-08, "FtsZ": 1.3899999999999998e-06, "GroES": 6.5e-07, "InfA": 0.0, "InfB": 3.7e-07, "InfC": 7.799999999999999e-07, "MreB": 2.12e-06, "MukB": 6.7e-07, "PrfA": 2.4e-07, "PrfB": 1.4299999999999999e-06, "EFTu": 6.1e-07}, "count": {"RpoD": 315.0, "RNAP": 2663.0, "RNAP~RpoD": 2945.0, "RNAPAuxiliary": 4533.0, "Ribosome": 11705.0, "RibosomeAuxiliary": 1960.0, "100S": 0.0, "oriC~DNAP": 1.0, "genome": 9746670.0, "rRNA16S": 1289.0, "rRNA23S": 3619.0, "rRNA5S": 2824.0, "30S": 2298.0, "50S": 1097.0, "RplA": 18253.0, "RplL": 29535.0, "RpsA": 25978.0, "RpsC": 25968.0}, "out": {"vital": 1.0, "Cl-": 0.06056, "Na+": 0.05, "NH4+": 0.0095, "K+": 0.00264, "Pi": 0.00132, "Mg2+": 0.0005300000000000001, "nicotinamide": 9.826e-05, "pantothenate": 4.949e-05, "pyridoxine": 1.655e-05, "thiamine": 1.507e-05, "lipoate": 9.74e-06, "riboflavin": 2.13e-06, "Ca2+": 5e-07, "biotin": 4.9e-07, "sulfate": 3.1e-07, "folate": 1.8e-07, "Mn2+": 8e-08, "boric_acid": 4e-08, "Co2+": 3.0000000000000004e-08, "Zn2+": 1e-08, "Cu2+": 1e-08, "Fe2+": 1e-08, "molybdate": 3.0000000000000004e-09, "D-glucose": 0.0040999999999999995, "LB": 0.0, "L-alanine": 0.0008, "L-arginine": 0.005200000000000001, "L-asparagine": 0.0004, "L-aspartate": 0.0004, "L-cysteine": 9.999999999999999e-05, "L-glutamine": 0.0006, "glycine": 0.0008, "L-histidine": 0.0002, "L-isoleucine": 0.0004, "L-leucine": 0.0008, "L-lysine": 0.0004, "L-methionine": 0.0002, "L-phenylalanine": 0.0004, "L-proline": 0.0004, "L-serine": 0.01, "L-threonine": 0.0004, "L-tryptophan": 9.999999999999999e-05, "L-tyrosine": 0.0002, "L-valine": 0.0006, "adenine": 0.0002, "cytosine": 0.0002, "guanine": 0.0002, "uracil": 0.0002, "EZRich": 0.0, "H2O": 55.0, "H+": 0.0012, "O2": 0.0012, "CO2": 0.0012, "L-glutamate": 0.011, "bioentity": 5.0, "length": 0.1, "Ribosome": 0.0}, "cell": {"H+": 0.00118, "membrane_H+": 0.00386, "length": 4.160933436e-06}, "polysomes": 5801.0, "mrna": 5420.0, "protein": 0.0, "trna_free": 0.00029933, "trna_charged": 0.00023497473999999996, "cells": 16384.0, "instances": 16384.0, "log2_instances": 14, "rnap_bound": 5696.0, "rnapaux_bound": 1998.0, "ribo_total": 72015.0}, "17000": {"conc": {"H+": 0.0012, "O2": 0.0012, "CO2": 0.0012, "Pi": 0.023899999999999998, "RpoD": 5.5e-07, "RNAP": 1.6299999999999999e-06, "RNAP~RpoD": 1.85e-06, "RNAPAuxiliary": 2.63e-06, "ppGpp": 3.3e-07, "ATP": 0.009550000000000001, "CTP": 0.00517, "GTP": 0.00264, "UTP": 0.015880000000000002, "PPi": 0.0002, "AMP": 0.0005300000000000001, "CMP": 0.00071, "GMP": 0.00202, "Ribosome": 1.0009999999999999e-05, "RibosomeAuxiliary": 1.6e-06, "GDP": 0.00578, "L-leucine": 0.00071, "L-alanine": 0.00574, "glycine": 0.00932, "L-valine": 0.00125, "L-glutamate": 0.01153, "L-serine": 5.1569999999999996e-05, "L-isoleucine": 0.00041, "L-aspartate": 0.0059900000000000005, "L-threonine": 0.00022, "L-lysine": 0.00058, "L-proline": 0.00068, "L-arginine": 0.00117, "L-phenylalanine": 3.772e-05, "L-tyrosine": 6.471e-05, "L-glutamine": 0.00382, "L-asparagine": 0.00066, "L-histidine": 0.0001, "L-methionine": 0.00014000000000000001, "L-cysteine": 0.00062, "L-tryptophan": 3.256e-05, "NH4+": 0.002, "acetyl-phosphate": 6.908000000000001e-08, "NADH": 0.00049, "NAD+": 0.00417, "NADPH": 0.00041, "NADP+": 0.0020099999999999996, "FMN": 3.168e-05, "FAD": 0.00101, "CoA": 0.0014, "glutathione": 4.6999999999999995e-07, "dATP": 0.00013000000000000002, "ADP": 0.0005600000000000001, "dAMP": 8.409999999999998e-05, "cAMP": 2.504e-08, "adenosine": 0.00025, "deoxyadenosine": 2.6e-07, "adenine": 0.00029, "dCTP": 0.0001, "cytosine": 0.00049, "cytidine": 1.6999999999999998e-06, "dGMP": 0.00051, "guanine": 3.75e-05, "guanosine": 6.3399999999999994e-06, "deoxyguanosine": 1.87e-06, "dTTP": 0.0007800000000000001, "dTDP": 0.00013000000000000002, "UDP": 0.00346, "uridine": 3.3399999999999998e-06, "ITP": 5.660000000000001e-09, "IDP": 6.36e-09, "IMP": 0.0005600000000000001, "L-homocysteine": 0.0001, "L-citrulline": 1.3259999999999998e-05, "L-ornithine": 3.33e-06, "L-histidinol": 6.251e-05, "S-adenosyl-L-methionine": 0.00017999999999999998, "D-glucose-6-phosphate": 0.0037, "D-fructose-6-phosphate": 0.00061, "D-fructose-1,6-bisphosphate": 0.01656, "dihydroxyacetone-phosphate": 0.00024, "3-phospho-D-glycerate": 0.0008900000000000001, "phosphoenolpyruvate": 0.00029, "pyruvate": 0.00148, "acetyl-CoA": 0.0005, "oxaloacetate": 0.00062, "citrate": 0.00017, "2-oxoglutarate": 0.0005300000000000001, "succinyl-CoA": 0.00024, "succinate": 0.00066, "fumarate": 0.00014000000000000001, "L-malate": 0.00143, "propionyl-CoA": 1.5e-10, "malonyl-CoA": 9.5e-10, "acetoacetyl-CoA": 6.3e-10, "myo-inositol": 1.6000000000000002e-10, "6-phospho-D-glucono-1,5-lactone": 4.451e-08, "6-phospho-D-gluconate": 0.0034500000000000004, "D-ribulose-5-phosphate": 0.00016, "alpha-D-ribose-5-phosphate": 0.0004, "D-xylulose-5-phosphate": 5.280000000000001e-09, "D-gluconate": 9.2e-07, "glycerate": 3.894e-08, "glycerol-3-phosphate": 0.0, "2-deoxy-D-ribose-5-phosphate": 2.7e-07, "5-phospho-alpha-D-ribose-1-diphosphate": 0.00023, "N-carbamoyl-L-aspartate": 7.85e-06, "(S)-dihydroorotate": 3.56e-06, "UDP-N-acetyl-D-glucosamine": 2.6e-07, "2,3-dihydroxybenzoate": 3.8900000000000004e-09, "4-hydroxybenzoate": 0.0, "shikimate": 0.00013000000000000002, "phenylpyruvate": 1.525e-05, "anthranilate": 1.2159999999999999e-05, "N2-acetyl-L-ornithine": 9.8e-07, "riboflavin": 8.662e-05, "quinolinate": 0.00017, "PfkA": 1.7199999999999998e-06, "FbaA": 6.41e-06, "TpiA": 6.69e-06, "GapA": 2.174e-05, "Pgk": 1.164e-05, "Eno": 1.321e-05, "PykF": 1.35e-06, "AceF": 4.46e-06, "AceE": 1.53e-06, "Lpd": 1.53e-06, "GltA": 3.2599999999999997e-06, "Icd": 1.175e-05, "SucA": 2.23e-06, "Mdh": 1.43e-05, "CyoA": 7.699999999999999e-06, "AtpA": 1.323e-05, "Prs": 1.98e-06, "PurF": 1.35e-06, "GuaB": 2.8599999999999997e-06, "Gmk": 1.1499999999999998e-06, "Adk": 3.1299999999999997e-06, "NrdB": 1.32e-06, "NrdA": 3.7e-07, "CarA": 1.92e-06, "PyrB": 2.1e-06, "ThyA": 1.3899999999999998e-06, "Tmk": 9.1e-07, "PyrG": 1.6e-06, "Ndk": 2.8e-06, "GlnA": 2.27e-06, "100S": 0.0, "oriC~DNAP": 1.5100000000000002e-09, "genome": 0.00781, "CellWall": 1.20002, "D-glucose": 1.0119999999999998e-05, "AtpD": 2.13e-06, "NuoA": 1.55e-06, "GuaA": 2.1899999999999998e-06, "DnaE": 1.8999999999999998e-06, "DnaX": 1.48e-06, "Lgt": 1.75e-06, "ClpP": 5.8e-07, "FtsH": 1.42e-06, "FusA": 9.6e-07, "Lon": 1.32e-06, "TufA": 1.5199999999999998e-06, "TufB": 2.0699999999999997e-06, "DnaB": 5.5e-07, "GroEL": 1.12e-06, "GyrA": 1.37e-06, "GyrB": 1.4499999999999999e-06, "ParC": 8e-07, "ParE": 1.7599999999999999e-06, "SecA": 1.73e-06, "FtsI": 1.04e-06, "LpxC": 1.9699999999999998e-06, "MurA": 1.94e-06, "BamA": 1.92e-06, "DnaK": 1.31e-06, "FtsA": 1.69e-06, "ZipA": 8.799999999999999e-07, "OmpA": 2.08e-06, "OmpF": 1.55e-06, "SecY": 1.3600000000000001e-06, "AlaS": 4.129999999999999e-06, "ArgS": 1.12e-06, "Hns": 1.62e-06, "IleS": 3.41e-06, "LeuS": 3.07e-06, "MetG": 2.48e-06, "ValS": 2.68e-06, "RpoA": 2.0999999999999997e-07, "RpoB": 0.0, "RpoC": 6.5e-07, "NusA": 0.0, "NusG": 5.13e-08, "Rho": 1.0099999999999999e-06, "GreA": 8.399999999999999e-07, "rRNA16S": 4.6e-07, "rRNA23S": 2.17e-06, "rRNA5S": 1.4499999999999999e-06, "30S": 1.46e-06, "50S": 7.5e-07, "RplA": 1.226e-05, "RplL": 2.175e-05, "RpsA": 1.95e-05, "RpsC": 1.954e-05, "Crp": 2.3399999999999996e-06, "CspC": 2.5499999999999997e-06, "DnaA": 1.85e-06, "DnaG": 1.24e-06, "Fis": 1.83e-06, "HupA": 2.67e-06, "Ssb": 2.4e-06, "Tsf": 4.3999999999999997e-07, "DnaN": 1.2499999999999999e-06, "Frr": 2.1999999999999998e-07, "FtsZ": 1.37e-06, "GroES": 6.6e-07, "InfA": 0.0, "InfB": 5e-07, "InfC": 7.799999999999999e-07, "MreB": 2.13e-06, "MukB": 6.3e-07, "PrfA": 3.8999999999999997e-07, "PrfB": 1.47e-06, "EFTu": 6e-07}, "count": {"RpoD": 364.0, "RNAP": 1085.0, "RNAP~RpoD": 1229.0, "RNAPAuxiliary": 1749.0, "Ribosome": 6651.0, "RibosomeAuxiliary": 1061.0, "100S": 0.0, "oriC~DNAP": 1.0, "genome": 5187793.0, "rRNA16S": 303.0, "rRNA23S": 1442.0, "rRNA5S": 960.0, "30S": 970.0, "50S": 501.0, "RplA": 8146.0, "RplL": 14443.0, "RpsA": 12954.0, "RpsC": 12977.0}, "out": {"vital": 1.0, "Cl-": 0.06056, "Na+": 0.05, "NH4+": 0.0095, "K+": 0.00264, "Pi": 0.00132, "Mg2+": 0.0005300000000000001, "nicotinamide": 9.826e-05, "pantothenate": 4.949e-05, "pyridoxine": 1.655e-05, "thiamine": 1.507e-05, "lipoate": 9.74e-06, "riboflavin": 2.13e-06, "Ca2+": 5e-07, "biotin": 4.9e-07, "sulfate": 3.1e-07, "folate": 1.8e-07, "Mn2+": 8e-08, "boric_acid": 4e-08, "Co2+": 3.0000000000000004e-08, "Zn2+": 1e-08, "Cu2+": 1e-08, "Fe2+": 1e-08, "molybdate": 3.0000000000000004e-09, "D-glucose": 0.0040999999999999995, "LB": 0.0, "L-alanine": 0.0008, "L-arginine": 0.005200000000000001, "L-asparagine": 0.0004, "L-aspartate": 0.0004, "L-cysteine": 9.999999999999999e-05, "L-glutamine": 0.0006, "glycine": 0.0008, "L-histidine": 0.0002, "L-isoleucine": 0.0004, "L-leucine": 0.0008, "L-lysine": 0.0004, "L-methionine": 0.0002, "L-phenylalanine": 0.0004, "L-proline": 0.0004, "L-serine": 0.01, "L-threonine": 0.0004, "L-tryptophan": 9.999999999999999e-05, "L-tyrosine": 0.0002, "L-valine": 0.0006, "adenine": 0.0002, "cytosine": 0.0002, "guanine": 0.0002, "uracil": 0.0002, "EZRich": 0.0, "H2O": 55.0, "H+": 0.0012, "O2": 0.0012, "CO2": 0.0012, "L-glutamate": 0.011, "bioentity": 5.0, "length": 0.1, "Ribosome": 0.0}, "cell": {"H+": 0.00118, "membrane_H+": 0.00346, "length": 2.194204265e-06}, "polysomes": 3029.0, "mrna": 2542.0, "protein": 0.0, "trna_free": 0.0003066100000000001, "trna_charged": 0.00023893057000000007, "cells": 32768.0, "instances": 32768.0, "log2_instances": 15, "rnap_bound": 3445.0, "rnapaux_bound": 1741.0, "ribo_total": 38201.0}, "17100": {"conc": {"H+": 0.0012, "O2": 0.0012, "CO2": 0.0012, "Pi": 0.023899999999999998, "RpoD": 4.6e-07, "RNAP": 1.79e-06, "RNAP~RpoD": 1.9299999999999997e-06, "RNAPAuxiliary": 2.71e-06, "ppGpp": 3.4000000000000003e-07, "ATP": 0.00961, "CTP": 0.00518, "GTP": 0.0024100000000000002, "UTP": 0.01593, "PPi": 0.0002, "AMP": 0.0005200000000000001, "CMP": 0.0007199999999999999, "GMP": 0.00216, "Ribosome": 9.76e-06, "RibosomeAuxiliary": 1.69e-06, "GDP": 0.00618, "L-leucine": 0.00071, "L-alanine": 0.00571, "glycine": 0.009460000000000001, "L-valine": 0.00123, "L-glutamate": 0.01162, "L-serine": 5.164e-05, "L-isoleucine": 0.0004, "L-aspartate": 0.00601, "L-threonine": 0.00022, "L-lysine": 0.00057, "L-proline": 0.00068, "L-arginine": 0.00118, "L-phenylalanine": 4.011e-05, "L-tyrosine": 6.552e-05, "L-glutamine": 0.00381, "L-asparagine": 0.00066, "L-histidine": 0.00011, "L-methionine": 0.00014000000000000001, "L-cysteine": 0.00061, "L-tryptophan": 3.435e-05, "NH4+": 0.002, "acetyl-phosphate": 6.740000000000001e-08, "NADH": 0.0005, "NAD+": 0.004240000000000001, "NADPH": 0.00041, "NADP+": 0.00204, "FMN": 2.855e-05, "FAD": 0.00101, "CoA": 0.0014, "glutathione": 4.5e-07, "dATP": 0.00012, "ADP": 0.00049, "dAMP": 7.698999999999999e-05, "cAMP": 2.5010000000000004e-08, "adenosine": 0.00024, "deoxyadenosine": 2.6e-07, "adenine": 0.00028000000000000003, "dCTP": 8.867e-05, "cytosine": 0.00049, "cytidine": 1.7199999999999998e-06, "dGMP": 0.00049, "guanine": 3.503e-05, "guanosine": 6.5e-06, "deoxyguanosine": 1.8799999999999998e-06, "dTTP": 0.00075, "dTDP": 0.00012, "UDP": 0.0034700000000000004, "uridine": 3.38e-06, "ITP": 5.34e-09, "IDP": 6.000000000000001e-09, "IMP": 0.00055, "L-homocysteine": 9.834999999999999e-05, "L-citrulline": 1.264e-05, "L-ornithine": 3.14e-06, "L-histidinol": 6.338e-05, "S-adenosyl-L-methionine": 0.00017999999999999998, "D-glucose-6-phosphate": 0.0037, "D-fructose-6-phosphate": 0.00061, "D-fructose-1,6-bisphosphate": 0.016739999999999998, "dihydroxyacetone-phosphate": 0.00024, "3-phospho-D-glycerate": 0.0009000000000000001, "phosphoenolpyruvate": 0.00029, "pyruvate": 0.00147, "acetyl-CoA": 0.0005, "oxaloacetate": 0.00062, "citrate": 0.00017, "2-oxoglutarate": 0.0005300000000000001, "succinyl-CoA": 0.00024, "succinate": 0.00066, "fumarate": 0.00014000000000000001, "L-malate": 0.00143, "propionyl-CoA": 1.4000000000000003e-10, "malonyl-CoA": 8.9e-10, "acetoacetyl-CoA": 5.9e-10, "myo-inositol": 1.5e-10, "6-phospho-D-glucono-1,5-lactone": 4.199000000000001e-08, "6-phospho-D-gluconate": 0.0034500000000000004, "D-ribulose-5-phosphate": 0.00016, "alpha-D-ribose-5-phosphate": 0.0004, "D-xylulose-5-phosphate": 4.980000000000001e-09, "D-gluconate": 9.2e-07, "glycerate": 3.6740000000000003e-08, "glycerol-3-phosphate": 0.0, "2-deoxy-D-ribose-5-phosphate": 2.7e-07, "5-phospho-alpha-D-ribose-1-diphosphate": 0.00023, "N-carbamoyl-L-aspartate": 7.429999999999999e-06, "(S)-dihydroorotate": 3.35e-06, "UDP-N-acetyl-D-glucosamine": 2.4e-07, "2,3-dihydroxybenzoate": 3.6700000000000004e-09, "4-hydroxybenzoate": 0.0, "shikimate": 0.00013000000000000002, "phenylpyruvate": 1.59e-05, "anthranilate": 1.242e-05, "N2-acetyl-L-ornithine": 1e-06, "riboflavin": 7.806999999999999e-05, "quinolinate": 0.00017, "PfkA": 1.73e-06, "FbaA": 6.28e-06, "TpiA": 6.65e-06, "GapA": 2.168e-05, "Pgk": 1.1699999999999998e-05, "Eno": 1.3189999999999999e-05, "PykF": 1.28e-06, "AceF": 4.54e-06, "AceE": 1.53e-06, "Lpd": 1.5e-06, "GltA": 3.25e-06, "Icd": 1.166e-05, "SucA": 2.1899999999999998e-06, "Mdh": 1.432e-05, "CyoA": 7.87e-06, "AtpA": 1.334e-05, "Prs": 2.08e-06, "PurF": 1.5e-06, "GuaB": 2.88e-06, "Gmk": 1.1899999999999998e-06, "Adk": 3.1699999999999997e-06, "NrdB": 1.2499999999999999e-06, "NrdA": 3.6e-07, "CarA": 1.84e-06, "PyrB": 2.09e-06, "ThyA": 1.3600000000000001e-06, "Tmk": 9.9e-07, "PyrG": 1.71e-06, "Ndk": 2.7699999999999997e-06, "GlnA": 2.33e-06, "100S": 0.0, "oriC~DNAP": 1.42e-09, "genome": 0.008, "CellWall": 1.2, "D-glucose": 9.960000000000001e-06, "AtpD": 2.1499999999999997e-06, "NuoA": 1.51e-06, "GuaA": 2.31e-06, "DnaE": 1.89e-06, "DnaX": 1.4299999999999999e-06, "Lgt": 1.87e-06, "ClpP": 5.9e-07, "FtsH": 1.4299999999999999e-06, "FusA": 8.199999999999999e-07, "Lon": 1.3e-06, "TufA": 1.48e-06, "TufB": 2.05e-06, "DnaB": 5.2e-07, "GroEL": 1.06e-06, "GyrA": 1.42e-06, "GyrB": 1.48e-06, "ParC": 7.9e-07, "ParE": 1.75e-06, "SecA": 1.89e-06, "FtsI": 1e-06, "LpxC": 1.94e-06, "MurA": 1.96e-06, "BamA": 1.89e-06, "DnaK": 1.3e-06, "FtsA": 1.6999999999999998e-06, "ZipA": 8.499999999999999e-07, "OmpA": 2.05e-06, "OmpF": 1.5e-06, "SecY": 1.4e-06, "AlaS": 4.1100000000000005e-06, "ArgS": 1.2099999999999998e-06, "Hns": 1.5599999999999999e-06, "IleS": 3.5699999999999997e-06, "LeuS": 3e-06, "MetG": 2.3799999999999997e-06, "ValS": 2.64e-06, "RpoA": 2.84e-09, "RpoB": 5.822e-08, "RpoC": 4.6999999999999995e-07, "NusA": 0.0, "NusG": 9.94e-09, "Rho": 8.299999999999999e-07, "GreA": 7.9e-07, "rRNA16S": 4.1999999999999995e-07, "rRNA23S": 1.78e-06, "rRNA5S": 1.1e-06, "30S": 1.06e-06, "50S": 5.3e-07, "RplA": 1.1439999999999999e-05, "RplL": 2.2859999999999998e-05, "RpsA": 1.825e-05, "RpsC": 2.047e-05, "Crp": 2.3399999999999996e-06, "CspC": 2.54e-06, "DnaA": 1.75e-06, "DnaG": 1.37e-06, "Fis": 1.8e-06, "HupA": 2.54e-06, "Ssb": 2.39e-06, "Tsf": 3.5e-07, "DnaN": 1.24e-06, "Frr": 2.7e-07, "FtsZ": 1.32e-06, "GroES": 6.7e-07, "InfA": 0.0, "InfB": 3.7e-07, "InfC": 7.3e-07, "MreB": 2.1899999999999998e-06, "MukB": 6.2e-07, "PrfA": 3.7e-07, "PrfB": 1.22e-06, "EFTu": 4.3999999999999997e-07}, "count": {"RpoD": 325.0, "RNAP": 1260.0, "RNAP~RpoD": 1357.0, "RNAPAuxiliary": 1909.0, "Ribosome": 6875.0, "RibosomeAuxiliary": 1191.0, "100S": 0.0, "oriC~DNAP": 1.0, "genome": 5630893.0, "rRNA16S": 294.0, "rRNA23S": 1251.0, "rRNA5S": 772.0, "30S": 743.0, "50S": 374.0, "RplA": 8055.0, "RplL": 16094.0, "RpsA": 12847.0, "RpsC": 14409.0}, "out": {"vital": 1.0, "Cl-": 0.06056, "Na+": 0.05, "NH4+": 0.0095, "K+": 0.00264, "Pi": 0.00132, "Mg2+": 0.0005300000000000001, "nicotinamide": 9.826e-05, "pantothenate": 4.949e-05, "pyridoxine": 1.655e-05, "thiamine": 1.507e-05, "lipoate": 9.74e-06, "riboflavin": 2.13e-06, "Ca2+": 5e-07, "biotin": 4.9e-07, "sulfate": 3.1e-07, "folate": 1.8e-07, "Mn2+": 8e-08, "boric_acid": 4e-08, "Co2+": 3.0000000000000004e-08, "Zn2+": 1e-08, "Cu2+": 1e-08, "Fe2+": 1e-08, "molybdate": 3.0000000000000004e-09, "D-glucose": 0.0040999999999999995, "LB": 0.0, "L-alanine": 0.0008, "L-arginine": 0.005200000000000001, "L-asparagine": 0.0004, "L-aspartate": 0.0004, "L-cysteine": 9.999999999999999e-05, "L-glutamine": 0.0006, "glycine": 0.0008, "L-histidine": 0.0002, "L-isoleucine": 0.0004, "L-leucine": 0.0008, "L-lysine": 0.0004, "L-methionine": 0.0002, "L-phenylalanine": 0.0004, "L-proline": 0.0004, "L-serine": 0.01, "L-threonine": 0.0004, "L-tryptophan": 9.999999999999999e-05, "L-tyrosine": 0.0002, "L-valine": 0.0006, "adenine": 0.0002, "cytosine": 0.0002, "guanine": 0.0002, "uracil": 0.0002, "EZRich": 0.0, "H2O": 55.0, "H+": 0.0012, "O2": 0.0012, "CO2": 0.0012, "L-glutamate": 0.011, "bioentity": 5.0, "length": 0.1, "Ribosome": 0.0}, "cell": {"H+": 0.00118, "membrane_H+": 0.0032400000000000003, "length": 2.325930698e-06}, "polysomes": 3231.0, "mrna": 2796.0, "protein": 0.0, "trna_free": 0.0003111999999999999, "trna_charged": 0.00024358709999999995, "cells": 32768.0, "instances": 32768.0, "log2_instances": 15, "rnap_bound": 3667.0, "rnapaux_bound": 1828.0, "ribo_total": 40465.0}, "17200": {"conc": {"H+": 0.0012, "O2": 0.0012, "CO2": 0.0012, "Pi": 0.023899999999999998, "RpoD": 3.7e-07, "RNAP": 1.99e-06, "RNAP~RpoD": 1.96e-06, "RNAPAuxiliary": 2.8999999999999998e-06, "ppGpp": 3.4000000000000003e-07, "ATP": 0.00956, "CTP": 0.00514, "GTP": 0.0030299999999999997, "UTP": 0.01579, "PPi": 0.0002, "AMP": 0.0005300000000000001, "CMP": 0.00071, "GMP": 0.00196, "Ribosome": 9.49e-06, "RibosomeAuxiliary": 1.96e-06, "GDP": 0.00561, "L-leucine": 0.00074, "L-alanine": 0.00584, "glycine": 0.009300000000000001, "L-valine": 0.00128, "L-glutamate": 0.01168, "L-serine": 5.201e-05, "L-isoleucine": 0.0004, "L-aspartate": 0.005980000000000001, "L-threonine": 0.00022, "L-lysine": 0.00057, "L-proline": 0.00069, "L-arginine": 0.0011899999999999999, "L-phenylalanine": 4.149e-05, "L-tyrosine": 6.893e-05, "L-glutamine": 0.00384, "L-asparagine": 0.00066, "L-histidine": 0.00011, "L-methionine": 0.00014000000000000001, "L-cysteine": 0.00063, "L-tryptophan": 4.069e-05, "NH4+": 0.002, "acetyl-phosphate": 6.563e-08, "NADH": 0.0005, "NAD+": 0.00432, "NADPH": 0.00043, "NADP+": 0.00207, "FMN": 3.328e-05, "FAD": 0.00101, "CoA": 0.0014, "glutathione": 4.1999999999999995e-07, "dATP": 0.00012, "ADP": 0.0005600000000000001, "dAMP": 7.196999999999999e-05, "cAMP": 2.4860000000000002e-08, "adenosine": 0.00024, "deoxyadenosine": 2.6e-07, "adenine": 0.00028000000000000003, "dCTP": 8.863999999999999e-05, "cytosine": 0.00048, "cytidine": 1.73e-06, "dGMP": 0.00049, "guanine": 3.7789999999999996e-05, "guanosine": 6.639999999999999e-06, "deoxyguanosine": 1.89e-06, "dTTP": 0.0007199999999999999, "dTDP": 0.00012, "UDP": 0.00344, "uridine": 3.3999999999999996e-06, "ITP": 5.03e-09, "IDP": 5.650000000000001e-09, "IMP": 0.00055, "L-homocysteine": 9.842e-05, "L-citrulline": 1.256e-05, "L-ornithine": 3.0899999999999996e-06, "L-histidinol": 6.421999999999999e-05, "S-adenosyl-L-methionine": 0.00017999999999999998, "D-glucose-6-phosphate": 0.0037, "D-fructose-6-phosphate": 0.00062, "D-fructose-1,6-bisphosphate": 0.01679, "dihydroxyacetone-phosphate": 0.00024, "3-phospho-D-glycerate": 0.0008900000000000001, "phosphoenolpyruvate": 0.00028000000000000003, "pyruvate": 0.0015, "acetyl-CoA": 0.00051, "oxaloacetate": 0.0006, "citrate": 0.00016, "2-oxoglutarate": 0.0005200000000000001, "succinyl-CoA": 0.00023, "succinate": 0.00064, "fumarate": 0.00014000000000000001, "L-malate": 0.00138, "propionyl-CoA": 1.3000000000000002e-10, "malonyl-CoA": 8.4e-10, "acetoacetyl-CoA": 5.600000000000001e-10, "myo-inositol": 1.4000000000000003e-10, "6-phospho-D-glucono-1,5-lactone": 3.955e-08, "6-phospho-D-gluconate": 0.0034500000000000004, "D-ribulose-5-phosphate": 0.00016, "alpha-D-ribose-5-phosphate": 0.0004, "D-xylulose-5-phosphate": 4.700000000000001e-09, "D-gluconate": 9.2e-07, "glycerate": 3.4610000000000004e-08, "glycerol-3-phosphate": 0.0, "2-deoxy-D-ribose-5-phosphate": 2.6e-07, "5-phospho-alpha-D-ribose-1-diphosphate": 0.00023, "N-carbamoyl-L-aspartate": 7.33e-06, "(S)-dihydroorotate": 3.25e-06, "UDP-N-acetyl-D-glucosamine": 2.3e-07, "2,3-dihydroxybenzoate": 3.46e-09, "4-hydroxybenzoate": 0.0, "shikimate": 0.00013000000000000002, "phenylpyruvate": 1.567e-05, "anthranilate": 1.3259999999999998e-05, "N2-acetyl-L-ornithine": 1.0099999999999999e-06, "riboflavin": 9.131999999999999e-05, "quinolinate": 0.00016, "PfkA": 1.73e-06, "FbaA": 6.089999999999999e-06, "TpiA": 6.54e-06, "GapA": 2.168e-05, "Pgk": 1.166e-05, "Eno": 1.308e-05, "PykF": 1.29e-06, "AceF": 4.589999999999999e-06, "AceE": 1.5e-06, "Lpd": 1.4099999999999998e-06, "GltA": 3.3199999999999996e-06, "Icd": 1.149e-05, "SucA": 2.14e-06, "Mdh": 1.4359999999999998e-05, "CyoA": 8.089999999999999e-06, "AtpA": 1.3359999999999999e-05, "Prs": 2.0599999999999998e-06, "PurF": 1.6299999999999999e-06, "GuaB": 2.83e-06, "Gmk": 1.16e-06, "Adk": 3.29e-06, "NrdB": 1.18e-06, "NrdA": 3.4000000000000003e-07, "CarA": 1.87e-06, "PyrB": 2.05e-06, "ThyA": 1.29e-06, "Tmk": 1.05e-06, "PyrG": 1.73e-06, "Ndk": 2.83e-06, "GlnA": 2.39e-06, "100S": 0.0, "oriC~DNAP": 1.3400000000000001e-09, "genome": 0.008130000000000002, "CellWall": 1.20003, "D-glucose": 9.79e-06, "AtpD": 2.08e-06, "NuoA": 1.47e-06, "GuaA": 2.31e-06, "DnaE": 1.81e-06, "DnaX": 1.4099999999999998e-06, "Lgt": 1.9299999999999997e-06, "ClpP": 5.6e-07, "FtsH": 1.4099999999999998e-06, "FusA": 5.699999999999999e-07, "Lon": 1.29e-06, "TufA": 1.4e-06, "TufB": 1.99e-06, "DnaB": 5.4e-07, "GroEL": 1.07e-06, "GyrA": 1.4499999999999999e-06, "GyrB": 1.48e-06, "ParC": 8.199999999999999e-07, "ParE": 1.75e-06, "SecA": 1.92e-06, "FtsI": 1.0099999999999999e-06, "LpxC": 1.89e-06, "MurA": 1.92e-06, "BamA": 1.86e-06, "DnaK": 1.24e-06, "FtsA": 1.6699999999999999e-06, "ZipA": 8.799999999999999e-07, "OmpA": 1.99e-06, "OmpF": 1.42e-06, "SecY": 1.4099999999999998e-06, "AlaS": 4.16e-06, "ArgS": 1.27e-06, "Hns": 1.5599999999999999e-06, "IleS": 3.64e-06, "LeuS": 2.8999999999999998e-06, "MetG": 2.27e-06, "ValS": 2.6099999999999996e-06, "RpoA": 0.0, "RpoB": 1.8999999999999998e-07, "RpoC": 3.5e-07, "NusA": 0.0, "NusG": 3.4780000000000004e-08, "Rho": 6.2e-07, "GreA": 7.1e-07, "rRNA16S": 4.8e-07, "rRNA23S": 2.13e-06, "rRNA5S": 1.1399999999999999e-06, "30S": 1.02e-06, "50S": 5.4e-07, "RplA": 1.205e-05, "RplL": 1.986e-05, "RpsA": 1.802e-05, "RpsC": 2.226e-05, "Crp": 2.39e-06, "CspC": 2.47e-06, "DnaA": 1.69e-06, "DnaG": 1.49e-06, "Fis": 1.81e-06, "HupA": 2.44e-06, "Ssb": 2.36e-06, "Tsf": 1.7000000000000001e-07, "DnaN": 1.1699999999999998e-06, "Frr": 1.2e-07, "FtsZ": 1.35e-06, "GroES": 6.6e-07, "InfA": 0.0, "InfB": 3.48e-08, "InfC": 4.8e-07, "MreB": 2.1899999999999998e-06, "MukB": 6.6e-07, "PrfA": 6.433000000000001e-08, "PrfB": 7.9e-07, "EFTu": 5.861e-08}, "count": {"RpoD": 280.0, "RNAP": 1486.0, "RNAP~RpoD": 1462.0, "RNAPAuxiliary": 2168.0, "Ribosome": 7094.0, "RibosomeAuxiliary": 1468.0, "100S": 0.0, "oriC~DNAP": 1.0, "genome": 6073497.0, "rRNA16S": 361.0, "rRNA23S": 1593.0, "rRNA5S": 851.0, "30S": 764.0, "50S": 403.0, "RplA": 9004.0, "RplL": 14842.0, "RpsA": 13467.0, "RpsC": 16636.0}, "out": {"vital": 1.0, "Cl-": 0.06056, "Na+": 0.05, "NH4+": 0.0095, "K+": 0.00264, "Pi": 0.00132, "Mg2+": 0.0005300000000000001, "nicotinamide": 9.826e-05, "pantothenate": 4.949e-05, "pyridoxine": 1.655e-05, "thiamine": 1.507e-05, "lipoate": 9.74e-06, "riboflavin": 2.13e-06, "Ca2+": 5e-07, "biotin": 4.9e-07, "sulfate": 3.1e-07, "folate": 1.8e-07, "Mn2+": 8e-08, "boric_acid": 4e-08, "Co2+": 3.0000000000000004e-08, "Zn2+": 1e-08, "Cu2+": 1e-08, "Fe2+": 1e-08, "molybdate": 3.0000000000000004e-09, "D-glucose": 0.0040999999999999995, "LB": 0.0, "L-alanine": 0.0008, "L-arginine": 0.005200000000000001, "L-asparagine": 0.0004, "L-aspartate": 0.0004, "L-cysteine": 9.999999999999999e-05, "L-glutamine": 0.0006, "glycine": 0.0008, "L-histidine": 0.0002, "L-isoleucine": 0.0004, "L-leucine": 0.0008, "L-lysine": 0.0004, "L-methionine": 0.0002, "L-phenylalanine": 0.0004, "L-proline": 0.0004, "L-serine": 0.01, "L-threonine": 0.0004, "L-tryptophan": 9.999999999999999e-05, "L-tyrosine": 0.0002, "L-valine": 0.0006, "adenine": 0.0002, "cytosine": 0.0002, "guanine": 0.0002, "uracil": 0.0002, "EZRich": 0.0, "H2O": 55.0, "H+": 0.0012, "O2": 0.0012, "CO2": 0.0012, "L-glutamate": 0.011, "bioentity": 5.0, "length": 0.1, "Ribosome": 0.0}, "cell": {"H+": 0.00118, "membrane_H+": 0.00296, "length": 2.469221133e-06}, "polysomes": 3398.0, "mrna": 3025.0, "protein": 0.0, "trna_free": 0.00030875, "trna_charged": 0.00024286268000000001, "cells": 32768.0, "instances": 32768.0, "log2_instances": 15, "rnap_bound": 3777.0, "rnapaux_bound": 1814.0, "ribo_total": 42414.0}, "17300": {"conc": {"H+": 0.0012, "O2": 0.0012, "CO2": 0.0012, "Pi": 0.023899999999999998, "RpoD": 3.1e-07, "RNAP": 2.23e-06, "RNAP~RpoD": 1.9299999999999997e-06, "RNAPAuxiliary": 3e-06, "ppGpp": 3.4000000000000003e-07, "ATP": 0.00956, "CTP": 0.00497, "GTP": 0.0032500000000000003, "UTP": 0.01528, "PPi": 0.0002, "AMP": 0.0005, "CMP": 0.00069, "GMP": 0.0018000000000000002, "Ribosome": 9.24e-06, "RibosomeAuxiliary": 1.9699999999999998e-06, "GDP": 0.00512, "L-leucine": 0.00067, "L-alanine": 0.00577, "glycine": 0.00918, "L-valine": 0.00121, "L-glutamate": 0.01159, "L-serine": 5.09e-05, "L-isoleucine": 0.00035999999999999997, "L-aspartate": 0.00562, "L-threonine": 0.00021, "L-lysine": 0.0005600000000000001, "L-proline": 0.00068, "L-arginine": 0.00118, "L-phenylalanine": 3.8119999999999994e-05, "L-tyrosine": 6.088e-05, "L-glutamine": 0.0038, "L-asparagine": 0.00062, "L-histidine": 0.0001, "L-methionine": 0.00012, "L-cysteine": 0.0005300000000000001, "L-tryptophan": 3.1899999999999996e-05, "NH4+": 0.002, "acetyl-phosphate": 6.423000000000001e-08, "NADH": 0.0005, "NAD+": 0.00439, "NADPH": 0.00042, "NADP+": 0.0021200000000000004, "FMN": 3.7619999999999996e-05, "FAD": 0.00101, "CoA": 0.0014, "glutathione": 4e-07, "dATP": 0.00012, "ADP": 0.0005, "dAMP": 7.212999999999999e-05, "cAMP": 2.474e-08, "adenosine": 0.00023, "deoxyadenosine": 2.5e-07, "adenine": 0.00027, "dCTP": 0.00011, "cytosine": 0.00048, "cytidine": 1.7599999999999999e-06, "dGMP": 0.00049, "guanine": 3.657e-05, "guanosine": 6.74e-06, "deoxyguanosine": 1.8999999999999998e-06, "dTTP": 0.0007, "dTDP": 0.00012, "UDP": 0.00333, "uridine": 3.4399999999999997e-06, "ITP": 4.76e-09, "IDP": 5.35e-09, "IMP": 0.0005300000000000001, "L-homocysteine": 8.601e-05, "L-citrulline": 1.272e-05, "L-ornithine": 3.0899999999999996e-06, "L-histidinol": 6.18e-05, "S-adenosyl-L-methionine": 0.00017999999999999998, "D-glucose-6-phosphate": 0.00371, "D-fructose-6-phosphate": 0.00062, "D-fructose-1,6-bisphosphate": 0.016829999999999998, "dihydroxyacetone-phosphate": 0.00024, "3-phospho-D-glycerate": 0.0009000000000000001, "phosphoenolpyruvate": 0.00027, "pyruvate": 0.00152, "acetyl-CoA": 0.0005200000000000001, "oxaloacetate": 0.00058, "citrate": 0.00017, "2-oxoglutarate": 0.0005300000000000001, "succinyl-CoA": 0.00023, "succinate": 0.00064, "fumarate": 0.00014000000000000001, "L-malate": 0.0013700000000000001, "propionyl-CoA": 1.3000000000000002e-10, "malonyl-CoA": 8.000000000000001e-10, "acetoacetyl-CoA": 5.3e-10, "myo-inositol": 1.3000000000000002e-10, "6-phospho-D-glucono-1,5-lactone": 3.7400000000000004e-08, "6-phospho-D-gluconate": 0.0034500000000000004, "D-ribulose-5-phosphate": 0.00016, "alpha-D-ribose-5-phosphate": 0.0004, "D-xylulose-5-phosphate": 4.44e-09, "D-gluconate": 9.1e-07, "glycerate": 3.2729999999999996e-08, "glycerol-3-phosphate": 0.0, "2-deoxy-D-ribose-5-phosphate": 2.6e-07, "5-phospho-alpha-D-ribose-1-diphosphate": 0.00023, "N-carbamoyl-L-aspartate": 8.17e-06, "(S)-dihydroorotate": 3.6e-06, "UDP-N-acetyl-D-glucosamine": 2.0999999999999997e-07, "2,3-dihydroxybenzoate": 3.27e-09, "4-hydroxybenzoate": 0.0, "shikimate": 0.00013000000000000002, "phenylpyruvate": 1.4989999999999999e-05, "anthranilate": 1.199e-05, "N2-acetyl-L-ornithine": 1.04e-06, "riboflavin": 0.0001, "quinolinate": 0.00016, "PfkA": 1.6599999999999998e-06, "FbaA": 6.07e-06, "TpiA": 6.49e-06, "GapA": 2.17e-05, "Pgk": 1.1689999999999998e-05, "Eno": 1.296e-05, "PykF": 1.44e-06, "AceF": 4.599999999999999e-06, "AceE": 1.5e-06, "Lpd": 1.3899999999999998e-06, "GltA": 3.41e-06, "Icd": 1.13e-05, "SucA": 2.1e-06, "Mdh": 1.4509999999999998e-05, "CyoA": 8.17e-06, "AtpA": 1.332e-05, "Prs": 2.1e-06, "PurF": 1.6e-06, "GuaB": 2.7799999999999996e-06, "Gmk": 1.16e-06, "Adk": 3.29e-06, "NrdB": 1.16e-06, "NrdA": 4.6e-07, "CarA": 1.87e-06, "PyrB": 2.04e-06, "ThyA": 1.24e-06, "Tmk": 1.11e-06, "PyrG": 1.7399999999999999e-06, "Ndk": 2.88e-06, "GlnA": 2.4e-06, "100S": 0.0, "oriC~DNAP": 1.2700000000000002e-09, "genome": 0.00825, "CellWall": 1.1999900000000001, "D-glucose": 9.669999999999999e-06, "AtpD": 2.04e-06, "NuoA": 1.4499999999999999e-06, "GuaA": 2.33e-06, "DnaE": 1.75e-06, "DnaX": 1.3600000000000001e-06, "Lgt": 2e-06, "ClpP": 5.3e-07, "FtsH": 1.4e-06, "FusA": 5.3e-07, "Lon": 1.29e-06, "TufA": 1.4099999999999998e-06, "TufB": 1.95e-06, "DnaB": 5.4e-07, "GroEL": 1.1299999999999998e-06, "GyrA": 1.48e-06, "GyrB": 1.4e-06, "ParC": 8.1e-07, "ParE": 1.73e-06, "SecA": 1.95e-06, "FtsI": 1.07e-06, "LpxC": 1.85e-06, "MurA": 1.8999999999999998e-06, "BamA": 1.8e-06, "DnaK": 1.18e-06, "FtsA": 1.6299999999999999e-06, "ZipA": 9.7e-07, "OmpA": 1.9299999999999997e-06, "OmpF": 1.35e-06, "SecY": 1.33e-06, "AlaS": 4.1e-06, "ArgS": 1.26e-06, "Hns": 1.58e-06, "IleS": 3.73e-06, "LeuS": 2.79e-06, "MetG": 2.2999999999999996e-06, "ValS": 2.63e-06, "RpoA": 0.0, "RpoB": 2.4e-07, "RpoC": 2.4e-07, "NusA": 0.0, "NusG": 1.8e-07, "Rho": 5.8e-07, "GreA": 7e-07, "rRNA16S": 4.3999999999999997e-07, "rRNA23S": 2.52e-06, "rRNA5S": 1.3600000000000001e-06, "30S": 1.28e-06, "50S": 6e-07, "RplA": 1.2659999999999999e-05, "RplL": 1.653e-05, "RpsA": 1.738e-05, "RpsC": 1.943e-05, "Crp": 2.4599999999999997e-06, "CspC": 2.4e-06, "DnaA": 1.6699999999999999e-06, "DnaG": 1.58e-06, "Fis": 1.85e-06, "HupA": 2.4199999999999997e-06, "Ssb": 2.36e-06, "Tsf": 2.0999999999999997e-07, "DnaN": 1.1699999999999998e-06, "Frr": 4.048e-08, "FtsZ": 1.38e-06, "GroES": 6.5e-07, "InfA": 6.956000000000001e-08, "InfB": 8.86e-09, "InfC": 4.5e-07, "MreB": 2.18e-06, "MukB": 6.6e-07, "PrfA": 2.6640000000000002e-08, "PrfB": 7.3e-07, "EFTu": 1.2700000000000002e-09}, "count": {"RpoD": 244.0, "RNAP": 1762.0, "RNAP~RpoD": 1529.0, "RNAPAuxiliary": 2374.0, "Ribosome": 7300.0, "RibosomeAuxiliary": 1559.0, "100S": 0.0, "oriC~DNAP": 1.0, "genome": 6516317.0, "rRNA16S": 345.0, "rRNA23S": 1995.0, "rRNA5S": 1076.0, "30S": 1014.0, "50S": 474.0, "RplA": 10002.0, "RplL": 13063.0, "RpsA": 13737.0, "RpsC": 15352.0}, "out": {"vital": 1.0, "Cl-": 0.06056, "Na+": 0.05, "NH4+": 0.0095, "K+": 0.00264, "Pi": 0.00132, "Mg2+": 0.0005300000000000001, "nicotinamide": 9.826e-05, "pantothenate": 4.949e-05, "pyridoxine": 1.655e-05, "thiamine": 1.507e-05, "lipoate": 9.74e-06, "riboflavin": 2.13e-06, "Ca2+": 5e-07, "biotin": 4.9e-07, "sulfate": 3.1e-07, "folate": 1.8e-07, "Mn2+": 8e-08, "boric_acid": 4e-08, "Co2+": 3.0000000000000004e-08, "Zn2+": 1e-08, "Cu2+": 1e-08, "Fe2+": 1e-08, "molybdate": 3.0000000000000004e-09, "D-glucose": 0.0040999999999999995, "LB": 0.0, "L-alanine": 0.0008, "L-arginine": 0.005200000000000001, "L-asparagine": 0.0004, "L-aspartate": 0.0004, "L-cysteine": 9.999999999999999e-05, "L-glutamine": 0.0006, "glycine": 0.0008, "L-histidine": 0.0002, "L-isoleucine": 0.0004, "L-leucine": 0.0008, "L-lysine": 0.0004, "L-methionine": 0.0002, "L-phenylalanine": 0.0004, "L-proline": 0.0004, "L-serine": 0.01, "L-threonine": 0.0004, "L-tryptophan": 9.999999999999999e-05, "L-tyrosine": 0.0002, "L-valine": 0.0006, "adenine": 0.0002, "cytosine": 0.0002, "guanine": 0.0002, "uracil": 0.0002, "EZRich": 0.0, "H2O": 55.0, "H+": 0.0012, "O2": 0.0012, "CO2": 0.0012, "L-glutamate": 0.011, "bioentity": 5.0, "length": 0.1, "Ribosome": 0.0}, "cell": {"H+": 0.00118, "membrane_H+": 0.00354, "length": 2.610869609e-06}, "polysomes": 3604.0, "mrna": 3145.0, "protein": 0.0, "trna_free": 0.00031466999999999997, "trna_charged": 0.00024501143000000024, "cells": 32768.0, "instances": 32768.0, "log2_instances": 15, "rnap_bound": 3874.0, "rnapaux_bound": 1806.0, "ribo_total": 44720.0}, "17400": {"conc": {"H+": 0.0012, "O2": 0.0012, "CO2": 0.0012, "Pi": 0.023899999999999998, "RpoD": 2.6e-07, "RNAP": 2.44e-06, "RNAP~RpoD": 1.95e-06, "RNAPAuxiliary": 3.0899999999999996e-06, "ppGpp": 3.4000000000000003e-07, "ATP": 0.00957, "CTP": 0.00483, "GTP": 0.00304, "UTP": 0.01485, "PPi": 0.0002, "AMP": 0.00048, "CMP": 0.00067, "GMP": 0.00183, "Ribosome": 9.28e-06, "RibosomeAuxiliary": 1.95e-06, "GDP": 0.005240000000000001, "L-leucine": 0.00066, "L-alanine": 0.0056500000000000005, "glycine": 0.00861, "L-valine": 0.0012, "L-glutamate": 0.01162, "L-serine": 5.121e-05, "L-isoleucine": 0.00035999999999999997, "L-aspartate": 0.00552, "L-threonine": 0.00021, "L-lysine": 0.0005600000000000001, "L-proline": 0.00068, "L-arginine": 0.0011899999999999999, "L-phenylalanine": 4.014e-05, "L-tyrosine": 6.271e-05, "L-glutamine": 0.00378, "L-asparagine": 0.00061, "L-histidine": 0.00011, "L-methionine": 0.00012, "L-cysteine": 0.00051, "L-tryptophan": 3.5289999999999996e-05, "NH4+": 0.002, "acetyl-phosphate": 6.285000000000001e-08, "NADH": 0.0005, "NAD+": 0.00443, "NADPH": 0.00042, "NADP+": 0.00214, "FMN": 3.6429999999999995e-05, "FAD": 0.00101, "CoA": 0.0014, "glutathione": 3.7999999999999996e-07, "dATP": 0.00013000000000000002, "ADP": 0.00047, "dAMP": 7.956999999999999e-05, "cAMP": 2.455e-08, "adenosine": 0.00022, "deoxyadenosine": 2.5e-07, "adenine": 0.00026000000000000003, "dCTP": 0.00014000000000000001, "cytosine": 0.00048, "cytidine": 1.77e-06, "dGMP": 0.0005300000000000001, "guanine": 3.914e-05, "guanosine": 6.82e-06, "deoxyguanosine": 1.91e-06, "dTTP": 0.0007, "dTDP": 0.00012, "UDP": 0.0032400000000000003, "uridine": 3.4700000000000002e-06, "ITP": 4.500000000000001e-09, "IDP": 5.05e-09, "IMP": 0.00051, "L-homocysteine": 8.557999999999999e-05, "L-citrulline": 1.28e-05, "L-ornithine": 3.0799999999999997e-06, "L-histidinol": 6.372999999999999e-05, "S-adenosyl-L-methionine": 0.00017999999999999998, "D-glucose-6-phosphate": 0.00371, "D-fructose-6-phosphate": 0.00062, "D-fructose-1,6-bisphosphate": 0.01684, "dihydroxyacetone-phosphate": 0.00024, "3-phospho-D-glycerate": 0.00091, "phosphoenolpyruvate": 0.00027, "pyruvate": 0.0015400000000000001, "acetyl-CoA": 0.0005300000000000001, "oxaloacetate": 0.00058, "citrate": 0.00017, "2-oxoglutarate": 0.0005300000000000001, "succinyl-CoA": 0.00023, "succinate": 0.00064, "fumarate": 0.00014000000000000001, "L-malate": 0.0013700000000000001, "propionyl-CoA": 1.2e-10, "malonyl-CoA": 7.500000000000001e-10, "acetoacetyl-CoA": 5e-10, "myo-inositol": 1.3000000000000002e-10, "6-phospho-D-glucono-1,5-lactone": 3.535e-08, "6-phospho-D-gluconate": 0.0034500000000000004, "D-ribulose-5-phosphate": 0.00016, "alpha-D-ribose-5-phosphate": 0.0004, "D-xylulose-5-phosphate": 4.2e-09, "D-gluconate": 9.1e-07, "glycerate": 3.093e-08, "glycerol-3-phosphate": 0.0, "2-deoxy-D-ribose-5-phosphate": 2.6e-07, "5-phospho-alpha-D-ribose-1-diphosphate": 0.00023, "N-carbamoyl-L-aspartate": 8.58e-06, "(S)-dihydroorotate": 3.78e-06, "UDP-N-acetyl-D-glucosamine": 2e-07, "2,3-dihydroxybenzoate": 3.09e-09, "4-hydroxybenzoate": 0.0, "shikimate": 0.00013000000000000002, "phenylpyruvate": 1.5779999999999998e-05, "anthranilate": 1.2509999999999999e-05, "N2-acetyl-L-ornithine": 1.02e-06, "riboflavin": 9.951e-05, "quinolinate": 0.00016, "PfkA": 1.6299999999999999e-06, "FbaA": 6e-06, "TpiA": 6.3e-06, "GapA": 2.1819999999999998e-05, "Pgk": 1.165e-05, "Eno": 1.288e-05, "PykF": 1.46e-06, "AceF": 4.61e-06, "AceE": 1.49e-06, "Lpd": 1.3600000000000001e-06, "GltA": 3.5199999999999998e-06, "Icd": 1.1099999999999999e-05, "SucA": 2.0299999999999996e-06, "Mdh": 1.4609999999999999e-05, "CyoA": 8.13e-06, "AtpA": 1.3289999999999998e-05, "Prs": 2.0599999999999998e-06, "PurF": 1.62e-06, "GuaB": 2.79e-06, "Gmk": 1.1499999999999998e-06, "Adk": 3.33e-06, "NrdB": 1.1899999999999998e-06, "NrdA": 5.699999999999999e-07, "CarA": 1.94e-06, "PyrB": 1.9699999999999998e-06, "ThyA": 1.1899999999999998e-06, "Tmk": 1.1399999999999999e-06, "PyrG": 1.7399999999999999e-06, "Ndk": 2.89e-06, "GlnA": 2.39e-06, "100S": 0.0, "oriC~DNAP": 1.2e-09, "genome": 0.008320000000000001, "CellWall": 1.2, "D-glucose": 9.55e-06, "AtpD": 2.08e-06, "NuoA": 1.47e-06, "GuaA": 2.39e-06, "DnaE": 1.7399999999999999e-06, "DnaX": 1.37e-06, "Lgt": 2.0699999999999997e-06, "ClpP": 5.2e-07, "FtsH": 1.35e-06, "FusA": 6e-07, "Lon": 1.27e-06, "TufA": 1.4e-06, "TufB": 1.98e-06, "DnaB": 5.4e-07, "GroEL": 1.11e-06, "GyrA": 1.47e-06, "GyrB": 1.3899999999999998e-06, "ParC": 7.9e-07, "ParE": 1.75e-06, "SecA": 1.92e-06, "FtsI": 1.16e-06, "LpxC": 1.87e-06, "MurA": 1.87e-06, "BamA": 1.7199999999999998e-06, "DnaK": 1.1699999999999998e-06, "FtsA": 1.61e-06, "ZipA": 1.0099999999999999e-06, "OmpA": 1.9699999999999998e-06, "OmpF": 1.28e-06, "SecY": 1.35e-06, "AlaS": 4.03e-06, "ArgS": 1.2e-06, "Hns": 1.51e-06, "IleS": 3.73e-06, "LeuS": 2.8e-06, "MetG": 2.2599999999999995e-06, "ValS": 2.6899999999999997e-06, "RpoA": 1.2e-09, "RpoB": 1.3e-07, "RpoC": 2.7e-07, "NusA": 0.0, "NusG": 1.4e-07, "Rho": 5.4e-07, "GreA": 7.4e-07, "rRNA16S": 6.5e-07, "rRNA23S": 2.62e-06, "rRNA5S": 1.4e-06, "30S": 1.04e-06, "50S": 7.599999999999999e-07, "RplA": 1.296e-05, "RplL": 1.3279999999999998e-05, "RpsA": 1.64e-05, "RpsC": 1.953e-05, "Crp": 2.43e-06, "CspC": 2.47e-06, "DnaA": 1.6499999999999999e-06, "DnaG": 1.49e-06, "Fis": 1.8999999999999998e-06, "HupA": 2.3799999999999997e-06, "Ssb": 2.37e-06, "Tsf": 2.7e-07, "DnaN": 1.22e-06, "Frr": 0.0, "FtsZ": 1.32e-06, "GroES": 6.9e-07, "InfA": 1.2e-07, "InfB": 1.5e-07, "InfC": 6.6e-07, "MreB": 2.2e-06, "MukB": 6.3e-07, "PrfA": 1.7000000000000001e-07, "PrfB": 9.3e-07, "EFTu": 1.2e-09}, "count": {"RpoD": 214.0, "RNAP": 2037.0, "RNAP~RpoD": 1627.0, "RNAPAuxiliary": 2587.0, "Ribosome": 7763.0, "RibosomeAuxiliary": 1632.0, "100S": 0.0, "oriC~DNAP": 1.0, "genome": 6960797.0, "rRNA16S": 547.0, "rRNA23S": 2192.0, "rRNA5S": 1167.0, "30S": 872.0, "50S": 634.0, "RplA": 10834.0, "RplL": 11102.0, "RpsA": 13717.0, "RpsC": 16327.0}, "out": {"vital": 1.0, "Cl-": 0.06056, "Na+": 0.05, "NH4+": 0.0095, "K+": 0.00264, "Pi": 0.00132, "Mg2+": 0.0005300000000000001, "nicotinamide": 9.826e-05, "pantothenate": 4.949e-05, "pyridoxine": 1.655e-05, "thiamine": 1.507e-05, "lipoate": 9.74e-06, "riboflavin": 2.13e-06, "Ca2+": 5e-07, "biotin": 4.9e-07, "sulfate": 3.1e-07, "folate": 1.8e-07, "Mn2+": 8e-08, "boric_acid": 4e-08, "Co2+": 3.0000000000000004e-08, "Zn2+": 1e-08, "Cu2+": 1e-08, "Fe2+": 1e-08, "molybdate": 3.0000000000000004e-09, "D-glucose": 0.0040999999999999995, "LB": 0.0, "L-alanine": 0.0008, "L-arginine": 0.005200000000000001, "L-asparagine": 0.0004, "L-aspartate": 0.0004, "L-cysteine": 9.999999999999999e-05, "L-glutamine": 0.0006, "glycine": 0.0008, "L-histidine": 0.0002, "L-isoleucine": 0.0004, "L-leucine": 0.0008, "L-lysine": 0.0004, "L-methionine": 0.0002, "L-phenylalanine": 0.0004, "L-proline": 0.0004, "L-serine": 0.01, "L-threonine": 0.0004, "L-tryptophan": 9.999999999999999e-05, "L-tyrosine": 0.0002, "L-valine": 0.0006, "adenine": 0.0002, "cytosine": 0.0002, "guanine": 0.0002, "uracil": 0.0002, "EZRich": 0.0, "H2O": 55.0, "H+": 0.0012, "O2": 0.0012, "CO2": 0.0012, "L-glutamate": 0.011, "bioentity": 5.0, "length": 0.1, "Ribosome": 0.0}, "cell": {"H+": 0.00118, "membrane_H+": 0.00393, "length": 2.762381107e-06}, "polysomes": 3793.0, "mrna": 3381.0, "protein": 0.0, "trna_free": 0.00031939, "trna_charged": 0.0002498707999999998, "cells": 32768.0, "instances": 32768.0, "log2_instances": 15, "rnap_bound": 4007.0, "rnapaux_bound": 1817.0, "ribo_total": 47293.0}, "17500": {"conc": {"H+": 0.0012, "O2": 0.0012, "CO2": 0.0012, "Pi": 0.023899999999999998, "RpoD": 2.6e-07, "RNAP": 2.56e-06, "RNAP~RpoD": 1.98e-06, "RNAPAuxiliary": 3.06e-06, "ppGpp": 3.4000000000000003e-07, "ATP": 0.00959, "CTP": 0.00479, "GTP": 0.00298, "UTP": 0.01471, "PPi": 0.0002, "AMP": 0.00049, "CMP": 0.00066, "GMP": 0.00193, "Ribosome": 9.39e-06, "RibosomeAuxiliary": 1.85e-06, "GDP": 0.00553, "L-leucine": 0.00066, "L-alanine": 0.00549, "glycine": 0.00845, "L-valine": 0.00121, "L-glutamate": 0.01153, "L-serine": 5.172e-05, "L-isoleucine": 0.00038, "L-aspartate": 0.00534, "L-threonine": 0.00021, "L-lysine": 0.00055, "L-proline": 0.00067, "L-arginine": 0.00118, "L-phenylalanine": 4.121e-05, "L-tyrosine": 6.401999999999999e-05, "L-glutamine": 0.00382, "L-asparagine": 0.0006, "L-histidine": 0.00011, "L-methionine": 0.00013000000000000002, "L-cysteine": 0.0005, "L-tryptophan": 3.573e-05, "NH4+": 0.002, "acetyl-phosphate": 6.15e-08, "NADH": 0.0005, "NAD+": 0.00446, "NADPH": 0.00042, "NADP+": 0.00216, "FMN": 3.505e-05, "FAD": 0.00101, "CoA": 0.0014, "glutathione": 3.6e-07, "dATP": 0.00015, "ADP": 0.00048, "dAMP": 9.185e-05, "cAMP": 2.4320000000000002e-08, "adenosine": 0.00023, "deoxyadenosine": 2.5e-07, "adenine": 0.00026000000000000003, "dCTP": 0.00017, "cytosine": 0.00047, "cytidine": 1.79e-06, "dGMP": 0.00057, "guanine": 4.07e-05, "guanosine": 6.92e-06, "deoxyguanosine": 1.94e-06, "dTTP": 0.00073, "dTDP": 0.00012, "UDP": 0.00321, "uridine": 3.49e-06, "ITP": 4.25e-09, "IDP": 4.7800000000000005e-09, "IMP": 0.0005200000000000001, "L-homocysteine": 8.815e-05, "L-citrulline": 1.3779999999999999e-05, "L-ornithine": 3.25e-06, "L-histidinol": 6.517e-05, "S-adenosyl-L-methionine": 0.00017999999999999998, "D-glucose-6-phosphate": 0.00371, "D-fructose-6-phosphate": 0.00061, "D-fructose-1,6-bisphosphate": 0.016730000000000002, "dihydroxyacetone-phosphate": 0.00024, "3-phospho-D-glycerate": 0.0009000000000000001, "phosphoenolpyruvate": 0.00026000000000000003, "pyruvate": 0.0015600000000000002, "acetyl-CoA": 0.00054, "oxaloacetate": 0.00057, "citrate": 0.00017, "2-oxoglutarate": 0.0005300000000000001, "succinyl-CoA": 0.00023, "succinate": 0.00063, "fumarate": 0.00014000000000000001, "L-malate": 0.00133, "propionyl-CoA": 1.1000000000000001e-10, "malonyl-CoA": 7.1e-10, "acetoacetyl-CoA": 4.8e-10, "myo-inositol": 1.2e-10, "6-phospho-D-glucono-1,5-lactone": 3.344e-08, "6-phospho-D-gluconate": 0.0034500000000000004, "D-ribulose-5-phosphate": 0.00016, "alpha-D-ribose-5-phosphate": 0.0004, "D-xylulose-5-phosphate": 3.97e-09, "D-gluconate": 9e-07, "glycerate": 2.9260000000000002e-08, "glycerol-3-phosphate": 0.0, "2-deoxy-D-ribose-5-phosphate": 2.6e-07, "5-phospho-alpha-D-ribose-1-diphosphate": 0.00023, "N-carbamoyl-L-aspartate": 8.99e-06, "(S)-dihydroorotate": 4.02e-06, "UDP-N-acetyl-D-glucosamine": 1.8999999999999998e-07, "2,3-dihydroxybenzoate": 2.9300000000000004e-09, "4-hydroxybenzoate": 0.0, "shikimate": 0.00013000000000000002, "phenylpyruvate": 1.621e-05, "anthranilate": 1.2479999999999999e-05, "N2-acetyl-L-ornithine": 1.0099999999999999e-06, "riboflavin": 9.586e-05, "quinolinate": 0.00016, "PfkA": 1.6299999999999999e-06, "FbaA": 5.99e-06, "TpiA": 6.11e-06, "GapA": 2.203e-05, "Pgk": 1.163e-05, "Eno": 1.2829999999999999e-05, "PykF": 1.48e-06, "AceF": 4.5599999999999995e-06, "AceE": 1.42e-06, "Lpd": 1.3899999999999998e-06, "GltA": 3.5699999999999997e-06, "Icd": 1.0939999999999999e-05, "SucA": 1.9699999999999998e-06, "Mdh": 1.4859999999999998e-05, "CyoA": 8.16e-06, "AtpA": 1.3199999999999999e-05, "Prs": 2e-06, "PurF": 1.6399999999999998e-06, "GuaB": 2.84e-06, "Gmk": 1.16e-06, "Adk": 3.37e-06, "NrdB": 1.2e-06, "NrdA": 6.9e-07, "CarA": 2.0599999999999998e-06, "PyrB": 1.99e-06, "ThyA": 1.1899999999999998e-06, "Tmk": 1.09e-06, "PyrG": 1.69e-06, "Ndk": 2.87e-06, "GlnA": 2.4e-06, "100S": 0.0, "oriC~DNAP": 1.13e-09, "genome": 0.00838, "CellWall": 1.1999900000000001, "D-glucose": 9.44e-06, "AtpD": 2.14e-06, "NuoA": 1.4499999999999999e-06, "GuaA": 2.43e-06, "DnaE": 1.7199999999999998e-06, "DnaX": 1.38e-06, "Lgt": 2.0299999999999996e-06, "ClpP": 4.9e-07, "FtsH": 1.4499999999999999e-06, "FusA": 5.4e-07, "Lon": 1.2299999999999999e-06, "TufA": 1.35e-06, "TufB": 2.0199999999999997e-06, "DnaB": 5.1e-07, "GroEL": 1.04e-06, "GyrA": 1.44e-06, "GyrB": 1.44e-06, "ParC": 7.799999999999999e-07, "ParE": 1.83e-06, "SecA": 1.8799999999999998e-06, "FtsI": 1.2e-06, "LpxC": 1.86e-06, "MurA": 1.84e-06, "BamA": 1.7199999999999998e-06, "DnaK": 1.18e-06, "FtsA": 1.53e-06, "ZipA": 1.07e-06, "OmpA": 1.96e-06, "OmpF": 1.24e-06, "SecY": 1.37e-06, "AlaS": 3.9399999999999995e-06, "ArgS": 1.1499999999999998e-06, "Hns": 1.46e-06, "IleS": 3.68e-06, "LeuS": 2.87e-06, "MetG": 2.29e-06, "ValS": 2.7299999999999997e-06, "RpoA": 3.732e-08, "RpoB": 0.0, "RpoC": 2.9e-07, "NusA": 0.0, "NusG": 2.0999999999999997e-07, "Rho": 5.6e-07, "GreA": 8.299999999999999e-07, "rRNA16S": 6.3e-07, "rRNA23S": 2.64e-06, "rRNA5S": 1.3899999999999998e-06, "30S": 1.1499999999999998e-06, "50S": 7.3e-07, "RplA": 1.57e-05, "RplL": 1.221e-05, "RpsA": 1.632e-05, "RpsC": 1.979e-05, "Crp": 2.3799999999999997e-06, "CspC": 2.62e-06, "DnaA": 1.6499999999999999e-06, "DnaG": 1.51e-06, "Fis": 1.95e-06, "HupA": 2.39e-06, "Ssb": 2.31e-06, "Tsf": 4.5e-07, "DnaN": 1.26e-06, "Frr": 2.827e-08, "FtsZ": 1.33e-06, "GroES": 7.5e-07, "InfA": 1.8999999999999998e-07, "InfB": 3.5e-07, "InfC": 8.399999999999999e-07, "MreB": 2.22e-06, "MukB": 6.6e-07, "PrfA": 3e-07, "PrfB": 9.499999999999999e-07, "EFTu": 0.0}, "count": {"RpoD": 232.0, "RNAP": 2266.0, "RNAP~RpoD": 1752.0, "RNAPAuxiliary": 2706.0, "Ribosome": 8303.0, "RibosomeAuxiliary": 1638.0, "100S": 0.0, "oriC~DNAP": 1.0, "genome": 7406389.0, "rRNA16S": 554.0, "rRNA23S": 2332.0, "rRNA5S": 1233.0, "30S": 1020.0, "50S": 642.0, "RplA": 13877.0, "RplL": 10794.0, "RpsA": 14424.0, "RpsC": 17499.0}, "out": {"vital": 1.0, "Cl-": 0.06056, "Na+": 0.05, "NH4+": 0.0095, "K+": 0.00264, "Pi": 0.00132, "Mg2+": 0.0005300000000000001, "nicotinamide": 9.826e-05, "pantothenate": 4.949e-05, "pyridoxine": 1.655e-05, "thiamine": 1.507e-05, "lipoate": 9.74e-06, "riboflavin": 2.13e-06, "Ca2+": 5e-07, "biotin": 4.9e-07, "sulfate": 3.1e-07, "folate": 1.8e-07, "Mn2+": 8e-08, "boric_acid": 4e-08, "Co2+": 3.0000000000000004e-08, "Zn2+": 1e-08, "Cu2+": 1e-08, "Fe2+": 1e-08, "molybdate": 3.0000000000000004e-09, "D-glucose": 0.0040999999999999995, "LB": 0.0, "L-alanine": 0.0008, "L-arginine": 0.005200000000000001, "L-asparagine": 0.0004, "L-aspartate": 0.0004, "L-cysteine": 9.999999999999999e-05, "L-glutamine": 0.0006, "glycine": 0.0008, "L-histidine": 0.0002, "L-isoleucine": 0.0004, "L-leucine": 0.0008, "L-lysine": 0.0004, "L-methionine": 0.0002, "L-phenylalanine": 0.0004, "L-proline": 0.0004, "L-serine": 0.01, "L-threonine": 0.0004, "L-tryptophan": 9.999999999999999e-05, "L-tyrosine": 0.0002, "L-valine": 0.0006, "adenine": 0.0002, "cytosine": 0.0002, "guanine": 0.0002, "uracil": 0.0002, "EZRich": 0.0, "H2O": 55.0, "H+": 0.0012, "O2": 0.0012, "CO2": 0.0012, "L-glutamate": 0.011, "bioentity": 5.0, "length": 0.1, "Ribosome": 0.0}, "cell": {"H+": 0.00118, "membrane_H+": 0.00367, "length": 2.920540259e-06}, "polysomes": 4019.0, "mrna": 3537.0, "protein": 0.0, "trna_free": 0.00032408000000000003, "trna_charged": 0.00025427338999999997, "cells": 32768.0, "instances": 32768.0, "log2_instances": 15, "rnap_bound": 4203.0, "rnapaux_bound": 1884.0, "ribo_total": 50053.0}, "17600": {"conc": {"H+": 0.0012, "O2": 0.0012, "CO2": 0.0012, "Pi": 0.023899999999999998, "RpoD": 2.0999999999999997e-07, "RNAP": 2.7200000000000002e-06, "RNAP~RpoD": 2.0199999999999997e-06, "RNAPAuxiliary": 3.2599999999999997e-06, "ppGpp": 3.4000000000000003e-07, "ATP": 0.00958, "CTP": 0.004730000000000001, "GTP": 0.0030299999999999997, "UTP": 0.01453, "PPi": 0.0002, "AMP": 0.00048, "CMP": 0.00066, "GMP": 0.00199, "Ribosome": 9.39e-06, "RibosomeAuxiliary": 1.77e-06, "GDP": 0.0056500000000000005, "L-leucine": 0.0006500000000000001, "L-alanine": 0.0054, "glycine": 0.0087, "L-valine": 0.0012, "L-glutamate": 0.01145, "L-serine": 5.12e-05, "L-isoleucine": 0.00039000000000000005, "L-aspartate": 0.00518, "L-threonine": 0.00021, "L-lysine": 0.00054, "L-proline": 0.0006500000000000001, "L-arginine": 0.00116, "L-phenylalanine": 3.928e-05, "L-tyrosine": 6.27e-05, "L-glutamine": 0.00384, "L-asparagine": 0.00058, "L-histidine": 0.00011, "L-methionine": 0.00012, "L-cysteine": 0.00049, "L-tryptophan": 3.145e-05, "NH4+": 0.002, "acetyl-phosphate": 5.992000000000001e-08, "NADH": 0.00049, "NAD+": 0.00447, "NADPH": 0.00041, "NADP+": 0.00217, "FMN": 3.527e-05, "FAD": 0.00101, "CoA": 0.0014, "glutathione": 3.3e-07, "dATP": 0.00017, "ADP": 0.00047, "dAMP": 0.00011, "cAMP": 2.396e-08, "adenosine": 0.00022, "deoxyadenosine": 2.5e-07, "adenine": 0.00026000000000000003, "dCTP": 0.00019, "cytosine": 0.00047, "cytidine": 1.8e-06, "dGMP": 0.00062, "guanine": 4.246e-05, "guanosine": 7.019999999999999e-06, "deoxyguanosine": 1.96e-06, "dTTP": 0.0007700000000000001, "dTDP": 0.00013000000000000002, "UDP": 0.00317, "uridine": 3.5e-06, "ITP": 4.01e-09, "IDP": 4.500000000000001e-09, "IMP": 0.0005200000000000001, "L-homocysteine": 8.594e-05, "L-citrulline": 1.493e-05, "L-ornithine": 3.49e-06, "L-histidinol": 6.382999999999999e-05, "S-adenosyl-L-methionine": 0.00017999999999999998, "D-glucose-6-phosphate": 0.00371, "D-fructose-6-phosphate": 0.00061, "D-fructose-1,6-bisphosphate": 0.016620000000000003, "dihydroxyacetone-phosphate": 0.00024, "3-phospho-D-glycerate": 0.0008900000000000001, "phosphoenolpyruvate": 0.00026000000000000003, "pyruvate": 0.00157, "acetyl-CoA": 0.00054, "oxaloacetate": 0.0005600000000000001, "citrate": 0.00017, "2-oxoglutarate": 0.00054, "succinyl-CoA": 0.00023, "succinate": 0.00063, "fumarate": 0.00014000000000000001, "L-malate": 0.0013100000000000002, "propionyl-CoA": 1.1000000000000001e-10, "malonyl-CoA": 6.700000000000001e-10, "acetoacetyl-CoA": 4.5000000000000005e-10, "myo-inositol": 1.1000000000000001e-10, "6-phospho-D-glucono-1,5-lactone": 3.152e-08, "6-phospho-D-gluconate": 0.0034500000000000004, "D-ribulose-5-phosphate": 0.00016, "alpha-D-ribose-5-phosphate": 0.0004, "D-xylulose-5-phosphate": 3.740000000000001e-09, "D-gluconate": 8.9e-07, "glycerate": 2.758e-08, "glycerol-3-phosphate": 0.0, "2-deoxy-D-ribose-5-phosphate": 2.6e-07, "5-phospho-alpha-D-ribose-1-diphosphate": 0.00023, "N-carbamoyl-L-aspartate": 9.14e-06, "(S)-dihydroorotate": 4.139999999999999e-06, "UDP-N-acetyl-D-glucosamine": 1.8e-07, "2,3-dihydroxybenzoate": 2.76e-09, "4-hydroxybenzoate": 0.0, "shikimate": 0.00013000000000000002, "phenylpyruvate": 1.588e-05, "anthranilate": 1.198e-05, "N2-acetyl-L-ornithine": 1e-06, "riboflavin": 9.631999999999999e-05, "quinolinate": 0.00016, "PfkA": 1.6299999999999999e-06, "FbaA": 5.8899999999999995e-06, "TpiA": 5.98e-06, "GapA": 2.205e-05, "Pgk": 1.146e-05, "Eno": 1.272e-05, "PykF": 1.53e-06, "AceF": 4.49e-06, "AceE": 1.4099999999999998e-06, "Lpd": 1.3600000000000001e-06, "GltA": 3.5899999999999995e-06, "Icd": 1.0769999999999999e-05, "SucA": 1.9299999999999997e-06, "Mdh": 1.5169999999999999e-05, "CyoA": 8.18e-06, "AtpA": 1.325e-05, "Prs": 1.9699999999999998e-06, "PurF": 1.6299999999999999e-06, "GuaB": 2.8199999999999997e-06, "Gmk": 1.12e-06, "Adk": 3.3999999999999996e-06, "NrdB": 1.1899999999999998e-06, "NrdA": 8e-07, "CarA": 2.05e-06, "PyrB": 1.96e-06, "ThyA": 1.1299999999999998e-06, "Tmk": 1.1699999999999998e-06, "PyrG": 1.6499999999999999e-06, "Ndk": 2.88e-06, "GlnA": 2.4599999999999997e-06, "100S": 0.0, "oriC~DNAP": 1.07e-09, "genome": 0.008369999999999999, "CellWall": 1.20001, "D-glucose": 9.3e-06, "AtpD": 2.13e-06, "NuoA": 1.5199999999999998e-06, "GuaA": 2.3799999999999997e-06, "DnaE": 1.69e-06, "DnaX": 1.42e-06, "Lgt": 2.05e-06, "ClpP": 4.6999999999999995e-07, "FtsH": 1.57e-06, "FusA": 5.4e-07, "Lon": 1.29e-06, "TufA": 1.35e-06, "TufB": 2.1e-06, "DnaB": 4.8e-07, "GroEL": 1.04e-06, "GyrA": 1.48e-06, "GyrB": 1.48e-06, "ParC": 7.699999999999999e-07, "ParE": 1.89e-06, "SecA": 1.87e-06, "FtsI": 1.2e-06, "LpxC": 1.86e-06, "MurA": 1.82e-06, "BamA": 1.75e-06, "DnaK": 1.1899999999999998e-06, "FtsA": 1.48e-06, "ZipA": 1.12e-06, "OmpA": 1.8999999999999998e-06, "OmpF": 1.26e-06, "SecY": 1.34e-06, "AlaS": 3.7899999999999997e-06, "ArgS": 1.1499999999999998e-06, "Hns": 1.49e-06, "IleS": 3.6099999999999997e-06, "LeuS": 2.94e-06, "MetG": 2.27e-06, "ValS": 2.75e-06, "RpoA": 8.843000000000002e-08, "RpoB": 0.0, "RpoC": 2.4e-07, "NusA": 0.0, "NusG": 2.1999999999999998e-07, "Rho": 4.6e-07, "GreA": 9.399999999999999e-07, "rRNA16S": 6.6e-07, "rRNA23S": 2.74e-06, "rRNA5S": 1.57e-06, "30S": 1.12e-06, "50S": 7.699999999999999e-07, "RplA": 1.534e-05, "RplL": 1.333e-05, "RpsA": 1.6859999999999998e-05, "RpsC": 2.071e-05, "Crp": 2.3399999999999996e-06, "CspC": 2.67e-06, "DnaA": 1.6699999999999999e-06, "DnaG": 1.48e-06, "Fis": 1.9699999999999998e-06, "HupA": 2.39e-06, "Ssb": 2.21e-06, "Tsf": 6.800000000000001e-07, "DnaN": 1.22e-06, "Frr": 2.8750000000000003e-08, "FtsZ": 1.4499999999999999e-06, "GroES": 7.5e-07, "InfA": 1.8e-07, "InfB": 6.1e-07, "InfC": 1.06e-06, "MreB": 2.2599999999999995e-06, "MukB": 7.3e-07, "PrfA": 4.5e-07, "PrfB": 1.05e-06, "EFTu": 0.0}, "count": {"RpoD": 200.0, "RNAP": 2552.0, "RNAP~RpoD": 1891.0, "RNAPAuxiliary": 3060.0, "Ribosome": 8806.0, "RibosomeAuxiliary": 1662.0, "100S": 0.0, "oriC~DNAP": 1.0, "genome": 7853161.0, "rRNA16S": 620.0, "rRNA23S": 2566.0, "rRNA5S": 1471.0, "30S": 1050.0, "50S": 718.0, "RplA": 14391.0, "RplL": 12498.0, "RpsA": 15814.0, "RpsC": 19426.0}, "out": {"vital": 1.0, "Cl-": 0.06056, "Na+": 0.05, "NH4+": 0.0095, "K+": 0.00264, "Pi": 0.00132, "Mg2+": 0.0005300000000000001, "nicotinamide": 9.826e-05, "pantothenate": 4.949e-05, "pyridoxine": 1.655e-05, "thiamine": 1.507e-05, "lipoate": 9.74e-06, "riboflavin": 2.13e-06, "Ca2+": 5e-07, "biotin": 4.9e-07, "sulfate": 3.1e-07, "folate": 1.8e-07, "Mn2+": 8e-08, "boric_acid": 4e-08, "Co2+": 3.0000000000000004e-08, "Zn2+": 1e-08, "Cu2+": 1e-08, "Fe2+": 1e-08, "molybdate": 3.0000000000000004e-09, "D-glucose": 0.0040999999999999995, "LB": 0.0, "L-alanine": 0.0008, "L-arginine": 0.005200000000000001, "L-asparagine": 0.0004, "L-aspartate": 0.0004, "L-cysteine": 9.999999999999999e-05, "L-glutamine": 0.0006, "glycine": 0.0008, "L-histidine": 0.0002, "L-isoleucine": 0.0004, "L-leucine": 0.0008, "L-lysine": 0.0004, "L-methionine": 0.0002, "L-phenylalanine": 0.0004, "L-proline": 0.0004, "L-serine": 0.01, "L-threonine": 0.0004, "L-tryptophan": 9.999999999999999e-05, "L-tyrosine": 0.0002, "L-valine": 0.0006, "adenine": 0.0002, "cytosine": 0.0002, "guanine": 0.0002, "uracil": 0.0002, "EZRich": 0.0, "H2O": 55.0, "H+": 0.0012, "O2": 0.0012, "CO2": 0.0012, "L-glutamate": 0.011, "bioentity": 5.0, "length": 0.1, "Ribosome": 0.0}, "cell": {"H+": 0.00118, "membrane_H+": 0.00364, "length": 3.098315052e-06}, "polysomes": 4214.0, "mrna": 3807.0, "protein": 0.0, "trna_free": 0.00032586999999999997, "trna_charged": 0.00025523535000000004, "cells": 32768.0, "instances": 32768.0, "log2_instances": 15, "rnap_bound": 4271.0, "rnapaux_bound": 1824.0, "ribo_total": 52766.0}, "17700": {"conc": {"H+": 0.0012, "O2": 0.0012, "CO2": 0.0012, "Pi": 0.023899999999999998, "RpoD": 2.1999999999999998e-07, "RNAP": 2.8e-06, "RNAP~RpoD": 2e-06, "RNAPAuxiliary": 3.4700000000000002e-06, "ppGpp": 3.4000000000000003e-07, "ATP": 0.0096, "CTP": 0.0046500000000000005, "GTP": 0.00315, "UTP": 0.0143, "PPi": 0.0002, "AMP": 0.00045000000000000004, "CMP": 0.0006500000000000001, "GMP": 0.00191, "Ribosome": 9.45e-06, "RibosomeAuxiliary": 1.78e-06, "GDP": 0.00541, "L-leucine": 0.00063, "L-alanine": 0.00554, "glycine": 0.00842, "L-valine": 0.00116, "L-glutamate": 0.0115, "L-serine": 5.053e-05, "L-isoleucine": 0.00043, "L-aspartate": 0.004980000000000001, "L-threonine": 0.00023, "L-lysine": 0.00054, "L-proline": 0.00067, "L-arginine": 0.00117, "L-phenylalanine": 4.035e-05, "L-tyrosine": 6.591e-05, "L-glutamine": 0.00383, "L-asparagine": 0.0005600000000000001, "L-histidine": 0.00011, "L-methionine": 0.0001, "L-cysteine": 0.00044, "L-tryptophan": 3.2630000000000004e-05, "NH4+": 0.002, "acetyl-phosphate": 5.847e-08, "NADH": 0.00049, "NAD+": 0.00445, "NADPH": 0.0004, "NADP+": 0.00216, "FMN": 3.819e-05, "FAD": 0.00101, "CoA": 0.0014, "glutathione": 3.2e-07, "dATP": 0.00019, "ADP": 0.00043, "dAMP": 0.00012, "cAMP": 2.359e-08, "adenosine": 0.00021, "deoxyadenosine": 2.5e-07, "adenine": 0.00024, "dCTP": 0.00019, "cytosine": 0.00046, "cytidine": 1.8e-06, "dGMP": 0.00066, "guanine": 4.01e-05, "guanosine": 7.099999999999999e-06, "deoxyguanosine": 2e-06, "dTTP": 0.0008100000000000001, "dTDP": 0.00014000000000000001, "UDP": 0.0031200000000000004, "uridine": 3.5e-06, "ITP": 3.79e-09, "IDP": 4.25e-09, "IMP": 0.0005, "L-homocysteine": 7.295e-05, "L-citrulline": 1.512e-05, "L-ornithine": 3.46e-06, "L-histidinol": 6.498999999999999e-05, "S-adenosyl-L-methionine": 0.00017999999999999998, "D-glucose-6-phosphate": 0.00371, "D-fructose-6-phosphate": 0.00061, "D-fructose-1,6-bisphosphate": 0.01679, "dihydroxyacetone-phosphate": 0.00024, "3-phospho-D-glycerate": 0.0008900000000000001, "phosphoenolpyruvate": 0.00025, "pyruvate": 0.00159, "acetyl-CoA": 0.00055, "oxaloacetate": 0.00055, "citrate": 0.00017, "2-oxoglutarate": 0.00055, "succinyl-CoA": 0.00024, "succinate": 0.00064, "fumarate": 0.00014000000000000001, "L-malate": 0.0012900000000000001, "propionyl-CoA": 1.0000000000000002e-10, "malonyl-CoA": 6.3e-10, "acetoacetyl-CoA": 4.3e-10, "myo-inositol": 1.1000000000000001e-10, "6-phospho-D-glucono-1,5-lactone": 2.9750000000000002e-08, "6-phospho-D-gluconate": 0.0034500000000000004, "D-ribulose-5-phosphate": 0.00016, "alpha-D-ribose-5-phosphate": 0.0004, "D-xylulose-5-phosphate": 3.53e-09, "D-gluconate": 8.699999999999999e-07, "glycerate": 2.6030000000000002e-08, "glycerol-3-phosphate": 0.0, "2-deoxy-D-ribose-5-phosphate": 2.5e-07, "5-phospho-alpha-D-ribose-1-diphosphate": 0.00023, "N-carbamoyl-L-aspartate": 9.91e-06, "(S)-dihydroorotate": 4.53e-06, "UDP-N-acetyl-D-glucosamine": 1.7000000000000001e-07, "2,3-dihydroxybenzoate": 2.6e-09, "4-hydroxybenzoate": 0.0, "shikimate": 0.00014000000000000001, "phenylpyruvate": 1.645e-05, "anthranilate": 1.211e-05, "N2-acetyl-L-ornithine": 9.3e-07, "riboflavin": 0.0001, "quinolinate": 0.00016, "PfkA": 1.6499999999999999e-06, "FbaA": 5.75e-06, "TpiA": 5.88e-06, "GapA": 2.2139999999999998e-05, "Pgk": 1.1279999999999999e-05, "Eno": 1.2689999999999999e-05, "PykF": 1.62e-06, "AceF": 4.55e-06, "AceE": 1.37e-06, "Lpd": 1.3600000000000001e-06, "GltA": 3.6499999999999998e-06, "Icd": 1.067e-05, "SucA": 1.9299999999999997e-06, "Mdh": 1.5269999999999998e-05, "CyoA": 8.119999999999998e-06, "AtpA": 1.3269999999999998e-05, "Prs": 1.95e-06, "PurF": 1.6e-06, "GuaB": 2.7799999999999996e-06, "Gmk": 1.1899999999999998e-06, "Adk": 3.3599999999999996e-06, "NrdB": 1.16e-06, "NrdA": 8.399999999999999e-07, "CarA": 2.04e-06, "PyrB": 2e-06, "ThyA": 1.11e-06, "Tmk": 1.24e-06, "PyrG": 1.73e-06, "Ndk": 2.8199999999999997e-06, "GlnA": 2.5299999999999995e-06, "100S": 0.0, "oriC~DNAP": 1.01e-09, "genome": 0.00835, "CellWall": 1.1999900000000001, "D-glucose": 9.179999999999999e-06, "AtpD": 2.1e-06, "NuoA": 1.51e-06, "GuaA": 2.2599999999999995e-06, "DnaE": 1.6799999999999998e-06, "DnaX": 1.46e-06, "Lgt": 2.09e-06, "ClpP": 5e-07, "FtsH": 1.62e-06, "FusA": 4.0999999999999994e-07, "Lon": 1.3e-06, "TufA": 1.44e-06, "TufB": 2.27e-06, "DnaB": 4.6e-07, "GroEL": 1.04e-06, "GyrA": 1.49e-06, "GyrB": 1.5e-06, "ParC": 7.599999999999999e-07, "ParE": 1.87e-06, "SecA": 1.85e-06, "FtsI": 1.2099999999999998e-06, "LpxC": 1.87e-06, "MurA": 1.7199999999999998e-06, "BamA": 1.75e-06, "DnaK": 1.22e-06, "FtsA": 1.47e-06, "ZipA": 1.11e-06, "OmpA": 1.9299999999999997e-06, "OmpF": 1.26e-06, "SecY": 1.31e-06, "AlaS": 3.7599999999999996e-06, "ArgS": 1.22e-06, "Hns": 1.57e-06, "IleS": 3.54e-06, "LeuS": 2.98e-06, "MetG": 2.2e-06, "ValS": 2.89e-06, "RpoA": 4.03e-09, "RpoB": 0.0, "RpoC": 9.142000000000001e-08, "NusA": 0.0, "NusG": 7.88e-08, "Rho": 2.9e-07, "GreA": 8.9e-07, "rRNA16S": 7.5e-07, "rRNA23S": 2.85e-06, "rRNA5S": 1.49e-06, "30S": 1.24e-06, "50S": 8.499999999999999e-07, "RplA": 1.531e-05, "RplL": 1.5039999999999998e-05, "RpsA": 1.7129999999999997e-05, "RpsC": 2.0879999999999997e-05, "Crp": 2.2599999999999995e-06, "CspC": 2.64e-06, "DnaA": 1.69e-06, "DnaG": 1.47e-06, "Fis": 2.05e-06, "HupA": 2.35e-06, "Ssb": 2.2e-06, "Tsf": 7.3e-07, "DnaN": 1.22e-06, "Frr": 0.0, "FtsZ": 1.5199999999999998e-06, "GroES": 7.699999999999999e-07, "InfA": 3.4740000000000005e-08, "InfB": 6.5e-07, "InfC": 1.1899999999999998e-06, "MreB": 2.21e-06, "MukB": 7.5e-07, "PrfA": 4.9e-07, "PrfB": 1.0099999999999999e-06, "EFTu": 2.01e-09}, "count": {"RpoD": 223.0, "RNAP": 2781.0, "RNAP~RpoD": 1989.0, "RNAPAuxiliary": 3449.0, "Ribosome": 9394.0, "RibosomeAuxiliary": 1766.0, "100S": 0.0, "oriC~DNAP": 1.0, "genome": 8300633.0, "rRNA16S": 746.0, "rRNA23S": 2836.0, "rRNA5S": 1479.0, "30S": 1230.0, "50S": 849.0, "RplA": 15207.0, "RplL": 14946.0, "RpsA": 17024.0, "RpsC": 20746.0}, "out": {"vital": 1.0, "Cl-": 0.06056, "Na+": 0.05, "NH4+": 0.0095, "K+": 0.00264, "Pi": 0.00132, "Mg2+": 0.0005300000000000001, "nicotinamide": 9.826e-05, "pantothenate": 4.949e-05, "pyridoxine": 1.655e-05, "thiamine": 1.507e-05, "lipoate": 9.74e-06, "riboflavin": 2.13e-06, "Ca2+": 5e-07, "biotin": 4.9e-07, "sulfate": 3.1e-07, "folate": 1.8e-07, "Mn2+": 8e-08, "boric_acid": 4e-08, "Co2+": 3.0000000000000004e-08, "Zn2+": 1e-08, "Cu2+": 1e-08, "Fe2+": 1e-08, "molybdate": 3.0000000000000004e-09, "D-glucose": 0.0040999999999999995, "LB": 0.0, "L-alanine": 0.0008, "L-arginine": 0.005200000000000001, "L-asparagine": 0.0004, "L-aspartate": 0.0004, "L-cysteine": 9.999999999999999e-05, "L-glutamine": 0.0006, "glycine": 0.0008, "L-histidine": 0.0002, "L-isoleucine": 0.0004, "L-leucine": 0.0008, "L-lysine": 0.0004, "L-methionine": 0.0002, "L-phenylalanine": 0.0004, "L-proline": 0.0004, "L-serine": 0.01, "L-threonine": 0.0004, "L-tryptophan": 9.999999999999999e-05, "L-tyrosine": 0.0002, "L-valine": 0.0006, "adenine": 0.0002, "cytosine": 0.0002, "guanine": 0.0002, "uracil": 0.0002, "EZRich": 0.0, "H2O": 55.0, "H+": 0.0012, "O2": 0.0012, "CO2": 0.0012, "L-glutamate": 0.011, "bioentity": 5.0, "length": 0.1, "Ribosome": 0.0}, "cell": {"H+": 0.00118, "membrane_H+": 0.00404, "length": 3.28232593e-06}, "polysomes": 4454.0, "mrna": 4103.0, "protein": 0.0, "trna_free": 0.00032502000000000003, "trna_charged": 0.0002562240399999999, "cells": 32768.0, "instances": 32768.0, "log2_instances": 15, "rnap_bound": 4416.0, "rnapaux_bound": 1832.0, "ribo_total": 55614.0}, "17800": {"conc": {"H+": 0.0012, "O2": 0.0012, "CO2": 0.0012, "Pi": 0.023899999999999998, "RpoD": 1.8999999999999998e-07, "RNAP": 2.7699999999999997e-06, "RNAP~RpoD": 2.0199999999999997e-06, "RNAPAuxiliary": 3.6499999999999998e-06, "ppGpp": 3.4000000000000003e-07, "ATP": 0.00958, "CTP": 0.00462, "GTP": 0.00264, "UTP": 0.01419, "PPi": 0.0002, "AMP": 0.00044, "CMP": 0.0006500000000000001, "GMP": 0.0020099999999999996, "Ribosome": 9.05e-06, "RibosomeAuxiliary": 1.73e-06, "GDP": 0.0057599999999999995, "L-leucine": 0.00059, "L-alanine": 0.00551, "glycine": 0.00787, "L-valine": 0.0011200000000000001, "L-glutamate": 0.011470000000000001, "L-serine": 5.006e-05, "L-isoleucine": 0.00042, "L-aspartate": 0.0048, "L-threonine": 0.00024, "L-lysine": 0.00054, "L-proline": 0.00066, "L-arginine": 0.00116, "L-phenylalanine": 4.01e-05, "L-tyrosine": 6.531e-05, "L-glutamine": 0.00381, "L-asparagine": 0.00054, "L-histidine": 0.00011, "L-methionine": 9.596999999999999e-05, "L-cysteine": 0.00044, "L-tryptophan": 3.293e-05, "NH4+": 0.002, "acetyl-phosphate": 5.7180000000000006e-08, "NADH": 0.00049, "NAD+": 0.00444, "NADPH": 0.00039000000000000005, "NADP+": 0.00216, "FMN": 3.187e-05, "FAD": 0.00101, "CoA": 0.0014, "glutathione": 3e-07, "dATP": 0.00021, "ADP": 0.00042, "dAMP": 0.00013000000000000002, "cAMP": 2.32e-08, "adenosine": 0.0002, "deoxyadenosine": 2.6e-07, "adenine": 0.00024, "dCTP": 0.00019, "cytosine": 0.00046, "cytidine": 1.81e-06, "dGMP": 0.00069, "guanine": 4.342e-05, "guanosine": 7.179999999999999e-06, "deoxyguanosine": 2.05e-06, "dTTP": 0.00086, "dTDP": 0.00014000000000000001, "UDP": 0.0031000000000000003, "uridine": 3.5e-06, "ITP": 3.5800000000000005e-09, "IDP": 4.02e-09, "IMP": 0.00049, "L-homocysteine": 6.723999999999999e-05, "L-citrulline": 1.511e-05, "L-ornithine": 3.43e-06, "L-histidinol": 6.47e-05, "S-adenosyl-L-methionine": 0.00017999999999999998, "D-glucose-6-phosphate": 0.00372, "D-fructose-6-phosphate": 0.00062, "D-fructose-1,6-bisphosphate": 0.01688, "dihydroxyacetone-phosphate": 0.00024, "3-phospho-D-glycerate": 0.0008900000000000001, "phosphoenolpyruvate": 0.00025, "pyruvate": 0.00159, "acetyl-CoA": 0.0005600000000000001, "oxaloacetate": 0.00054, "citrate": 0.00017, "2-oxoglutarate": 0.0005600000000000001, "succinyl-CoA": 0.00024, "succinate": 0.0006500000000000001, "fumarate": 0.00014000000000000001, "L-malate": 0.00127, "propionyl-CoA": 9.72e-11, "malonyl-CoA": 6e-10, "acetoacetyl-CoA": 4.0000000000000007e-10, "myo-inositol": 1.0000000000000002e-10, "6-phospho-D-glucono-1,5-lactone": 2.8100000000000003e-08, "6-phospho-D-gluconate": 0.0034500000000000004, "D-ribulose-5-phosphate": 0.00016, "alpha-D-ribose-5-phosphate": 0.0004, "D-xylulose-5-phosphate": 3.34e-09, "D-gluconate": 8.599999999999999e-07, "glycerate": 2.459e-08, "glycerol-3-phosphate": 0.0, "2-deoxy-D-ribose-5-phosphate": 2.5e-07, "5-phospho-alpha-D-ribose-1-diphosphate": 0.00023, "N-carbamoyl-L-aspartate": 1.0539999999999999e-05, "(S)-dihydroorotate": 4.88e-06, "UDP-N-acetyl-D-glucosamine": 1.6e-07, "2,3-dihydroxybenzoate": 2.46e-09, "4-hydroxybenzoate": 0.0, "shikimate": 0.00014000000000000001, "phenylpyruvate": 1.653e-05, "anthranilate": 1.2169999999999999e-05, "N2-acetyl-L-ornithine": 8.599999999999999e-07, "riboflavin": 8.696999999999999e-05, "quinolinate": 0.00016, "PfkA": 1.62e-06, "FbaA": 5.769999999999999e-06, "TpiA": 5.78e-06, "GapA": 2.219e-05, "Pgk": 1.115e-05, "Eno": 1.2630000000000001e-05, "PykF": 1.6399999999999998e-06, "AceF": 4.61e-06, "AceE": 1.34e-06, "Lpd": 1.37e-06, "GltA": 3.7e-06, "Icd": 1.064e-05, "SucA": 1.8999999999999998e-06, "Mdh": 1.548e-05, "CyoA": 8.01e-06, "AtpA": 1.3269999999999998e-05, "Prs": 1.95e-06, "PurF": 1.53e-06, "GuaB": 2.75e-06, "Gmk": 1.24e-06, "Adk": 3.31e-06, "NrdB": 1.11e-06, "NrdA": 8.699999999999999e-07, "CarA": 2e-06, "PyrB": 2.05e-06, "ThyA": 1.07e-06, "Tmk": 1.22e-06, "PyrG": 1.81e-06, "Ndk": 2.8099999999999998e-06, "GlnA": 2.56e-06, "100S": 0.0, "oriC~DNAP": 9.5e-10, "genome": 0.008320000000000001, "CellWall": 1.2, "D-glucose": 9.05e-06, "AtpD": 2.12e-06, "NuoA": 1.48e-06, "GuaA": 2.17e-06, "DnaE": 1.6699999999999999e-06, "DnaX": 1.5399999999999999e-06, "Lgt": 2.17e-06, "ClpP": 4.9e-07, "FtsH": 1.6599999999999998e-06, "FusA": 2.7e-07, "Lon": 1.34e-06, "TufA": 1.46e-06, "TufB": 2.3399999999999996e-06, "DnaB": 4.2999999999999996e-07, "GroEL": 1.06e-06, "GyrA": 1.51e-06, "GyrB": 1.49e-06, "ParC": 7.799999999999999e-07, "ParE": 1.82e-06, "SecA": 1.84e-06, "FtsI": 1.2099999999999998e-06, "LpxC": 1.82e-06, "MurA": 1.62e-06, "BamA": 1.75e-06, "DnaK": 1.2299999999999999e-06, "FtsA": 1.44e-06, "ZipA": 1.22e-06, "OmpA": 1.87e-06, "OmpF": 1.27e-06, "SecY": 1.3e-06, "AlaS": 3.7899999999999997e-06, "ArgS": 1.24e-06, "Hns": 1.6499999999999999e-06, "IleS": 3.5199999999999998e-06, "LeuS": 3.07e-06, "MetG": 2.1e-06, "ValS": 2.93e-06, "RpoA": 1.9e-09, "RpoB": 0.0, "RpoC": 5.7000000000000006e-09, "NusA": 1.9e-09, "NusG": 0.0, "Rho": 2.5e-07, "GreA": 7.799999999999999e-07, "rRNA16S": 7.5e-07, "rRNA23S": 3.02e-06, "rRNA5S": 1.6e-06, "30S": 1.38e-06, "50S": 7.699999999999999e-07, "RplA": 1.405e-05, "RplL": 1.6329999999999998e-05, "RpsA": 1.637e-05, "RpsC": 2.113e-05, "Crp": 2.24e-06, "CspC": 2.58e-06, "DnaA": 1.6999999999999998e-06, "DnaG": 1.49e-06, "Fis": 2.14e-06, "HupA": 2.27e-06, "Ssb": 2.24e-06, "Tsf": 7.699999999999999e-07, "DnaN": 1.1699999999999998e-06, "Frr": 6.651e-08, "FtsZ": 1.5599999999999999e-06, "GroES": 7.699999999999999e-07, "InfA": 0.0, "InfB": 7.1e-07, "InfC": 1.28e-06, "MreB": 2.12e-06, "MukB": 8.499999999999999e-07, "PrfA": 5.699999999999999e-07, "PrfB": 1.02e-06, "EFTu": 2.3760000000000002e-08}, "count": {"RpoD": 205.0, "RNAP": 2916.0, "RNAP~RpoD": 2122.0, "RNAPAuxiliary": 3840.0, "Ribosome": 9522.0, "RibosomeAuxiliary": 1816.0, "100S": 0.0, "oriC~DNAP": 1.0, "genome": 8748265.0, "rRNA16S": 791.0, "rRNA23S": 3181.0, "rRNA5S": 1687.0, "30S": 1457.0, "50S": 813.0, "RplA": 14779.0, "RplL": 17180.0, "RpsA": 17224.0, "RpsC": 22233.0}, "out": {"vital": 1.0, "Cl-": 0.06056, "Na+": 0.05, "NH4+": 0.0095, "K+": 0.00264, "Pi": 0.00132, "Mg2+": 0.0005300000000000001, "nicotinamide": 9.826e-05, "pantothenate": 4.949e-05, "pyridoxine": 1.655e-05, "thiamine": 1.507e-05, "lipoate": 9.74e-06, "riboflavin": 2.13e-06, "Ca2+": 5e-07, "biotin": 4.9e-07, "sulfate": 3.1e-07, "folate": 1.8e-07, "Mn2+": 8e-08, "boric_acid": 4e-08, "Co2+": 3.0000000000000004e-08, "Zn2+": 1e-08, "Cu2+": 1e-08, "Fe2+": 1e-08, "molybdate": 3.0000000000000004e-09, "D-glucose": 0.0040999999999999995, "LB": 0.0, "L-alanine": 0.0008, "L-arginine": 0.005200000000000001, "L-asparagine": 0.0004, "L-aspartate": 0.0004, "L-cysteine": 9.999999999999999e-05, "L-glutamine": 0.0006, "glycine": 0.0008, "L-histidine": 0.0002, "L-isoleucine": 0.0004, "L-leucine": 0.0008, "L-lysine": 0.0004, "L-methionine": 0.0002, "L-phenylalanine": 0.0004, "L-proline": 0.0004, "L-serine": 0.01, "L-threonine": 0.0004, "L-tryptophan": 9.999999999999999e-05, "L-tyrosine": 0.0002, "L-valine": 0.0006, "adenine": 0.0002, "cytosine": 0.0002, "guanine": 0.0002, "uracil": 0.0002, "EZRich": 0.0, "H2O": 55.0, "H+": 0.0012, "O2": 0.0012, "CO2": 0.0012, "L-glutamate": 0.011, "bioentity": 5.0, "length": 0.1, "Ribosome": 0.0}, "cell": {"H+": 0.00118, "membrane_H+": 0.00419, "length": 3.475518916e-06}, "polysomes": 4727.0, "mrna": 4384.0, "protein": 0.0, "trna_free": 0.00032614999999999993, "trna_charged": 0.00025664190000000003, "cells": 32768.0, "instances": 32768.0, "log2_instances": 15, "rnap_bound": 4630.0, "rnapaux_bound": 1869.0, "ribo_total": 58742.0}, "17900": {"conc": {"H+": 0.0012, "O2": 0.0012, "CO2": 0.0012, "Pi": 0.023899999999999998, "RpoD": 1.8e-07, "RNAP": 2.8099999999999998e-06, "RNAP~RpoD": 2.01e-06, "RNAPAuxiliary": 3.7599999999999996e-06, "ppGpp": 3.4000000000000003e-07, "ATP": 0.00959, "CTP": 0.0047, "GTP": 0.00285, "UTP": 0.01444, "PPi": 0.0002, "AMP": 0.00045000000000000004, "CMP": 0.00066, "GMP": 0.0020499999999999997, "Ribosome": 8.96e-06, "RibosomeAuxiliary": 1.6799999999999998e-06, "GDP": 0.005860000000000001, "L-leucine": 0.0006, "L-alanine": 0.0056, "glycine": 0.00785, "L-valine": 0.00116, "L-glutamate": 0.01145, "L-serine": 5.018999999999999e-05, "L-isoleucine": 0.00048, "L-aspartate": 0.00478, "L-threonine": 0.00027, "L-lysine": 0.0005300000000000001, "L-proline": 0.00067, "L-arginine": 0.00117, "L-phenylalanine": 3.9729999999999994e-05, "L-tyrosine": 6.701e-05, "L-glutamine": 0.00386, "L-asparagine": 0.00054, "L-histidine": 0.00011, "L-methionine": 9.165999999999999e-05, "L-cysteine": 0.00044, "L-tryptophan": 3.946e-05, "NH4+": 0.002, "acetyl-phosphate": 5.608e-08, "NADH": 0.0005, "NAD+": 0.0044, "NADPH": 0.0004, "NADP+": 0.00214, "FMN": 3.289e-05, "FAD": 0.00101, "CoA": 0.0014, "glutathione": 2.8e-07, "dATP": 0.00023, "ADP": 0.00044, "dAMP": 0.00014000000000000001, "cAMP": 2.2780000000000003e-08, "adenosine": 0.00021, "deoxyadenosine": 2.7e-07, "adenine": 0.00025, "dCTP": 0.00017999999999999998, "cytosine": 0.00045000000000000004, "cytidine": 1.81e-06, "dGMP": 0.0007199999999999999, "guanine": 4.564e-05, "guanosine": 7.269999999999999e-06, "deoxyguanosine": 2.1e-06, "dTTP": 0.0009000000000000001, "dTDP": 0.00015, "UDP": 0.00315, "uridine": 3.5099999999999994e-06, "ITP": 3.38e-09, "IDP": 3.79e-09, "IMP": 0.0005, "L-homocysteine": 6.423e-05, "L-citrulline": 1.458e-05, "L-ornithine": 3.31e-06, "L-histidinol": 6.475e-05, "S-adenosyl-L-methionine": 0.00017999999999999998, "D-glucose-6-phosphate": 0.00372, "D-fructose-6-phosphate": 0.00062, "D-fructose-1,6-bisphosphate": 0.01695, "dihydroxyacetone-phosphate": 0.00025, "3-phospho-D-glycerate": 0.0008900000000000001, "phosphoenolpyruvate": 0.00024, "pyruvate": 0.00161, "acetyl-CoA": 0.0005600000000000001, "oxaloacetate": 0.0005300000000000001, "citrate": 0.00017, "2-oxoglutarate": 0.00055, "succinyl-CoA": 0.00024, "succinate": 0.0006500000000000001, "fumarate": 0.00014000000000000001, "L-malate": 0.00123, "propionyl-CoA": 9.21e-11, "malonyl-CoA": 5.600000000000001e-10, "acetoacetyl-CoA": 3.8000000000000003e-10, "myo-inositol": 9.453e-11, "6-phospho-D-glucono-1,5-lactone": 2.6530000000000003e-08, "6-phospho-D-gluconate": 0.0034500000000000004, "D-ribulose-5-phosphate": 0.00016, "alpha-D-ribose-5-phosphate": 0.0004, "D-xylulose-5-phosphate": 3.15e-09, "D-gluconate": 8.599999999999999e-07, "glycerate": 2.322e-08, "glycerol-3-phosphate": 0.0, "2-deoxy-D-ribose-5-phosphate": 2.5e-07, "5-phospho-alpha-D-ribose-1-diphosphate": 0.00023, "N-carbamoyl-L-aspartate": 1.033e-05, "(S)-dihydroorotate": 4.8299999999999995e-06, "UDP-N-acetyl-D-glucosamine": 1.5e-07, "2,3-dihydroxybenzoate": 2.32e-09, "4-hydroxybenzoate": 0.0, "shikimate": 0.00014000000000000001, "phenylpyruvate": 1.617e-05, "anthranilate": 1.3269999999999998e-05, "N2-acetyl-L-ornithine": 8e-07, "riboflavin": 8.976e-05, "quinolinate": 0.00015, "PfkA": 1.55e-06, "FbaA": 5.769999999999999e-06, "TpiA": 5.7199999999999994e-06, "GapA": 2.226e-05, "Pgk": 1.0909999999999999e-05, "Eno": 1.259e-05, "PykF": 1.62e-06, "AceF": 4.66e-06, "AceE": 1.3e-06, "Lpd": 1.3600000000000001e-06, "GltA": 3.72e-06, "Icd": 1.0539999999999999e-05, "SucA": 1.92e-06, "Mdh": 1.564e-05, "CyoA": 7.879999999999999e-06, "AtpA": 1.325e-05, "Prs": 2.08e-06, "PurF": 1.4499999999999999e-06, "GuaB": 2.76e-06, "Gmk": 1.33e-06, "Adk": 3.3199999999999996e-06, "NrdB": 1.1699999999999998e-06, "NrdA": 8.9e-07, "CarA": 1.91e-06, "PyrB": 2.1099999999999997e-06, "ThyA": 1.07e-06, "Tmk": 1.1699999999999998e-06, "PyrG": 1.83e-06, "Ndk": 2.7799999999999996e-06, "GlnA": 2.62e-06, "100S": 0.0, "oriC~DNAP": 9.000000000000001e-10, "genome": 0.00826, "CellWall": 1.20001, "D-glucose": 8.939999999999999e-06, "AtpD": 2.1e-06, "NuoA": 1.46e-06, "GuaA": 2.16e-06, "DnaE": 1.7199999999999998e-06, "DnaX": 1.5399999999999999e-06, "Lgt": 2.18e-06, "ClpP": 4.6e-07, "FtsH": 1.71e-06, "FusA": 1.6e-07, "Lon": 1.3e-06, "TufA": 1.49e-06, "TufB": 2.37e-06, "DnaB": 4.0999999999999994e-07, "GroEL": 1.0099999999999999e-06, "GyrA": 1.49e-06, "GyrB": 1.49e-06, "ParC": 8.199999999999999e-07, "ParE": 1.81e-06, "SecA": 1.86e-06, "FtsI": 1.26e-06, "LpxC": 1.81e-06, "MurA": 1.53e-06, "BamA": 1.77e-06, "DnaK": 1.22e-06, "FtsA": 1.5399999999999999e-06, "ZipA": 1.2e-06, "OmpA": 1.78e-06, "OmpF": 1.3e-06, "SecY": 1.3600000000000001e-06, "AlaS": 3.8599999999999995e-06, "ArgS": 1.2299999999999999e-06, "Hns": 1.69e-06, "IleS": 3.5099999999999994e-06, "LeuS": 3.11e-06, "MetG": 2.08e-06, "ValS": 3.02e-06, "RpoA": 3.679e-08, "RpoB": 0.0, "RpoC": 0.0, "NusA": 0.0, "NusG": 1.8000000000000002e-09, "Rho": 3.4000000000000003e-07, "GreA": 7e-07, "rRNA16S": 7.699999999999999e-07, "rRNA23S": 2.8599999999999997e-06, "rRNA5S": 1.7599999999999999e-06, "30S": 1.48e-06, "50S": 7.799999999999999e-07, "RplA": 1.606e-05, "RplL": 1.605e-05, "RpsA": 1.556e-05, "RpsC": 1.985e-05, "Crp": 2.1899999999999998e-06, "CspC": 2.56e-06, "DnaA": 1.71e-06, "DnaG": 1.51e-06, "Fis": 2.1e-06, "HupA": 2.27e-06, "Ssb": 2.36e-06, "Tsf": 8.399999999999999e-07, "DnaN": 1.18e-06, "Frr": 1.7000000000000001e-07, "FtsZ": 1.51e-06, "GroES": 8.199999999999999e-07, "InfA": 9.000000000000001e-10, "InfB": 7.3e-07, "InfC": 1.27e-06, "MreB": 2e-06, "MukB": 9.499999999999999e-07, "PrfA": 6.3e-07, "PrfB": 1.1699999999999998e-06, "EFTu": 1.0999999999999999e-07}, "count": {"RpoD": 198.0, "RNAP": 3125.0, "RNAP~RpoD": 2235.0, "RNAPAuxiliary": 4192.0, "Ribosome": 9985.0, "RibosomeAuxiliary": 1866.0, "100S": 0.0, "oriC~DNAP": 1.0, "genome": 9196353.0, "rRNA16S": 857.0, "rRNA23S": 3189.0, "rRNA5S": 1957.0, "30S": 1647.0, "50S": 874.0, "RplA": 17890.0, "RplL": 17876.0, "RpsA": 17339.0, "RpsC": 22117.0}, "out": {"vital": 1.0, "Cl-": 0.06056, "Na+": 0.05, "NH4+": 0.0095, "K+": 0.00264, "Pi": 0.00132, "Mg2+": 0.0005300000000000001, "nicotinamide": 9.826e-05, "pantothenate": 4.949e-05, "pyridoxine": 1.655e-05, "thiamine": 1.507e-05, "lipoate": 9.74e-06, "riboflavin": 2.13e-06, "Ca2+": 5e-07, "biotin": 4.9e-07, "sulfate": 3.1e-07, "folate": 1.8e-07, "Mn2+": 8e-08, "boric_acid": 4e-08, "Co2+": 3.0000000000000004e-08, "Zn2+": 1e-08, "Cu2+": 1e-08, "Fe2+": 1e-08, "molybdate": 3.0000000000000004e-09, "D-glucose": 0.0040999999999999995, "LB": 0.0, "L-alanine": 0.0008, "L-arginine": 0.005200000000000001, "L-asparagine": 0.0004, "L-aspartate": 0.0004, "L-cysteine": 9.999999999999999e-05, "L-glutamine": 0.0006, "glycine": 0.0008, "L-histidine": 0.0002, "L-isoleucine": 0.0004, "L-leucine": 0.0008, "L-lysine": 0.0004, "L-methionine": 0.0002, "L-phenylalanine": 0.0004, "L-proline": 0.0004, "L-serine": 0.01, "L-threonine": 0.0004, "L-tryptophan": 9.999999999999999e-05, "L-tyrosine": 0.0002, "L-valine": 0.0006, "adenine": 0.0002, "cytosine": 0.0002, "guanine": 0.0002, "uracil": 0.0002, "EZRich": 0.0, "H2O": 55.0, "H+": 0.0012, "O2": 0.0012, "CO2": 0.0012, "L-glutamate": 0.011, "bioentity": 5.0, "length": 0.1, "Ribosome": 0.0}, "cell": {"H+": 0.00118, "membrane_H+": 0.00376, "length": 3.680299234e-06}, "polysomes": 4983.0, "mrna": 4701.0, "protein": 0.0, "trna_free": 0.0003221000000000001, "trna_charged": 0.00025418449999999986, "cells": 32768.0, "instances": 32768.0, "log2_instances": 15, "rnap_bound": 4754.0, "rnapaux_bound": 1899.0, "ribo_total": 61885.0}, "18000": {"conc": {"H+": 0.0012, "O2": 0.0012, "CO2": 0.0012, "Pi": 0.023899999999999998, "RpoD": 1.8e-07, "RNAP": 3e-06, "RNAP~RpoD": 1.96e-06, "RNAPAuxiliary": 3.91e-06, "ppGpp": 3.4000000000000003e-07, "ATP": 0.00959, "CTP": 0.00474, "GTP": 0.00264, "UTP": 0.01455, "PPi": 0.0002, "AMP": 0.00046, "CMP": 0.00066, "GMP": 0.00217, "Ribosome": 8.84e-06, "RibosomeAuxiliary": 1.6399999999999998e-06, "GDP": 0.00622, "L-leucine": 0.00058, "L-alanine": 0.0055, "glycine": 0.00797, "L-valine": 0.00115, "L-glutamate": 0.01143, "L-serine": 5.018999999999999e-05, "L-isoleucine": 0.00055, "L-aspartate": 0.00474, "L-threonine": 0.00031, "L-lysine": 0.0005300000000000001, "L-proline": 0.00068, "L-arginine": 0.00117, "L-phenylalanine": 3.918e-05, "L-tyrosine": 6.853e-05, "L-glutamine": 0.0038900000000000002, "L-asparagine": 0.00054, "L-histidine": 0.00011, "L-methionine": 8.669999999999999e-05, "L-cysteine": 0.00044, "L-tryptophan": 4.106e-05, "NH4+": 0.002, "acetyl-phosphate": 5.504e-08, "NADH": 0.0005, "NAD+": 0.00438, "NADPH": 0.00039000000000000005, "NADP+": 0.00213, "FMN": 3.1389999999999996e-05, "FAD": 0.00101, "CoA": 0.0014, "glutathione": 2.7e-07, "dATP": 0.00024, "ADP": 0.00046, "dAMP": 0.00015, "cAMP": 2.233e-08, "adenosine": 0.00021, "deoxyadenosine": 2.8e-07, "adenine": 0.00025, "dCTP": 0.00017999999999999998, "cytosine": 0.00045000000000000004, "cytidine": 1.81e-06, "dGMP": 0.00075, "guanine": 4.836e-05, "guanosine": 7.36e-06, "deoxyguanosine": 2.16e-06, "dTTP": 0.00094, "dTDP": 0.00016, "UDP": 0.00317, "uridine": 3.5099999999999994e-06, "ITP": 3.19e-09, "IDP": 3.5800000000000005e-09, "IMP": 0.00051, "L-homocysteine": 6.079e-05, "L-citrulline": 1.465e-05, "L-ornithine": 3.31e-06, "L-histidinol": 6.308e-05, "S-adenosyl-L-methionine": 0.00017999999999999998, "D-glucose-6-phosphate": 0.0037300000000000002, "D-fructose-6-phosphate": 0.00062, "D-fructose-1,6-bisphosphate": 0.01692, "dihydroxyacetone-phosphate": 0.00025, "3-phospho-D-glycerate": 0.00088, "phosphoenolpyruvate": 0.00024, "pyruvate": 0.00161, "acetyl-CoA": 0.0005600000000000001, "oxaloacetate": 0.0005300000000000001, "citrate": 0.00017, "2-oxoglutarate": 0.00055, "succinyl-CoA": 0.00024, "succinate": 0.00066, "fumarate": 0.00014000000000000001, "L-malate": 0.00122, "propionyl-CoA": 8.733e-11, "malonyl-CoA": 5.3e-10, "acetoacetyl-CoA": 3.6e-10, "myo-inositol": 8.926999999999999e-11, "6-phospho-D-glucono-1,5-lactone": 2.506e-08, "6-phospho-D-gluconate": 0.0034500000000000004, "D-ribulose-5-phosphate": 0.00016, "alpha-D-ribose-5-phosphate": 0.0004, "D-xylulose-5-phosphate": 2.9700000000000003e-09, "D-gluconate": 8.599999999999999e-07, "glycerate": 2.1930000000000002e-08, "glycerol-3-phosphate": 0.0, "2-deoxy-D-ribose-5-phosphate": 2.6e-07, "5-phospho-alpha-D-ribose-1-diphosphate": 0.00023, "N-carbamoyl-L-aspartate": 9.76e-06, "(S)-dihydroorotate": 4.57e-06, "UDP-N-acetyl-D-glucosamine": 1.4e-07, "2,3-dihydroxybenzoate": 2.19e-09, "4-hydroxybenzoate": 0.0, "shikimate": 0.00015, "phenylpyruvate": 1.6159999999999998e-05, "anthranilate": 1.37e-05, "N2-acetyl-L-ornithine": 7.9e-07, "riboflavin": 8.565000000000001e-05, "quinolinate": 0.00015, "PfkA": 1.5399999999999999e-06, "FbaA": 5.78e-06, "TpiA": 5.6e-06, "GapA": 2.219e-05, "Pgk": 1.0599999999999998e-05, "Eno": 1.26e-05, "PykF": 1.6299999999999999e-06, "AceF": 4.69e-06, "AceE": 1.24e-06, "Lpd": 1.3899999999999998e-06, "GltA": 3.78e-06, "Icd": 1.0529999999999999e-05, "SucA": 1.8999999999999998e-06, "Mdh": 1.5689999999999997e-05, "CyoA": 7.769999999999998e-06, "AtpA": 1.3199999999999999e-05, "Prs": 2.22e-06, "PurF": 1.3899999999999998e-06, "GuaB": 2.8e-06, "Gmk": 1.34e-06, "Adk": 3.45e-06, "NrdB": 1.22e-06, "NrdA": 9.6e-07, "CarA": 1.85e-06, "PyrB": 2.08e-06, "ThyA": 1.09e-06, "Tmk": 1.16e-06, "PyrG": 1.84e-06, "Ndk": 2.7299999999999997e-06, "GlnA": 2.71e-06, "100S": 0.0, "oriC~DNAP": 8.500000000000001e-10, "genome": 0.00818, "CellWall": 1.20001, "D-glucose": 8.84e-06, "AtpD": 2.09e-06, "NuoA": 1.48e-06, "GuaA": 2.16e-06, "DnaE": 1.82e-06, "DnaX": 1.5199999999999998e-06, "Lgt": 2.17e-06, "ClpP": 4.3999999999999997e-07, "FtsH": 1.71e-06, "FusA": 7.594e-08, "Lon": 1.2299999999999999e-06, "TufA": 1.53e-06, "TufB": 2.4199999999999997e-06, "DnaB": 3.7999999999999996e-07, "GroEL": 1.02e-06, "GyrA": 1.48e-06, "GyrB": 1.51e-06, "ParC": 8.299999999999999e-07, "ParE": 1.86e-06, "SecA": 1.85e-06, "FtsI": 1.3e-06, "LpxC": 1.85e-06, "MurA": 1.49e-06, "BamA": 1.82e-06, "DnaK": 1.22e-06, "FtsA": 1.6299999999999999e-06, "ZipA": 1.27e-06, "OmpA": 1.73e-06, "OmpF": 1.29e-06, "SecY": 1.37e-06, "AlaS": 3.78e-06, "ArgS": 1.22e-06, "Hns": 1.75e-06, "IleS": 3.5e-06, "LeuS": 3.11e-06, "MetG": 2.08e-06, "ValS": 3.14e-06, "RpoA": 2.5400000000000003e-09, "RpoB": 3.643e-08, "RpoC": 0.0, "NusA": 5.0900000000000004e-09, "NusG": 0.0, "Rho": 5e-07, "GreA": 6.4e-07, "rRNA16S": 8.499999999999999e-07, "rRNA23S": 2.8599999999999997e-06, "rRNA5S": 1.8999999999999998e-06, "30S": 1.5199999999999998e-06, "50S": 8.499999999999999e-07, "RplA": 1.627e-05, "RplL": 1.705e-05, "RpsA": 1.448e-05, "RpsC": 1.8350000000000002e-05, "Crp": 2.14e-06, "CspC": 2.58e-06, "DnaA": 1.79e-06, "DnaG": 1.55e-06, "Fis": 2.04e-06, "HupA": 2.33e-06, "Ssb": 2.33e-06, "Tsf": 8.299999999999999e-07, "DnaN": 1.1699999999999998e-06, "Frr": 2.9e-07, "FtsZ": 1.49e-06, "GroES": 7.9e-07, "InfA": 0.0, "InfB": 7e-07, "InfC": 1.24e-06, "MreB": 1.96e-06, "MukB": 9.7e-07, "PrfA": 6.6e-07, "PrfB": 1.16e-06, "EFTu": 2.1999999999999998e-07}, "count": {"RpoD": 207.0, "RNAP": 3538.0, "RNAP~RpoD": 2314.0, "RNAPAuxiliary": 4615.0, "Ribosome": 10424.0, "RibosomeAuxiliary": 1939.0, "100S": 0.0, "oriC~DNAP": 1.0, "genome": 9644409.0, "rRNA16S": 999.0, "rRNA23S": 3379.0, "rRNA5S": 2247.0, "30S": 1790.0, "50S": 997.0, "RplA": 19198.0, "RplL": 20113.0, "RpsA": 17085.0, "RpsC": 21650.0}, "out": {"vital": 1.0, "Cl-": 0.06056, "Na+": 0.05, "NH4+": 0.0095, "K+": 0.00264, "Pi": 0.00132, "Mg2+": 0.0005300000000000001, "nicotinamide": 9.826e-05, "pantothenate": 4.949e-05, "pyridoxine": 1.655e-05, "thiamine": 1.507e-05, "lipoate": 9.74e-06, "riboflavin": 2.13e-06, "Ca2+": 5e-07, "biotin": 4.9e-07, "sulfate": 3.1e-07, "folate": 1.8e-07, "Mn2+": 8e-08, "boric_acid": 4e-08, "Co2+": 3.0000000000000004e-08, "Zn2+": 1e-08, "Cu2+": 1e-08, "Fe2+": 1e-08, "molybdate": 3.0000000000000004e-09, "D-glucose": 0.0040999999999999995, "LB": 0.0, "L-alanine": 0.0008, "L-arginine": 0.005200000000000001, "L-asparagine": 0.0004, "L-aspartate": 0.0004, "L-cysteine": 9.999999999999999e-05, "L-glutamine": 0.0006, "glycine": 0.0008, "L-histidine": 0.0002, "L-isoleucine": 0.0004, "L-leucine": 0.0008, "L-lysine": 0.0004, "L-methionine": 0.0002, "L-phenylalanine": 0.0004, "L-proline": 0.0004, "L-serine": 0.01, "L-threonine": 0.0004, "L-tryptophan": 9.999999999999999e-05, "L-tyrosine": 0.0002, "L-valine": 0.0006, "adenine": 0.0002, "cytosine": 0.0002, "guanine": 0.0002, "uracil": 0.0002, "EZRich": 0.0, "H2O": 55.0, "H+": 0.0012, "O2": 0.0012, "CO2": 0.0012, "L-glutamate": 0.011, "bioentity": 5.0, "length": 0.1, "Ribosome": 0.0}, "cell": {"H+": 0.00118, "membrane_H+": 0.00333, "length": 3.897040225e-06}, "polysomes": 5254.0, "mrna": 4862.0, "protein": 0.0, "trna_free": 0.00031839999999999993, "trna_charged": 0.00025081425000000006, "cells": 32768.0, "instances": 32768.0, "log2_instances": 15, "rnap_bound": 4770.0, "rnapaux_bound": 1843.0, "ribo_total": 65164.0}, "18100": {"conc": {"H+": 0.0012, "O2": 0.0012, "CO2": 0.0012, "Pi": 0.023899999999999998, "RpoD": 4.0999999999999994e-07, "RNAP": 2.4100000000000002e-06, "RNAP~RpoD": 1.5399999999999999e-06, "RNAPAuxiliary": 3.25e-06, "ppGpp": 3.4000000000000003e-07, "ATP": 0.00953, "CTP": 0.00481, "GTP": 0.0024500000000000004, "UTP": 0.01477, "PPi": 0.0002, "AMP": 0.00049, "CMP": 0.00068, "GMP": 0.00234, "Ribosome": 1.021e-05, "RibosomeAuxiliary": 1.8e-06, "GDP": 0.00672, "L-leucine": 0.0006, "L-alanine": 0.0056, "glycine": 0.008400000000000001, "L-valine": 0.00116, "L-glutamate": 0.01148, "L-serine": 5.069e-05, "L-isoleucine": 0.0006, "L-aspartate": 0.00492, "L-threonine": 0.00035, "L-lysine": 0.0005300000000000001, "L-proline": 0.00069, "L-arginine": 0.00118, "L-phenylalanine": 4.067e-05, "L-tyrosine": 6.947e-05, "L-glutamine": 0.00396, "L-asparagine": 0.0005600000000000001, "L-histidine": 0.00011, "L-methionine": 8.724999999999999e-05, "L-cysteine": 0.00046, "L-tryptophan": 4.474e-05, "NH4+": 0.002, "acetyl-phosphate": 5.4250000000000006e-08, "NADH": 0.0005, "NAD+": 0.00436, "NADPH": 0.0004, "NADP+": 0.0021200000000000004, "FMN": 3.127e-05, "FAD": 0.00101, "CoA": 0.0014, "glutathione": 2.5e-07, "dATP": 0.00026000000000000003, "ADP": 0.00057, "dAMP": 0.00016, "cAMP": 2.2140000000000002e-08, "adenosine": 0.00023, "deoxyadenosine": 2.9e-07, "adenine": 0.00027, "dCTP": 0.00017999999999999998, "cytosine": 0.00044, "cytidine": 1.82e-06, "dGMP": 0.0007800000000000001, "guanine": 5.181e-05, "guanosine": 7.499999999999999e-06, "deoxyguanosine": 2.23e-06, "dTTP": 0.0009699999999999999, "dTDP": 0.00016, "UDP": 0.00322, "uridine": 3.5199999999999998e-06, "ITP": 3.03e-09, "IDP": 3.4000000000000003e-09, "IMP": 0.0005300000000000001, "L-homocysteine": 6.118e-05, "L-citrulline": 1.414e-05, "L-ornithine": 3.18e-06, "L-histidinol": 6.376e-05, "S-adenosyl-L-methionine": 0.00017999999999999998, "D-glucose-6-phosphate": 0.0037400000000000003, "D-fructose-6-phosphate": 0.00063, "D-fructose-1,6-bisphosphate": 0.0169, "dihydroxyacetone-phosphate": 0.00025, "3-phospho-D-glycerate": 0.00087, "phosphoenolpyruvate": 0.00025, "pyruvate": 0.00159, "acetyl-CoA": 0.0005600000000000001, "oxaloacetate": 0.0005300000000000001, "citrate": 0.00017, "2-oxoglutarate": 0.00054, "succinyl-CoA": 0.00023, "succinate": 0.00064, "fumarate": 0.00014000000000000001, "L-malate": 0.00121, "propionyl-CoA": 8.326e-11, "malonyl-CoA": 5.1e-10, "acetoacetyl-CoA": 3.5e-10, "myo-inositol": 8.471999999999999e-11, "6-phospho-D-glucono-1,5-lactone": 2.3780000000000002e-08, "6-phospho-D-gluconate": 0.0034500000000000004, "D-ribulose-5-phosphate": 0.00016, "alpha-D-ribose-5-phosphate": 0.0004, "D-xylulose-5-phosphate": 2.82e-09, "D-gluconate": 8.9e-07, "glycerate": 2.081e-08, "glycerol-3-phosphate": 0.0, "2-deoxy-D-ribose-5-phosphate": 2.6e-07, "5-phospho-alpha-D-ribose-1-diphosphate": 0.00023, "N-carbamoyl-L-aspartate": 8.89e-06, "(S)-dihydroorotate": 4.17e-06, "UDP-N-acetyl-D-glucosamine": 1.4e-07, "2,3-dihydroxybenzoate": 2.0800000000000003e-09, "4-hydroxybenzoate": 0.0, "shikimate": 0.00015, "phenylpyruvate": 1.634e-05, "anthranilate": 1.432e-05, "N2-acetyl-L-ornithine": 7.599999999999999e-07, "riboflavin": 8.518999999999999e-05, "quinolinate": 0.00015, "PfkA": 1.48e-06, "FbaA": 5.96e-06, "TpiA": 5.549999999999999e-06, "GapA": 2.225e-05, "Pgk": 1.043e-05, "Eno": 1.2679999999999999e-05, "PykF": 1.6299999999999999e-06, "AceF": 4.81e-06, "AceE": 1.2e-06, "Lpd": 1.47e-06, "GltA": 3.96e-06, "Icd": 1.0599999999999998e-05, "SucA": 1.8799999999999998e-06, "Mdh": 1.5779999999999998e-05, "CyoA": 7.65e-06, "AtpA": 1.324e-05, "Prs": 2.22e-06, "PurF": 1.4e-06, "GuaB": 2.85e-06, "Gmk": 1.35e-06, "Adk": 3.5099999999999994e-06, "NrdB": 1.29e-06, "NrdA": 9.6e-07, "CarA": 1.8e-06, "PyrB": 2.0199999999999997e-06, "ThyA": 1.12e-06, "Tmk": 1.16e-06, "PyrG": 1.85e-06, "Ndk": 2.6899999999999997e-06, "GlnA": 2.74e-06, "100S": 0.0, "oriC~DNAP": 1.6100000000000002e-09, "genome": 0.00817, "CellWall": 1.20001, "D-glucose": 8.789999999999999e-06, "AtpD": 2.12e-06, "NuoA": 1.5199999999999998e-06, "GuaA": 2.17e-06, "DnaE": 1.8e-06, "DnaX": 1.58e-06, "Lgt": 2.14e-06, "ClpP": 4.1999999999999995e-07, "FtsH": 1.6999999999999998e-06, "FusA": 0.0, "Lon": 1.16e-06, "TufA": 1.5399999999999999e-06, "TufB": 2.4199999999999997e-06, "DnaB": 3.6e-07, "GroEL": 1.02e-06, "GyrA": 1.53e-06, "GyrB": 1.49e-06, "ParC": 8.399999999999999e-07, "ParE": 1.8e-06, "SecA": 1.84e-06, "FtsI": 1.32e-06, "LpxC": 1.87e-06, "MurA": 1.51e-06, "BamA": 1.8e-06, "DnaK": 1.26e-06, "FtsA": 1.71e-06, "ZipA": 1.29e-06, "OmpA": 1.75e-06, "OmpF": 1.28e-06, "SecY": 1.42e-06, "AlaS": 3.77e-06, "ArgS": 1.2299999999999999e-06, "Hns": 1.79e-06, "IleS": 3.5e-06, "LeuS": 3.15e-06, "MetG": 2.0599999999999998e-06, "ValS": 3.23e-06, "RpoA": 4.6640000000000006e-08, "RpoB": 5.6240000000000006e-08, "RpoC": 0.0, "NusA": 4.83e-09, "NusG": 0.0, "Rho": 5.3e-07, "GreA": 5.4e-07, "rRNA16S": 5.9e-07, "rRNA23S": 2.4599999999999997e-06, "rRNA5S": 1.6599999999999998e-06, "30S": 1.5599999999999999e-06, "50S": 8.1e-07, "RplA": 1.737e-05, "RplL": 1.694e-05, "RpsA": 1.3109999999999998e-05, "RpsC": 1.825e-05, "Crp": 2.1099999999999997e-06, "CspC": 2.5899999999999998e-06, "DnaA": 1.84e-06, "DnaG": 1.57e-06, "Fis": 2.05e-06, "HupA": 2.36e-06, "Ssb": 2.2799999999999998e-06, "Tsf": 7.3e-07, "DnaN": 1.1499999999999998e-06, "Frr": 3.2e-07, "FtsZ": 1.55e-06, "GroES": 7.699999999999999e-07, "InfA": 1.609e-08, "InfB": 6.4e-07, "InfC": 1.2499999999999999e-06, "MreB": 1.99e-06, "MukB": 9.399999999999999e-07, "PrfA": 7.9e-07, "PrfB": 1.09e-06, "EFTu": 2.7e-07}, "count": {"RpoD": 253.0, "RNAP": 1497.0, "RNAP~RpoD": 955.0, "RNAPAuxiliary": 2023.0, "Ribosome": 6345.0, "RibosomeAuxiliary": 1116.0, "100S": 0.0, "oriC~DNAP": 1.0, "genome": 5076531.0, "rRNA16S": 367.0, "rRNA23S": 1528.0, "rRNA5S": 1032.0, "30S": 968.0, "50S": 503.0, "RplA": 10796.0, "RplL": 10528.0, "RpsA": 8148.0, "RpsC": 11344.0}, "out": {"vital": 1.0, "Cl-": 0.06056, "Na+": 0.05, "NH4+": 0.0095, "K+": 0.00264, "Pi": 0.00132, "Mg2+": 0.0005300000000000001, "nicotinamide": 9.826e-05, "pantothenate": 4.949e-05, "pyridoxine": 1.655e-05, "thiamine": 1.507e-05, "lipoate": 9.74e-06, "riboflavin": 2.13e-06, "Ca2+": 5e-07, "biotin": 4.9e-07, "sulfate": 3.1e-07, "folate": 1.8e-07, "Mn2+": 8e-08, "boric_acid": 4e-08, "Co2+": 3.0000000000000004e-08, "Zn2+": 1e-08, "Cu2+": 1e-08, "Fe2+": 1e-08, "molybdate": 3.0000000000000004e-09, "D-glucose": 0.0040999999999999995, "LB": 0.0, "L-alanine": 0.0008, "L-arginine": 0.005200000000000001, "L-asparagine": 0.0004, "L-aspartate": 0.0004, "L-cysteine": 9.999999999999999e-05, "L-glutamine": 0.0006, "glycine": 0.0008, "L-histidine": 0.0002, "L-isoleucine": 0.0004, "L-leucine": 0.0008, "L-lysine": 0.0004, "L-methionine": 0.0002, "L-phenylalanine": 0.0004, "L-proline": 0.0004, "L-serine": 0.01, "L-threonine": 0.0004, "L-tryptophan": 9.999999999999999e-05, "L-tyrosine": 0.0002, "L-valine": 0.0006, "adenine": 0.0002, "cytosine": 0.0002, "guanine": 0.0002, "uracil": 0.0002, "EZRich": 0.0, "H2O": 55.0, "H+": 0.0012, "O2": 0.0012, "CO2": 0.0012, "L-glutamate": 0.011, "bioentity": 5.0, "length": 0.1, "Ribosome": 0.0}, "cell": {"H+": 0.00118, "membrane_H+": 0.00292, "length": 2.053265772e-06}, "polysomes": 2708.0, "mrna": 2324.0, "protein": 0.0, "trna_free": 0.00031235000000000003, "trna_charged": 0.00024645644000000007, "cells": 65536.0, "instances": 65536.0, "log2_instances": 16, "rnap_bound": 2859.0, "rnapaux_bound": 1422.0, "ribo_total": 34545.0}, "18200": {"conc": {"H+": 0.0012, "O2": 0.0012, "CO2": 0.0012, "Pi": 0.023899999999999998, "RpoD": 3.8999999999999997e-07, "RNAP": 2.05e-06, "RNAP~RpoD": 1.55e-06, "RNAPAuxiliary": 3.0899999999999996e-06, "ppGpp": 3.4000000000000003e-07, "ATP": 0.0096, "CTP": 0.00479, "GTP": 0.00321, "UTP": 0.01473, "PPi": 0.0002, "AMP": 0.00049, "CMP": 0.00067, "GMP": 0.00222, "Ribosome": 1.007e-05, "RibosomeAuxiliary": 1.61e-06, "GDP": 0.0063300000000000006, "L-leucine": 0.0005600000000000001, "L-alanine": 0.00528, "glycine": 0.00895, "L-valine": 0.0011200000000000001, "L-glutamate": 0.01141, "L-serine": 5.224e-05, "L-isoleucine": 0.00055, "L-aspartate": 0.00488, "L-threonine": 0.00031, "L-lysine": 0.0005300000000000001, "L-proline": 0.00068, "L-arginine": 0.00117, "L-phenylalanine": 4.107e-05, "L-tyrosine": 6.804e-05, "L-glutamine": 0.00395, "L-asparagine": 0.00055, "L-histidine": 0.00011, "L-methionine": 8.099e-05, "L-cysteine": 0.00046, "L-tryptophan": 3.752e-05, "NH4+": 0.002, "acetyl-phosphate": 5.3350000000000005e-08, "NADH": 0.0005, "NAD+": 0.00435, "NADPH": 0.00039000000000000005, "NADP+": 0.0021200000000000004, "FMN": 3.1769999999999996e-05, "FAD": 0.00101, "CoA": 0.0014, "glutathione": 2.4e-07, "dATP": 0.00026000000000000003, "ADP": 0.00051, "dAMP": 0.00016, "cAMP": 2.23e-08, "adenosine": 0.00023, "deoxyadenosine": 3e-07, "adenine": 0.00027, "dCTP": 0.00015, "cytosine": 0.00044, "cytidine": 1.83e-06, "dGMP": 0.00076, "guanine": 5.531e-05, "guanosine": 7.66e-06, "deoxyguanosine": 2.2999999999999996e-06, "dTTP": 0.00095, "dTDP": 0.00016, "UDP": 0.00321, "uridine": 3.5299999999999997e-06, "ITP": 2.86e-09, "IDP": 3.2200000000000005e-09, "IMP": 0.00054, "L-homocysteine": 5.685e-05, "L-citrulline": 1.49e-05, "L-ornithine": 3.35e-06, "L-histidinol": 6.303999999999999e-05, "S-adenosyl-L-methionine": 0.00017999999999999998, "D-glucose-6-phosphate": 0.0037300000000000002, "D-fructose-6-phosphate": 0.00062, "D-fructose-1,6-bisphosphate": 0.016730000000000002, "dihydroxyacetone-phosphate": 0.00025, "3-phospho-D-glycerate": 0.00085, "phosphoenolpyruvate": 0.00025, "pyruvate": 0.0015400000000000001, "acetyl-CoA": 0.00054, "oxaloacetate": 0.00054, "citrate": 0.00017, "2-oxoglutarate": 0.00055, "succinyl-CoA": 0.00024, "succinate": 0.00066, "fumarate": 0.00014000000000000001, "L-malate": 0.00122, "propionyl-CoA": 7.920999999999999e-11, "malonyl-CoA": 4.8e-10, "acetoacetyl-CoA": 3.3000000000000005e-10, "myo-inositol": 8.020999999999999e-11, "6-phospho-D-glucono-1,5-lactone": 2.2520000000000002e-08, "6-phospho-D-gluconate": 0.0034500000000000004, "D-ribulose-5-phosphate": 0.00016, "alpha-D-ribose-5-phosphate": 0.0004, "D-xylulose-5-phosphate": 2.67e-09, "D-gluconate": 9e-07, "glycerate": 1.97e-08, "glycerol-3-phosphate": 0.0, "2-deoxy-D-ribose-5-phosphate": 2.6e-07, "5-phospho-alpha-D-ribose-1-diphosphate": 0.00023, "N-carbamoyl-L-aspartate": 8.51e-06, "(S)-dihydroorotate": 4e-06, "UDP-N-acetyl-D-glucosamine": 1.3e-07, "2,3-dihydroxybenzoate": 1.97e-09, "4-hydroxybenzoate": 0.0, "shikimate": 0.00014000000000000001, "phenylpyruvate": 1.6899999999999997e-05, "anthranilate": 1.309e-05, "N2-acetyl-L-ornithine": 8.199999999999999e-07, "riboflavin": 8.706e-05, "quinolinate": 0.00015, "PfkA": 1.4e-06, "FbaA": 6.07e-06, "TpiA": 5.469999999999999e-06, "GapA": 2.232e-05, "Pgk": 1.024e-05, "Eno": 1.278e-05, "PykF": 1.57e-06, "AceF": 4.9199999999999995e-06, "AceE": 1.22e-06, "Lpd": 1.5199999999999998e-06, "GltA": 4.09e-06, "Icd": 1.071e-05, "SucA": 1.91e-06, "Mdh": 1.588e-05, "CyoA": 7.519999999999999e-06, "AtpA": 1.315e-05, "Prs": 2.22e-06, "PurF": 1.33e-06, "GuaB": 2.92e-06, "Gmk": 1.3899999999999998e-06, "Adk": 3.5899999999999995e-06, "NrdB": 1.34e-06, "NrdA": 9.399999999999999e-07, "CarA": 1.78e-06, "PyrB": 2e-06, "ThyA": 1.1e-06, "Tmk": 1.12e-06, "PyrG": 1.81e-06, "Ndk": 2.76e-06, "GlnA": 2.68e-06, "100S": 0.0, "oriC~DNAP": 1.5200000000000001e-09, "genome": 0.00842, "CellWall": 1.2, "D-glucose": 8.72e-06, "AtpD": 2.21e-06, "NuoA": 1.49e-06, "GuaA": 2.23e-06, "DnaE": 1.81e-06, "DnaX": 1.61e-06, "Lgt": 2.0599999999999998e-06, "ClpP": 3.8999999999999997e-07, "FtsH": 1.62e-06, "FusA": 0.0, "Lon": 1.09e-06, "TufA": 1.59e-06, "TufB": 2.2999999999999996e-06, "DnaB": 3.4000000000000003e-07, "GroEL": 1.1e-06, "GyrA": 1.6299999999999999e-06, "GyrB": 1.44e-06, "ParC": 8.299999999999999e-07, "ParE": 1.75e-06, "SecA": 1.83e-06, "FtsI": 1.32e-06, "LpxC": 1.8999999999999998e-06, "MurA": 1.53e-06, "BamA": 1.78e-06, "DnaK": 1.2299999999999999e-06, "FtsA": 1.75e-06, "ZipA": 1.28e-06, "OmpA": 1.7599999999999999e-06, "OmpF": 1.3899999999999998e-06, "SecY": 1.42e-06, "AlaS": 3.74e-06, "ArgS": 1.2099999999999998e-06, "Hns": 1.81e-06, "IleS": 3.4799999999999997e-06, "LeuS": 3.25e-06, "MetG": 2.05e-06, "ValS": 3.31e-06, "RpoA": 0.0, "RpoB": 0.0, "RpoC": 9.140000000000001e-09, "NusA": 3.05e-09, "NusG": 0.0, "Rho": 4.6e-07, "GreA": 4.8e-07, "rRNA16S": 4.6e-07, "rRNA23S": 1.82e-06, "rRNA5S": 1.11e-06, "30S": 1.0099999999999999e-06, "50S": 4.6999999999999995e-07, "RplA": 1.903e-05, "RplL": 1.922e-05, "RpsA": 1.163e-05, "RpsC": 1.755e-05, "Crp": 2.14e-06, "CspC": 2.62e-06, "DnaA": 1.87e-06, "DnaG": 1.57e-06, "Fis": 2.0299999999999996e-06, "HupA": 2.32e-06, "Ssb": 2.21e-06, "Tsf": 8e-07, "DnaN": 1.18e-06, "Frr": 4.3999999999999997e-07, "FtsZ": 1.6e-06, "GroES": 7e-07, "InfA": 1.2e-07, "InfB": 7.2e-07, "InfC": 1.3600000000000001e-06, "MreB": 2.08e-06, "MukB": 8.9e-07, "PrfA": 9.399999999999999e-07, "PrfB": 1.1699999999999998e-06, "EFTu": 4.5e-07}, "count": {"RpoD": 256.0, "RNAP": 1348.0, "RNAP~RpoD": 1019.0, "RNAPAuxiliary": 2028.0, "Ribosome": 6609.0, "RibosomeAuxiliary": 1059.0, "100S": 0.0, "oriC~DNAP": 1.0, "genome": 5524655.0, "rRNA16S": 299.0, "rRNA23S": 1197.0, "rRNA5S": 729.0, "30S": 665.0, "50S": 309.0, "RplA": 12493.0, "RplL": 12619.0, "RpsA": 7633.0, "RpsC": 11522.0}, "out": {"vital": 1.0, "Cl-": 0.06056, "Na+": 0.05, "NH4+": 0.0095, "K+": 0.00264, "Pi": 0.00132, "Mg2+": 0.0005300000000000001, "nicotinamide": 9.826e-05, "pantothenate": 4.949e-05, "pyridoxine": 1.655e-05, "thiamine": 1.507e-05, "lipoate": 9.74e-06, "riboflavin": 2.13e-06, "Ca2+": 5e-07, "biotin": 4.9e-07, "sulfate": 3.1e-07, "folate": 1.8e-07, "Mn2+": 8e-08, "boric_acid": 4e-08, "Co2+": 3.0000000000000004e-08, "Zn2+": 1e-08, "Cu2+": 1e-08, "Fe2+": 1e-08, "molybdate": 3.0000000000000004e-09, "D-glucose": 0.0040999999999999995, "LB": 0.0, "L-alanine": 0.0008, "L-arginine": 0.005200000000000001, "L-asparagine": 0.0004, "L-aspartate": 0.0004, "L-cysteine": 9.999999999999999e-05, "L-glutamine": 0.0006, "glycine": 0.0008, "L-histidine": 0.0002, "L-isoleucine": 0.0004, "L-leucine": 0.0008, "L-lysine": 0.0004, "L-methionine": 0.0002, "L-phenylalanine": 0.0004, "L-proline": 0.0004, "L-serine": 0.01, "L-threonine": 0.0004, "L-tryptophan": 9.999999999999999e-05, "L-tyrosine": 0.0002, "L-valine": 0.0006, "adenine": 0.0002, "cytosine": 0.0002, "guanine": 0.0002, "uracil": 0.0002, "EZRich": 0.0, "H2O": 55.0, "H+": 0.0012, "O2": 0.0012, "CO2": 0.0012, "L-glutamate": 0.011, "bioentity": 5.0, "length": 0.1, "Ribosome": 0.0}, "cell": {"H+": 0.00118, "membrane_H+": 0.00287, "length": 2.168591437e-06}, "polysomes": 2912.0, "mrna": 2448.0, "protein": 0.0, "trna_free": 0.00031427000000000007, "trna_charged": 0.00024774911999999997, "cells": 65536.0, "instances": 65536.0, "log2_instances": 16, "rnap_bound": 3251.0, "rnapaux_bound": 1659.0, "ribo_total": 36839.0}, "18300": {"conc": {"H+": 0.0012, "O2": 0.0012, "CO2": 0.0012, "Pi": 0.023899999999999998, "RpoD": 3.8999999999999997e-07, "RNAP": 2.13e-06, "RNAP~RpoD": 1.5399999999999999e-06, "RNAPAuxiliary": 3.15e-06, "ppGpp": 3.4000000000000003e-07, "ATP": 0.00958, "CTP": 0.00468, "GTP": 0.00298, "UTP": 0.014369999999999999, "PPi": 0.0002, "AMP": 0.00049, "CMP": 0.0006500000000000001, "GMP": 0.0022, "Ribosome": 9.97e-06, "RibosomeAuxiliary": 1.48e-06, "GDP": 0.0063, "L-leucine": 0.00051, "L-alanine": 0.00501, "glycine": 0.0089, "L-valine": 0.0010600000000000002, "L-glutamate": 0.01133, "L-serine": 5.177e-05, "L-isoleucine": 0.00048, "L-aspartate": 0.0048, "L-threonine": 0.00027, "L-lysine": 0.0005600000000000001, "L-proline": 0.00066, "L-arginine": 0.00116, "L-phenylalanine": 3.854e-05, "L-tyrosine": 6.776e-05, "L-glutamine": 0.00393, "L-asparagine": 0.00054, "L-histidine": 0.00011, "L-methionine": 8.06e-05, "L-cysteine": 0.00045000000000000004, "L-tryptophan": 3.325e-05, "NH4+": 0.002, "acetyl-phosphate": 5.243e-08, "NADH": 0.00051, "NAD+": 0.0043300000000000005, "NADPH": 0.00038, "NADP+": 0.00211, "FMN": 3.5499999999999996e-05, "FAD": 0.00101, "CoA": 0.0014, "glutathione": 2.3e-07, "dATP": 0.00026000000000000003, "ADP": 0.0005200000000000001, "dAMP": 0.00016, "cAMP": 2.2730000000000002e-08, "adenosine": 0.00023, "deoxyadenosine": 3.1e-07, "adenine": 0.00027, "dCTP": 0.00013000000000000002, "cytosine": 0.00043, "cytidine": 1.83e-06, "dGMP": 0.00074, "guanine": 5.856e-05, "guanosine": 7.75e-06, "deoxyguanosine": 2.35e-06, "dTTP": 0.00092, "dTDP": 0.00015, "UDP": 0.00313, "uridine": 3.5199999999999998e-06, "ITP": 2.71e-09, "IDP": 3.0400000000000003e-09, "IMP": 0.00054, "L-homocysteine": 5.663e-05, "L-citrulline": 1.602e-05, "L-ornithine": 3.6099999999999997e-06, "L-histidinol": 6.424e-05, "S-adenosyl-L-methionine": 0.00017999999999999998, "D-glucose-6-phosphate": 0.0037300000000000002, "D-fructose-6-phosphate": 0.00063, "D-fructose-1,6-bisphosphate": 0.01695, "dihydroxyacetone-phosphate": 0.00025, "3-phospho-D-glycerate": 0.00085, "phosphoenolpyruvate": 0.00025, "pyruvate": 0.0015300000000000001, "acetyl-CoA": 0.00054, "oxaloacetate": 0.00055, "citrate": 0.00017, "2-oxoglutarate": 0.00057, "succinyl-CoA": 0.00024, "succinate": 0.00068, "fumarate": 0.00015, "L-malate": 0.00125, "propionyl-CoA": 7.519e-11, "malonyl-CoA": 4.5000000000000005e-10, "acetoacetyl-CoA": 3.1e-10, "myo-inositol": 7.58e-11, "6-phospho-D-glucono-1,5-lactone": 2.1280000000000003e-08, "6-phospho-D-gluconate": 0.0034500000000000004, "D-ribulose-5-phosphate": 0.00016, "alpha-D-ribose-5-phosphate": 0.0004, "D-xylulose-5-phosphate": 2.53e-09, "D-gluconate": 9e-07, "glycerate": 1.862e-08, "glycerol-3-phosphate": 0.0, "2-deoxy-D-ribose-5-phosphate": 2.7e-07, "5-phospho-alpha-D-ribose-1-diphosphate": 0.00023, "N-carbamoyl-L-aspartate": 9.07e-06, "(S)-dihydroorotate": 4.27e-06, "UDP-N-acetyl-D-glucosamine": 1.2e-07, "2,3-dihydroxybenzoate": 1.8600000000000002e-09, "4-hydroxybenzoate": 0.0, "shikimate": 0.00014000000000000001, "phenylpyruvate": 1.666e-05, "anthranilate": 1.239e-05, "N2-acetyl-L-ornithine": 9.2e-07, "riboflavin": 9.693000000000001e-05, "quinolinate": 0.00015, "PfkA": 1.35e-06, "FbaA": 6.22e-06, "TpiA": 5.36e-06, "GapA": 2.2159999999999998e-05, "Pgk": 9.999999999999999e-06, "Eno": 1.2789999999999998e-05, "PykF": 1.57e-06, "AceF": 5.11e-06, "AceE": 1.2e-06, "Lpd": 1.51e-06, "GltA": 4.139999999999999e-06, "Icd": 1.068e-05, "SucA": 1.9299999999999997e-06, "Mdh": 1.596e-05, "CyoA": 7.499999999999999e-06, "AtpA": 1.3099999999999998e-05, "Prs": 2.2799999999999998e-06, "PurF": 1.27e-06, "GuaB": 2.91e-06, "Gmk": 1.3600000000000001e-06, "Adk": 3.62e-06, "NrdB": 1.29e-06, "NrdA": 9.6e-07, "CarA": 1.8e-06, "PyrB": 1.9699999999999998e-06, "ThyA": 1.0299999999999999e-06, "Tmk": 1.06e-06, "PyrG": 1.82e-06, "Ndk": 2.83e-06, "GlnA": 2.64e-06, "100S": 0.0, "oriC~DNAP": 1.44e-09, "genome": 0.0086, "CellWall": 1.2, "D-glucose": 8.67e-06, "AtpD": 2.1499999999999997e-06, "NuoA": 1.4299999999999999e-06, "GuaA": 2.25e-06, "DnaE": 1.75e-06, "DnaX": 1.57e-06, "Lgt": 1.95e-06, "ClpP": 3.7e-07, "FtsH": 1.5399999999999999e-06, "FusA": 0.0, "Lon": 1.04e-06, "TufA": 1.59e-06, "TufB": 2.25e-06, "DnaB": 3.2e-07, "GroEL": 1.1499999999999998e-06, "GyrA": 1.6399999999999998e-06, "GyrB": 1.37e-06, "ParC": 7.799999999999999e-07, "ParE": 1.71e-06, "SecA": 1.81e-06, "FtsI": 1.31e-06, "LpxC": 1.89e-06, "MurA": 1.5199999999999998e-06, "BamA": 1.8e-06, "DnaK": 1.1399999999999999e-06, "FtsA": 1.78e-06, "ZipA": 1.24e-06, "OmpA": 1.87e-06, "OmpF": 1.48e-06, "SecY": 1.3899999999999998e-06, "AlaS": 3.7e-06, "ArgS": 1.1499999999999998e-06, "Hns": 1.77e-06, "IleS": 3.5199999999999998e-06, "LeuS": 3.3399999999999998e-06, "MetG": 2.0599999999999998e-06, "ValS": 3.4399999999999997e-06, "RpoA": 1.44e-09, "RpoB": 1.44e-09, "RpoC": 3.452000000000001e-08, "NusA": 0.0, "NusG": 1.4400000000000002e-08, "Rho": 5e-07, "GreA": 5.5e-07, "rRNA16S": 4.6e-07, "rRNA23S": 2.0199999999999997e-06, "rRNA5S": 1.12e-06, "30S": 1.22e-06, "50S": 4.6e-07, "RplA": 1.9969999999999997e-05, "RplL": 2.022e-05, "RpsA": 1.271e-05, "RpsC": 1.7100000000000002e-05, "Crp": 2.08e-06, "CspC": 2.62e-06, "DnaA": 1.85e-06, "DnaG": 1.51e-06, "Fis": 2.05e-06, "HupA": 2.22e-06, "Ssb": 2.2599999999999995e-06, "Tsf": 1.08e-06, "DnaN": 1.1399999999999999e-06, "Frr": 4.9e-07, "FtsZ": 1.6699999999999999e-06, "GroES": 6.7e-07, "InfA": 2.5e-07, "InfB": 8.199999999999999e-07, "InfC": 1.42e-06, "MreB": 2.2599999999999995e-06, "MukB": 8.399999999999999e-07, "PrfA": 1.1e-06, "PrfB": 1.27e-06, "EFTu": 7.2e-07}, "count": {"RpoD": 270.0, "RNAP": 1483.0, "RNAP~RpoD": 1068.0, "RNAPAuxiliary": 2186.0, "Ribosome": 6924.0, "RibosomeAuxiliary": 1029.0, "100S": 0.0, "oriC~DNAP": 1.0, "genome": 5972083.0, "rRNA16S": 317.0, "rRNA23S": 1401.0, "rRNA5S": 778.0, "30S": 849.0, "50S": 318.0, "RplA": 13872.0, "RplL": 14045.0, "RpsA": 8826.0, "RpsC": 11880.0}, "out": {"vital": 1.0, "Cl-": 0.06056, "Na+": 0.05, "NH4+": 0.0095, "K+": 0.00264, "Pi": 0.00132, "Mg2+": 0.0005300000000000001, "nicotinamide": 9.826e-05, "pantothenate": 4.949e-05, "pyridoxine": 1.655e-05, "thiamine": 1.507e-05, "lipoate": 9.74e-06, "riboflavin": 2.13e-06, "Ca2+": 5e-07, "biotin": 4.9e-07, "sulfate": 3.1e-07, "folate": 1.8e-07, "Mn2+": 8e-08, "boric_acid": 4e-08, "Co2+": 3.0000000000000004e-08, "Zn2+": 1e-08, "Cu2+": 1e-08, "Fe2+": 1e-08, "molybdate": 3.0000000000000004e-09, "D-glucose": 0.0040999999999999995, "LB": 0.0, "L-alanine": 0.0008, "L-arginine": 0.005200000000000001, "L-asparagine": 0.0004, "L-aspartate": 0.0004, "L-cysteine": 9.999999999999999e-05, "L-glutamine": 0.0006, "glycine": 0.0008, "L-histidine": 0.0002, "L-isoleucine": 0.0004, "L-leucine": 0.0008, "L-lysine": 0.0004, "L-methionine": 0.0002, "L-phenylalanine": 0.0004, "L-proline": 0.0004, "L-serine": 0.01, "L-threonine": 0.0004, "L-tryptophan": 9.999999999999999e-05, "L-tyrosine": 0.0002, "L-valine": 0.0006, "adenine": 0.0002, "cytosine": 0.0002, "guanine": 0.0002, "uracil": 0.0002, "EZRich": 0.0, "H2O": 55.0, "H+": 0.0012, "O2": 0.0012, "CO2": 0.0012, "L-glutamate": 0.011, "bioentity": 5.0, "length": 0.1, "Ribosome": 0.0}, "cell": {"H+": 0.00118, "membrane_H+": 0.00311, "length": 2.294768142e-06}, "polysomes": 3074.0, "mrna": 2560.0, "protein": 0.0, "trna_free": 0.00032120999999999994, "trna_charged": 0.00025161863999999994, "cells": 65536.0, "instances": 65536.0, "log2_instances": 16, "rnap_bound": 3391.0, "rnapaux_bound": 1695.0, "ribo_total": 38894.0}, "18400": {"conc": {"H+": 0.0012, "O2": 0.0012, "CO2": 0.0012, "Pi": 0.023899999999999998, "RpoD": 3.4000000000000003e-07, "RNAP": 2.16e-06, "RNAP~RpoD": 1.5599999999999999e-06, "RNAPAuxiliary": 3.2799999999999995e-06, "ppGpp": 3.4000000000000003e-07, "ATP": 0.00956, "CTP": 0.00472, "GTP": 0.00221, "UTP": 0.01452, "PPi": 0.0002, "AMP": 0.0005200000000000001, "CMP": 0.00066, "GMP": 0.00263, "Ribosome": 9.659999999999999e-06, "RibosomeAuxiliary": 1.51e-06, "GDP": 0.00753, "L-leucine": 0.00047, "L-alanine": 0.00471, "glycine": 0.008660000000000001, "L-valine": 0.00102, "L-glutamate": 0.01108, "L-serine": 4.999e-05, "L-isoleucine": 0.00042, "L-aspartate": 0.0047599999999999995, "L-threonine": 0.00024, "L-lysine": 0.00055, "L-proline": 0.0006500000000000001, "L-arginine": 0.00115, "L-phenylalanine": 3.6950000000000004e-05, "L-tyrosine": 6.489e-05, "L-glutamine": 0.00398, "L-asparagine": 0.00054, "L-histidine": 0.00011, "L-methionine": 8.651e-05, "L-cysteine": 0.00044, "L-tryptophan": 2.755e-05, "NH4+": 0.002, "acetyl-phosphate": 5.127000000000001e-08, "NADH": 0.0005200000000000001, "NAD+": 0.0043, "NADPH": 0.00037, "NADP+": 0.0021000000000000003, "FMN": 2.743e-05, "FAD": 0.00101, "CoA": 0.0014, "glutathione": 2.0999999999999997e-07, "dATP": 0.00026000000000000003, "ADP": 0.00058, "dAMP": 0.00016, "cAMP": 2.3010000000000002e-08, "adenosine": 0.00024, "deoxyadenosine": 3.2e-07, "adenine": 0.00028000000000000003, "dCTP": 0.00012, "cytosine": 0.00043, "cytidine": 1.81e-06, "dGMP": 0.00073, "guanine": 7.07e-05, "guanosine": 7.82e-06, "deoxyguanosine": 2.3799999999999997e-06, "dTTP": 0.0009000000000000001, "dTDP": 0.00015, "UDP": 0.00316, "uridine": 3.49e-06, "ITP": 2.5400000000000003e-09, "IDP": 2.86e-09, "IMP": 0.0005600000000000001, "L-homocysteine": 6.079e-05, "L-citrulline": 1.6519999999999998e-05, "L-ornithine": 3.7599999999999996e-06, "L-histidinol": 6.351e-05, "S-adenosyl-L-methionine": 0.00017999999999999998, "D-glucose-6-phosphate": 0.00375, "D-fructose-6-phosphate": 0.00064, "D-fructose-1,6-bisphosphate": 0.01701, "dihydroxyacetone-phosphate": 0.00025, "3-phospho-D-glycerate": 0.00084, "phosphoenolpyruvate": 0.00025, "pyruvate": 0.00148, "acetyl-CoA": 0.0005300000000000001, "oxaloacetate": 0.00055, "citrate": 0.00017, "2-oxoglutarate": 0.0005600000000000001, "succinyl-CoA": 0.00024, "succinate": 0.00067, "fumarate": 0.00014000000000000001, "L-malate": 0.00126, "propionyl-CoA": 7.095999999999999e-11, "malonyl-CoA": 4.3e-10, "acetoacetyl-CoA": 2.9e-10, "myo-inositol": 7.123000000000001e-11, "6-phospho-D-glucono-1,5-lactone": 1.999e-08, "6-phospho-D-gluconate": 0.0034500000000000004, "D-ribulose-5-phosphate": 0.00016, "alpha-D-ribose-5-phosphate": 0.0004, "D-xylulose-5-phosphate": 2.3700000000000003e-09, "D-gluconate": 9e-07, "glycerate": 1.75e-08, "glycerol-3-phosphate": 0.0, "2-deoxy-D-ribose-5-phosphate": 2.7e-07, "5-phospho-alpha-D-ribose-1-diphosphate": 0.00023, "N-carbamoyl-L-aspartate": 8.35e-06, "(S)-dihydroorotate": 3.96e-06, "UDP-N-acetyl-D-glucosamine": 1.0999999999999999e-07, "2,3-dihydroxybenzoate": 1.7500000000000002e-09, "4-hydroxybenzoate": 0.0, "shikimate": 0.00013000000000000002, "phenylpyruvate": 1.635e-05, "anthranilate": 1.131e-05, "N2-acetyl-L-ornithine": 1.0099999999999999e-06, "riboflavin": 7.471999999999999e-05, "quinolinate": 0.00015, "PfkA": 1.27e-06, "FbaA": 6.469999999999999e-06, "TpiA": 5.26e-06, "GapA": 2.1969999999999998e-05, "Pgk": 9.6e-06, "Eno": 1.265e-05, "PykF": 1.6399999999999998e-06, "AceF": 5.15e-06, "AceE": 1.1299999999999998e-06, "Lpd": 1.4299999999999999e-06, "GltA": 4.15e-06, "Icd": 1.063e-05, "SucA": 1.98e-06, "Mdh": 1.581e-05, "CyoA": 7.509999999999999e-06, "AtpA": 1.309e-05, "Prs": 2.32e-06, "PurF": 1.2e-06, "GuaB": 2.87e-06, "Gmk": 1.32e-06, "Adk": 3.77e-06, "NrdB": 1.2099999999999998e-06, "NrdA": 9.3e-07, "CarA": 1.7599999999999999e-06, "PyrB": 1.91e-06, "ThyA": 1.04e-06, "Tmk": 9.9e-07, "PyrG": 1.78e-06, "Ndk": 2.7299999999999997e-06, "GlnA": 2.6899999999999997e-06, "100S": 0.0, "oriC~DNAP": 1.35e-09, "genome": 0.00868, "CellWall": 1.20003, "D-glucose": 8.599999999999999e-06, "AtpD": 2.1e-06, "NuoA": 1.4099999999999998e-06, "GuaA": 2.1899999999999998e-06, "DnaE": 1.6999999999999998e-06, "DnaX": 1.49e-06, "Lgt": 1.83e-06, "ClpP": 3.7e-07, "FtsH": 1.5199999999999998e-06, "FusA": 0.0, "Lon": 1.0299999999999999e-06, "TufA": 1.62e-06, "TufB": 2.18e-06, "DnaB": 3.2e-07, "GroEL": 1.16e-06, "GyrA": 1.6499999999999999e-06, "GyrB": 1.29e-06, "ParC": 7.4e-07, "ParE": 1.6699999999999999e-06, "SecA": 1.7199999999999998e-06, "FtsI": 1.2299999999999999e-06, "LpxC": 1.82e-06, "MurA": 1.5199999999999998e-06, "BamA": 1.79e-06, "DnaK": 1.1499999999999998e-06, "FtsA": 1.86e-06, "ZipA": 1.1899999999999998e-06, "OmpA": 1.94e-06, "OmpF": 1.5e-06, "SecY": 1.3600000000000001e-06, "AlaS": 3.5699999999999997e-06, "ArgS": 1.08e-06, "Hns": 1.81e-06, "IleS": 3.6e-06, "LeuS": 3.33e-06, "MetG": 2.0299999999999996e-06, "ValS": 3.68e-06, "RpoA": 0.0, "RpoB": 1.4880000000000002e-08, "RpoC": 2.71e-09, "NusA": 4.06e-09, "NusG": 0.0, "Rho": 4e-07, "GreA": 4.3999999999999997e-07, "rRNA16S": 4.2999999999999996e-07, "rRNA23S": 1.9299999999999997e-06, "rRNA5S": 1.1299999999999998e-06, "30S": 1.1499999999999998e-06, "50S": 4.6999999999999995e-07, "RplA": 2.041e-05, "RplL": 2.334e-05, "RpsA": 1.7100000000000002e-05, "RpsC": 1.873e-05, "Crp": 2e-06, "CspC": 2.71e-06, "DnaA": 1.89e-06, "DnaG": 1.53e-06, "Fis": 1.99e-06, "HupA": 2.14e-06, "Ssb": 2.2799999999999998e-06, "Tsf": 1.18e-06, "DnaN": 1.07e-06, "Frr": 3.8999999999999997e-07, "FtsZ": 1.6799999999999998e-06, "GroES": 6.7e-07, "InfA": 1e-07, "InfB": 6.800000000000001e-07, "InfC": 1.29e-06, "MreB": 2.36e-06, "MukB": 7.9e-07, "PrfA": 1.1499999999999998e-06, "PrfB": 1.2299999999999999e-06, "EFTu": 8e-07}, "count": {"RpoD": 252.0, "RNAP": 1600.0, "RNAP~RpoD": 1155.0, "RNAPAuxiliary": 2424.0, "Ribosome": 7139.0, "RibosomeAuxiliary": 1117.0, "100S": 0.0, "oriC~DNAP": 1.0, "genome": 6419295.0, "rRNA16S": 318.0, "rRNA23S": 1426.0, "rRNA5S": 832.0, "30S": 849.0, "50S": 349.0, "RplA": 15089.0, "RplL": 17252.0, "RpsA": 12638.0, "RpsC": 13842.0}, "out": {"vital": 1.0, "Cl-": 0.06056, "Na+": 0.05, "NH4+": 0.0095, "K+": 0.00264, "Pi": 0.00132, "Mg2+": 0.0005300000000000001, "nicotinamide": 9.826e-05, "pantothenate": 4.949e-05, "pyridoxine": 1.655e-05, "thiamine": 1.507e-05, "lipoate": 9.74e-06, "riboflavin": 2.13e-06, "Ca2+": 5e-07, "biotin": 4.9e-07, "sulfate": 3.1e-07, "folate": 1.8e-07, "Mn2+": 8e-08, "boric_acid": 4e-08, "Co2+": 3.0000000000000004e-08, "Zn2+": 1e-08, "Cu2+": 1e-08, "Fe2+": 1e-08, "molybdate": 3.0000000000000004e-09, "D-glucose": 0.0040999999999999995, "LB": 0.0, "L-alanine": 0.0008, "L-arginine": 0.005200000000000001, "L-asparagine": 0.0004, "L-aspartate": 0.0004, "L-cysteine": 9.999999999999999e-05, "L-glutamine": 0.0006, "glycine": 0.0008, "L-histidine": 0.0002, "L-isoleucine": 0.0004, "L-leucine": 0.0008, "L-lysine": 0.0004, "L-methionine": 0.0002, "L-phenylalanine": 0.0004, "L-proline": 0.0004, "L-serine": 0.01, "L-threonine": 0.0004, "L-tryptophan": 9.999999999999999e-05, "L-tyrosine": 0.0002, "L-valine": 0.0006, "adenine": 0.0002, "cytosine": 0.0002, "guanine": 0.0002, "uracil": 0.0002, "EZRich": 0.0, "H2O": 55.0, "H+": 0.0012, "O2": 0.0012, "CO2": 0.0012, "L-glutamate": 0.011, "bioentity": 5.0, "length": 0.1, "Ribosome": 0.0}, "cell": {"H+": 0.00118, "membrane_H+": 0.0029300000000000003, "length": 2.442054734e-06}, "polysomes": 3235.0, "mrna": 2863.0, "protein": 0.0, "trna_free": 0.00033419999999999994, "trna_charged": 0.00026099945000000014, "cells": 65536.0, "instances": 65536.0, "log2_instances": 16, "rnap_bound": 3574.0, "rnapaux_bound": 1686.0, "ribo_total": 40899.0}, "18500": {"conc": {"H+": 0.0012, "O2": 0.0012, "CO2": 0.0012, "Pi": 0.023899999999999998, "RpoD": 3e-07, "RNAP": 2.13e-06, "RNAP~RpoD": 1.53e-06, "RNAPAuxiliary": 3.35e-06, "ppGpp": 3.4000000000000003e-07, "ATP": 0.009519999999999999, "CTP": 0.00484, "GTP": 0.0017900000000000001, "UTP": 0.01487, "PPi": 0.0002, "AMP": 0.0005300000000000001, "CMP": 0.00067, "GMP": 0.00311, "Ribosome": 9.31e-06, "RibosomeAuxiliary": 1.5599999999999999e-06, "GDP": 0.00888, "L-leucine": 0.00046, "L-alanine": 0.00464, "glycine": 0.00898, "L-valine": 0.00103, "L-glutamate": 0.01104, "L-serine": 5.0289999999999995e-05, "L-isoleucine": 0.00044, "L-aspartate": 0.00491, "L-threonine": 0.00026000000000000003, "L-lysine": 0.00055, "L-proline": 0.00066, "L-arginine": 0.00115, "L-phenylalanine": 3.807e-05, "L-tyrosine": 6.976e-05, "L-glutamine": 0.004, "L-asparagine": 0.0005600000000000001, "L-histidine": 0.00011, "L-methionine": 0.0001, "L-cysteine": 0.00048, "L-tryptophan": 3.155e-05, "NH4+": 0.002, "acetyl-phosphate": 4.9990000000000006e-08, "NADH": 0.0005200000000000001, "NAD+": 0.00428, "NADPH": 0.00038, "NADP+": 0.0020800000000000003, "FMN": 2.2e-05, "FAD": 0.00101, "CoA": 0.0014, "glutathione": 2e-07, "dATP": 0.00026000000000000003, "ADP": 0.00067, "dAMP": 0.00016, "cAMP": 2.315e-08, "adenosine": 0.00025, "deoxyadenosine": 3.2e-07, "adenine": 0.00029, "dCTP": 0.00011, "cytosine": 0.00042, "cytidine": 1.8e-06, "dGMP": 0.0007199999999999999, "guanine": 7.437999999999999e-05, "guanosine": 7.98e-06, "deoxyguanosine": 2.4e-06, "dTTP": 0.00088, "dTDP": 0.00015, "UDP": 0.0032400000000000003, "uridine": 3.46e-06, "ITP": 2.3900000000000002e-09, "IDP": 2.6800000000000003e-09, "IMP": 0.00057, "L-homocysteine": 7.208e-05, "L-citrulline": 1.619e-05, "L-ornithine": 3.74e-06, "L-histidinol": 6.423e-05, "S-adenosyl-L-methionine": 0.00017999999999999998, "D-glucose-6-phosphate": 0.00376, "D-fructose-6-phosphate": 0.00064, "D-fructose-1,6-bisphosphate": 0.017070000000000002, "dihydroxyacetone-phosphate": 0.00026000000000000003, "3-phospho-D-glycerate": 0.00084, "phosphoenolpyruvate": 0.00025, "pyruvate": 0.0014399999999999999, "acetyl-CoA": 0.00051, "oxaloacetate": 0.00055, "citrate": 0.00016, "2-oxoglutarate": 0.00054, "succinyl-CoA": 0.00023, "succinate": 0.00064, "fumarate": 0.00014000000000000001, "L-malate": 0.00126, "propionyl-CoA": 6.686e-11, "malonyl-CoA": 4.0000000000000007e-10, "acetoacetyl-CoA": 2.8000000000000007e-10, "myo-inositol": 6.685e-11, "6-phospho-D-glucono-1,5-lactone": 1.8770000000000002e-08, "6-phospho-D-gluconate": 0.0034500000000000004, "D-ribulose-5-phosphate": 0.00016, "alpha-D-ribose-5-phosphate": 0.0004, "D-xylulose-5-phosphate": 2.23e-09, "D-gluconate": 9e-07, "glycerate": 1.6420000000000004e-08, "glycerol-3-phosphate": 0.0, "2-deoxy-D-ribose-5-phosphate": 2.6e-07, "5-phospho-alpha-D-ribose-1-diphosphate": 0.00023, "N-carbamoyl-L-aspartate": 7.37e-06, "(S)-dihydroorotate": 3.5099999999999994e-06, "UDP-N-acetyl-D-glucosamine": 1.0999999999999999e-07, "2,3-dihydroxybenzoate": 1.64e-09, "4-hydroxybenzoate": 0.0, "shikimate": 0.00014000000000000001, "phenylpyruvate": 1.625e-05, "anthranilate": 1.165e-05, "N2-acetyl-L-ornithine": 1.06e-06, "riboflavin": 5.988e-05, "quinolinate": 0.00015, "PfkA": 1.26e-06, "FbaA": 6.6799999999999996e-06, "TpiA": 5.23e-06, "GapA": 2.189e-05, "Pgk": 9.26e-06, "Eno": 1.2479999999999999e-05, "PykF": 1.81e-06, "AceF": 5.03e-06, "AceE": 1.08e-06, "Lpd": 1.4299999999999999e-06, "GltA": 4.129999999999999e-06, "Icd": 1.051e-05, "SucA": 1.92e-06, "Mdh": 1.564e-05, "CyoA": 7.339999999999999e-06, "AtpA": 1.316e-05, "Prs": 2.2999999999999996e-06, "PurF": 1.1299999999999998e-06, "GuaB": 2.84e-06, "Gmk": 1.24e-06, "Adk": 3.81e-06, "NrdB": 1.1299999999999998e-06, "NrdA": 8.799999999999999e-07, "CarA": 1.75e-06, "PyrB": 1.84e-06, "ThyA": 1e-06, "Tmk": 9.3e-07, "PyrG": 1.69e-06, "Ndk": 2.67e-06, "GlnA": 2.64e-06, "100S": 0.0, "oriC~DNAP": 1.2700000000000002e-09, "genome": 0.00872, "CellWall": 1.20001, "D-glucose": 8.53e-06, "AtpD": 2.0599999999999998e-06, "NuoA": 1.34e-06, "GuaA": 2.16e-06, "DnaE": 1.6299999999999999e-06, "DnaX": 1.47e-06, "Lgt": 1.73e-06, "ClpP": 3.7999999999999996e-07, "FtsH": 1.5599999999999999e-06, "FusA": 2.5400000000000003e-09, "Lon": 1.02e-06, "TufA": 1.59e-06, "TufB": 2.1e-06, "DnaB": 3.5e-07, "GroEL": 1.09e-06, "GyrA": 1.62e-06, "GyrB": 1.26e-06, "ParC": 6.9e-07, "ParE": 1.6299999999999999e-06, "SecA": 1.69e-06, "FtsI": 1.1499999999999998e-06, "LpxC": 1.73e-06, "MurA": 1.5e-06, "BamA": 1.6799999999999998e-06, "DnaK": 1.11e-06, "FtsA": 1.94e-06, "ZipA": 1.1399999999999999e-06, "OmpA": 1.92e-06, "OmpF": 1.49e-06, "SecY": 1.34e-06, "AlaS": 3.5499999999999995e-06, "ArgS": 1.0299999999999999e-06, "Hns": 1.6999999999999998e-06, "IleS": 3.58e-06, "LeuS": 3.22e-06, "MetG": 2.01e-06, "ValS": 3.8599999999999995e-06, "RpoA": 0.0, "RpoB": 1.777e-08, "RpoC": 0.0, "NusA": 3.810000000000001e-09, "NusG": 0.0, "Rho": 4.6e-07, "GreA": 2.1999999999999998e-07, "rRNA16S": 3.8999999999999997e-07, "rRNA23S": 1.87e-06, "rRNA5S": 9e-07, "30S": 1.07e-06, "50S": 4.5e-07, "RplA": 1.9679999999999998e-05, "RplL": 2.637e-05, "RpsA": 2.113e-05, "RpsC": 1.8999999999999998e-05, "Crp": 1.9299999999999997e-06, "CspC": 2.7299999999999997e-06, "DnaA": 1.99e-06, "DnaG": 1.53e-06, "Fis": 1.96e-06, "HupA": 2.16e-06, "Ssb": 2.31e-06, "Tsf": 1.33e-06, "DnaN": 1.04e-06, "Frr": 3.1e-07, "FtsZ": 1.7199999999999998e-06, "GroES": 7.2e-07, "InfA": 0.0, "InfB": 5.9e-07, "InfC": 1.1e-06, "MreB": 2.47e-06, "MukB": 8e-07, "PrfA": 1.2e-06, "PrfB": 1.2099999999999998e-06, "EFTu": 9e-07}, "count": {"RpoD": 235.0, "RNAP": 1677.0, "RNAP~RpoD": 1206.0, "RNAPAuxiliary": 2639.0, "Ribosome": 7335.0, "RibosomeAuxiliary": 1228.0, "100S": 0.0, "oriC~DNAP": 1.0, "genome": 6866535.0, "rRNA16S": 306.0, "rRNA23S": 1472.0, "rRNA5S": 709.0, "30S": 846.0, "50S": 352.0, "RplA": 15502.0, "RplL": 20769.0, "RpsA": 16642.0, "RpsC": 14969.0}, "out": {"vital": 1.0, "Cl-": 0.06056, "Na+": 0.05, "NH4+": 0.0095, "K+": 0.00264, "Pi": 0.00132, "Mg2+": 0.0005300000000000001, "nicotinamide": 9.826e-05, "pantothenate": 4.949e-05, "pyridoxine": 1.655e-05, "thiamine": 1.507e-05, "lipoate": 9.74e-06, "riboflavin": 2.13e-06, "Ca2+": 5e-07, "biotin": 4.9e-07, "sulfate": 3.1e-07, "folate": 1.8e-07, "Mn2+": 8e-08, "boric_acid": 4e-08, "Co2+": 3.0000000000000004e-08, "Zn2+": 1e-08, "Cu2+": 1e-08, "Fe2+": 1e-08, "molybdate": 3.0000000000000004e-09, "D-glucose": 0.0040999999999999995, "LB": 0.0, "L-alanine": 0.0008, "L-arginine": 0.005200000000000001, "L-asparagine": 0.0004, "L-aspartate": 0.0004, "L-cysteine": 9.999999999999999e-05, "L-glutamine": 0.0006, "glycine": 0.0008, "L-histidine": 0.0002, "L-isoleucine": 0.0004, "L-leucine": 0.0008, "L-lysine": 0.0004, "L-methionine": 0.0002, "L-phenylalanine": 0.0004, "L-proline": 0.0004, "L-serine": 0.01, "L-threonine": 0.0004, "L-tryptophan": 9.999999999999999e-05, "L-tyrosine": 0.0002, "L-valine": 0.0006, "adenine": 0.0002, "cytosine": 0.0002, "guanine": 0.0002, "uracil": 0.0002, "EZRich": 0.0, "H2O": 55.0, "H+": 0.0012, "O2": 0.0012, "CO2": 0.0012, "L-glutamate": 0.011, "bioentity": 5.0, "length": 0.1, "Ribosome": 0.0}, "cell": {"H+": 0.00118, "membrane_H+": 0.00259, "length": 2.602084756e-06}, "polysomes": 3388.0, "mrna": 3055.0, "protein": 0.0, "trna_free": 0.00033692, "trna_charged": 0.0002643014300000002, "cells": 65536.0, "instances": 65536.0, "log2_instances": 16, "rnap_bound": 3778.0, "rnapaux_bound": 1716.0, "ribo_total": 42825.0}, "18600": {"conc": {"H+": 0.0012, "O2": 0.0012, "CO2": 0.0012, "Pi": 0.023899999999999998, "RpoD": 2.6e-07, "RNAP": 2.2999999999999996e-06, "RNAP~RpoD": 1.5199999999999998e-06, "RNAPAuxiliary": 3.5199999999999998e-06, "ppGpp": 3.4000000000000003e-07, "ATP": 0.0096, "CTP": 0.00487, "GTP": 0.00259, "UTP": 0.014960000000000001, "PPi": 0.0002, "AMP": 0.0005200000000000001, "CMP": 0.00068, "GMP": 0.0031000000000000003, "Ribosome": 9.25e-06, "RibosomeAuxiliary": 1.61e-06, "GDP": 0.008830000000000001, "L-leucine": 0.0005, "L-alanine": 0.00464, "glycine": 0.009380000000000001, "L-valine": 0.0010600000000000002, "L-glutamate": 0.01116, "L-serine": 4.999e-05, "L-isoleucine": 0.00049, "L-aspartate": 0.00509, "L-threonine": 0.00029, "L-lysine": 0.00055, "L-proline": 0.00067, "L-arginine": 0.00116, "L-phenylalanine": 4.199e-05, "L-tyrosine": 7.328e-05, "L-glutamine": 0.0039900000000000005, "L-asparagine": 0.00058, "L-histidine": 0.00011, "L-methionine": 9.829e-05, "L-cysteine": 0.00048, "L-tryptophan": 3.544e-05, "NH4+": 0.002, "acetyl-phosphate": 4.8770000000000006e-08, "NADH": 0.0005200000000000001, "NAD+": 0.00428, "NADPH": 0.00039000000000000005, "NADP+": 0.00206, "FMN": 2.912e-05, "FAD": 0.00101, "CoA": 0.0014, "glutathione": 1.8999999999999998e-07, "dATP": 0.00026000000000000003, "ADP": 0.00059, "dAMP": 0.00017, "cAMP": 2.32e-08, "adenosine": 0.00024, "deoxyadenosine": 3.3e-07, "adenine": 0.00028000000000000003, "dCTP": 0.00011, "cytosine": 0.00041, "cytidine": 1.79e-06, "dGMP": 0.00071, "guanine": 6.556e-05, "guanosine": 8.19e-06, "deoxyguanosine": 2.4100000000000002e-06, "dTTP": 0.00086, "dTDP": 0.00014000000000000001, "UDP": 0.00326, "uridine": 3.43e-06, "ITP": 2.2400000000000005e-09, "IDP": 2.52e-09, "IMP": 0.00057, "L-homocysteine": 6.897e-05, "L-citrulline": 1.555e-05, "L-ornithine": 3.6299999999999995e-06, "L-histidinol": 6.384e-05, "S-adenosyl-L-methionine": 0.00017999999999999998, "D-glucose-6-phosphate": 0.00377, "D-fructose-6-phosphate": 0.0006500000000000001, "D-fructose-1,6-bisphosphate": 0.01711, "dihydroxyacetone-phosphate": 0.00026000000000000003, "3-phospho-D-glycerate": 0.00082, "phosphoenolpyruvate": 0.00025, "pyruvate": 0.0014, "acetyl-CoA": 0.0005, "oxaloacetate": 0.00055, "citrate": 0.00016, "2-oxoglutarate": 0.0005200000000000001, "succinyl-CoA": 0.00022, "succinate": 0.00062, "fumarate": 0.00013000000000000002, "L-malate": 0.00125, "propionyl-CoA": 6.308e-11, "malonyl-CoA": 3.7e-10, "acetoacetyl-CoA": 2.6000000000000003e-10, "myo-inositol": 6.281e-11, "6-phospho-D-glucono-1,5-lactone": 1.763e-08, "6-phospho-D-gluconate": 0.0034500000000000004, "D-ribulose-5-phosphate": 0.00016, "alpha-D-ribose-5-phosphate": 0.0004, "D-xylulose-5-phosphate": 2.09e-09, "D-gluconate": 8.9e-07, "glycerate": 1.543e-08, "glycerol-3-phosphate": 0.0, "2-deoxy-D-ribose-5-phosphate": 2.6e-07, "5-phospho-alpha-D-ribose-1-diphosphate": 0.00023, "N-carbamoyl-L-aspartate": 7.3099999999999995e-06, "(S)-dihydroorotate": 3.4799999999999997e-06, "UDP-N-acetyl-D-glucosamine": 1e-07, "2,3-dihydroxybenzoate": 1.54e-09, "4-hydroxybenzoate": 0.0, "shikimate": 0.00014000000000000001, "phenylpyruvate": 1.667e-05, "anthranilate": 1.2369999999999998e-05, "N2-acetyl-L-ornithine": 1.07e-06, "riboflavin": 7.945999999999999e-05, "quinolinate": 0.00015, "PfkA": 1.1899999999999998e-06, "FbaA": 6.78e-06, "TpiA": 5.219999999999999e-06, "GapA": 2.177e-05, "Pgk": 9.01e-06, "Eno": 1.2339999999999999e-05, "PykF": 1.84e-06, "AceF": 5.0099999999999995e-06, "AceE": 1.1499999999999998e-06, "Lpd": 1.4099999999999998e-06, "GltA": 4.129999999999999e-06, "Icd": 1.041e-05, "SucA": 1.86e-06, "Mdh": 1.552e-05, "CyoA": 7.19e-06, "AtpA": 1.33e-05, "Prs": 2.24e-06, "PurF": 1.09e-06, "GuaB": 2.83e-06, "Gmk": 1.1699999999999998e-06, "Adk": 3.81e-06, "NrdB": 1.06e-06, "NrdA": 8.499999999999999e-07, "CarA": 1.8e-06, "PyrB": 1.83e-06, "ThyA": 9.399999999999999e-07, "Tmk": 8.699999999999999e-07, "PyrG": 1.6799999999999998e-06, "Ndk": 2.6099999999999996e-06, "GlnA": 2.64e-06, "100S": 0.0, "oriC~DNAP": 1.19e-09, "genome": 0.00872, "CellWall": 1.1999900000000001, "D-glucose": 8.46e-06, "AtpD": 2e-06, "NuoA": 1.26e-06, "GuaA": 2.14e-06, "DnaE": 1.61e-06, "DnaX": 1.4299999999999999e-06, "Lgt": 1.7199999999999998e-06, "ClpP": 3.6e-07, "FtsH": 1.55e-06, "FusA": 4.767e-08, "Lon": 1e-06, "TufA": 1.5599999999999999e-06, "TufB": 2.0299999999999996e-06, "DnaB": 3.4000000000000003e-07, "GroEL": 1.0299999999999999e-06, "GyrA": 1.6e-06, "GyrB": 1.2499999999999999e-06, "ParC": 6.5e-07, "ParE": 1.5599999999999999e-06, "SecA": 1.62e-06, "FtsI": 1.12e-06, "LpxC": 1.6599999999999998e-06, "MurA": 1.49e-06, "BamA": 1.6799999999999998e-06, "DnaK": 1.0299999999999999e-06, "FtsA": 1.9699999999999998e-06, "ZipA": 1.16e-06, "OmpA": 1.8799999999999998e-06, "OmpF": 1.4299999999999999e-06, "SecY": 1.3e-06, "AlaS": 3.49e-06, "ArgS": 1e-06, "Hns": 1.6499999999999999e-06, "IleS": 3.5899999999999995e-06, "LeuS": 3.1699999999999997e-06, "MetG": 1.95e-06, "ValS": 3.83e-06, "RpoA": 5.246e-08, "RpoB": 1.5e-07, "RpoC": 0.0, "NusA": 0.0, "NusG": 3.936e-08, "Rho": 5.6e-07, "GreA": 1.8e-07, "rRNA16S": 5.6e-07, "rRNA23S": 2.0199999999999997e-06, "rRNA5S": 1.26e-06, "30S": 1.2299999999999999e-06, "50S": 4.3999999999999997e-07, "RplA": 2.014e-05, "RplL": 2.58e-05, "RpsA": 2.3539999999999998e-05, "RpsC": 2.054e-05, "Crp": 1.8999999999999998e-06, "CspC": 2.64e-06, "DnaA": 1.9699999999999998e-06, "DnaG": 1.5399999999999999e-06, "Fis": 1.92e-06, "HupA": 2.14e-06, "Ssb": 2.37e-06, "Tsf": 1.3899999999999998e-06, "DnaN": 1.02e-06, "Frr": 2.6e-07, "FtsZ": 1.6399999999999998e-06, "GroES": 7.3e-07, "InfA": 0.0, "InfB": 5.4e-07, "InfC": 1.07e-06, "MreB": 2.44e-06, "MukB": 7.9e-07, "PrfA": 1.28e-06, "PrfB": 1.1499999999999998e-06, "EFTu": 9.1e-07}, "count": {"RpoD": 216.0, "RNAP": 1926.0, "RNAP~RpoD": 1273.0, "RNAPAuxiliary": 2954.0, "Ribosome": 7753.0, "RibosomeAuxiliary": 1348.0, "100S": 0.0, "oriC~DNAP": 1.0, "genome": 7313215.0, "rRNA16S": 470.0, "rRNA23S": 1694.0, "rRNA5S": 1053.0, "30S": 1033.0, "50S": 372.0, "RplA": 16883.0, "RplL": 21625.0, "RpsA": 19733.0, "RpsC": 17221.0}, "out": {"vital": 1.0, "Cl-": 0.06056, "Na+": 0.05, "NH4+": 0.0095, "K+": 0.00264, "Pi": 0.00132, "Mg2+": 0.0005300000000000001, "nicotinamide": 9.826e-05, "pantothenate": 4.949e-05, "pyridoxine": 1.655e-05, "thiamine": 1.507e-05, "lipoate": 9.74e-06, "riboflavin": 2.13e-06, "Ca2+": 5e-07, "biotin": 4.9e-07, "sulfate": 3.1e-07, "folate": 1.8e-07, "Mn2+": 8e-08, "boric_acid": 4e-08, "Co2+": 3.0000000000000004e-08, "Zn2+": 1e-08, "Cu2+": 1e-08, "Fe2+": 1e-08, "molybdate": 3.0000000000000004e-09, "D-glucose": 0.0040999999999999995, "LB": 0.0, "L-alanine": 0.0008, "L-arginine": 0.005200000000000001, "L-asparagine": 0.0004, "L-aspartate": 0.0004, "L-cysteine": 9.999999999999999e-05, "L-glutamine": 0.0006, "glycine": 0.0008, "L-histidine": 0.0002, "L-isoleucine": 0.0004, "L-leucine": 0.0008, "L-lysine": 0.0004, "L-methionine": 0.0002, "L-phenylalanine": 0.0004, "L-proline": 0.0004, "L-serine": 0.01, "L-threonine": 0.0004, "L-tryptophan": 9.999999999999999e-05, "L-tyrosine": 0.0002, "L-valine": 0.0006, "adenine": 0.0002, "cytosine": 0.0002, "guanine": 0.0002, "uracil": 0.0002, "EZRich": 0.0, "H2O": 55.0, "H+": 0.0012, "O2": 0.0012, "CO2": 0.0012, "L-glutamate": 0.011, "bioentity": 5.0, "length": 0.1, "Ribosome": 0.0}, "cell": {"H+": 0.00118, "membrane_H+": 0.00226, "length": 2.769338446e-06}, "polysomes": 3545.0, "mrna": 3160.0, "protein": 0.0, "trna_free": 0.00034240000000000003, "trna_charged": 0.00027079714000000007, "cells": 65536.0, "instances": 65536.0, "log2_instances": 16, "rnap_bound": 3834.0, "rnapaux_bound": 1631.0, "ribo_total": 44743.0}, "18700": {"conc": {"H+": 0.0012, "O2": 0.0012, "CO2": 0.0012, "Pi": 0.023899999999999998, "RpoD": 2.5e-07, "RNAP": 2.37e-06, "RNAP~RpoD": 1.5399999999999999e-06, "RNAPAuxiliary": 3.5699999999999997e-06, "ppGpp": 3.4000000000000003e-07, "ATP": 0.00958, "CTP": 0.00495, "GTP": 0.00214, "UTP": 0.01519, "PPi": 0.0002, "AMP": 0.0005200000000000001, "CMP": 0.00069, "GMP": 0.00342, "Ribosome": 9.189999999999998e-06, "RibosomeAuxiliary": 1.7599999999999999e-06, "GDP": 0.00974, "L-leucine": 0.0005200000000000001, "L-alanine": 0.0047, "glycine": 0.00953, "L-valine": 0.00107, "L-glutamate": 0.0112, "L-serine": 4.954e-05, "L-isoleucine": 0.0005300000000000001, "L-aspartate": 0.00517, "L-threonine": 0.0003, "L-lysine": 0.00054, "L-proline": 0.00067, "L-arginine": 0.00117, "L-phenylalanine": 4.251e-05, "L-tyrosine": 7.698e-05, "L-glutamine": 0.004019999999999999, "L-asparagine": 0.00059, "L-histidine": 0.00011, "L-methionine": 9.995999999999998e-05, "L-cysteine": 0.0005, "L-tryptophan": 4.196e-05, "NH4+": 0.002, "acetyl-phosphate": 4.783e-08, "NADH": 0.0005200000000000001, "NAD+": 0.00429, "NADPH": 0.0004, "NADP+": 0.00207, "FMN": 2.405e-05, "FAD": 0.00101, "CoA": 0.0014, "glutathione": 1.8e-07, "dATP": 0.00027, "ADP": 0.00061, "dAMP": 0.00017, "cAMP": 2.3250000000000003e-08, "adenosine": 0.00024, "deoxyadenosine": 3.3e-07, "adenine": 0.00028000000000000003, "dCTP": 0.00011, "cytosine": 0.00041, "cytidine": 1.78e-06, "dGMP": 0.00071, "guanine": 6.562e-05, "guanosine": 8.46e-06, "deoxyguanosine": 2.4199999999999997e-06, "dTTP": 0.00084, "dTDP": 0.00014000000000000001, "UDP": 0.00331, "uridine": 3.42e-06, "ITP": 2.12e-09, "IDP": 2.38e-09, "IMP": 0.0005600000000000001, "L-homocysteine": 7.014e-05, "L-citrulline": 1.564e-05, "L-ornithine": 3.74e-06, "L-histidinol": 6.556999999999998e-05, "S-adenosyl-L-methionine": 0.00017999999999999998, "D-glucose-6-phosphate": 0.00377, "D-fructose-6-phosphate": 0.0006500000000000001, "D-fructose-1,6-bisphosphate": 0.01717, "dihydroxyacetone-phosphate": 0.00026000000000000003, "3-phospho-D-glycerate": 0.0008100000000000001, "phosphoenolpyruvate": 0.00025, "pyruvate": 0.0014, "acetyl-CoA": 0.00049, "oxaloacetate": 0.00054, "citrate": 0.00016, "2-oxoglutarate": 0.0005200000000000001, "succinyl-CoA": 0.00022, "succinate": 0.00061, "fumarate": 0.00013000000000000002, "L-malate": 0.00123, "propionyl-CoA": 5.977e-11, "malonyl-CoA": 3.5e-10, "acetoacetyl-CoA": 2.5e-10, "myo-inositol": 5.924000000000001e-11, "6-phospho-D-glucono-1,5-lactone": 1.663e-08, "6-phospho-D-gluconate": 0.0034500000000000004, "D-ribulose-5-phosphate": 0.00016, "alpha-D-ribose-5-phosphate": 0.0004, "D-xylulose-5-phosphate": 1.97e-09, "D-gluconate": 8.9e-07, "glycerate": 1.4550000000000001e-08, "glycerol-3-phosphate": 0.0, "2-deoxy-D-ribose-5-phosphate": 2.6e-07, "5-phospho-alpha-D-ribose-1-diphosphate": 0.00023, "N-carbamoyl-L-aspartate": 6.92e-06, "(S)-dihydroorotate": 3.31e-06, "UDP-N-acetyl-D-glucosamine": 9.558e-08, "2,3-dihydroxybenzoate": 1.4600000000000001e-09, "4-hydroxybenzoate": 0.0, "shikimate": 0.00015, "phenylpyruvate": 1.6489999999999996e-05, "anthranilate": 1.355e-05, "N2-acetyl-L-ornithine": 1.22e-06, "riboflavin": 6.564e-05, "quinolinate": 0.00015, "PfkA": 1.18e-06, "FbaA": 6.85e-06, "TpiA": 5.219999999999999e-06, "GapA": 2.173e-05, "Pgk": 8.8e-06, "Eno": 1.2329999999999999e-05, "PykF": 1.8e-06, "AceF": 4.95e-06, "AceE": 1.18e-06, "Lpd": 1.48e-06, "GltA": 4.1e-06, "Icd": 1.022e-05, "SucA": 1.83e-06, "Mdh": 1.55e-05, "CyoA": 7.15e-06, "AtpA": 1.3439999999999998e-05, "Prs": 2.18e-06, "PurF": 1.08e-06, "GuaB": 2.8599999999999997e-06, "Gmk": 1.11e-06, "Adk": 3.91e-06, "NrdB": 1.0099999999999999e-06, "NrdA": 8.599999999999999e-07, "CarA": 1.7599999999999999e-06, "PyrB": 1.79e-06, "ThyA": 8.799999999999999e-07, "Tmk": 8.199999999999999e-07, "PyrG": 1.6799999999999998e-06, "Ndk": 2.58e-06, "GlnA": 2.74e-06, "100S": 0.0, "oriC~DNAP": 1.13e-09, "genome": 0.00873, "CellWall": 1.20003, "D-glucose": 8.4e-06, "AtpD": 1.95e-06, "NuoA": 1.26e-06, "GuaA": 2.1e-06, "DnaE": 1.6e-06, "DnaX": 1.4099999999999998e-06, "Lgt": 1.69e-06, "ClpP": 3.5e-07, "FtsH": 1.48e-06, "FusA": 1.13e-09, "Lon": 1e-06, "TufA": 1.49e-06, "TufB": 2.04e-06, "DnaB": 3.3e-07, "GroEL": 9.8e-07, "GyrA": 1.57e-06, "GyrB": 1.2299999999999999e-06, "ParC": 6.1e-07, "ParE": 1.61e-06, "SecA": 1.6699999999999999e-06, "FtsI": 1.12e-06, "LpxC": 1.59e-06, "MurA": 1.5e-06, "BamA": 1.6599999999999998e-06, "DnaK": 9.9e-07, "FtsA": 1.98e-06, "ZipA": 1.16e-06, "OmpA": 1.9699999999999998e-06, "OmpF": 1.37e-06, "SecY": 1.2499999999999999e-06, "AlaS": 3.42e-06, "ArgS": 1e-06, "Hns": 1.7399999999999999e-06, "IleS": 3.5099999999999994e-06, "LeuS": 3.11e-06, "MetG": 1.92e-06, "ValS": 3.7899999999999997e-06, "RpoA": 3.38e-09, "RpoB": 1.2e-07, "RpoC": 0.0, "NusA": 0.0, "NusG": 4.156e-08, "Rho": 6.2e-07, "GreA": 1.3e-07, "rRNA16S": 5.3e-07, "rRNA23S": 1.98e-06, "rRNA5S": 1.2e-06, "30S": 1.3e-06, "50S": 4.3999999999999997e-07, "RplA": 1.9989999999999997e-05, "RplL": 2.511e-05, "RpsA": 2.4359999999999997e-05, "RpsC": 2.102e-05, "Crp": 1.94e-06, "CspC": 2.58e-06, "DnaA": 1.96e-06, "DnaG": 1.5399999999999999e-06, "Fis": 1.91e-06, "HupA": 2.18e-06, "Ssb": 2.37e-06, "Tsf": 1.3600000000000001e-06, "DnaN": 1.02e-06, "Frr": 1.0999999999999999e-07, "FtsZ": 1.55e-06, "GroES": 7.599999999999999e-07, "InfA": 0.0, "InfB": 4.0999999999999994e-07, "InfC": 9.9e-07, "MreB": 2.4199999999999997e-06, "MukB": 7.699999999999999e-07, "PrfA": 1.2499999999999999e-06, "PrfB": 1.02e-06, "EFTu": 8.299999999999999e-07}, "count": {"RpoD": 226.0, "RNAP": 2105.0, "RNAP~RpoD": 1370.0, "RNAPAuxiliary": 3176.0, "Ribosome": 8168.0, "RibosomeAuxiliary": 1565.0, "100S": 0.0, "oriC~DNAP": 1.0, "genome": 7759879.0, "rRNA16S": 469.0, "rRNA23S": 1764.0, "rRNA5S": 1065.0, "30S": 1156.0, "50S": 393.0, "RplA": 17769.0, "RplL": 22319.0, "RpsA": 21652.0, "RpsC": 18683.0}, "out": {"vital": 1.0, "Cl-": 0.06056, "Na+": 0.05, "NH4+": 0.0095, "K+": 0.00264, "Pi": 0.00132, "Mg2+": 0.0005300000000000001, "nicotinamide": 9.826e-05, "pantothenate": 4.949e-05, "pyridoxine": 1.655e-05, "thiamine": 1.507e-05, "lipoate": 9.74e-06, "riboflavin": 2.13e-06, "Ca2+": 5e-07, "biotin": 4.9e-07, "sulfate": 3.1e-07, "folate": 1.8e-07, "Mn2+": 8e-08, "boric_acid": 4e-08, "Co2+": 3.0000000000000004e-08, "Zn2+": 1e-08, "Cu2+": 1e-08, "Fe2+": 1e-08, "molybdate": 3.0000000000000004e-09, "D-glucose": 0.0040999999999999995, "LB": 0.0, "L-alanine": 0.0008, "L-arginine": 0.005200000000000001, "L-asparagine": 0.0004, "L-aspartate": 0.0004, "L-cysteine": 9.999999999999999e-05, "L-glutamine": 0.0006, "glycine": 0.0008, "L-histidine": 0.0002, "L-isoleucine": 0.0004, "L-leucine": 0.0008, "L-lysine": 0.0004, "L-methionine": 0.0002, "L-phenylalanine": 0.0004, "L-proline": 0.0004, "L-serine": 0.01, "L-threonine": 0.0004, "L-tryptophan": 9.999999999999999e-05, "L-tyrosine": 0.0002, "L-valine": 0.0006, "adenine": 0.0002, "cytosine": 0.0002, "guanine": 0.0002, "uracil": 0.0002, "EZRich": 0.0, "H2O": 55.0, "H+": 0.0012, "O2": 0.0012, "CO2": 0.0012, "L-glutamate": 0.011, "bioentity": 5.0, "length": 0.1, "Ribosome": 0.0}, "cell": {"H+": 0.00118, "membrane_H+": 0.0020499999999999997, "length": 2.936319783e-06}, "polysomes": 3695.0, "mrna": 3309.0, "protein": 0.0, "trna_free": 0.00033989999999999997, "trna_charged": 0.0002692645199999999, "cells": 65536.0, "instances": 65536.0, "log2_instances": 16, "rnap_bound": 4044.0, "rnapaux_bound": 1663.0, "ribo_total": 46898.0}, "18800": {"conc": {"H+": 0.0012, "O2": 0.0012, "CO2": 0.0012, "Pi": 0.023899999999999998, "RpoD": 2.4e-07, "RNAP": 2.2599999999999995e-06, "RNAP~RpoD": 1.58e-06, "RNAPAuxiliary": 3.6099999999999997e-06, "ppGpp": 3.4000000000000003e-07, "ATP": 0.00959, "CTP": 0.00496, "GTP": 0.00234, "UTP": 0.01524, "PPi": 0.0002, "AMP": 0.0005200000000000001, "CMP": 0.0007, "GMP": 0.0034500000000000004, "Ribosome": 9.58e-06, "RibosomeAuxiliary": 1.84e-06, "GDP": 0.00985, "L-leucine": 0.00057, "L-alanine": 0.0048200000000000005, "glycine": 0.00984, "L-valine": 0.0011200000000000001, "L-glutamate": 0.01129, "L-serine": 4.8859999999999996e-05, "L-isoleucine": 0.00058, "L-aspartate": 0.00519, "L-threonine": 0.00032, "L-lysine": 0.0005300000000000001, "L-proline": 0.00066, "L-arginine": 0.00118, "L-phenylalanine": 4.456e-05, "L-tyrosine": 7.642e-05, "L-glutamine": 0.004019999999999999, "L-asparagine": 0.00059, "L-histidine": 0.00011, "L-methionine": 9.965999999999999e-05, "L-cysteine": 0.00051, "L-tryptophan": 4.32e-05, "NH4+": 0.002, "acetyl-phosphate": 4.7060000000000006e-08, "NADH": 0.0005200000000000001, "NAD+": 0.0043, "NADPH": 0.0004, "NADP+": 0.0020800000000000003, "FMN": 2.7e-05, "FAD": 0.00101, "CoA": 0.0014, "glutathione": 1.7000000000000001e-07, "dATP": 0.00027, "ADP": 0.00061, "dAMP": 0.00017, "cAMP": 2.3290000000000002e-08, "adenosine": 0.00024, "deoxyadenosine": 3.4000000000000003e-07, "adenine": 0.00028000000000000003, "dCTP": 0.00011, "cytosine": 0.00043, "cytidine": 1.79e-06, "dGMP": 0.0007, "guanine": 7.138999999999999e-05, "guanosine": 8.72e-06, "deoxyguanosine": 2.44e-06, "dTTP": 0.00083, "dTDP": 0.00014000000000000001, "UDP": 0.00332, "uridine": 3.43e-06, "ITP": 2e-09, "IDP": 2.2500000000000003e-09, "IMP": 0.0005600000000000001, "L-homocysteine": 6.995999999999999e-05, "L-citrulline": 1.653e-05, "L-ornithine": 3.96e-06, "L-histidinol": 6.471999999999999e-05, "S-adenosyl-L-methionine": 0.00017999999999999998, "D-glucose-6-phosphate": 0.00378, "D-fructose-6-phosphate": 0.00066, "D-fructose-1,6-bisphosphate": 0.017320000000000002, "dihydroxyacetone-phosphate": 0.00026000000000000003, "3-phospho-D-glycerate": 0.0008, "phosphoenolpyruvate": 0.00025, "pyruvate": 0.00143, "acetyl-CoA": 0.0005, "oxaloacetate": 0.00055, "citrate": 0.00016, "2-oxoglutarate": 0.0005200000000000001, "succinyl-CoA": 0.00022, "succinate": 0.00062, "fumarate": 0.00013000000000000002, "L-malate": 0.00123, "propionyl-CoA": 5.683e-11, "malonyl-CoA": 3.3000000000000005e-10, "acetoacetyl-CoA": 2.4e-10, "myo-inositol": 5.603e-11, "6-phospho-D-glucono-1,5-lactone": 1.5730000000000003e-08, "6-phospho-D-gluconate": 0.0034500000000000004, "D-ribulose-5-phosphate": 0.00016, "alpha-D-ribose-5-phosphate": 0.0004, "D-xylulose-5-phosphate": 1.8700000000000004e-09, "D-gluconate": 8.799999999999999e-07, "glycerate": 1.376e-08, "glycerol-3-phosphate": 0.0, "2-deoxy-D-ribose-5-phosphate": 2.6e-07, "5-phospho-alpha-D-ribose-1-diphosphate": 0.00023, "N-carbamoyl-L-aspartate": 6.61e-06, "(S)-dihydroorotate": 3.18e-06, "UDP-N-acetyl-D-glucosamine": 9.040000000000002e-08, "2,3-dihydroxybenzoate": 1.38e-09, "4-hydroxybenzoate": 0.0, "shikimate": 0.00015, "phenylpyruvate": 1.707e-05, "anthranilate": 1.381e-05, "N2-acetyl-L-ornithine": 1.3600000000000001e-06, "riboflavin": 7.481e-05, "quinolinate": 0.00016, "PfkA": 1.1899999999999998e-06, "FbaA": 6.85e-06, "TpiA": 5.309999999999999e-06, "GapA": 2.1839999999999998e-05, "Pgk": 8.65e-06, "Eno": 1.226e-05, "PykF": 1.78e-06, "AceF": 4.89e-06, "AceE": 1.1499999999999998e-06, "Lpd": 1.44e-06, "GltA": 4.1e-06, "Icd": 9.999999999999999e-06, "SucA": 1.8e-06, "Mdh": 1.55e-05, "CyoA": 7.28e-06, "AtpA": 1.3609999999999998e-05, "Prs": 2.1e-06, "PurF": 1.0299999999999999e-06, "GuaB": 2.85e-06, "Gmk": 1.12e-06, "Adk": 4.01e-06, "NrdB": 9.6e-07, "NrdA": 8.599999999999999e-07, "CarA": 1.7199999999999998e-06, "PyrB": 1.75e-06, "ThyA": 8.299999999999999e-07, "Tmk": 7.799999999999999e-07, "PyrG": 1.7399999999999999e-06, "Ndk": 2.5299999999999995e-06, "GlnA": 2.76e-06, "100S": 0.0, "oriC~DNAP": 1.06e-09, "genome": 0.00873, "CellWall": 1.20002, "D-glucose": 8.36e-06, "AtpD": 1.91e-06, "NuoA": 1.2e-06, "GuaA": 2.1099999999999997e-06, "DnaE": 1.59e-06, "DnaX": 1.3899999999999998e-06, "Lgt": 1.6999999999999998e-06, "ClpP": 3.6e-07, "FtsH": 1.42e-06, "FusA": 3.191e-08, "Lon": 1.0099999999999999e-06, "TufA": 1.44e-06, "TufB": 1.99e-06, "DnaB": 3.7999999999999996e-07, "GroEL": 9.2e-07, "GyrA": 1.5599999999999999e-06, "GyrB": 1.31e-06, "ParC": 6e-07, "ParE": 1.78e-06, "SecA": 1.6399999999999998e-06, "FtsI": 1.09e-06, "LpxC": 1.5599999999999999e-06, "MurA": 1.5e-06, "BamA": 1.6299999999999999e-06, "DnaK": 9.399999999999999e-07, "FtsA": 1.96e-06, "ZipA": 1.16e-06, "OmpA": 1.9699999999999998e-06, "OmpF": 1.35e-06, "SecY": 1.22e-06, "AlaS": 3.3599999999999996e-06, "ArgS": 1.0299999999999999e-06, "Hns": 1.81e-06, "IleS": 3.54e-06, "LeuS": 3e-06, "MetG": 2.05e-06, "ValS": 3.7899999999999997e-06, "RpoA": 6.809000000000001e-08, "RpoB": 0.0, "RpoC": 1.5960000000000002e-08, "NusA": 5.320000000000001e-09, "NusG": 6.160000000000001e-08, "Rho": 6.800000000000001e-07, "GreA": 0.0, "rRNA16S": 6.1e-07, "rRNA23S": 2.0199999999999997e-06, "rRNA5S": 1.6e-06, "30S": 1.49e-06, "50S": 4.8e-07, "RplA": 1.863e-05, "RplL": 2.2879999999999998e-05, "RpsA": 2.4649999999999996e-05, "RpsC": 2.126e-05, "Crp": 1.95e-06, "CspC": 2.52e-06, "DnaA": 1.94e-06, "DnaG": 1.51e-06, "Fis": 1.95e-06, "HupA": 2.2599999999999995e-06, "Ssb": 2.35e-06, "Tsf": 1.3e-06, "DnaN": 1.04e-06, "Frr": 0.0, "FtsZ": 1.46e-06, "GroES": 7.9e-07, "InfA": 9.467000000000001e-08, "InfB": 2.1999999999999998e-07, "InfC": 1.12e-06, "MreB": 2.3799999999999997e-06, "MukB": 8.499999999999999e-07, "PrfA": 1.3600000000000001e-06, "PrfB": 9.399999999999999e-07, "EFTu": 8.699999999999999e-07}, "count": {"RpoD": 222.0, "RNAP": 2127.0, "RNAP~RpoD": 1484.0, "RNAPAuxiliary": 3393.0, "Ribosome": 9002.0, "RibosomeAuxiliary": 1733.0, "100S": 0.0, "oriC~DNAP": 1.0, "genome": 8206111.0, "rRNA16S": 574.0, "rRNA23S": 1903.0, "rRNA5S": 1499.0, "30S": 1404.0, "50S": 450.0, "RplA": 17505.0, "RplL": 21498.0, "RpsA": 23167.0, "RpsC": 19981.0}, "out": {"vital": 1.0, "Cl-": 0.06056, "Na+": 0.05, "NH4+": 0.0095, "K+": 0.00264, "Pi": 0.00132, "Mg2+": 0.0005300000000000001, "nicotinamide": 9.826e-05, "pantothenate": 4.949e-05, "pyridoxine": 1.655e-05, "thiamine": 1.507e-05, "lipoate": 9.74e-06, "riboflavin": 2.13e-06, "Ca2+": 5e-07, "biotin": 4.9e-07, "sulfate": 3.1e-07, "folate": 1.8e-07, "Mn2+": 8e-08, "boric_acid": 4e-08, "Co2+": 3.0000000000000004e-08, "Zn2+": 1e-08, "Cu2+": 1e-08, "Fe2+": 1e-08, "molybdate": 3.0000000000000004e-09, "D-glucose": 0.0040999999999999995, "LB": 0.0, "L-alanine": 0.0008, "L-arginine": 0.005200000000000001, "L-asparagine": 0.0004, "L-aspartate": 0.0004, "L-cysteine": 9.999999999999999e-05, "L-glutamine": 0.0006, "glycine": 0.0008, "L-histidine": 0.0002, "L-isoleucine": 0.0004, "L-leucine": 0.0008, "L-lysine": 0.0004, "L-methionine": 0.0002, "L-phenylalanine": 0.0004, "L-proline": 0.0004, "L-serine": 0.01, "L-threonine": 0.0004, "L-tryptophan": 9.999999999999999e-05, "L-tyrosine": 0.0002, "L-valine": 0.0006, "adenine": 0.0002, "cytosine": 0.0002, "guanine": 0.0002, "uracil": 0.0002, "EZRich": 0.0, "H2O": 55.0, "H+": 0.0012, "O2": 0.0012, "CO2": 0.0012, "L-glutamate": 0.011, "bioentity": 5.0, "length": 0.1, "Ribosome": 0.0}, "cell": {"H+": 0.00118, "membrane_H+": 0.00197, "length": 3.104676369e-06}, "polysomes": 3848.0, "mrna": 3461.0, "protein": 0.0, "trna_free": 0.00033416999999999995, "trna_charged": 0.00026499741999999995, "cells": 65536.0, "instances": 65536.0, "log2_instances": 16, "rnap_bound": 4373.0, "rnapaux_bound": 1699.0, "ribo_total": 49172.0}, "18900": {"conc": {"H+": 0.0012, "O2": 0.0012, "CO2": 0.0012, "Pi": 0.023899999999999998, "RpoD": 2.4e-07, "RNAP": 2.22e-06, "RNAP~RpoD": 1.6e-06, "RNAPAuxiliary": 3.6e-06, "ppGpp": 3.4000000000000003e-07, "ATP": 0.00954, "CTP": 0.005030000000000001, "GTP": 0.00172, "UTP": 0.01543, "PPi": 0.0002, "AMP": 0.0005300000000000001, "CMP": 0.0007, "GMP": 0.00382, "Ribosome": 8.96e-06, "RibosomeAuxiliary": 1.78e-06, "GDP": 0.01091, "L-leucine": 0.00063, "L-alanine": 0.00488, "glycine": 0.009890000000000001, "L-valine": 0.0011899999999999999, "L-glutamate": 0.01127, "L-serine": 4.8689999999999996e-05, "L-isoleucine": 0.00057, "L-aspartate": 0.00518, "L-threonine": 0.00031, "L-lysine": 0.0005200000000000001, "L-proline": 0.00066, "L-arginine": 0.0011899999999999999, "L-phenylalanine": 4.735e-05, "L-tyrosine": 7.787e-05, "L-glutamine": 0.004030000000000001, "L-asparagine": 0.00059, "L-histidine": 0.00011, "L-methionine": 0.0001, "L-cysteine": 0.00051, "L-tryptophan": 4.357e-05, "NH4+": 0.002, "acetyl-phosphate": 4.628e-08, "NADH": 0.0005200000000000001, "NAD+": 0.00431, "NADPH": 0.0004, "NADP+": 0.0020800000000000003, "FMN": 1.588e-05, "FAD": 0.00101, "CoA": 0.0014, "glutathione": 1.6e-07, "dATP": 0.00028000000000000003, "ADP": 0.00068, "dAMP": 0.00017, "cAMP": 2.3510000000000003e-08, "adenosine": 0.00025, "deoxyadenosine": 3.4000000000000003e-07, "adenine": 0.00028000000000000003, "dCTP": 0.00012, "cytosine": 0.00045000000000000004, "cytidine": 1.79e-06, "dGMP": 0.0007, "guanine": 8.303e-05, "guanosine": 9.019999999999998e-06, "deoxyguanosine": 2.4500000000000003e-06, "dTTP": 0.00082, "dTDP": 0.00014000000000000001, "UDP": 0.00336, "uridine": 3.4399999999999997e-06, "ITP": 1.89e-09, "IDP": 2.12e-09, "IMP": 0.00057, "L-homocysteine": 7.359e-05, "L-citrulline": 1.7579999999999998e-05, "L-ornithine": 4.2099999999999995e-06, "L-histidinol": 6.343e-05, "S-adenosyl-L-methionine": 0.00017999999999999998, "D-glucose-6-phosphate": 0.00378, "D-fructose-6-phosphate": 0.00066, "D-fructose-1,6-bisphosphate": 0.01743, "dihydroxyacetone-phosphate": 0.00026000000000000003, "3-phospho-D-glycerate": 0.0008, "phosphoenolpyruvate": 0.00025, "pyruvate": 0.00148, "acetyl-CoA": 0.0005200000000000001, "oxaloacetate": 0.00054, "citrate": 0.00016, "2-oxoglutarate": 0.0005200000000000001, "succinyl-CoA": 0.00022, "succinate": 0.00061, "fumarate": 0.00013000000000000002, "L-malate": 0.00122, "propionyl-CoA": 5.405e-11, "malonyl-CoA": 3.2000000000000003e-10, "acetoacetyl-CoA": 2.2000000000000002e-10, "myo-inositol": 5.299e-11, "6-phospho-D-glucono-1,5-lactone": 1.4880000000000002e-08, "6-phospho-D-gluconate": 0.0034500000000000004, "D-ribulose-5-phosphate": 0.00016, "alpha-D-ribose-5-phosphate": 0.0004, "D-xylulose-5-phosphate": 1.77e-09, "D-gluconate": 8.799999999999999e-07, "glycerate": 1.302e-08, "glycerol-3-phosphate": 0.0, "2-deoxy-D-ribose-5-phosphate": 2.6e-07, "5-phospho-alpha-D-ribose-1-diphosphate": 0.00023, "N-carbamoyl-L-aspartate": 6.06e-06, "(S)-dihydroorotate": 2.96e-06, "UDP-N-acetyl-D-glucosamine": 8.55e-08, "2,3-dihydroxybenzoate": 1.3e-09, "4-hydroxybenzoate": 0.0, "shikimate": 0.00016, "phenylpyruvate": 1.786e-05, "anthranilate": 1.397e-05, "N2-acetyl-L-ornithine": 1.4499999999999999e-06, "riboflavin": 4.564e-05, "quinolinate": 0.00016, "PfkA": 1.2e-06, "FbaA": 6.799999999999999e-06, "TpiA": 5.26e-06, "GapA": 2.185e-05, "Pgk": 8.589999999999999e-06, "Eno": 1.214e-05, "PykF": 1.75e-06, "AceF": 4.87e-06, "AceE": 1.1899999999999998e-06, "Lpd": 1.37e-06, "GltA": 4.09e-06, "Icd": 9.77e-06, "SucA": 1.77e-06, "Mdh": 1.552e-05, "CyoA": 7.2999999999999996e-06, "AtpA": 1.372e-05, "Prs": 2.1099999999999997e-06, "PurF": 1.1e-06, "GuaB": 2.85e-06, "Gmk": 1.1699999999999998e-06, "Adk": 4e-06, "NrdB": 9.2e-07, "NrdA": 8.499999999999999e-07, "CarA": 1.7599999999999999e-06, "PyrB": 1.69e-06, "ThyA": 7.9e-07, "Tmk": 7.4e-07, "PyrG": 1.7199999999999998e-06, "Ndk": 2.47e-06, "GlnA": 2.71e-06, "100S": 0.0, "oriC~DNAP": 1.01e-09, "genome": 0.00871, "CellWall": 1.2, "D-glucose": 8.31e-06, "AtpD": 1.94e-06, "NuoA": 1.2099999999999998e-06, "GuaA": 2.1099999999999997e-06, "DnaE": 1.6399999999999998e-06, "DnaX": 1.35e-06, "Lgt": 1.6799999999999998e-06, "ClpP": 3.7e-07, "FtsH": 1.3600000000000001e-06, "FusA": 4.1200000000000005e-08, "Lon": 1.0099999999999999e-06, "TufA": 1.55e-06, "TufB": 1.9699999999999998e-06, "DnaB": 4.1999999999999995e-07, "GroEL": 9.1e-07, "GyrA": 1.62e-06, "GyrB": 1.4099999999999998e-06, "ParC": 5.699999999999999e-07, "ParE": 1.79e-06, "SecA": 1.6799999999999998e-06, "FtsI": 1.07e-06, "LpxC": 1.5199999999999998e-06, "MurA": 1.5e-06, "BamA": 1.58e-06, "DnaK": 9.399999999999999e-07, "FtsA": 1.9299999999999997e-06, "ZipA": 1.1399999999999999e-06, "OmpA": 1.92e-06, "OmpF": 1.33e-06, "SecY": 1.3e-06, "AlaS": 3.2599999999999997e-06, "ArgS": 1.05e-06, "Hns": 1.83e-06, "IleS": 3.4799999999999997e-06, "LeuS": 2.88e-06, "MetG": 2.18e-06, "ValS": 3.83e-06, "RpoA": 1.4e-07, "RpoB": 0.0, "RpoC": 7.543000000000001e-08, "NusA": 5.9360000000000003e-08, "NusG": 1.5e-07, "Rho": 7.4e-07, "GreA": 0.0, "rRNA16S": 5.4e-07, "rRNA23S": 1.7599999999999999e-06, "rRNA5S": 1.55e-06, "30S": 1.5e-06, "50S": 5.3e-07, "RplA": 1.924e-05, "RplL": 2.3179999999999998e-05, "RpsA": 2.471e-05, "RpsC": 2.266e-05, "Crp": 1.94e-06, "CspC": 2.47e-06, "DnaA": 2.01e-06, "DnaG": 1.49e-06, "Fis": 1.8999999999999998e-06, "HupA": 2.29e-06, "Ssb": 2.33e-06, "Tsf": 1.29e-06, "DnaN": 1.0299999999999999e-06, "Frr": 0.0, "FtsZ": 1.4e-06, "GroES": 8e-07, "InfA": 1.3e-07, "InfB": 9.86e-08, "InfC": 1.2099999999999998e-06, "MreB": 2.35e-06, "MukB": 8.299999999999999e-07, "PrfA": 1.46e-06, "PrfB": 9.399999999999999e-07, "EFTu": 9.9e-07}, "count": {"RpoD": 236.0, "RNAP": 2208.0, "RNAP~RpoD": 1588.0, "RNAPAuxiliary": 3574.0, "Ribosome": 8904.0, "RibosomeAuxiliary": 1773.0, "100S": 0.0, "oriC~DNAP": 1.0, "genome": 8652867.0, "rRNA16S": 534.0, "rRNA23S": 1752.0, "rRNA5S": 1536.0, "30S": 1488.0, "50S": 523.0, "RplA": 19119.0, "RplL": 23030.0, "RpsA": 24550.0, "RpsC": 22514.0}, "out": {"vital": 1.0, "Cl-": 0.06056, "Na+": 0.05, "NH4+": 0.0095, "K+": 0.00264, "Pi": 0.00132, "Mg2+": 0.0005300000000000001, "nicotinamide": 9.826e-05, "pantothenate": 4.949e-05, "pyridoxine": 1.655e-05, "thiamine": 1.507e-05, "lipoate": 9.74e-06, "riboflavin": 2.13e-06, "Ca2+": 5e-07, "biotin": 4.9e-07, "sulfate": 3.1e-07, "folate": 1.8e-07, "Mn2+": 8e-08, "boric_acid": 4e-08, "Co2+": 3.0000000000000004e-08, "Zn2+": 1e-08, "Cu2+": 1e-08, "Fe2+": 1e-08, "molybdate": 3.0000000000000004e-09, "D-glucose": 0.0040999999999999995, "LB": 0.0, "L-alanine": 0.0008, "L-arginine": 0.005200000000000001, "L-asparagine": 0.0004, "L-aspartate": 0.0004, "L-cysteine": 9.999999999999999e-05, "L-glutamine": 0.0006, "glycine": 0.0008, "L-histidine": 0.0002, "L-isoleucine": 0.0004, "L-leucine": 0.0008, "L-lysine": 0.0004, "L-methionine": 0.0002, "L-phenylalanine": 0.0004, "L-proline": 0.0004, "L-serine": 0.01, "L-threonine": 0.0004, "L-tryptophan": 9.999999999999999e-05, "L-tyrosine": 0.0002, "L-valine": 0.0006, "adenine": 0.0002, "cytosine": 0.0002, "guanine": 0.0002, "uracil": 0.0002, "EZRich": 0.0, "H2O": 55.0, "H+": 0.0012, "O2": 0.0012, "CO2": 0.0012, "L-glutamate": 0.011, "bioentity": 5.0, "length": 0.1, "Ribosome": 0.0}, "cell": {"H+": 0.00118, "membrane_H+": 0.00198, "length": 3.282557897e-06}, "polysomes": 4086.0, "mrna": 3802.0, "protein": 0.0, "trna_free": 0.00033271999999999995, "trna_charged": 0.0002650360599999999, "cells": 65536.0, "instances": 65536.0, "log2_instances": 16, "rnap_bound": 4590.0, "rnapaux_bound": 1711.0, "ribo_total": 51654.0}, "19000": {"conc": {"H+": 0.0012, "O2": 0.0012, "CO2": 0.0012, "Pi": 0.023899999999999998, "RpoD": 2.1999999999999998e-07, "RNAP": 2.3399999999999996e-06, "RNAP~RpoD": 1.61e-06, "RNAPAuxiliary": 3.6e-06, "ppGpp": 3.4000000000000003e-07, "ATP": 0.009519999999999999, "CTP": 0.004900000000000001, "GTP": 0.0033900000000000002, "UTP": 0.01504, "PPi": 0.0002, "AMP": 0.0005200000000000001, "CMP": 0.00068, "GMP": 0.00319, "Ribosome": 8.83e-06, "RibosomeAuxiliary": 1.8e-06, "GDP": 0.0091, "L-leucine": 0.0007, "L-alanine": 0.0050999999999999995, "glycine": 0.01025, "L-valine": 0.00128, "L-glutamate": 0.01127, "L-serine": 4.917e-05, "L-isoleucine": 0.00055, "L-aspartate": 0.00517, "L-threonine": 0.00031, "L-lysine": 0.0005200000000000001, "L-proline": 0.00066, "L-arginine": 0.00121, "L-phenylalanine": 4.674e-05, "L-tyrosine": 7.981e-05, "L-glutamine": 0.00404, "L-asparagine": 0.00059, "L-histidine": 0.00011, "L-methionine": 0.00011, "L-cysteine": 0.0005200000000000001, "L-tryptophan": 4.21e-05, "NH4+": 0.002, "acetyl-phosphate": 4.5630000000000006e-08, "NADH": 0.0005200000000000001, "NAD+": 0.00432, "NADPH": 0.0004, "NADP+": 0.00209, "FMN": 2.844e-05, "FAD": 0.00101, "CoA": 0.0014, "glutathione": 1.5e-07, "dATP": 0.00028000000000000003, "ADP": 0.00068, "dAMP": 0.00017999999999999998, "cAMP": 2.4110000000000002e-08, "adenosine": 0.00024, "deoxyadenosine": 3.5e-07, "adenine": 0.00028000000000000003, "dCTP": 0.00013000000000000002, "cytosine": 0.00048, "cytidine": 1.8e-06, "dGMP": 0.00071, "guanine": 7.379999999999999e-05, "guanosine": 9.289999999999999e-06, "deoxyguanosine": 2.47e-06, "dTTP": 0.0008100000000000001, "dTDP": 0.00013000000000000002, "UDP": 0.00327, "uridine": 3.46e-06, "ITP": 1.7900000000000002e-09, "IDP": 2.02e-09, "IMP": 0.0005600000000000001, "L-homocysteine": 7.901e-05, "L-citrulline": 1.741e-05, "L-ornithine": 4.1900000000000005e-06, "L-histidinol": 6.274e-05, "S-adenosyl-L-methionine": 0.00017999999999999998, "D-glucose-6-phosphate": 0.00378, "D-fructose-6-phosphate": 0.00066, "D-fructose-1,6-bisphosphate": 0.01758, "dihydroxyacetone-phosphate": 0.00027, "3-phospho-D-glycerate": 0.0008, "phosphoenolpyruvate": 0.00025, "pyruvate": 0.0015400000000000001, "acetyl-CoA": 0.00054, "oxaloacetate": 0.00054, "citrate": 0.00017, "2-oxoglutarate": 0.0005200000000000001, "succinyl-CoA": 0.00021, "succinate": 0.0006, "fumarate": 0.00013000000000000002, "L-malate": 0.00124, "propionyl-CoA": 5.1569999999999996e-11, "malonyl-CoA": 3e-10, "acetoacetyl-CoA": 2.1e-10, "myo-inositol": 5.0270000000000005e-11, "6-phospho-D-glucono-1,5-lactone": 1.411e-08, "6-phospho-D-gluconate": 0.0034500000000000004, "D-ribulose-5-phosphate": 0.00016, "alpha-D-ribose-5-phosphate": 0.0004, "D-xylulose-5-phosphate": 1.68e-09, "D-gluconate": 8.699999999999999e-07, "glycerate": 1.235e-08, "glycerol-3-phosphate": 0.0, "2-deoxy-D-ribose-5-phosphate": 2.6e-07, "5-phospho-alpha-D-ribose-1-diphosphate": 0.00023, "N-carbamoyl-L-aspartate": 6.53e-06, "(S)-dihydroorotate": 3.1699999999999997e-06, "UDP-N-acetyl-D-glucosamine": 8.111e-08, "2,3-dihydroxybenzoate": 1.23e-09, "4-hydroxybenzoate": 0.0, "shikimate": 0.00017, "phenylpyruvate": 1.77e-05, "anthranilate": 1.3779999999999999e-05, "N2-acetyl-L-ornithine": 1.4299999999999999e-06, "riboflavin": 8.398999999999999e-05, "quinolinate": 0.00016, "PfkA": 1.2e-06, "FbaA": 6.82e-06, "TpiA": 5.24e-06, "GapA": 2.192e-05, "Pgk": 8.51e-06, "Eno": 1.205e-05, "PykF": 1.7199999999999998e-06, "AceF": 4.89e-06, "AceE": 1.18e-06, "Lpd": 1.35e-06, "GltA": 4.1199999999999995e-06, "Icd": 9.75e-06, "SucA": 1.78e-06, "Mdh": 1.547e-05, "CyoA": 7.37e-06, "AtpA": 1.3899999999999999e-05, "Prs": 2.0699999999999997e-06, "PurF": 1.1499999999999998e-06, "GuaB": 2.93e-06, "Gmk": 1.1499999999999998e-06, "Adk": 3.92e-06, "NrdB": 9.3e-07, "NrdA": 9.2e-07, "CarA": 1.82e-06, "PyrB": 1.6699999999999999e-06, "ThyA": 7.5e-07, "Tmk": 7e-07, "PyrG": 1.7599999999999999e-06, "Ndk": 2.5499999999999997e-06, "GlnA": 2.7699999999999997e-06, "100S": 0.0, "oriC~DNAP": 9.5e-10, "genome": 0.00869, "CellWall": 1.20002, "D-glucose": 8.269999999999999e-06, "AtpD": 1.92e-06, "NuoA": 1.27e-06, "GuaA": 2.16e-06, "DnaE": 1.6799999999999998e-06, "DnaX": 1.31e-06, "Lgt": 1.6399999999999998e-06, "ClpP": 3.7e-07, "FtsH": 1.38e-06, "FusA": 2.86e-09, "Lon": 9.8e-07, "TufA": 1.6499999999999999e-06, "TufB": 1.96e-06, "DnaB": 4.6e-07, "GroEL": 9.2e-07, "GyrA": 1.69e-06, "GyrB": 1.47e-06, "ParC": 5.4e-07, "ParE": 1.81e-06, "SecA": 1.6799999999999998e-06, "FtsI": 1.09e-06, "LpxC": 1.47e-06, "MurA": 1.4499999999999999e-06, "BamA": 1.51e-06, "DnaK": 9e-07, "FtsA": 1.87e-06, "ZipA": 1.1399999999999999e-06, "OmpA": 1.89e-06, "OmpF": 1.3600000000000001e-06, "SecY": 1.33e-06, "AlaS": 3.14e-06, "ArgS": 1.09e-06, "Hns": 1.78e-06, "IleS": 3.42e-06, "LeuS": 2.8199999999999997e-06, "MetG": 2.25e-06, "ValS": 3.8499999999999996e-06, "RpoA": 1.5280000000000002e-08, "RpoB": 0.0, "RpoC": 5.5270000000000005e-08, "NusA": 1.0999999999999999e-07, "NusG": 2.5e-07, "Rho": 8.299999999999999e-07, "GreA": 0.0, "rRNA16S": 8.599999999999999e-07, "rRNA23S": 2.14e-06, "rRNA5S": 1.95e-06, "30S": 1.83e-06, "50S": 6e-07, "RplA": 1.975e-05, "RplL": 2.27e-05, "RpsA": 2.2519999999999998e-05, "RpsC": 2.3350000000000002e-05, "Crp": 1.98e-06, "CspC": 2.47e-06, "DnaA": 2.01e-06, "DnaG": 1.5e-06, "Fis": 1.85e-06, "HupA": 2.2999999999999996e-06, "Ssb": 2.29e-06, "Tsf": 1.29e-06, "DnaN": 1.1e-06, "Frr": 0.0, "FtsZ": 1.35e-06, "GroES": 7.799999999999999e-07, "InfA": 7.418e-08, "InfB": 2.86e-09, "InfC": 1.24e-06, "MreB": 2.39e-06, "MukB": 8e-07, "PrfA": 1.5199999999999998e-06, "PrfB": 9.3e-07, "EFTu": 8.799999999999999e-07}, "count": {"RpoD": 226.0, "RNAP": 2454.0, "RNAP~RpoD": 1686.0, "RNAPAuxiliary": 3768.0, "Ribosome": 9253.0, "RibosomeAuxiliary": 1889.0, "100S": 0.0, "oriC~DNAP": 1.0, "genome": 9100135.0, "rRNA16S": 900.0, "rRNA23S": 2238.0, "rRNA5S": 2038.0, "30S": 1916.0, "50S": 633.0, "RplA": 20690.0, "RplL": 23772.0, "RpsA": 23583.0, "RpsC": 24453.0}, "out": {"vital": 1.0, "Cl-": 0.06056, "Na+": 0.05, "NH4+": 0.0095, "K+": 0.00264, "Pi": 0.00132, "Mg2+": 0.0005300000000000001, "nicotinamide": 9.826e-05, "pantothenate": 4.949e-05, "pyridoxine": 1.655e-05, "thiamine": 1.507e-05, "lipoate": 9.74e-06, "riboflavin": 2.13e-06, "Ca2+": 5e-07, "biotin": 4.9e-07, "sulfate": 3.1e-07, "folate": 1.8e-07, "Mn2+": 8e-08, "boric_acid": 4e-08, "Co2+": 3.0000000000000004e-08, "Zn2+": 1e-08, "Cu2+": 1e-08, "Fe2+": 1e-08, "molybdate": 3.0000000000000004e-09, "D-glucose": 0.0040999999999999995, "LB": 0.0, "L-alanine": 0.0008, "L-arginine": 0.005200000000000001, "L-asparagine": 0.0004, "L-aspartate": 0.0004, "L-cysteine": 9.999999999999999e-05, "L-glutamine": 0.0006, "glycine": 0.0008, "L-histidine": 0.0002, "L-isoleucine": 0.0004, "L-leucine": 0.0008, "L-lysine": 0.0004, "L-methionine": 0.0002, "L-phenylalanine": 0.0004, "L-proline": 0.0004, "L-serine": 0.01, "L-threonine": 0.0004, "L-tryptophan": 9.999999999999999e-05, "L-tyrosine": 0.0002, "L-valine": 0.0006, "adenine": 0.0002, "cytosine": 0.0002, "guanine": 0.0002, "uracil": 0.0002, "EZRich": 0.0, "H2O": 55.0, "H+": 0.0012, "O2": 0.0012, "CO2": 0.0012, "L-glutamate": 0.011, "bioentity": 5.0, "length": 0.1, "Ribosome": 0.0}, "cell": {"H+": 0.00118, "membrane_H+": 0.00215, "length": 3.460272016e-06}, "polysomes": 4318.0, "mrna": 4149.0, "protein": 0.0, "trna_free": 0.00033928, "trna_charged": 0.0002707256999999999, "cells": 65536.0, "instances": 65536.0, "log2_instances": 16, "rnap_bound": 4771.0, "rnapaux_bound": 1737.0, "ribo_total": 54183.0}, "19100": {"conc": {"H+": 0.0012, "O2": 0.0012, "CO2": 0.0012, "Pi": 0.023899999999999998, "RpoD": 2.0999999999999997e-07, "RNAP": 2.4e-06, "RNAP~RpoD": 1.69e-06, "RNAPAuxiliary": 3.58e-06, "ppGpp": 3.5e-07, "ATP": 0.00958, "CTP": 0.0047599999999999995, "GTP": 0.00436, "UTP": 0.01461, "PPi": 0.0002, "AMP": 0.00051, "CMP": 0.00066, "GMP": 0.0026000000000000003, "Ribosome": 8.779999999999999e-06, "RibosomeAuxiliary": 1.73e-06, "GDP": 0.00742, "L-leucine": 0.00076, "L-alanine": 0.00519, "glycine": 0.01035, "L-valine": 0.0013700000000000001, "L-glutamate": 0.01135, "L-serine": 5.027e-05, "L-isoleucine": 0.00057, "L-aspartate": 0.00521, "L-threonine": 0.00032, "L-lysine": 0.00051, "L-proline": 0.00068, "L-arginine": 0.00122, "L-phenylalanine": 4.971e-05, "L-tyrosine": 8.936e-05, "L-glutamine": 0.004030000000000001, "L-asparagine": 0.00059, "L-histidine": 0.00011, "L-methionine": 0.00012, "L-cysteine": 0.0005600000000000001, "L-tryptophan": 5.0249999999999995e-05, "NH4+": 0.002, "acetyl-phosphate": 4.5320000000000005e-08, "NADH": 0.00051, "NAD+": 0.0043300000000000005, "NADPH": 0.00041, "NADP+": 0.00209, "FMN": 3.4490000000000004e-05, "FAD": 0.00101, "CoA": 0.0014, "glutathione": 1.4e-07, "dATP": 0.0003, "ADP": 0.0006, "dAMP": 0.00019, "cAMP": 2.543e-08, "adenosine": 0.00024, "deoxyadenosine": 3.6e-07, "adenine": 0.00027, "dCTP": 0.00014000000000000001, "cytosine": 0.0005, "cytidine": 1.83e-06, "dGMP": 0.0007199999999999999, "guanine": 6.034e-05, "guanosine": 9.519999999999999e-06, "deoxyguanosine": 2.5099999999999997e-06, "dTTP": 0.0008100000000000001, "dTDP": 0.00014000000000000001, "UDP": 0.00318, "uridine": 3.5e-06, "ITP": 1.71e-09, "IDP": 1.93e-09, "IMP": 0.00055, "L-homocysteine": 8.62e-05, "L-citrulline": 1.6239999999999997e-05, "L-ornithine": 3.95e-06, "L-histidinol": 6.456999999999999e-05, "S-adenosyl-L-methionine": 0.00017999999999999998, "D-glucose-6-phosphate": 0.00378, "D-fructose-6-phosphate": 0.00066, "D-fructose-1,6-bisphosphate": 0.01767, "dihydroxyacetone-phosphate": 0.00027, "3-phospho-D-glycerate": 0.0008, "phosphoenolpyruvate": 0.00024, "pyruvate": 0.00158, "acetyl-CoA": 0.00055, "oxaloacetate": 0.0005300000000000001, "citrate": 0.00017, "2-oxoglutarate": 0.00051, "succinyl-CoA": 0.00021, "succinate": 0.00059, "fumarate": 0.00013000000000000002, "L-malate": 0.00124, "propionyl-CoA": 4.958e-11, "malonyl-CoA": 2.9e-10, "acetoacetyl-CoA": 2.1e-10, "myo-inositol": 4.8039999999999996e-11, "6-phospho-D-glucono-1,5-lactone": 1.349e-08, "6-phospho-D-gluconate": 0.0034500000000000004, "D-ribulose-5-phosphate": 0.00016, "alpha-D-ribose-5-phosphate": 0.0004, "D-xylulose-5-phosphate": 1.6000000000000003e-09, "D-gluconate": 8.799999999999999e-07, "glycerate": 1.1800000000000001e-08, "glycerol-3-phosphate": 0.0, "2-deoxy-D-ribose-5-phosphate": 2.6e-07, "5-phospho-alpha-D-ribose-1-diphosphate": 0.00023, "N-carbamoyl-L-aspartate": 7.269999999999999e-06, "(S)-dihydroorotate": 3.5199999999999998e-06, "UDP-N-acetyl-D-glucosamine": 7.751000000000001e-08, "2,3-dihydroxybenzoate": 1.18e-09, "4-hydroxybenzoate": 0.0, "shikimate": 0.00017999999999999998, "phenylpyruvate": 1.8239999999999998e-05, "anthranilate": 1.5009999999999999e-05, "N2-acetyl-L-ornithine": 1.3899999999999998e-06, "riboflavin": 0.0001, "quinolinate": 0.00016, "PfkA": 1.24e-06, "FbaA": 6.85e-06, "TpiA": 5.26e-06, "GapA": 2.223e-05, "Pgk": 8.5e-06, "Eno": 1.2019999999999998e-05, "PykF": 1.73e-06, "AceF": 4.99e-06, "AceE": 1.12e-06, "Lpd": 1.37e-06, "GltA": 4.28e-06, "Icd": 9.81e-06, "SucA": 1.82e-06, "Mdh": 1.547e-05, "CyoA": 7.499999999999999e-06, "AtpA": 1.419e-05, "Prs": 2.0199999999999997e-06, "PurF": 1.16e-06, "GuaB": 2.98e-06, "Gmk": 1.1399999999999999e-06, "Adk": 3.92e-06, "NrdB": 1.06e-06, "NrdA": 9.9e-07, "CarA": 1.8799999999999998e-06, "PyrB": 1.6399999999999998e-06, "ThyA": 7.1e-07, "Tmk": 7.2e-07, "PyrG": 1.83e-06, "Ndk": 2.7e-06, "GlnA": 2.8e-06, "100S": 0.0, "oriC~DNAP": 9.100000000000001e-10, "genome": 0.00871, "CellWall": 1.20003, "D-glucose": 8.269999999999999e-06, "AtpD": 1.8999999999999998e-06, "NuoA": 1.32e-06, "GuaA": 2.2799999999999998e-06, "DnaE": 1.6599999999999998e-06, "DnaX": 1.3e-06, "Lgt": 1.6699999999999999e-06, "ClpP": 3.7e-07, "FtsH": 1.44e-06, "FusA": 2.5530000000000004e-08, "Lon": 9.6e-07, "TufA": 1.6599999999999998e-06, "TufB": 2.0299999999999996e-06, "DnaB": 4.9e-07, "GroEL": 9.1e-07, "GyrA": 1.8e-06, "GyrB": 1.5e-06, "ParC": 5.2e-07, "ParE": 1.7599999999999999e-06, "SecA": 1.6599999999999998e-06, "FtsI": 1.12e-06, "LpxC": 1.49e-06, "MurA": 1.4299999999999999e-06, "BamA": 1.5199999999999998e-06, "DnaK": 9.9e-07, "FtsA": 1.82e-06, "ZipA": 1.2099999999999998e-06, "OmpA": 1.85e-06, "OmpF": 1.42e-06, "SecY": 1.32e-06, "AlaS": 3.16e-06, "ArgS": 1.09e-06, "Hns": 1.7599999999999999e-06, "IleS": 3.43e-06, "LeuS": 2.76e-06, "MetG": 2.21e-06, "ValS": 3.77e-06, "RpoA": 9.100000000000001e-10, "RpoB": 0.0, "RpoC": 6.736e-08, "NusA": 2.1999999999999998e-07, "NusG": 4.3999999999999997e-07, "Rho": 1.08e-06, "GreA": 0.0, "rRNA16S": 1.04e-06, "rRNA23S": 2.5499999999999997e-06, "rRNA5S": 2.4500000000000003e-06, "30S": 2.1899999999999998e-06, "50S": 7.599999999999999e-07, "RplA": 1.8920000000000002e-05, "RplL": 2.3199999999999998e-05, "RpsA": 2.151e-05, "RpsC": 2.251e-05, "Crp": 2.0599999999999998e-06, "CspC": 2.4500000000000003e-06, "DnaA": 2e-06, "DnaG": 1.57e-06, "Fis": 1.77e-06, "HupA": 2.32e-06, "Ssb": 2.2999999999999996e-06, "Tsf": 1.42e-06, "DnaN": 1.16e-06, "Frr": 1.0999999999999999e-07, "FtsZ": 1.33e-06, "GroES": 7.799999999999999e-07, "InfA": 6.262e-08, "InfB": 0.0, "InfC": 1.3e-06, "MreB": 2.43e-06, "MukB": 8e-07, "PrfA": 1.62e-06, "PrfB": 1.0299999999999999e-06, "EFTu": 8.799999999999999e-07}, "count": {"RpoD": 229.0, "RNAP": 2633.0, "RNAP~RpoD": 1850.0, "RNAPAuxiliary": 3923.0, "Ribosome": 9625.0, "RibosomeAuxiliary": 1897.0, "100S": 0.0, "oriC~DNAP": 1.0, "genome": 9547691.0, "rRNA16S": 1136.0, "rRNA23S": 2792.0, "rRNA5S": 2681.0, "30S": 2404.0, "50S": 833.0, "RplA": 20735.0, "RplL": 25429.0, "RpsA": 23572.0, "RpsC": 24668.0}, "out": {"vital": 1.0, "Cl-": 0.06056, "Na+": 0.05, "NH4+": 0.0095, "K+": 0.00264, "Pi": 0.00132, "Mg2+": 0.0005300000000000001, "nicotinamide": 9.826e-05, "pantothenate": 4.949e-05, "pyridoxine": 1.655e-05, "thiamine": 1.507e-05, "lipoate": 9.74e-06, "riboflavin": 2.13e-06, "Ca2+": 5e-07, "biotin": 4.9e-07, "sulfate": 3.1e-07, "folate": 1.8e-07, "Mn2+": 8e-08, "boric_acid": 4e-08, "Co2+": 3.0000000000000004e-08, "Zn2+": 1e-08, "Cu2+": 1e-08, "Fe2+": 1e-08, "molybdate": 3.0000000000000004e-09, "D-glucose": 0.0040999999999999995, "LB": 0.0, "L-alanine": 0.0008, "L-arginine": 0.005200000000000001, "L-asparagine": 0.0004, "L-aspartate": 0.0004, "L-cysteine": 9.999999999999999e-05, "L-glutamine": 0.0006, "glycine": 0.0008, "L-histidine": 0.0002, "L-isoleucine": 0.0004, "L-leucine": 0.0008, "L-lysine": 0.0004, "L-methionine": 0.0002, "L-phenylalanine": 0.0004, "L-proline": 0.0004, "L-serine": 0.01, "L-threonine": 0.0004, "L-tryptophan": 9.999999999999999e-05, "L-tyrosine": 0.0002, "L-valine": 0.0006, "adenine": 0.0002, "cytosine": 0.0002, "guanine": 0.0002, "uracil": 0.0002, "EZRich": 0.0, "H2O": 55.0, "H+": 0.0012, "O2": 0.0012, "CO2": 0.0012, "L-glutamate": 0.011, "bioentity": 5.0, "length": 0.1, "Ribosome": 0.0}, "cell": {"H+": 0.00118, "membrane_H+": 0.0022, "length": 3.620847928e-06}, "polysomes": 4582.0, "mrna": 4293.0, "protein": 0.0, "trna_free": 0.00033315000000000016, "trna_charged": 0.00026697182, "cells": 65536.0, "instances": 65536.0, "log2_instances": 16, "rnap_bound": 5017.0, "rnapaux_bound": 1756.0, "ribo_total": 57355.0}, "19200": {"conc": {"H+": 0.0012, "O2": 0.0012, "CO2": 0.0012, "Pi": 0.023899999999999998, "RpoD": 1.8999999999999998e-07, "RNAP": 2.5299999999999995e-06, "RNAP~RpoD": 1.6799999999999998e-06, "RNAPAuxiliary": 3.72e-06, "ppGpp": 3.5e-07, "ATP": 0.00954, "CTP": 0.00464, "GTP": 0.0044800000000000005, "UTP": 0.01428, "PPi": 0.0002, "AMP": 0.0005, "CMP": 0.00064, "GMP": 0.00221, "Ribosome": 8.98e-06, "RibosomeAuxiliary": 1.6699999999999999e-06, "GDP": 0.0063, "L-leucine": 0.00071, "L-alanine": 0.005110000000000001, "glycine": 0.00968, "L-valine": 0.00133, "L-glutamate": 0.01123, "L-serine": 4.811999999999999e-05, "L-isoleucine": 0.0005, "L-aspartate": 0.00505, "L-threonine": 0.0003, "L-lysine": 0.0005, "L-proline": 0.00066, "L-arginine": 0.0011899999999999999, "L-phenylalanine": 4.586999999999999e-05, "L-tyrosine": 7.995999999999999e-05, "L-glutamine": 0.0039900000000000005, "L-asparagine": 0.00058, "L-histidine": 0.00011, "L-methionine": 0.00013000000000000002, "L-cysteine": 0.00055, "L-tryptophan": 3.914e-05, "NH4+": 0.002, "acetyl-phosphate": 4.4909999999999996e-08, "NADH": 0.00051, "NAD+": 0.0043300000000000005, "NADPH": 0.00041, "NADP+": 0.00209, "FMN": 3.428e-05, "FAD": 0.00101, "CoA": 0.0014, "glutathione": 1.4e-07, "dATP": 0.00031, "ADP": 0.00061, "dAMP": 0.00019, "cAMP": 2.6600000000000003e-08, "adenosine": 0.00023, "deoxyadenosine": 3.7e-07, "adenine": 0.00027, "dCTP": 0.00015, "cytosine": 0.00051, "cytidine": 1.85e-06, "dGMP": 0.00073, "guanine": 4.91e-05, "guanosine": 9.630000000000001e-06, "deoxyguanosine": 2.5499999999999997e-06, "dTTP": 0.00082, "dTDP": 0.00014000000000000001, "UDP": 0.00311, "uridine": 3.5299999999999997e-06, "ITP": 1.63e-09, "IDP": 1.8400000000000003e-09, "IMP": 0.00054, "L-homocysteine": 8.923999999999999e-05, "L-citrulline": 1.589e-05, "L-ornithine": 3.89e-06, "L-histidinol": 6.251e-05, "S-adenosyl-L-methionine": 0.00017999999999999998, "D-glucose-6-phosphate": 0.00377, "D-fructose-6-phosphate": 0.00066, "D-fructose-1,6-bisphosphate": 0.017660000000000002, "dihydroxyacetone-phosphate": 0.00027, "3-phospho-D-glycerate": 0.0008, "phosphoenolpyruvate": 0.00024, "pyruvate": 0.0015600000000000002, "acetyl-CoA": 0.00055, "oxaloacetate": 0.0005300000000000001, "citrate": 0.00017, "2-oxoglutarate": 0.00051, "succinyl-CoA": 0.00021, "succinate": 0.00059, "fumarate": 0.00013000000000000002, "L-malate": 0.00123, "propionyl-CoA": 4.7549999999999993e-11, "malonyl-CoA": 2.7000000000000005e-10, "acetoacetyl-CoA": 2.0000000000000003e-10, "myo-inositol": 4.579e-11, "6-phospho-D-glucono-1,5-lactone": 1.2850000000000001e-08, "6-phospho-D-gluconate": 0.0034500000000000004, "D-ribulose-5-phosphate": 0.00016, "alpha-D-ribose-5-phosphate": 0.0004, "D-xylulose-5-phosphate": 1.53e-09, "D-gluconate": 8.9e-07, "glycerate": 1.1250000000000001e-08, "glycerol-3-phosphate": 0.0, "2-deoxy-D-ribose-5-phosphate": 2.6e-07, "5-phospho-alpha-D-ribose-1-diphosphate": 0.00023, "N-carbamoyl-L-aspartate": 7.98e-06, "(S)-dihydroorotate": 3.8499999999999996e-06, "UDP-N-acetyl-D-glucosamine": 7.387000000000001e-08, "2,3-dihydroxybenzoate": 1.1200000000000003e-09, "4-hydroxybenzoate": 0.0, "shikimate": 0.00017999999999999998, "phenylpyruvate": 1.727e-05, "anthranilate": 1.3019999999999999e-05, "N2-acetyl-L-ornithine": 1.35e-06, "riboflavin": 0.0001, "quinolinate": 0.00016, "PfkA": 1.22e-06, "FbaA": 6.7699999999999996e-06, "TpiA": 5.24e-06, "GapA": 2.2449999999999997e-05, "Pgk": 8.64e-06, "Eno": 1.208e-05, "PykF": 1.75e-06, "AceF": 5.13e-06, "AceE": 1.1e-06, "Lpd": 1.35e-06, "GltA": 4.34e-06, "Icd": 9.91e-06, "SucA": 1.84e-06, "Mdh": 1.5539999999999997e-05, "CyoA": 7.53e-06, "AtpA": 1.447e-05, "Prs": 2.05e-06, "PurF": 1.1499999999999998e-06, "GuaB": 3.0499999999999996e-06, "Gmk": 1.08e-06, "Adk": 3.91e-06, "NrdB": 1.11e-06, "NrdA": 9.8e-07, "CarA": 1.8799999999999998e-06, "PyrB": 1.6699999999999999e-06, "ThyA": 6.800000000000001e-07, "Tmk": 6.9e-07, "PyrG": 1.81e-06, "Ndk": 2.8199999999999997e-06, "GlnA": 2.83e-06, "100S": 0.0, "oriC~DNAP": 8.700000000000001e-10, "genome": 0.00869, "CellWall": 1.20001, "D-glucose": 8.249999999999999e-06, "AtpD": 1.85e-06, "NuoA": 1.3600000000000001e-06, "GuaA": 2.3799999999999997e-06, "DnaE": 1.6699999999999999e-06, "DnaX": 1.3e-06, "Lgt": 1.7399999999999999e-06, "ClpP": 3.7e-07, "FtsH": 1.47e-06, "FusA": 1.2e-07, "Lon": 9.6e-07, "TufA": 1.6299999999999999e-06, "TufB": 2.09e-06, "DnaB": 5e-07, "GroEL": 9e-07, "GyrA": 1.87e-06, "GyrB": 1.48e-06, "ParC": 4.9e-07, "ParE": 1.7199999999999998e-06, "SecA": 1.6999999999999998e-06, "FtsI": 1.12e-06, "LpxC": 1.4499999999999999e-06, "MurA": 1.44e-06, "BamA": 1.5399999999999999e-06, "DnaK": 1.06e-06, "FtsA": 1.7399999999999999e-06, "ZipA": 1.24e-06, "OmpA": 1.8e-06, "OmpF": 1.48e-06, "SecY": 1.34e-06, "AlaS": 3.27e-06, "ArgS": 1.1399999999999999e-06, "Hns": 1.7199999999999998e-06, "IleS": 3.4799999999999997e-06, "LeuS": 2.6499999999999996e-06, "MetG": 2.16e-06, "ValS": 3.74e-06, "RpoA": 3.4800000000000004e-09, "RpoB": 0.0, "RpoC": 1.2840000000000001e-08, "NusA": 2.1999999999999998e-07, "NusG": 6e-07, "Rho": 1.2e-06, "GreA": 0.0, "rRNA16S": 1.1699999999999998e-06, "rRNA23S": 2.8e-06, "rRNA5S": 2.66e-06, "30S": 2.5699999999999995e-06, "50S": 7.699999999999999e-07, "RplA": 2.021e-05, "RplL": 2.393e-05, "RpsA": 2.0629999999999997e-05, "RpsC": 2.208e-05, "Crp": 2.1e-06, "CspC": 2.47e-06, "DnaA": 2.04e-06, "DnaG": 1.6999999999999998e-06, "Fis": 1.73e-06, "HupA": 2.35e-06, "Ssb": 2.32e-06, "Tsf": 1.5e-06, "DnaN": 1.2299999999999999e-06, "Frr": 1.8999999999999998e-07, "FtsZ": 1.32e-06, "GroES": 7.799999999999999e-07, "InfA": 0.0, "InfB": 0.0, "InfC": 1.35e-06, "MreB": 2.4500000000000003e-06, "MukB": 7.799999999999999e-07, "PrfA": 1.6699999999999999e-06, "PrfB": 1.0299999999999999e-06, "EFTu": 9.1e-07}, "count": {"RpoD": 220.0, "RNAP": 2910.0, "RNAP~RpoD": 1927.0, "RNAPAuxiliary": 4282.0, "Ribosome": 10327.0, "RibosomeAuxiliary": 1918.0, "100S": 0.0, "oriC~DNAP": 1.0, "genome": 9995783.0, "rRNA16S": 1348.0, "rRNA23S": 3221.0, "rRNA5S": 3062.0, "30S": 2959.0, "50S": 890.0, "RplA": 23239.0, "RplL": 27516.0, "RpsA": 23725.0, "RpsC": 25392.0}, "out": {"vital": 1.0, "Cl-": 0.06056, "Na+": 0.05, "NH4+": 0.0095, "K+": 0.00264, "Pi": 0.00132, "Mg2+": 0.0005300000000000001, "nicotinamide": 9.826e-05, "pantothenate": 4.949e-05, "pyridoxine": 1.655e-05, "thiamine": 1.507e-05, "lipoate": 9.74e-06, "riboflavin": 2.13e-06, "Ca2+": 5e-07, "biotin": 4.9e-07, "sulfate": 3.1e-07, "folate": 1.8e-07, "Mn2+": 8e-08, "boric_acid": 4e-08, "Co2+": 3.0000000000000004e-08, "Zn2+": 1e-08, "Cu2+": 1e-08, "Fe2+": 1e-08, "molybdate": 3.0000000000000004e-09, "D-glucose": 0.0040999999999999995, "LB": 0.0, "L-alanine": 0.0008, "L-arginine": 0.005200000000000001, "L-asparagine": 0.0004, "L-aspartate": 0.0004, "L-cysteine": 9.999999999999999e-05, "L-glutamine": 0.0006, "glycine": 0.0008, "L-histidine": 0.0002, "L-isoleucine": 0.0004, "L-leucine": 0.0008, "L-lysine": 0.0004, "L-methionine": 0.0002, "L-phenylalanine": 0.0004, "L-proline": 0.0004, "L-serine": 0.01, "L-threonine": 0.0004, "L-tryptophan": 9.999999999999999e-05, "L-tyrosine": 0.0002, "L-valine": 0.0006, "adenine": 0.0002, "cytosine": 0.0002, "guanine": 0.0002, "uracil": 0.0002, "EZRich": 0.0, "H2O": 55.0, "H+": 0.0012, "O2": 0.0012, "CO2": 0.0012, "L-glutamate": 0.011, "bioentity": 5.0, "length": 0.1, "Ribosome": 0.0}, "cell": {"H+": 0.00118, "membrane_H+": 0.00222, "length": 3.799180862e-06}, "polysomes": 4868.0, "mrna": 4492.0, "protein": 0.0, "trna_free": 0.00033207, "trna_charged": 0.0002638852199999999, "cells": 65536.0, "instances": 65536.0, "log2_instances": 16, "rnap_bound": 5240.0, "rnapaux_bound": 1717.0, "ribo_total": 61037.0}, "19300": {"conc": {"H+": 0.0012, "O2": 0.0012, "CO2": 0.0012, "Pi": 0.023899999999999998, "RpoD": 1.7000000000000001e-07, "RNAP": 2.71e-06, "RNAP~RpoD": 1.6499999999999999e-06, "RNAPAuxiliary": 3.82e-06, "ppGpp": 3.6e-07, "ATP": 0.00958, "CTP": 0.00453, "GTP": 0.004370000000000001, "UTP": 0.01394, "PPi": 0.0002, "AMP": 0.00049, "CMP": 0.00063, "GMP": 0.0017800000000000001, "Ribosome": 9.47e-06, "RibosomeAuxiliary": 1.69e-06, "GDP": 0.00508, "L-leucine": 0.00075, "L-alanine": 0.00519, "glycine": 0.00922, "L-valine": 0.00136, "L-glutamate": 0.01126, "L-serine": 4.767e-05, "L-isoleucine": 0.00051, "L-aspartate": 0.00509, "L-threonine": 0.0003, "L-lysine": 0.00049, "L-proline": 0.00066, "L-arginine": 0.0012, "L-phenylalanine": 4.7189999999999994e-05, "L-tyrosine": 8.129e-05, "L-glutamine": 0.00395, "L-asparagine": 0.00058, "L-histidine": 0.00011, "L-methionine": 0.00013000000000000002, "L-cysteine": 0.00057, "L-tryptophan": 4.2069999999999995e-05, "NH4+": 0.002, "acetyl-phosphate": 4.456e-08, "NADH": 0.00051, "NAD+": 0.0043300000000000005, "NADPH": 0.00041, "NADP+": 0.0021000000000000003, "FMN": 3.777e-05, "FAD": 0.00101, "CoA": 0.0014, "glutathione": 1.3e-07, "dATP": 0.00034, "ADP": 0.00055, "dAMP": 0.00021, "cAMP": 2.765e-08, "adenosine": 0.00022, "deoxyadenosine": 3.8999999999999997e-07, "adenine": 0.00026000000000000003, "dCTP": 0.00017999999999999998, "cytosine": 0.0005200000000000001, "cytidine": 1.87e-06, "dGMP": 0.00079, "guanine": 3.704999999999999e-05, "guanosine": 9.640000000000001e-06, "deoxyguanosine": 2.5899999999999998e-06, "dTTP": 0.0009000000000000001, "dTDP": 0.00015, "UDP": 0.00304, "uridine": 3.5699999999999997e-06, "ITP": 1.5600000000000002e-09, "IDP": 1.7500000000000002e-09, "IMP": 0.0005300000000000001, "L-homocysteine": 9.091e-05, "L-citrulline": 1.4869999999999998e-05, "L-ornithine": 3.7e-06, "L-histidinol": 6.248e-05, "S-adenosyl-L-methionine": 0.00017999999999999998, "D-glucose-6-phosphate": 0.00376, "D-fructose-6-phosphate": 0.00067, "D-fructose-1,6-bisphosphate": 0.01765, "dihydroxyacetone-phosphate": 0.00027, "3-phospho-D-glycerate": 0.0008100000000000001, "phosphoenolpyruvate": 0.00024, "pyruvate": 0.00157, "acetyl-CoA": 0.00055, "oxaloacetate": 0.0005300000000000001, "citrate": 0.00017, "2-oxoglutarate": 0.00051, "succinyl-CoA": 0.00021, "succinate": 0.00058, "fumarate": 0.00012, "L-malate": 0.00123, "propionyl-CoA": 4.568e-11, "malonyl-CoA": 2.6000000000000003e-10, "acetoacetyl-CoA": 1.9000000000000002e-10, "myo-inositol": 4.371e-11, "6-phospho-D-glucono-1,5-lactone": 1.227e-08, "6-phospho-D-gluconate": 0.0034500000000000004, "D-ribulose-5-phosphate": 0.00016, "alpha-D-ribose-5-phosphate": 0.0004, "D-xylulose-5-phosphate": 1.4600000000000001e-09, "D-gluconate": 9e-07, "glycerate": 1.074e-08, "glycerol-3-phosphate": 0.0, "2-deoxy-D-ribose-5-phosphate": 2.7e-07, "5-phospho-alpha-D-ribose-1-diphosphate": 0.00023, "N-carbamoyl-L-aspartate": 8.98e-06, "(S)-dihydroorotate": 4.309999999999999e-06, "UDP-N-acetyl-D-glucosamine": 7.053000000000001e-08, "2,3-dihydroxybenzoate": 1.07e-09, "4-hydroxybenzoate": 0.0, "shikimate": 0.00017, "phenylpyruvate": 1.761e-05, "anthranilate": 1.341e-05, "N2-acetyl-L-ornithine": 1.24e-06, "riboflavin": 0.00011, "quinolinate": 0.00016, "PfkA": 1.1699999999999998e-06, "FbaA": 6.709999999999999e-06, "TpiA": 5.299999999999999e-06, "GapA": 2.272e-05, "Pgk": 8.73e-06, "Eno": 1.2199999999999998e-05, "PykF": 1.82e-06, "AceF": 5.1799999999999995e-06, "AceE": 1.09e-06, "Lpd": 1.35e-06, "GltA": 4.34e-06, "Icd": 9.94e-06, "SucA": 1.86e-06, "Mdh": 1.573e-05, "CyoA": 7.63e-06, "AtpA": 1.49e-05, "Prs": 2.0599999999999998e-06, "PurF": 1.12e-06, "GuaB": 3.1e-06, "Gmk": 1.08e-06, "Adk": 3.87e-06, "NrdB": 1.1699999999999998e-06, "NrdA": 9.6e-07, "CarA": 1.8799999999999998e-06, "PyrB": 1.7199999999999998e-06, "ThyA": 7.699999999999999e-07, "Tmk": 6.6e-07, "PyrG": 1.78e-06, "Ndk": 2.8999999999999998e-06, "GlnA": 2.83e-06, "100S": 0.0, "oriC~DNAP": 8.3e-10, "genome": 0.0083, "CellWall": 1.20001, "D-glucose": 8.23e-06, "AtpD": 1.92e-06, "NuoA": 1.42e-06, "GuaA": 2.4900000000000003e-06, "DnaE": 1.69e-06, "DnaX": 1.34e-06, "Lgt": 1.83e-06, "ClpP": 3.5e-07, "FtsH": 1.47e-06, "FusA": 1.0999999999999999e-07, "Lon": 9.7e-07, "TufA": 1.61e-06, "TufB": 2.17e-06, "DnaB": 5.2e-07, "GroEL": 8.599999999999999e-07, "GyrA": 1.95e-06, "GyrB": 1.44e-06, "ParC": 4.6999999999999995e-07, "ParE": 1.7199999999999998e-06, "SecA": 1.69e-06, "FtsI": 1.1499999999999998e-06, "LpxC": 1.42e-06, "MurA": 1.44e-06, "BamA": 1.57e-06, "DnaK": 1.11e-06, "FtsA": 1.6699999999999999e-06, "ZipA": 1.3e-06, "OmpA": 1.81e-06, "OmpF": 1.5599999999999999e-06, "SecY": 1.3600000000000001e-06, "AlaS": 3.3199999999999996e-06, "ArgS": 1.2e-06, "Hns": 1.71e-06, "IleS": 3.5499999999999995e-06, "LeuS": 2.63e-06, "MetG": 2.1099999999999997e-06, "ValS": 3.69e-06, "RpoA": 4.147e-08, "RpoB": 0.0, "RpoC": 3.32e-09, "NusA": 1.8999999999999998e-07, "NusG": 7.3e-07, "Rho": 1.2299999999999999e-06, "GreA": 0.0, "rRNA16S": 1.3e-06, "rRNA23S": 3.27e-06, "rRNA5S": 2.88e-06, "30S": 2.8999999999999998e-06, "50S": 8.799999999999999e-07, "RplA": 2.155e-05, "RplL": 2.337e-05, "RpsA": 1.8809999999999998e-05, "RpsC": 2.045e-05, "Crp": 2.1e-06, "CspC": 2.4199999999999997e-06, "DnaA": 1.9699999999999998e-06, "DnaG": 1.77e-06, "Fis": 1.6799999999999998e-06, "HupA": 2.39e-06, "Ssb": 2.31e-06, "Tsf": 1.58e-06, "DnaN": 1.2299999999999999e-06, "Frr": 2.3e-07, "FtsZ": 1.29e-06, "GroES": 7.799999999999999e-07, "InfA": 8.3e-10, "InfB": 0.0, "InfC": 1.4299999999999999e-06, "MreB": 2.4100000000000002e-06, "MukB": 7.799999999999999e-07, "PrfA": 1.6e-06, "PrfB": 9.9e-07, "EFTu": 9.7e-07}, "count": {"RpoD": 205.0, "RNAP": 3266.0, "RNAP~RpoD": 1991.0, "RNAPAuxiliary": 4607.0, "Ribosome": 11412.0, "RibosomeAuxiliary": 2038.0, "100S": 0.0, "oriC~DNAP": 1.0, "genome": 10000011.0, "rRNA16S": 1565.0, "rRNA23S": 3934.0, "rRNA5S": 3468.0, "30S": 3493.0, "50S": 1059.0, "RplA": 25954.0, "RplL": 28147.0, "RpsA": 22656.0, "RpsC": 24633.0}, "out": {"vital": 1.0, "Cl-": 0.06056, "Na+": 0.05, "NH4+": 0.0095, "K+": 0.00264, "Pi": 0.00132, "Mg2+": 0.0005300000000000001, "nicotinamide": 9.826e-05, "pantothenate": 4.949e-05, "pyridoxine": 1.655e-05, "thiamine": 1.507e-05, "lipoate": 9.74e-06, "riboflavin": 2.13e-06, "Ca2+": 5e-07, "biotin": 4.9e-07, "sulfate": 3.1e-07, "folate": 1.8e-07, "Mn2+": 8e-08, "boric_acid": 4e-08, "Co2+": 3.0000000000000004e-08, "Zn2+": 1e-08, "Cu2+": 1e-08, "Fe2+": 1e-08, "molybdate": 3.0000000000000004e-09, "D-glucose": 0.0040999999999999995, "LB": 0.0, "L-alanine": 0.0008, "L-arginine": 0.005200000000000001, "L-asparagine": 0.0004, "L-aspartate": 0.0004, "L-cysteine": 9.999999999999999e-05, "L-glutamine": 0.0006, "glycine": 0.0008, "L-histidine": 0.0002, "L-isoleucine": 0.0004, "L-leucine": 0.0008, "L-lysine": 0.0004, "L-methionine": 0.0002, "L-phenylalanine": 0.0004, "L-proline": 0.0004, "L-serine": 0.01, "L-threonine": 0.0004, "L-tryptophan": 9.999999999999999e-05, "L-tyrosine": 0.0002, "L-valine": 0.0006, "adenine": 0.0002, "cytosine": 0.0002, "guanine": 0.0002, "uracil": 0.0002, "EZRich": 0.0, "H2O": 55.0, "H+": 0.0012, "O2": 0.0012, "CO2": 0.0012, "L-glutamate": 0.011, "bioentity": 5.0, "length": 0.1, "Ribosome": 0.0}, "cell": {"H+": 0.00118, "membrane_H+": 0.00226, "length": 3.979297238e-06}, "polysomes": 5139.0, "mrna": 4681.0, "protein": 0.0, "trna_free": 0.00032789000000000006, "trna_charged": 0.00026086249, "cells": 65536.0, "instances": 65536.0, "log2_instances": 16, "rnap_bound": 5398.0, "rnapaux_bound": 1758.0, "ribo_total": 65002.0}, "19400": {"conc": {"H+": 0.0012, "O2": 0.0012, "CO2": 0.0012, "Pi": 0.023899999999999998, "RpoD": 3.7e-07, "RNAP": 2.0699999999999997e-06, "RNAP~RpoD": 1.35e-06, "RNAPAuxiliary": 3.03e-06, "ppGpp": 3.6e-07, "ATP": 0.00959, "CTP": 0.00463, "GTP": 0.00313, "UTP": 0.01421, "PPi": 0.0002, "AMP": 0.00049, "CMP": 0.00064, "GMP": 0.0020800000000000003, "Ribosome": 1.134e-05, "RibosomeAuxiliary": 1.82e-06, "GDP": 0.00597, "L-leucine": 0.00067, "L-alanine": 0.00477, "glycine": 0.008119999999999999, "L-valine": 0.00127, "L-glutamate": 0.01099, "L-serine": 4.485e-05, "L-isoleucine": 0.0004, "L-aspartate": 0.00496, "L-threonine": 0.00023, "L-lysine": 0.00046, "L-proline": 0.00064, "L-arginine": 0.00115, "L-phenylalanine": 4.195e-05, "L-tyrosine": 7.309999999999999e-05, "L-glutamine": 0.00391, "L-asparagine": 0.0005600000000000001, "L-histidine": 0.0001, "L-methionine": 0.00012, "L-cysteine": 0.0005200000000000001, "L-tryptophan": 3.4609999999999996e-05, "NH4+": 0.002, "acetyl-phosphate": 4.433e-08, "NADH": 0.0005, "NAD+": 0.00434, "NADPH": 0.0004, "NADP+": 0.00211, "FMN": 2.53e-05, "FAD": 0.00101, "CoA": 0.0014, "glutathione": 1.2e-07, "dATP": 0.00033, "ADP": 0.0005300000000000001, "dAMP": 0.0002, "cAMP": 2.8620000000000004e-08, "adenosine": 0.00023, "deoxyadenosine": 4e-07, "adenine": 0.00026000000000000003, "dCTP": 0.00013000000000000002, "cytosine": 0.0005200000000000001, "cytidine": 1.89e-06, "dGMP": 0.00075, "guanine": 3.7109999999999995e-05, "guanosine": 9.679999999999999e-06, "deoxyguanosine": 2.6499999999999996e-06, "dTTP": 0.00088, "dTDP": 0.00015, "UDP": 0.0031000000000000003, "uridine": 3.62e-06, "ITP": 1.49e-09, "IDP": 1.68e-09, "IMP": 0.0005300000000000001, "L-homocysteine": 8.179e-05, "L-citrulline": 1.4689999999999998e-05, "L-ornithine": 3.6699999999999996e-06, "L-histidinol": 5.9539999999999996e-05, "S-adenosyl-L-methionine": 0.00017999999999999998, "D-glucose-6-phosphate": 0.00375, "D-fructose-6-phosphate": 0.00067, "D-fructose-1,6-bisphosphate": 0.01759, "dihydroxyacetone-phosphate": 0.00026000000000000003, "3-phospho-D-glycerate": 0.0008100000000000001, "phosphoenolpyruvate": 0.00024, "pyruvate": 0.00151, "acetyl-CoA": 0.0005300000000000001, "oxaloacetate": 0.0005300000000000001, "citrate": 0.00016, "2-oxoglutarate": 0.00051, "succinyl-CoA": 0.00021, "succinate": 0.00057, "fumarate": 0.00012, "L-malate": 0.00124, "propionyl-CoA": 4.397999999999999e-11, "malonyl-CoA": 2.5e-10, "acetoacetyl-CoA": 1.8e-10, "myo-inositol": 4.183e-11, "6-phospho-D-glucono-1,5-lactone": 1.1740000000000001e-08, "6-phospho-D-gluconate": 0.0034500000000000004, "D-ribulose-5-phosphate": 0.00016, "alpha-D-ribose-5-phosphate": 0.0004, "D-xylulose-5-phosphate": 1.39e-09, "D-gluconate": 9.1e-07, "glycerate": 1.027e-08, "glycerol-3-phosphate": 0.0, "2-deoxy-D-ribose-5-phosphate": 2.7e-07, "5-phospho-alpha-D-ribose-1-diphosphate": 0.00023, "N-carbamoyl-L-aspartate": 8.69e-06, "(S)-dihydroorotate": 4.2e-06, "UDP-N-acetyl-D-glucosamine": 6.749e-08, "2,3-dihydroxybenzoate": 1.0300000000000002e-09, "4-hydroxybenzoate": 0.0, "shikimate": 0.00017999999999999998, "phenylpyruvate": 1.6440000000000002e-05, "anthranilate": 1.215e-05, "N2-acetyl-L-ornithine": 1.18e-06, "riboflavin": 7.475e-05, "quinolinate": 0.00016, "PfkA": 1.1299999999999998e-06, "FbaA": 6.69e-06, "TpiA": 5.32e-06, "GapA": 2.3199999999999998e-05, "Pgk": 8.8e-06, "Eno": 1.2479999999999999e-05, "PykF": 1.87e-06, "AceF": 5.19e-06, "AceE": 1.1299999999999998e-06, "Lpd": 1.32e-06, "GltA": 4.3899999999999995e-06, "Icd": 9.98e-06, "SucA": 1.89e-06, "Mdh": 1.5949999999999998e-05, "CyoA": 7.81e-06, "AtpA": 1.523e-05, "Prs": 2.13e-06, "PurF": 1.1699999999999998e-06, "GuaB": 3.11e-06, "Gmk": 1.1699999999999998e-06, "Adk": 3.8599999999999995e-06, "NrdB": 1.2299999999999999e-06, "NrdA": 9.7e-07, "CarA": 1.87e-06, "PyrB": 1.78e-06, "ThyA": 9e-07, "Tmk": 6.4e-07, "PyrG": 1.82e-06, "Ndk": 2.93e-06, "GlnA": 2.8099999999999998e-06, "100S": 0.0, "oriC~DNAP": 1.59e-09, "genome": 0.00858, "CellWall": 1.20001, "D-glucose": 8.220000000000001e-06, "AtpD": 1.98e-06, "NuoA": 1.4299999999999999e-06, "GuaA": 2.5099999999999997e-06, "DnaE": 1.71e-06, "DnaX": 1.37e-06, "Lgt": 1.99e-06, "ClpP": 3.6e-07, "FtsH": 1.4499999999999999e-06, "FusA": 6.406e-08, "Lon": 9.6e-07, "TufA": 1.57e-06, "TufB": 2.18e-06, "DnaB": 6.5e-07, "GroEL": 8.599999999999999e-07, "GyrA": 2.0299999999999996e-06, "GyrB": 1.44e-06, "ParC": 5e-07, "ParE": 1.7199999999999998e-06, "SecA": 1.6699999999999999e-06, "FtsI": 1.32e-06, "LpxC": 1.46e-06, "MurA": 1.42e-06, "BamA": 1.6699999999999999e-06, "DnaK": 1.1299999999999998e-06, "FtsA": 1.62e-06, "ZipA": 1.35e-06, "OmpA": 1.87e-06, "OmpF": 1.6799999999999998e-06, "SecY": 1.4499999999999999e-06, "AlaS": 3.24e-06, "ArgS": 1.24e-06, "Hns": 1.6799999999999998e-06, "IleS": 3.6099999999999997e-06, "LeuS": 2.62e-06, "MetG": 2.17e-06, "ValS": 3.7e-06, "RpoA": 1.7000000000000001e-07, "RpoB": 0.0, "RpoC": 4.129e-08, "NusA": 0.0, "NusG": 8.299999999999999e-07, "Rho": 1.1e-06, "GreA": 1.59e-09, "rRNA16S": 4.1999999999999995e-07, "rRNA23S": 1.89e-06, "rRNA5S": 1.3e-06, "30S": 1.8999999999999998e-06, "50S": 4.2999999999999996e-07, "RplA": 2.0589999999999998e-05, "RplL": 2.0329999999999997e-05, "RpsA": 1.9989999999999997e-05, "RpsC": 1.9399999999999997e-05, "Crp": 2.1e-06, "CspC": 2.47e-06, "DnaA": 1.96e-06, "DnaG": 1.8799999999999998e-06, "Fis": 1.6399999999999998e-06, "HupA": 2.3799999999999997e-06, "Ssb": 2.37e-06, "Tsf": 1.58e-06, "DnaN": 1.24e-06, "Frr": 1.8e-07, "FtsZ": 1.38e-06, "GroES": 7.699999999999999e-07, "InfA": 3.18e-09, "InfB": 0.0, "InfC": 1.34e-06, "MreB": 2.4e-06, "MukB": 8.1e-07, "PrfA": 1.4299999999999999e-06, "PrfB": 9e-07, "EFTu": 9.7e-07}, "count": {"RpoD": 230.0, "RNAP": 1305.0, "RNAP~RpoD": 849.0, "RNAPAuxiliary": 1904.0, "Ribosome": 7136.0, "RibosomeAuxiliary": 1147.0, "100S": 0.0, "oriC~DNAP": 1.0, "genome": 5397601.0, "rRNA16S": 263.0, "rRNA23S": 1192.0, "rRNA5S": 817.0, "30S": 1197.0, "50S": 269.0, "RplA": 12961.0, "RplL": 12796.0, "RpsA": 12583.0, "RpsC": 12211.0}, "out": {"vital": 1.0, "Cl-": 0.06056, "Na+": 0.05, "NH4+": 0.0095, "K+": 0.00264, "Pi": 0.00132, "Mg2+": 0.0005300000000000001, "nicotinamide": 9.826e-05, "pantothenate": 4.949e-05, "pyridoxine": 1.655e-05, "thiamine": 1.507e-05, "lipoate": 9.74e-06, "riboflavin": 2.13e-06, "Ca2+": 5e-07, "biotin": 4.9e-07, "sulfate": 3.1e-07, "folate": 1.8e-07, "Mn2+": 8e-08, "boric_acid": 4e-08, "Co2+": 3.0000000000000004e-08, "Zn2+": 1e-08, "Cu2+": 1e-08, "Fe2+": 1e-08, "molybdate": 3.0000000000000004e-09, "D-glucose": 0.0040999999999999995, "LB": 0.0, "L-alanine": 0.0008, "L-arginine": 0.005200000000000001, "L-asparagine": 0.0004, "L-aspartate": 0.0004, "L-cysteine": 9.999999999999999e-05, "L-glutamine": 0.0006, "glycine": 0.0008, "L-histidine": 0.0002, "L-isoleucine": 0.0004, "L-leucine": 0.0008, "L-lysine": 0.0004, "L-methionine": 0.0002, "L-phenylalanine": 0.0004, "L-proline": 0.0004, "L-serine": 0.01, "L-threonine": 0.0004, "L-tryptophan": 9.999999999999999e-05, "L-tyrosine": 0.0002, "L-valine": 0.0006, "adenine": 0.0002, "cytosine": 0.0002, "guanine": 0.0002, "uracil": 0.0002, "EZRich": 0.0, "H2O": 55.0, "H+": 0.0012, "O2": 0.0012, "CO2": 0.0012, "L-glutamate": 0.011, "bioentity": 5.0, "length": 0.1, "Ribosome": 0.0}, "cell": {"H+": 0.00118, "membrane_H+": 0.00228, "length": 2.079301213e-06}, "polysomes": 2735.0, "mrna": 2163.0, "protein": 0.0, "trna_free": 0.00033241, "trna_charged": 0.0002608763599999999, "cells": 131072.0, "instances": 131072.0, "log2_instances": 17, "rnap_bound": 3274.0, "rnapaux_bound": 1574.0, "ribo_total": 35776.0}, "19500": {"conc": {"H+": 0.0012, "O2": 0.0012, "CO2": 0.0012, "Pi": 0.023899999999999998, "RpoD": 3.2e-07, "RNAP": 2.2799999999999998e-06, "RNAP~RpoD": 1.35e-06, "RNAPAuxiliary": 3.1e-06, "ppGpp": 3.6e-07, "ATP": 0.00954, "CTP": 0.00457, "GTP": 0.0030499999999999998, "UTP": 0.014039999999999999, "PPi": 0.0002, "AMP": 0.00049, "CMP": 0.00063, "GMP": 0.00204, "Ribosome": 1.074e-05, "RibosomeAuxiliary": 1.83e-06, "GDP": 0.00583, "L-leucine": 0.0007, "L-alanine": 0.00491, "glycine": 0.0072900000000000005, "L-valine": 0.0012900000000000001, "L-glutamate": 0.01091, "L-serine": 4.344e-05, "L-isoleucine": 0.00035999999999999997, "L-aspartate": 0.0049299999999999995, "L-threonine": 0.00019, "L-lysine": 0.00045000000000000004, "L-proline": 0.00063, "L-arginine": 0.00115, "L-phenylalanine": 4.081e-05, "L-tyrosine": 7.277e-05, "L-glutamine": 0.00387, "L-asparagine": 0.00055, "L-histidine": 9.712999999999999e-05, "L-methionine": 0.00011, "L-cysteine": 0.0005, "L-tryptophan": 3.277e-05, "NH4+": 0.002, "acetyl-phosphate": 4.337e-08, "NADH": 0.0005, "NAD+": 0.00432, "NADPH": 0.0004, "NADP+": 0.0021000000000000003, "FMN": 2.8219999999999997e-05, "FAD": 0.00101, "CoA": 0.0014, "glutathione": 1.2e-07, "dATP": 0.00031, "ADP": 0.0005600000000000001, "dAMP": 0.00019, "cAMP": 2.895e-08, "adenosine": 0.00023, "deoxyadenosine": 4.0999999999999994e-07, "adenine": 0.00026000000000000003, "dCTP": 0.00011, "cytosine": 0.0005200000000000001, "cytidine": 1.89e-06, "dGMP": 0.0007, "guanine": 3.982e-05, "guanosine": 9.57e-06, "deoxyguanosine": 2.6499999999999996e-06, "dTTP": 0.00085, "dTDP": 0.00014000000000000001, "UDP": 0.0030600000000000002, "uridine": 3.6099999999999997e-06, "ITP": 1.4e-09, "IDP": 1.5800000000000001e-09, "IMP": 0.0005300000000000001, "L-homocysteine": 7.847e-05, "L-citrulline": 1.402e-05, "L-ornithine": 3.56e-06, "L-histidinol": 5.788e-05, "S-adenosyl-L-methionine": 0.00017999999999999998, "D-glucose-6-phosphate": 0.00375, "D-fructose-6-phosphate": 0.00067, "D-fructose-1,6-bisphosphate": 0.01752, "dihydroxyacetone-phosphate": 0.00026000000000000003, "3-phospho-D-glycerate": 0.00079, "phosphoenolpyruvate": 0.00023, "pyruvate": 0.00151, "acetyl-CoA": 0.0005300000000000001, "oxaloacetate": 0.0005200000000000001, "citrate": 0.00016, "2-oxoglutarate": 0.0005, "succinyl-CoA": 0.00021, "succinate": 0.0005600000000000001, "fumarate": 0.00012, "L-malate": 0.00124, "propionyl-CoA": 4.1600000000000004e-11, "malonyl-CoA": 2.3000000000000003e-10, "acetoacetyl-CoA": 1.7000000000000003e-10, "myo-inositol": 3.935e-11, "6-phospho-D-glucono-1,5-lactone": 1.1050000000000001e-08, "6-phospho-D-gluconate": 0.0034500000000000004, "D-ribulose-5-phosphate": 0.00016, "alpha-D-ribose-5-phosphate": 0.0004, "D-xylulose-5-phosphate": 1.3100000000000002e-09, "D-gluconate": 9e-07, "glycerate": 9.66e-09, "glycerol-3-phosphate": 0.0, "2-deoxy-D-ribose-5-phosphate": 2.7e-07, "5-phospho-alpha-D-ribose-1-diphosphate": 0.00023, "N-carbamoyl-L-aspartate": 9.3e-06, "(S)-dihydroorotate": 4.4699999999999996e-06, "UDP-N-acetyl-D-glucosamine": 6.348e-08, "2,3-dihydroxybenzoate": 9.7e-10, "4-hydroxybenzoate": 0.0, "shikimate": 0.00017999999999999998, "phenylpyruvate": 1.614e-05, "anthranilate": 1.171e-05, "N2-acetyl-L-ornithine": 1.16e-06, "riboflavin": 8.320999999999998e-05, "quinolinate": 0.00016, "PfkA": 1.06e-06, "FbaA": 6.57e-06, "TpiA": 5.25e-06, "GapA": 2.33e-05, "Pgk": 8.68e-06, "Eno": 1.256e-05, "PykF": 1.8799999999999998e-06, "AceF": 5.24e-06, "AceE": 1.22e-06, "Lpd": 1.26e-06, "GltA": 4.27e-06, "Icd": 9.859999999999999e-06, "SucA": 1.8999999999999998e-06, "Mdh": 1.588e-05, "CyoA": 7.97e-06, "AtpA": 1.525e-05, "Prs": 2.1499999999999997e-06, "PurF": 1.1399999999999999e-06, "GuaB": 3.1199999999999998e-06, "Gmk": 1.2499999999999999e-06, "Adk": 3.7899999999999997e-06, "NrdB": 1.2299999999999999e-06, "NrdA": 9.499999999999999e-07, "CarA": 1.9299999999999997e-06, "PyrB": 1.7599999999999999e-06, "ThyA": 9.8e-07, "Tmk": 6.6e-07, "PyrG": 1.8999999999999998e-06, "Ndk": 2.94e-06, "GlnA": 2.7299999999999997e-06, "100S": 0.0, "oriC~DNAP": 1.49e-09, "genome": 0.008740000000000001, "CellWall": 1.20001, "D-glucose": 8.06e-06, "AtpD": 2.01e-06, "NuoA": 1.44e-06, "GuaA": 2.4599999999999997e-06, "DnaE": 1.69e-06, "DnaX": 1.35e-06, "Lgt": 2.0299999999999996e-06, "ClpP": 3.6e-07, "FtsH": 1.4499999999999999e-06, "FusA": 0.0, "Lon": 9.6e-07, "TufA": 1.48e-06, "TufB": 2.22e-06, "DnaB": 6.6e-07, "GroEL": 8.9e-07, "GyrA": 2.0599999999999998e-06, "GyrB": 1.47e-06, "ParC": 5.6e-07, "ParE": 1.6499999999999999e-06, "SecA": 1.58e-06, "FtsI": 1.37e-06, "LpxC": 1.3899999999999998e-06, "MurA": 1.42e-06, "BamA": 1.6999999999999998e-06, "DnaK": 1.05e-06, "FtsA": 1.5199999999999998e-06, "ZipA": 1.38e-06, "OmpA": 1.82e-06, "OmpF": 1.75e-06, "SecY": 1.4499999999999999e-06, "AlaS": 3.11e-06, "ArgS": 1.2e-06, "Hns": 1.7199999999999998e-06, "IleS": 3.42e-06, "LeuS": 2.7799999999999996e-06, "MetG": 2.23e-06, "ValS": 3.66e-06, "RpoA": 4.3999999999999997e-07, "RpoB": 0.0, "RpoC": 1.3e-07, "NusA": 8.970000000000002e-09, "NusG": 9.8e-07, "Rho": 1.09e-06, "GreA": 0.0, "rRNA16S": 4.6e-07, "rRNA23S": 1.98e-06, "rRNA5S": 1.08e-06, "30S": 1.57e-06, "50S": 4e-07, "RplA": 1.9059999999999997e-05, "RplL": 1.7809999999999997e-05, "RpsA": 2.189e-05, "RpsC": 2.103e-05, "Crp": 2.08e-06, "CspC": 2.4e-06, "DnaA": 1.91e-06, "DnaG": 1.85e-06, "Fis": 1.55e-06, "HupA": 2.29e-06, "Ssb": 2.29e-06, "Tsf": 1.4499999999999999e-06, "DnaN": 1.18e-06, "Frr": 3.8999999999999997e-07, "FtsZ": 1.37e-06, "GroES": 7.3e-07, "InfA": 7.023000000000001e-08, "InfB": 2.69e-08, "InfC": 1.16e-06, "MreB": 2.4500000000000003e-06, "MukB": 8.299999999999999e-07, "PrfA": 1.28e-06, "PrfB": 7.699999999999999e-07, "EFTu": 1.07e-06}, "count": {"RpoD": 216.0, "RNAP": 1526.0, "RNAP~RpoD": 906.0, "RNAPAuxiliary": 2076.0, "Ribosome": 7184.0, "RibosomeAuxiliary": 1222.0, "100S": 0.0, "oriC~DNAP": 1.0, "genome": 5844825.0, "rRNA16S": 311.0, "rRNA23S": 1325.0, "rRNA5S": 722.0, "30S": 1052.0, "50S": 269.0, "RplA": 12753.0, "RplL": 11914.0, "RpsA": 14648.0, "RpsC": 14071.0}, "out": {"vital": 1.0, "Cl-": 0.06056, "Na+": 0.05, "NH4+": 0.0095, "K+": 0.00264, "Pi": 0.00132, "Mg2+": 0.0005300000000000001, "nicotinamide": 9.826e-05, "pantothenate": 4.949e-05, "pyridoxine": 1.655e-05, "thiamine": 1.507e-05, "lipoate": 9.74e-06, "riboflavin": 2.13e-06, "Ca2+": 5e-07, "biotin": 4.9e-07, "sulfate": 3.1e-07, "folate": 1.8e-07, "Mn2+": 8e-08, "boric_acid": 4e-08, "Co2+": 3.0000000000000004e-08, "Zn2+": 1e-08, "Cu2+": 1e-08, "Fe2+": 1e-08, "molybdate": 3.0000000000000004e-09, "D-glucose": 0.0040999999999999995, "LB": 0.0, "L-alanine": 0.0008, "L-arginine": 0.005200000000000001, "L-asparagine": 0.0004, "L-aspartate": 0.0004, "L-cysteine": 9.999999999999999e-05, "L-glutamine": 0.0006, "glycine": 0.0008, "L-histidine": 0.0002, "L-isoleucine": 0.0004, "L-leucine": 0.0008, "L-lysine": 0.0004, "L-methionine": 0.0002, "L-phenylalanine": 0.0004, "L-proline": 0.0004, "L-serine": 0.01, "L-threonine": 0.0004, "L-tryptophan": 9.999999999999999e-05, "L-tyrosine": 0.0002, "L-valine": 0.0006, "adenine": 0.0002, "cytosine": 0.0002, "guanine": 0.0002, "uracil": 0.0002, "EZRich": 0.0, "H2O": 55.0, "H+": 0.0012, "O2": 0.0012, "CO2": 0.0012, "L-glutamate": 0.011, "bioentity": 5.0, "length": 0.1, "Ribosome": 0.0}, "cell": {"H+": 0.00118, "membrane_H+": 0.0023799999999999997, "length": 2.210369453e-06}, "polysomes": 2932.0, "mrna": 2382.0, "protein": 0.0, "trna_free": 0.00033032999999999994, "trna_charged": 0.00025833596, "cells": 131072.0, "instances": 131072.0, "log2_instances": 17, "rnap_bound": 3259.0, "rnapaux_bound": 1574.0, "ribo_total": 37934.0}, "19600": {"conc": {"H+": 0.0012, "O2": 0.0012, "CO2": 0.0012, "Pi": 0.023899999999999998, "RpoD": 3e-07, "RNAP": 2.54e-06, "RNAP~RpoD": 1.35e-06, "RNAPAuxiliary": 3.15e-06, "ppGpp": 3.6e-07, "ATP": 0.009519999999999999, "CTP": 0.00457, "GTP": 0.0034, "UTP": 0.014050000000000002, "PPi": 0.0002, "AMP": 0.0005, "CMP": 0.00063, "GMP": 0.0019399999999999999, "Ribosome": 1.0609999999999998e-05, "RibosomeAuxiliary": 1.8799999999999998e-06, "GDP": 0.00556, "L-leucine": 0.0008, "L-alanine": 0.0052699999999999995, "glycine": 0.00735, "L-valine": 0.0014, "L-glutamate": 0.01103, "L-serine": 4.292e-05, "L-isoleucine": 0.00038, "L-aspartate": 0.00509, "L-threonine": 0.00019, "L-lysine": 0.00045000000000000004, "L-proline": 0.00066, "L-arginine": 0.00117, "L-phenylalanine": 4.179999999999999e-05, "L-tyrosine": 7.937000000000001e-05, "L-glutamine": 0.0039, "L-asparagine": 0.00057, "L-histidine": 9.923999999999999e-05, "L-methionine": 0.00011, "L-cysteine": 0.00051, "L-tryptophan": 3.6509999999999994e-05, "NH4+": 0.002, "acetyl-phosphate": 4.2590000000000006e-08, "NADH": 0.0005, "NAD+": 0.0043, "NADPH": 0.00041, "NADP+": 0.00209, "FMN": 3.128e-05, "FAD": 0.00101, "CoA": 0.0014, "glutathione": 1.0999999999999999e-07, "dATP": 0.00029, "ADP": 0.00061, "dAMP": 0.00017999999999999998, "cAMP": 2.9260000000000002e-08, "adenosine": 0.00023, "deoxyadenosine": 4.0999999999999994e-07, "adenine": 0.00027, "dCTP": 9.968999999999999e-05, "cytosine": 0.00051, "cytidine": 1.8799999999999998e-06, "dGMP": 0.00067, "guanine": 4.098e-05, "guanosine": 9.48e-06, "deoxyguanosine": 2.6499999999999996e-06, "dTTP": 0.00083, "dTDP": 0.00014000000000000001, "UDP": 0.0030600000000000002, "uridine": 3.6e-06, "ITP": 1.3300000000000002e-09, "IDP": 1.49e-09, "IMP": 0.0005300000000000001, "L-homocysteine": 7.806999999999999e-05, "L-citrulline": 1.3609999999999998e-05, "L-ornithine": 3.4700000000000002e-06, "L-histidinol": 5.9159999999999996e-05, "S-adenosyl-L-methionine": 0.00017999999999999998, "D-glucose-6-phosphate": 0.00376, "D-fructose-6-phosphate": 0.00067, "D-fructose-1,6-bisphosphate": 0.01742, "dihydroxyacetone-phosphate": 0.00026000000000000003, "3-phospho-D-glycerate": 0.00079, "phosphoenolpyruvate": 0.00023, "pyruvate": 0.0015500000000000002, "acetyl-CoA": 0.00055, "oxaloacetate": 0.0005200000000000001, "citrate": 0.00016, "2-oxoglutarate": 0.00049, "succinyl-CoA": 0.0002, "succinate": 0.00055, "fumarate": 0.00012, "L-malate": 0.00122, "propionyl-CoA": 3.953e-11, "malonyl-CoA": 2.2000000000000002e-10, "acetoacetyl-CoA": 1.6000000000000002e-10, "myo-inositol": 3.717e-11, "6-phospho-D-glucono-1,5-lactone": 1.043e-08, "6-phospho-D-gluconate": 0.0034500000000000004, "D-ribulose-5-phosphate": 0.00016, "alpha-D-ribose-5-phosphate": 0.0004, "D-xylulose-5-phosphate": 1.24e-09, "D-gluconate": 9e-07, "glycerate": 9.130000000000001e-09, "glycerol-3-phosphate": 0.0, "2-deoxy-D-ribose-5-phosphate": 2.7e-07, "5-phospho-alpha-D-ribose-1-diphosphate": 0.00023, "N-carbamoyl-L-aspartate": 9.839999999999999e-06, "(S)-dihydroorotate": 4.71e-06, "UDP-N-acetyl-D-glucosamine": 5.997e-08, "2,3-dihydroxybenzoate": 9.100000000000001e-10, "4-hydroxybenzoate": 0.0, "shikimate": 0.00017999999999999998, "phenylpyruvate": 1.598e-05, "anthranilate": 1.212e-05, "N2-acetyl-L-ornithine": 1.18e-06, "riboflavin": 9.229e-05, "quinolinate": 0.00016, "PfkA": 1e-06, "FbaA": 6.65e-06, "TpiA": 5.29e-06, "GapA": 2.351e-05, "Pgk": 8.65e-06, "Eno": 1.264e-05, "PykF": 1.85e-06, "AceF": 5.2699999999999995e-06, "AceE": 1.4099999999999998e-06, "Lpd": 1.1899999999999998e-06, "GltA": 4.1199999999999995e-06, "Icd": 9.829999999999999e-06, "SucA": 1.9299999999999997e-06, "Mdh": 1.598e-05, "CyoA": 8.03e-06, "AtpA": 1.5159999999999999e-05, "Prs": 2.2599999999999995e-06, "PurF": 1.12e-06, "GuaB": 3.02e-06, "Gmk": 1.34e-06, "Adk": 3.7599999999999996e-06, "NrdB": 1.1699999999999998e-06, "NrdA": 9.2e-07, "CarA": 1.89e-06, "PyrB": 1.81e-06, "ThyA": 9.9e-07, "Tmk": 6.9e-07, "PyrG": 1.96e-06, "Ndk": 2.89e-06, "GlnA": 2.7299999999999997e-06, "100S": 0.0, "oriC~DNAP": 1.41e-09, "genome": 0.00888, "CellWall": 1.20001, "D-glucose": 7.929999999999999e-06, "AtpD": 2.14e-06, "NuoA": 1.53e-06, "GuaA": 2.5099999999999997e-06, "DnaE": 1.6599999999999998e-06, "DnaX": 1.44e-06, "Lgt": 1.96e-06, "ClpP": 3.6e-07, "FtsH": 1.42e-06, "FusA": 0.0, "Lon": 9.9e-07, "TufA": 1.4299999999999999e-06, "TufB": 2.21e-06, "DnaB": 6.2e-07, "GroEL": 9.2e-07, "GyrA": 2.04e-06, "GyrB": 1.49e-06, "ParC": 5.699999999999999e-07, "ParE": 1.55e-06, "SecA": 1.5199999999999998e-06, "FtsI": 1.33e-06, "LpxC": 1.35e-06, "MurA": 1.3899999999999998e-06, "BamA": 1.6499999999999999e-06, "DnaK": 1.07e-06, "FtsA": 1.4499999999999999e-06, "ZipA": 1.37e-06, "OmpA": 1.83e-06, "OmpF": 1.77e-06, "SecY": 1.44e-06, "AlaS": 3.0899999999999996e-06, "ArgS": 1.2299999999999999e-06, "Hns": 1.77e-06, "IleS": 3.35e-06, "LeuS": 2.84e-06, "MetG": 2.33e-06, "ValS": 3.7599999999999996e-06, "RpoA": 3.8999999999999997e-07, "RpoB": 0.0, "RpoC": 2.8e-07, "NusA": 0.0, "NusG": 1.05e-06, "Rho": 1.04e-06, "GreA": 1.41e-09, "rRNA16S": 5.699999999999999e-07, "rRNA23S": 2.17e-06, "rRNA5S": 1.1899999999999998e-06, "30S": 1.6299999999999999e-06, "50S": 4.6e-07, "RplA": 1.728e-05, "RplL": 1.555e-05, "RpsA": 2.0889999999999998e-05, "RpsC": 2.2899999999999998e-05, "Crp": 2.0699999999999997e-06, "CspC": 2.4e-06, "DnaA": 1.83e-06, "DnaG": 1.82e-06, "Fis": 1.5199999999999998e-06, "HupA": 2.23e-06, "Ssb": 2.2599999999999995e-06, "Tsf": 1.51e-06, "DnaN": 1.1499999999999998e-06, "Frr": 5.9e-07, "FtsZ": 1.48e-06, "GroES": 7.1e-07, "InfA": 1.6e-07, "InfB": 7.76e-08, "InfC": 9.6e-07, "MreB": 2.58e-06, "MukB": 8.499999999999999e-07, "PrfA": 1.33e-06, "PrfB": 6.3e-07, "EFTu": 1.02e-06}, "count": {"RpoD": 213.0, "RNAP": 1800.0, "RNAP~RpoD": 953.0, "RNAPAuxiliary": 2228.0, "Ribosome": 7513.0, "RibosomeAuxiliary": 1329.0, "100S": 0.0, "oriC~DNAP": 1.0, "genome": 6291349.0, "rRNA16S": 405.0, "rRNA23S": 1536.0, "rRNA5S": 844.0, "30S": 1151.0, "50S": 323.0, "RplA": 12238.0, "RplL": 11014.0, "RpsA": 14793.0, "RpsC": 16219.0}, "out": {"vital": 1.0, "Cl-": 0.06056, "Na+": 0.05, "NH4+": 0.0095, "K+": 0.00264, "Pi": 0.00132, "Mg2+": 0.0005300000000000001, "nicotinamide": 9.826e-05, "pantothenate": 4.949e-05, "pyridoxine": 1.655e-05, "thiamine": 1.507e-05, "lipoate": 9.74e-06, "riboflavin": 2.13e-06, "Ca2+": 5e-07, "biotin": 4.9e-07, "sulfate": 3.1e-07, "folate": 1.8e-07, "Mn2+": 8e-08, "boric_acid": 4e-08, "Co2+": 3.0000000000000004e-08, "Zn2+": 1e-08, "Cu2+": 1e-08, "Fe2+": 1e-08, "molybdate": 3.0000000000000004e-09, "D-glucose": 0.0040999999999999995, "LB": 0.0, "L-alanine": 0.0008, "L-arginine": 0.005200000000000001, "L-asparagine": 0.0004, "L-aspartate": 0.0004, "L-cysteine": 9.999999999999999e-05, "L-glutamine": 0.0006, "glycine": 0.0008, "L-histidine": 0.0002, "L-isoleucine": 0.0004, "L-leucine": 0.0008, "L-lysine": 0.0004, "L-methionine": 0.0002, "L-phenylalanine": 0.0004, "L-proline": 0.0004, "L-serine": 0.01, "L-threonine": 0.0004, "L-tryptophan": 9.999999999999999e-05, "L-tyrosine": 0.0002, "L-valine": 0.0006, "adenine": 0.0002, "cytosine": 0.0002, "guanine": 0.0002, "uracil": 0.0002, "EZRich": 0.0, "H2O": 55.0, "H+": 0.0012, "O2": 0.0012, "CO2": 0.0012, "L-glutamate": 0.011, "bioentity": 5.0, "length": 0.1, "Ribosome": 0.0}, "cell": {"H+": 0.00118, "membrane_H+": 0.0024, "length": 2.339835966e-06}, "polysomes": 3107.0, "mrna": 2554.0, "protein": 0.0, "trna_free": 0.00032256000000000006, "trna_charged": 0.00025516705, "cells": 131072.0, "instances": 131072.0, "log2_instances": 17, "rnap_bound": 3270.0, "rnapaux_bound": 1602.0, "ribo_total": 40103.0}, "19700": {"conc": {"H+": 0.0012, "O2": 0.0012, "CO2": 0.0012, "Pi": 0.023899999999999998, "RpoD": 2.4e-07, "RNAP": 2.74e-06, "RNAP~RpoD": 1.3e-06, "RNAPAuxiliary": 3.2799999999999995e-06, "ppGpp": 3.6e-07, "ATP": 0.0096, "CTP": 0.004690000000000001, "GTP": 0.00279, "UTP": 0.01439, "PPi": 0.0002, "AMP": 0.0005200000000000001, "CMP": 0.0006500000000000001, "GMP": 0.00229, "Ribosome": 1.04e-05, "RibosomeAuxiliary": 1.81e-06, "GDP": 0.00655, "L-leucine": 0.0008, "L-alanine": 0.00523, "glycine": 0.00767, "L-valine": 0.00139, "L-glutamate": 0.01099, "L-serine": 4.309e-05, "L-isoleucine": 0.00035, "L-aspartate": 0.00512, "L-threonine": 0.00017, "L-lysine": 0.00045000000000000004, "L-proline": 0.00067, "L-arginine": 0.0011899999999999999, "L-phenylalanine": 4.3719999999999995e-05, "L-tyrosine": 8.076999999999999e-05, "L-glutamine": 0.00392, "L-asparagine": 0.00057, "L-histidine": 9.882999999999999e-05, "L-methionine": 0.00011, "L-cysteine": 0.00049, "L-tryptophan": 3.416e-05, "NH4+": 0.002, "acetyl-phosphate": 4.179e-08, "NADH": 0.0005, "NAD+": 0.00429, "NADPH": 0.00042, "NADP+": 0.0020800000000000003, "FMN": 2.321e-05, "FAD": 0.00101, "CoA": 0.0014, "glutathione": 1e-07, "dATP": 0.00028000000000000003, "ADP": 0.00057, "dAMP": 0.00017, "cAMP": 2.9370000000000004e-08, "adenosine": 0.00024, "deoxyadenosine": 4.1999999999999995e-07, "adenine": 0.00029, "dCTP": 0.0001, "cytosine": 0.00051, "cytidine": 1.87e-06, "dGMP": 0.0006500000000000001, "guanine": 4.1979999999999994e-05, "guanosine": 9.43e-06, "deoxyguanosine": 2.64e-06, "dTTP": 0.0008100000000000001, "dTDP": 0.00013000000000000002, "UDP": 0.00314, "uridine": 3.5899999999999995e-06, "ITP": 1.25e-09, "IDP": 1.4e-09, "IMP": 0.00055, "L-homocysteine": 7.570999999999999e-05, "L-citrulline": 1.276e-05, "L-ornithine": 3.3199999999999996e-06, "L-histidinol": 5.892e-05, "S-adenosyl-L-methionine": 0.00017999999999999998, "D-glucose-6-phosphate": 0.00377, "D-fructose-6-phosphate": 0.00067, "D-fructose-1,6-bisphosphate": 0.0173, "dihydroxyacetone-phosphate": 0.00026000000000000003, "3-phospho-D-glycerate": 0.0007800000000000001, "phosphoenolpyruvate": 0.00023, "pyruvate": 0.0015400000000000001, "acetyl-CoA": 0.00054, "oxaloacetate": 0.0005200000000000001, "citrate": 0.00016, "2-oxoglutarate": 0.00048, "succinyl-CoA": 0.0002, "succinate": 0.00054, "fumarate": 0.00011, "L-malate": 0.0012, "propionyl-CoA": 3.747e-11, "malonyl-CoA": 2.1e-10, "acetoacetyl-CoA": 1.6000000000000002e-10, "myo-inositol": 3.503e-11, "6-phospho-D-glucono-1,5-lactone": 9.830000000000001e-09, "6-phospho-D-gluconate": 0.0034500000000000004, "D-ribulose-5-phosphate": 0.00016, "alpha-D-ribose-5-phosphate": 0.0004, "D-xylulose-5-phosphate": 1.17e-09, "D-gluconate": 8.799999999999999e-07, "glycerate": 8.600000000000001e-09, "glycerol-3-phosphate": 0.0, "2-deoxy-D-ribose-5-phosphate": 2.7e-07, "5-phospho-alpha-D-ribose-1-diphosphate": 0.00023, "N-carbamoyl-L-aspartate": 9.42e-06, "(S)-dihydroorotate": 4.55e-06, "UDP-N-acetyl-D-glucosamine": 5.651e-08, "2,3-dihydroxybenzoate": 8.6e-10, "4-hydroxybenzoate": 0.0, "shikimate": 0.00017999999999999998, "phenylpyruvate": 1.6420000000000002e-05, "anthranilate": 1.167e-05, "N2-acetyl-L-ornithine": 1.1899999999999998e-06, "riboflavin": 6.856e-05, "quinolinate": 0.00016, "PfkA": 9.499999999999999e-07, "FbaA": 6.639999999999999e-06, "TpiA": 5.379999999999999e-06, "GapA": 2.3539999999999998e-05, "Pgk": 8.599999999999999e-06, "Eno": 1.281e-05, "PykF": 1.84e-06, "AceF": 5.28e-06, "AceE": 1.5199999999999998e-06, "Lpd": 1.27e-06, "GltA": 3.98e-06, "Icd": 9.89e-06, "SucA": 1.9699999999999998e-06, "Mdh": 1.609e-05, "CyoA": 8.13e-06, "AtpA": 1.494e-05, "Prs": 2.18e-06, "PurF": 1.1399999999999999e-06, "GuaB": 2.93e-06, "Gmk": 1.38e-06, "Adk": 3.69e-06, "NrdB": 1.2e-06, "NrdA": 8.799999999999999e-07, "CarA": 1.83e-06, "PyrB": 1.82e-06, "ThyA": 1.0099999999999999e-06, "Tmk": 8e-07, "PyrG": 1.91e-06, "Ndk": 2.79e-06, "GlnA": 2.64e-06, "100S": 0.0, "oriC~DNAP": 1.3300000000000002e-09, "genome": 0.008960000000000001, "CellWall": 1.20001, "D-glucose": 7.769999999999998e-06, "AtpD": 2.2e-06, "NuoA": 1.6e-06, "GuaA": 2.5899999999999998e-06, "DnaE": 1.6499999999999999e-06, "DnaX": 1.5e-06, "Lgt": 1.92e-06, "ClpP": 3.6e-07, "FtsH": 1.48e-06, "FusA": 0.0, "Lon": 9.6e-07, "TufA": 1.44e-06, "TufB": 2.1899999999999998e-06, "DnaB": 5.8e-07, "GroEL": 8.799999999999999e-07, "GyrA": 1.9299999999999997e-06, "GyrB": 1.61e-06, "ParC": 5.8e-07, "ParE": 1.5399999999999999e-06, "SecA": 1.4499999999999999e-06, "FtsI": 1.37e-06, "LpxC": 1.31e-06, "MurA": 1.31e-06, "BamA": 1.6799999999999998e-06, "DnaK": 1.09e-06, "FtsA": 1.37e-06, "ZipA": 1.35e-06, "OmpA": 1.86e-06, "OmpF": 1.78e-06, "SecY": 1.48e-06, "AlaS": 3.2e-06, "ArgS": 1.33e-06, "Hns": 1.81e-06, "IleS": 3.4399999999999997e-06, "LeuS": 2.8099999999999998e-06, "MetG": 2.4e-06, "ValS": 3.78e-06, "RpoA": 6e-07, "RpoB": 0.0, "RpoC": 4.6999999999999995e-07, "NusA": 0.0, "NusG": 1.02e-06, "Rho": 9.3e-07, "GreA": 2.7940000000000004e-08, "rRNA16S": 4.5e-07, "rRNA23S": 2.2e-06, "rRNA5S": 1.1899999999999998e-06, "30S": 1.6399999999999998e-06, "50S": 4.5e-07, "RplA": 1.6819999999999998e-05, "RplL": 1.717e-05, "RpsA": 2.2199999999999998e-05, "RpsC": 2.297e-05, "Crp": 2.0299999999999996e-06, "CspC": 2.4599999999999997e-06, "DnaA": 1.7599999999999999e-06, "DnaG": 1.79e-06, "Fis": 1.5599999999999999e-06, "HupA": 2.1899999999999998e-06, "Ssb": 2.1899999999999998e-06, "Tsf": 1.55e-06, "DnaN": 1.1499999999999998e-06, "Frr": 7.1e-07, "FtsZ": 1.55e-06, "GroES": 7.3e-07, "InfA": 3.2e-07, "InfB": 1.729e-08, "InfC": 9.7e-07, "MreB": 2.6e-06, "MukB": 8e-07, "PrfA": 1.48e-06, "PrfB": 6.800000000000001e-07, "EFTu": 1.0099999999999999e-06}, "count": {"RpoD": 180.0, "RNAP": 2062.0, "RNAP~RpoD": 977.0, "RNAPAuxiliary": 2467.0, "Ribosome": 7816.0, "RibosomeAuxiliary": 1362.0, "100S": 0.0, "oriC~DNAP": 1.0, "genome": 6737481.0, "rRNA16S": 335.0, "rRNA23S": 1650.0, "rRNA5S": 891.0, "30S": 1235.0, "50S": 335.0, "RplA": 12642.0, "RplL": 12907.0, "RpsA": 16690.0, "RpsC": 17268.0}, "out": {"vital": 1.0, "Cl-": 0.06056, "Na+": 0.05, "NH4+": 0.0095, "K+": 0.00264, "Pi": 0.00132, "Mg2+": 0.0005300000000000001, "nicotinamide": 9.826e-05, "pantothenate": 4.949e-05, "pyridoxine": 1.655e-05, "thiamine": 1.507e-05, "lipoate": 9.74e-06, "riboflavin": 2.13e-06, "Ca2+": 5e-07, "biotin": 4.9e-07, "sulfate": 3.1e-07, "folate": 1.8e-07, "Mn2+": 8e-08, "boric_acid": 4e-08, "Co2+": 3.0000000000000004e-08, "Zn2+": 1e-08, "Cu2+": 1e-08, "Fe2+": 1e-08, "molybdate": 3.0000000000000004e-09, "D-glucose": 0.0040999999999999995, "LB": 0.0, "L-alanine": 0.0008, "L-arginine": 0.005200000000000001, "L-asparagine": 0.0004, "L-aspartate": 0.0004, "L-cysteine": 9.999999999999999e-05, "L-glutamine": 0.0006, "glycine": 0.0008, "L-histidine": 0.0002, "L-isoleucine": 0.0004, "L-leucine": 0.0008, "L-lysine": 0.0004, "L-methionine": 0.0002, "L-phenylalanine": 0.0004, "L-proline": 0.0004, "L-serine": 0.01, "L-threonine": 0.0004, "L-tryptophan": 9.999999999999999e-05, "L-tyrosine": 0.0002, "L-valine": 0.0006, "adenine": 0.0002, "cytosine": 0.0002, "guanine": 0.0002, "uracil": 0.0002, "EZRich": 0.0, "H2O": 55.0, "H+": 0.0012, "O2": 0.0012, "CO2": 0.0012, "L-glutamate": 0.011, "bioentity": 5.0, "length": 0.1, "Ribosome": 0.0}, "cell": {"H+": 0.00118, "membrane_H+": 0.00229, "length": 2.483158726e-06}, "polysomes": 3308.0, "mrna": 2634.0, "protein": 0.0, "trna_free": 0.00032346, "trna_charged": 0.00025662532, "cells": 131072.0, "instances": 131072.0, "log2_instances": 17, "rnap_bound": 3285.0, "rnapaux_bound": 1612.0, "ribo_total": 42386.0}, "19800": {"conc": {"H+": 0.0012, "O2": 0.0012, "CO2": 0.0012, "Pi": 0.023899999999999998, "RpoD": 2.3e-07, "RNAP": 2.92e-06, "RNAP~RpoD": 1.3e-06, "RNAPAuxiliary": 3.46e-06, "ppGpp": 3.6e-07, "ATP": 0.00956, "CTP": 0.0048200000000000005, "GTP": 0.00207, "UTP": 0.01478, "PPi": 0.0002, "AMP": 0.00055, "CMP": 0.00066, "GMP": 0.00266, "Ribosome": 1.069e-05, "RibosomeAuxiliary": 2.0299999999999996e-06, "GDP": 0.00763, "L-leucine": 0.00082, "L-alanine": 0.00541, "glycine": 0.008570000000000001, "L-valine": 0.00141, "L-glutamate": 0.01095, "L-serine": 4.3509999999999995e-05, "L-isoleucine": 0.00035, "L-aspartate": 0.00522, "L-threonine": 0.00017, "L-lysine": 0.00045000000000000004, "L-proline": 0.0006500000000000001, "L-arginine": 0.0011899999999999999, "L-phenylalanine": 4.073e-05, "L-tyrosine": 7.455e-05, "L-glutamine": 0.00396, "L-asparagine": 0.00058, "L-histidine": 9.434e-05, "L-methionine": 0.00011, "L-cysteine": 0.0005, "L-tryptophan": 2.827e-05, "NH4+": 0.002, "acetyl-phosphate": 4.1090000000000006e-08, "NADH": 0.0005, "NAD+": 0.00429, "NADPH": 0.00043, "NADP+": 0.00207, "FMN": 1.953e-05, "FAD": 0.00101, "CoA": 0.0014, "glutathione": 9.849e-08, "dATP": 0.00027, "ADP": 0.00063, "dAMP": 0.00017, "cAMP": 2.9390000000000004e-08, "adenosine": 0.00025, "deoxyadenosine": 4.1999999999999995e-07, "adenine": 0.0003, "dCTP": 0.00011, "cytosine": 0.0005, "cytidine": 1.87e-06, "dGMP": 0.00064, "guanine": 4.197e-05, "guanosine": 9.45e-06, "deoxyguanosine": 2.63e-06, "dTTP": 0.00079, "dTDP": 0.00013000000000000002, "UDP": 0.00322, "uridine": 3.58e-06, "ITP": 1.18e-09, "IDP": 1.3200000000000002e-09, "IMP": 0.00057, "L-homocysteine": 7.740999999999999e-05, "L-citrulline": 1.276e-05, "L-ornithine": 3.3599999999999996e-06, "L-histidinol": 5.625e-05, "S-adenosyl-L-methionine": 0.00017999999999999998, "D-glucose-6-phosphate": 0.00376, "D-fructose-6-phosphate": 0.00067, "D-fructose-1,6-bisphosphate": 0.01727, "dihydroxyacetone-phosphate": 0.00026000000000000003, "3-phospho-D-glycerate": 0.0007700000000000001, "phosphoenolpyruvate": 0.00023, "pyruvate": 0.0015, "acetyl-CoA": 0.0005300000000000001, "oxaloacetate": 0.00051, "citrate": 0.00015, "2-oxoglutarate": 0.00047, "succinyl-CoA": 0.00019, "succinate": 0.0005300000000000001, "fumarate": 0.00011, "L-malate": 0.00118, "propionyl-CoA": 3.5579999999999995e-11, "malonyl-CoA": 2.0000000000000003e-10, "acetoacetyl-CoA": 1.5e-10, "myo-inositol": 3.303e-11, "6-phospho-D-glucono-1,5-lactone": 9.27e-09, "6-phospho-D-gluconate": 0.0034500000000000004, "D-ribulose-5-phosphate": 0.00016, "alpha-D-ribose-5-phosphate": 0.0004, "D-xylulose-5-phosphate": 1.1000000000000001e-09, "D-gluconate": 8.699999999999999e-07, "glycerate": 8.11e-09, "glycerol-3-phosphate": 0.0, "2-deoxy-D-ribose-5-phosphate": 2.8e-07, "5-phospho-alpha-D-ribose-1-diphosphate": 0.00023, "N-carbamoyl-L-aspartate": 8.789999999999999e-06, "(S)-dihydroorotate": 4.28e-06, "UDP-N-acetyl-D-glucosamine": 5.329e-08, "2,3-dihydroxybenzoate": 8.100000000000001e-10, "4-hydroxybenzoate": 0.0, "shikimate": 0.00019, "phenylpyruvate": 1.5179999999999999e-05, "anthranilate": 1.069e-05, "N2-acetyl-L-ornithine": 1.29e-06, "riboflavin": 5.72e-05, "quinolinate": 0.00016, "PfkA": 9.8e-07, "FbaA": 6.629999999999999e-06, "TpiA": 5.57e-06, "GapA": 2.355e-05, "Pgk": 8.5e-06, "Eno": 1.3039999999999999e-05, "PykF": 2.01e-06, "AceF": 5.33e-06, "AceE": 1.5599999999999999e-06, "Lpd": 1.2499999999999999e-06, "GltA": 3.84e-06, "Icd": 1.006e-05, "SucA": 2e-06, "Mdh": 1.621e-05, "CyoA": 8.15e-06, "AtpA": 1.475e-05, "Prs": 2.0599999999999998e-06, "PurF": 1.1e-06, "GuaB": 2.8199999999999997e-06, "Gmk": 1.3600000000000001e-06, "Adk": 3.62e-06, "NrdB": 1.26e-06, "NrdA": 8.299999999999999e-07, "CarA": 1.79e-06, "PyrB": 1.82e-06, "ThyA": 9.8e-07, "Tmk": 7.599999999999999e-07, "PyrG": 1.96e-06, "Ndk": 2.7200000000000002e-06, "GlnA": 2.5899999999999998e-06, "100S": 0.0, "oriC~DNAP": 1.25e-09, "genome": 0.00901, "CellWall": 1.2, "D-glucose": 7.62e-06, "AtpD": 2.24e-06, "NuoA": 1.6499999999999999e-06, "GuaA": 2.58e-06, "DnaE": 1.6299999999999999e-06, "DnaX": 1.5e-06, "Lgt": 1.9299999999999997e-06, "ClpP": 3.7999999999999996e-07, "FtsH": 1.5e-06, "FusA": 0.0, "Lon": 9.1e-07, "TufA": 1.48e-06, "TufB": 2.0599999999999998e-06, "DnaB": 5.5e-07, "GroEL": 8.199999999999999e-07, "GyrA": 1.89e-06, "GyrB": 1.6399999999999998e-06, "ParC": 6.1e-07, "ParE": 1.51e-06, "SecA": 1.38e-06, "FtsI": 1.4099999999999998e-06, "LpxC": 1.3899999999999998e-06, "MurA": 1.24e-06, "BamA": 1.6999999999999998e-06, "DnaK": 1.07e-06, "FtsA": 1.37e-06, "ZipA": 1.3e-06, "OmpA": 1.92e-06, "OmpF": 1.7599999999999999e-06, "SecY": 1.5e-06, "AlaS": 3.24e-06, "ArgS": 1.34e-06, "Hns": 1.8999999999999998e-06, "IleS": 3.46e-06, "LeuS": 2.89e-06, "MetG": 2.35e-06, "ValS": 3.73e-06, "RpoA": 8.199999999999999e-07, "RpoB": 0.0, "RpoC": 6.4e-07, "NusA": 5.02e-09, "NusG": 9.1e-07, "Rho": 8.299999999999999e-07, "GreA": 0.0, "rRNA16S": 4.2999999999999996e-07, "rRNA23S": 2.0699999999999997e-06, "rRNA5S": 1.1699999999999998e-06, "30S": 1.42e-06, "50S": 4.6e-07, "RplA": 1.762e-05, "RplL": 1.878e-05, "RpsA": 2.355e-05, "RpsC": 2.296e-05, "Crp": 1.99e-06, "CspC": 2.5299999999999995e-06, "DnaA": 1.84e-06, "DnaG": 1.8e-06, "Fis": 1.6499999999999999e-06, "HupA": 2.1e-06, "Ssb": 2.17e-06, "Tsf": 1.4499999999999999e-06, "DnaN": 1.1399999999999999e-06, "Frr": 5.5e-07, "FtsZ": 1.6299999999999999e-06, "GroES": 8.299999999999999e-07, "InfA": 2.0999999999999997e-07, "InfB": 6.27e-09, "InfC": 8.1e-07, "MreB": 2.54e-06, "MukB": 7.5e-07, "PrfA": 1.44e-06, "PrfB": 5.3e-07, "EFTu": 7.9e-07}, "count": {"RpoD": 186.0, "RNAP": 2330.0, "RNAP~RpoD": 1039.0, "RNAPAuxiliary": 2754.0, "Ribosome": 8520.0, "RibosomeAuxiliary": 1619.0, "100S": 0.0, "oriC~DNAP": 1.0, "genome": 7183637.0, "rRNA16S": 346.0, "rRNA23S": 1646.0, "rRNA5S": 934.0, "30S": 1133.0, "50S": 368.0, "RplA": 14046.0, "RplL": 14970.0, "RpsA": 18769.0, "RpsC": 18297.0}, "out": {"vital": 1.0, "Cl-": 0.06056, "Na+": 0.05, "NH4+": 0.0095, "K+": 0.00264, "Pi": 0.00132, "Mg2+": 0.0005300000000000001, "nicotinamide": 9.826e-05, "pantothenate": 4.949e-05, "pyridoxine": 1.655e-05, "thiamine": 1.507e-05, "lipoate": 9.74e-06, "riboflavin": 2.13e-06, "Ca2+": 5e-07, "biotin": 4.9e-07, "sulfate": 3.1e-07, "folate": 1.8e-07, "Mn2+": 8e-08, "boric_acid": 4e-08, "Co2+": 3.0000000000000004e-08, "Zn2+": 1e-08, "Cu2+": 1e-08, "Fe2+": 1e-08, "molybdate": 3.0000000000000004e-09, "D-glucose": 0.0040999999999999995, "LB": 0.0, "L-alanine": 0.0008, "L-arginine": 0.005200000000000001, "L-asparagine": 0.0004, "L-aspartate": 0.0004, "L-cysteine": 9.999999999999999e-05, "L-glutamine": 0.0006, "glycine": 0.0008, "L-histidine": 0.0002, "L-isoleucine": 0.0004, "L-leucine": 0.0008, "L-lysine": 0.0004, "L-methionine": 0.0002, "L-phenylalanine": 0.0004, "L-proline": 0.0004, "L-serine": 0.01, "L-threonine": 0.0004, "L-tryptophan": 9.999999999999999e-05, "L-tyrosine": 0.0002, "L-valine": 0.0006, "adenine": 0.0002, "cytosine": 0.0002, "guanine": 0.0002, "uracil": 0.0002, "EZRich": 0.0, "H2O": 55.0, "H+": 0.0012, "O2": 0.0012, "CO2": 0.0012, "L-glutamate": 0.011, "bioentity": 5.0, "length": 0.1, "Ribosome": 0.0}, "cell": {"H+": 0.00118, "membrane_H+": 0.00222, "length": 2.633082588e-06}, "polysomes": 3449.0, "mrna": 2862.0, "protein": 0.0, "trna_free": 0.0003255, "trna_charged": 0.00025767624999999995, "cells": 131072.0, "instances": 131072.0, "log2_instances": 17, "rnap_bound": 3301.0, "rnapaux_bound": 1592.0, "ribo_total": 44670.0}, "19900": {"conc": {"H+": 0.0012, "O2": 0.0012, "CO2": 0.0012, "Pi": 0.023899999999999998, "RpoD": 2.1999999999999998e-07, "RNAP": 2.76e-06, "RNAP~RpoD": 1.37e-06, "RNAPAuxiliary": 3.4799999999999997e-06, "ppGpp": 3.5e-07, "ATP": 0.009550000000000001, "CTP": 0.004860000000000001, "GTP": 0.00282, "UTP": 0.01494, "PPi": 0.0002, "AMP": 0.00055, "CMP": 0.00067, "GMP": 0.0025299999999999997, "Ribosome": 1.031e-05, "RibosomeAuxiliary": 2.21e-06, "GDP": 0.00723, "L-leucine": 0.00079, "L-alanine": 0.00552, "glycine": 0.00923, "L-valine": 0.00138, "L-glutamate": 0.01095, "L-serine": 4.438e-05, "L-isoleucine": 0.00035, "L-aspartate": 0.0052699999999999995, "L-threonine": 0.00017, "L-lysine": 0.00044, "L-proline": 0.00063, "L-arginine": 0.0011899999999999999, "L-phenylalanine": 3.9399999999999995e-05, "L-tyrosine": 7.329999999999999e-05, "L-glutamine": 0.00398, "L-asparagine": 0.00059, "L-histidine": 9.387999999999999e-05, "L-methionine": 0.00011, "L-cysteine": 0.0005200000000000001, "L-tryptophan": 2.8809999999999997e-05, "NH4+": 0.002, "acetyl-phosphate": 4.0090000000000004e-08, "NADH": 0.0005, "NAD+": 0.00429, "NADPH": 0.00042, "NADP+": 0.0020800000000000003, "FMN": 2.3059999999999996e-05, "FAD": 0.00101, "CoA": 0.0014, "glutathione": 9.226000000000001e-08, "dATP": 0.00027, "ADP": 0.00064, "dAMP": 0.00017, "cAMP": 2.923e-08, "adenosine": 0.00025, "deoxyadenosine": 4.1999999999999995e-07, "adenine": 0.0003, "dCTP": 0.00011, "cytosine": 0.00049, "cytidine": 1.86e-06, "dGMP": 0.00063, "guanine": 4.0499999999999995e-05, "guanosine": 9.45e-06, "deoxyguanosine": 2.6e-06, "dTTP": 0.00076, "dTDP": 0.00013000000000000002, "UDP": 0.0032500000000000003, "uridine": 3.5499999999999995e-06, "ITP": 1.1000000000000001e-09, "IDP": 1.24e-09, "IMP": 0.00057, "L-homocysteine": 7.654999999999999e-05, "L-citrulline": 1.264e-05, "L-ornithine": 3.33e-06, "L-histidinol": 5.5979999999999996e-05, "S-adenosyl-L-methionine": 0.00017999999999999998, "D-glucose-6-phosphate": 0.00377, "D-fructose-6-phosphate": 0.00067, "D-fructose-1,6-bisphosphate": 0.01742, "dihydroxyacetone-phosphate": 0.00026000000000000003, "3-phospho-D-glycerate": 0.0007700000000000001, "phosphoenolpyruvate": 0.00023, "pyruvate": 0.00148, "acetyl-CoA": 0.0005300000000000001, "oxaloacetate": 0.0005200000000000001, "citrate": 0.00015, "2-oxoglutarate": 0.00047, "succinyl-CoA": 0.0002, "succinate": 0.00054, "fumarate": 0.00011, "L-malate": 0.0011899999999999999, "propionyl-CoA": 3.357e-11, "malonyl-CoA": 1.8e-10, "acetoacetyl-CoA": 1.4000000000000003e-10, "myo-inositol": 3.094e-11, "6-phospho-D-glucono-1,5-lactone": 8.69e-09, "6-phospho-D-gluconate": 0.0034500000000000004, "D-ribulose-5-phosphate": 0.00016, "alpha-D-ribose-5-phosphate": 0.0004, "D-xylulose-5-phosphate": 1.0300000000000002e-09, "D-gluconate": 8.499999999999999e-07, "glycerate": 7.6e-09, "glycerol-3-phosphate": 0.0, "2-deoxy-D-ribose-5-phosphate": 2.7e-07, "5-phospho-alpha-D-ribose-1-diphosphate": 0.00023, "N-carbamoyl-L-aspartate": 8.449999999999999e-06, "(S)-dihydroorotate": 4.1199999999999995e-06, "UDP-N-acetyl-D-glucosamine": 4.9920000000000006e-08, "2,3-dihydroxybenzoate": 7.600000000000001e-10, "4-hydroxybenzoate": 0.0, "shikimate": 0.00019, "phenylpyruvate": 1.4849999999999998e-05, "anthranilate": 1.0909999999999999e-05, "N2-acetyl-L-ornithine": 1.35e-06, "riboflavin": 6.803e-05, "quinolinate": 0.00016, "PfkA": 1.05e-06, "FbaA": 6.61e-06, "TpiA": 5.7e-06, "GapA": 2.3379999999999996e-05, "Pgk": 8.34e-06, "Eno": 1.317e-05, "PykF": 2.0699999999999997e-06, "AceF": 5.32e-06, "AceE": 1.57e-06, "Lpd": 1.18e-06, "GltA": 3.66e-06, "Icd": 1.008e-05, "SucA": 1.9699999999999998e-06, "Mdh": 1.607e-05, "CyoA": 8.119999999999998e-06, "AtpA": 1.4519999999999998e-05, "Prs": 1.98e-06, "PurF": 1.1e-06, "GuaB": 2.84e-06, "Gmk": 1.35e-06, "Adk": 3.6e-06, "NrdB": 1.31e-06, "NrdA": 7.799999999999999e-07, "CarA": 1.73e-06, "PyrB": 1.78e-06, "ThyA": 9.7e-07, "Tmk": 7.799999999999999e-07, "PyrG": 2.01e-06, "Ndk": 2.75e-06, "GlnA": 2.62e-06, "100S": 0.0, "oriC~DNAP": 1.18e-09, "genome": 0.00897, "CellWall": 1.2, "D-glucose": 7.429999999999999e-06, "AtpD": 2.29e-06, "NuoA": 1.6299999999999999e-06, "GuaA": 2.4999999999999998e-06, "DnaE": 1.6e-06, "DnaX": 1.4299999999999999e-06, "Lgt": 1.85e-06, "ClpP": 3.7e-07, "FtsH": 1.44e-06, "FusA": 0.0, "Lon": 8.799999999999999e-07, "TufA": 1.42e-06, "TufB": 1.9299999999999997e-06, "DnaB": 5.1e-07, "GroEL": 7.799999999999999e-07, "GyrA": 1.8999999999999998e-06, "GyrB": 1.62e-06, "ParC": 6.3e-07, "ParE": 1.53e-06, "SecA": 1.3600000000000001e-06, "FtsI": 1.48e-06, "LpxC": 1.4499999999999999e-06, "MurA": 1.2e-06, "BamA": 1.6799999999999998e-06, "DnaK": 1.02e-06, "FtsA": 1.29e-06, "ZipA": 1.27e-06, "OmpA": 1.91e-06, "OmpF": 1.73e-06, "SecY": 1.55e-06, "AlaS": 3.11e-06, "ArgS": 1.33e-06, "Hns": 1.9699999999999998e-06, "IleS": 3.4700000000000002e-06, "LeuS": 2.98e-06, "MetG": 2.29e-06, "ValS": 3.72e-06, "RpoA": 1.16e-06, "RpoB": 0.0, "RpoC": 9.499999999999999e-07, "NusA": 0.0, "NusG": 9.1e-07, "Rho": 8e-07, "GreA": 0.0, "rRNA16S": 5.699999999999999e-07, "rRNA23S": 2e-06, "rRNA5S": 1.32e-06, "30S": 1.29e-06, "50S": 5.2e-07, "RplA": 1.7809999999999997e-05, "RplL": 1.943e-05, "RpsA": 2.3489999999999997e-05, "RpsC": 2.3690000000000002e-05, "Crp": 2.0199999999999997e-06, "CspC": 2.44e-06, "DnaA": 1.8999999999999998e-06, "DnaG": 1.83e-06, "Fis": 1.89e-06, "HupA": 2.01e-06, "Ssb": 2.2e-06, "Tsf": 1.27e-06, "DnaN": 1.1299999999999998e-06, "Frr": 3e-07, "FtsZ": 1.57e-06, "GroES": 8.9e-07, "InfA": 8.390000000000002e-08, "InfB": 4.700000000000001e-09, "InfC": 6e-07, "MreB": 2.4900000000000003e-06, "MukB": 7.1e-07, "PrfA": 1.34e-06, "PrfB": 3e-07, "EFTu": 5.9e-07}, "count": {"RpoD": 189.0, "RNAP": 2346.0, "RNAP~RpoD": 1162.0, "RNAPAuxiliary": 2960.0, "Ribosome": 8776.0, "RibosomeAuxiliary": 1877.0, "100S": 0.0, "oriC~DNAP": 1.0, "genome": 7629793.0, "rRNA16S": 487.0, "rRNA23S": 1701.0, "rRNA5S": 1123.0, "30S": 1098.0, "50S": 442.0, "RplA": 15157.0, "RplL": 16530.0, "RpsA": 19988.0, "RpsC": 20156.0}, "out": {"vital": 1.0, "Cl-": 0.06056, "Na+": 0.05, "NH4+": 0.0095, "K+": 0.00264, "Pi": 0.00132, "Mg2+": 0.0005300000000000001, "nicotinamide": 9.826e-05, "pantothenate": 4.949e-05, "pyridoxine": 1.655e-05, "thiamine": 1.507e-05, "lipoate": 9.74e-06, "riboflavin": 2.13e-06, "Ca2+": 5e-07, "biotin": 4.9e-07, "sulfate": 3.1e-07, "folate": 1.8e-07, "Mn2+": 8e-08, "boric_acid": 4e-08, "Co2+": 3.0000000000000004e-08, "Zn2+": 1e-08, "Cu2+": 1e-08, "Fe2+": 1e-08, "molybdate": 3.0000000000000004e-09, "D-glucose": 0.0040999999999999995, "LB": 0.0, "L-alanine": 0.0008, "L-arginine": 0.005200000000000001, "L-asparagine": 0.0004, "L-aspartate": 0.0004, "L-cysteine": 9.999999999999999e-05, "L-glutamine": 0.0006, "glycine": 0.0008, "L-histidine": 0.0002, "L-isoleucine": 0.0004, "L-leucine": 0.0008, "L-lysine": 0.0004, "L-methionine": 0.0002, "L-phenylalanine": 0.0004, "L-proline": 0.0004, "L-serine": 0.01, "L-threonine": 0.0004, "L-tryptophan": 9.999999999999999e-05, "L-tyrosine": 0.0002, "L-valine": 0.0006, "adenine": 0.0002, "cytosine": 0.0002, "guanine": 0.0002, "uracil": 0.0002, "EZRich": 0.0, "H2O": 55.0, "H+": 0.0012, "O2": 0.0012, "CO2": 0.0012, "L-glutamate": 0.011, "bioentity": 5.0, "length": 0.1, "Ribosome": 0.0}, "cell": {"H+": 0.00118, "membrane_H+": 0.00221, "length": 2.810940126e-06}, "polysomes": 3632.0, "mrna": 3169.0, "protein": 0.0, "trna_free": 0.00032781999999999993, "trna_charged": 0.00026040708, "cells": 131072.0, "instances": 131072.0, "log2_instances": 17, "rnap_bound": 3508.0, "rnapaux_bound": 1642.0, "ribo_total": 46806.0}, "20000": {"conc": {"H+": 0.0012, "O2": 0.0012, "CO2": 0.0012, "Pi": 0.023899999999999998, "RpoD": 2.4e-07, "RNAP": 2.5899999999999998e-06, "RNAP~RpoD": 1.4499999999999999e-06, "RNAPAuxiliary": 3.5899999999999995e-06, "ppGpp": 3.5e-07, "ATP": 0.00953, "CTP": 0.00474, "GTP": 0.0034700000000000004, "UTP": 0.014580000000000001, "PPi": 0.0002, "AMP": 0.00051, "CMP": 0.0006500000000000001, "GMP": 0.0020800000000000003, "Ribosome": 1.0179999999999999e-05, "RibosomeAuxiliary": 2.3399999999999996e-06, "GDP": 0.0059299999999999995, "L-leucine": 0.00082, "L-alanine": 0.005889999999999999, "glycine": 0.009470000000000001, "L-valine": 0.00141, "L-glutamate": 0.01114, "L-serine": 4.5159999999999995e-05, "L-isoleucine": 0.00039000000000000005, "L-aspartate": 0.00539, "L-threonine": 0.00019, "L-lysine": 0.00045000000000000004, "L-proline": 0.00064, "L-arginine": 0.00123, "L-phenylalanine": 4.002e-05, "L-tyrosine": 7.612e-05, "L-glutamine": 0.0039700000000000004, "L-asparagine": 0.0006, "L-histidine": 9.793999999999999e-05, "L-methionine": 0.00012, "L-cysteine": 0.00058, "L-tryptophan": 3.869e-05, "NH4+": 0.002, "acetyl-phosphate": 3.9600000000000004e-08, "NADH": 0.0005, "NAD+": 0.0043, "NADPH": 0.00042, "NADP+": 0.0020800000000000003, "FMN": 3.128e-05, "FAD": 0.00101, "CoA": 0.0014, "glutathione": 8.751000000000001e-08, "dATP": 0.00026000000000000003, "ADP": 0.00063, "dAMP": 0.00016, "cAMP": 2.9610000000000002e-08, "adenosine": 0.00024, "deoxyadenosine": 4.1999999999999995e-07, "adenine": 0.00028000000000000003, "dCTP": 0.00012, "cytosine": 0.00049, "cytidine": 1.86e-06, "dGMP": 0.00062, "guanine": 3.62e-05, "guanosine": 9.48e-06, "deoxyguanosine": 2.6e-06, "dTTP": 0.00076, "dTDP": 0.00013000000000000002, "UDP": 0.00318, "uridine": 3.56e-06, "ITP": 1.05e-09, "IDP": 1.18e-09, "IMP": 0.00054, "L-homocysteine": 8.143999999999999e-05, "L-citrulline": 1.225e-05, "L-ornithine": 3.19e-06, "L-histidinol": 5.8259999999999994e-05, "S-adenosyl-L-methionine": 0.00017999999999999998, "D-glucose-6-phosphate": 0.00377, "D-fructose-6-phosphate": 0.00067, "D-fructose-1,6-bisphosphate": 0.01774, "dihydroxyacetone-phosphate": 0.00026000000000000003, "3-phospho-D-glycerate": 0.00079, "phosphoenolpyruvate": 0.00024, "pyruvate": 0.00151, "acetyl-CoA": 0.00054, "oxaloacetate": 0.00054, "citrate": 0.00016, "2-oxoglutarate": 0.00049, "succinyl-CoA": 0.0002, "succinate": 0.00055, "fumarate": 0.00011, "L-malate": 0.00123, "propionyl-CoA": 3.209e-11, "malonyl-CoA": 1.8e-10, "acetoacetyl-CoA": 1.3000000000000002e-10, "myo-inositol": 2.935e-11, "6-phospho-D-glucono-1,5-lactone": 8.240000000000001e-09, "6-phospho-D-gluconate": 0.0034500000000000004, "D-ribulose-5-phosphate": 0.00016, "alpha-D-ribose-5-phosphate": 0.0004, "D-xylulose-5-phosphate": 9.800000000000001e-10, "D-gluconate": 8.399999999999999e-07, "glycerate": 7.2100000000000005e-09, "glycerol-3-phosphate": 0.0, "2-deoxy-D-ribose-5-phosphate": 2.7e-07, "5-phospho-alpha-D-ribose-1-diphosphate": 0.00023, "N-carbamoyl-L-aspartate": 9.4e-06, "(S)-dihydroorotate": 4.589999999999999e-06, "UDP-N-acetyl-D-glucosamine": 4.7350000000000004e-08, "2,3-dihydroxybenzoate": 7.2e-10, "4-hydroxybenzoate": 0.0, "shikimate": 0.00019, "phenylpyruvate": 1.4989999999999999e-05, "anthranilate": 1.3019999999999999e-05, "N2-acetyl-L-ornithine": 1.2e-06, "riboflavin": 9.261e-05, "quinolinate": 0.00016, "PfkA": 1.18e-06, "FbaA": 6.61e-06, "TpiA": 5.83e-06, "GapA": 2.3539999999999998e-05, "Pgk": 8.33e-06, "Eno": 1.346e-05, "PykF": 2.1099999999999997e-06, "AceF": 5.4e-06, "AceE": 1.55e-06, "Lpd": 1.1299999999999998e-06, "GltA": 3.62e-06, "Icd": 1.0359999999999999e-05, "SucA": 1.8999999999999998e-06, "Mdh": 1.608e-05, "CyoA": 8.15e-06, "AtpA": 1.4509999999999998e-05, "Prs": 1.96e-06, "PurF": 1.1e-06, "GuaB": 2.85e-06, "Gmk": 1.38e-06, "Adk": 3.6099999999999997e-06, "NrdB": 1.4e-06, "NrdA": 7.4e-07, "CarA": 1.6499999999999999e-06, "PyrB": 1.75e-06, "ThyA": 1.06e-06, "Tmk": 8.199999999999999e-07, "PyrG": 1.9299999999999997e-06, "Ndk": 2.76e-06, "GlnA": 2.74e-06, "100S": 0.0, "oriC~DNAP": 1.11e-09, "genome": 0.009000000000000001, "CellWall": 1.20002, "D-glucose": 7.349999999999999e-06, "AtpD": 2.2799999999999998e-06, "NuoA": 1.59e-06, "GuaA": 2.37e-06, "DnaE": 1.61e-06, "DnaX": 1.42e-06, "Lgt": 1.78e-06, "ClpP": 3.7999999999999996e-07, "FtsH": 1.3600000000000001e-06, "FusA": 0.0, "Lon": 8.9e-07, "TufA": 1.38e-06, "TufB": 1.87e-06, "DnaB": 4.9e-07, "GroEL": 7.5e-07, "GyrA": 1.91e-06, "GyrB": 1.57e-06, "ParC": 6e-07, "ParE": 1.62e-06, "SecA": 1.34e-06, "FtsI": 1.46e-06, "LpxC": 1.46e-06, "MurA": 1.2e-06, "BamA": 1.69e-06, "DnaK": 1.05e-06, "FtsA": 1.28e-06, "ZipA": 1.2099999999999998e-06, "OmpA": 1.94e-06, "OmpF": 1.7399999999999999e-06, "SecY": 1.5399999999999999e-06, "AlaS": 3.1e-06, "ArgS": 1.33e-06, "Hns": 2.09e-06, "IleS": 3.5699999999999997e-06, "LeuS": 3.03e-06, "MetG": 2.3399999999999996e-06, "ValS": 3.7099999999999996e-06, "RpoA": 1.55e-06, "RpoB": 0.0, "RpoC": 1.2299999999999999e-06, "NusA": 0.0, "NusG": 9e-07, "Rho": 7.799999999999999e-07, "GreA": 3.676e-08, "rRNA16S": 7.2e-07, "rRNA23S": 2.43e-06, "rRNA5S": 1.6e-06, "30S": 1.6299999999999999e-06, "50S": 5.9e-07, "RplA": 1.772e-05, "RplL": 2.0249999999999998e-05, "RpsA": 2.189e-05, "RpsC": 2.241e-05, "Crp": 2.0299999999999996e-06, "CspC": 2.35e-06, "DnaA": 1.8799999999999998e-06, "DnaG": 1.89e-06, "Fis": 1.9699999999999998e-06, "HupA": 1.94e-06, "Ssb": 2.18e-06, "Tsf": 1.08e-06, "DnaN": 1.1699999999999998e-06, "Frr": 1.7000000000000001e-07, "FtsZ": 1.58e-06, "GroES": 8.799999999999999e-07, "InfA": 0.0, "InfB": 1.4490000000000001e-08, "InfC": 4.9e-07, "MreB": 2.4599999999999997e-06, "MukB": 7e-07, "PrfA": 1.27e-06, "PrfB": 1.3e-07, "EFTu": 4.5e-07}, "count": {"RpoD": 215.0, "RNAP": 2325.0, "RNAP~RpoD": 1300.0, "RNAPAuxiliary": 3216.0, "Ribosome": 9127.0, "RibosomeAuxiliary": 2099.0, "100S": 0.0, "oriC~DNAP": 1.0, "genome": 8076377.0, "rRNA16S": 650.0, "rRNA23S": 2183.0, "rRNA5S": 1434.0, "30S": 1463.0, "50S": 531.0, "RplA": 15891.0, "RplL": 18168.0, "RpsA": 19633.0, "RpsC": 20102.0}, "out": {"vital": 1.0, "Cl-": 0.06056, "Na+": 0.05, "NH4+": 0.0095, "K+": 0.00264, "Pi": 0.00132, "Mg2+": 0.0005300000000000001, "nicotinamide": 9.826e-05, "pantothenate": 4.949e-05, "pyridoxine": 1.655e-05, "thiamine": 1.507e-05, "lipoate": 9.74e-06, "riboflavin": 2.13e-06, "Ca2+": 5e-07, "biotin": 4.9e-07, "sulfate": 3.1e-07, "folate": 1.8e-07, "Mn2+": 8e-08, "boric_acid": 4e-08, "Co2+": 3.0000000000000004e-08, "Zn2+": 1e-08, "Cu2+": 1e-08, "Fe2+": 1e-08, "molybdate": 3.0000000000000004e-09, "D-glucose": 0.0040999999999999995, "LB": 0.0, "L-alanine": 0.0008, "L-arginine": 0.005200000000000001, "L-asparagine": 0.0004, "L-aspartate": 0.0004, "L-cysteine": 9.999999999999999e-05, "L-glutamine": 0.0006, "glycine": 0.0008, "L-histidine": 0.0002, "L-isoleucine": 0.0004, "L-leucine": 0.0008, "L-lysine": 0.0004, "L-methionine": 0.0002, "L-phenylalanine": 0.0004, "L-proline": 0.0004, "L-serine": 0.01, "L-threonine": 0.0004, "L-tryptophan": 9.999999999999999e-05, "L-tyrosine": 0.0002, "L-valine": 0.0006, "adenine": 0.0002, "cytosine": 0.0002, "guanine": 0.0002, "uracil": 0.0002, "EZRich": 0.0, "H2O": 55.0, "H+": 0.0012, "O2": 0.0012, "CO2": 0.0012, "L-glutamate": 0.011, "bioentity": 5.0, "length": 0.1, "Ribosome": 0.0}, "cell": {"H+": 0.00118, "membrane_H+": 0.00244, "length": 2.963342075e-06}, "polysomes": 3855.0, "mrna": 3283.0, "protein": 0.0, "trna_free": 0.00032279, "trna_charged": 0.00025837222, "cells": 131072.0, "instances": 131072.0, "log2_instances": 17, "rnap_bound": 3707.0, "rnapaux_bound": 1670.0, "ribo_total": 49427.0}, "20100": {"conc": {"H+": 0.0012, "O2": 0.0012, "CO2": 0.0012, "Pi": 0.023899999999999998, "RpoD": 2.3e-07, "RNAP": 2.47e-06, "RNAP~RpoD": 1.5399999999999999e-06, "RNAPAuxiliary": 3.88e-06, "ppGpp": 3.5e-07, "ATP": 0.0096, "CTP": 0.0047599999999999995, "GTP": 0.00333, "UTP": 0.01462, "PPi": 0.0002, "AMP": 0.00051, "CMP": 0.0006500000000000001, "GMP": 0.00197, "Ribosome": 1.009e-05, "RibosomeAuxiliary": 2.4e-06, "GDP": 0.00564, "L-leucine": 0.0008, "L-alanine": 0.005889999999999999, "glycine": 0.00916, "L-valine": 0.0014, "L-glutamate": 0.011090000000000001, "L-serine": 4.515e-05, "L-isoleucine": 0.00039000000000000005, "L-aspartate": 0.00535, "L-threonine": 0.00021, "L-lysine": 0.00044, "L-proline": 0.00062, "L-arginine": 0.00122, "L-phenylalanine": 3.785e-05, "L-tyrosine": 7.195e-05, "L-glutamine": 0.004, "L-asparagine": 0.0006, "L-histidine": 9.578e-05, "L-methionine": 0.00011, "L-cysteine": 0.00064, "L-tryptophan": 3.9909999999999996e-05, "NH4+": 0.002, "acetyl-phosphate": 3.929e-08, "NADH": 0.0005, "NAD+": 0.0042699999999999995, "NADPH": 0.00041, "NADP+": 0.0020800000000000003, "FMN": 2.917e-05, "FAD": 0.00101, "CoA": 0.0014, "glutathione": 8.306e-08, "dATP": 0.00026000000000000003, "ADP": 0.00055, "dAMP": 0.00016, "cAMP": 3.027e-08, "adenosine": 0.00024, "deoxyadenosine": 4.2999999999999996e-07, "adenine": 0.00028000000000000003, "dCTP": 0.00012, "cytosine": 0.00049, "cytidine": 1.87e-06, "dGMP": 0.00061, "guanine": 3.489e-05, "guanosine": 9.460000000000001e-06, "deoxyguanosine": 2.6e-06, "dTTP": 0.0007700000000000001, "dTDP": 0.00013000000000000002, "UDP": 0.00319, "uridine": 3.5699999999999997e-06, "ITP": 9.9e-10, "IDP": 1.1200000000000003e-09, "IMP": 0.0005300000000000001, "L-homocysteine": 7.971999999999999e-05, "L-citrulline": 1.2169999999999999e-05, "L-ornithine": 3.14e-06, "L-histidinol": 5.693e-05, "S-adenosyl-L-methionine": 0.00017999999999999998, "D-glucose-6-phosphate": 0.00377, "D-fructose-6-phosphate": 0.00067, "D-fructose-1,6-bisphosphate": 0.01779, "dihydroxyacetone-phosphate": 0.00026000000000000003, "3-phospho-D-glycerate": 0.00079, "phosphoenolpyruvate": 0.00024, "pyruvate": 0.00152, "acetyl-CoA": 0.00054, "oxaloacetate": 0.00054, "citrate": 0.00016, "2-oxoglutarate": 0.00049, "succinyl-CoA": 0.0002, "succinate": 0.00055, "fumarate": 0.00011, "L-malate": 0.00123, "propionyl-CoA": 3.071e-11, "malonyl-CoA": 1.7000000000000003e-10, "acetoacetyl-CoA": 1.3000000000000002e-10, "myo-inositol": 2.7859999999999998e-11, "6-phospho-D-glucono-1,5-lactone": 7.820000000000002e-09, "6-phospho-D-gluconate": 0.0034500000000000004, "D-ribulose-5-phosphate": 0.00016, "alpha-D-ribose-5-phosphate": 0.0004, "D-xylulose-5-phosphate": 9.300000000000001e-10, "D-gluconate": 8.299999999999999e-07, "glycerate": 6.84e-09, "glycerol-3-phosphate": 0.0, "2-deoxy-D-ribose-5-phosphate": 2.7e-07, "5-phospho-alpha-D-ribose-1-diphosphate": 0.00023, "N-carbamoyl-L-aspartate": 8.83e-06, "(S)-dihydroorotate": 4.27e-06, "UDP-N-acetyl-D-glucosamine": 4.494e-08, "2,3-dihydroxybenzoate": 6.800000000000001e-10, "4-hydroxybenzoate": 0.0, "shikimate": 0.00019, "phenylpyruvate": 1.4509999999999998e-05, "anthranilate": 1.3609999999999998e-05, "N2-acetyl-L-ornithine": 1.1499999999999998e-06, "riboflavin": 8.638e-05, "quinolinate": 0.00016, "PfkA": 1.2099999999999998e-06, "FbaA": 6.639999999999999e-06, "TpiA": 6.07e-06, "GapA": 2.378e-05, "Pgk": 8.279999999999999e-06, "Eno": 1.3729999999999999e-05, "PykF": 2.12e-06, "AceF": 5.379999999999999e-06, "AceE": 1.6e-06, "Lpd": 1.1399999999999999e-06, "GltA": 3.56e-06, "Icd": 1.0589999999999999e-05, "SucA": 1.85e-06, "Mdh": 1.6179999999999998e-05, "CyoA": 8.19e-06, "AtpA": 1.457e-05, "Prs": 1.92e-06, "PurF": 1.08e-06, "GuaB": 2.8e-06, "Gmk": 1.38e-06, "Adk": 3.6299999999999995e-06, "NrdB": 1.46e-06, "NrdA": 7e-07, "CarA": 1.61e-06, "PyrB": 1.75e-06, "ThyA": 1.1499999999999998e-06, "Tmk": 7.9e-07, "PyrG": 1.95e-06, "Ndk": 2.75e-06, "GlnA": 2.85e-06, "100S": 0.0, "oriC~DNAP": 1.06e-09, "genome": 0.00902, "CellWall": 1.20003, "D-glucose": 7.28e-06, "AtpD": 2.27e-06, "NuoA": 1.57e-06, "GuaA": 2.2799999999999998e-06, "DnaE": 1.6399999999999998e-06, "DnaX": 1.42e-06, "Lgt": 1.77e-06, "ClpP": 3.7e-07, "FtsH": 1.29e-06, "FusA": 2.1160000000000002e-08, "Lon": 1e-06, "TufA": 1.31e-06, "TufB": 1.83e-06, "DnaB": 5.1e-07, "GroEL": 7.599999999999999e-07, "GyrA": 1.87e-06, "GyrB": 1.5399999999999999e-06, "ParC": 5.699999999999999e-07, "ParE": 1.6599999999999998e-06, "SecA": 1.31e-06, "FtsI": 1.4499999999999999e-06, "LpxC": 1.5e-06, "MurA": 1.1699999999999998e-06, "BamA": 1.73e-06, "DnaK": 1.05e-06, "FtsA": 1.33e-06, "ZipA": 1.1699999999999998e-06, "OmpA": 1.94e-06, "OmpF": 1.77e-06, "SecY": 1.49e-06, "AlaS": 3.0499999999999996e-06, "ArgS": 1.32e-06, "Hns": 2.1099999999999997e-06, "IleS": 3.66e-06, "LeuS": 3.07e-06, "MetG": 2.3799999999999997e-06, "ValS": 3.6099999999999997e-06, "RpoA": 1.91e-06, "RpoB": 0.0, "RpoC": 1.5e-06, "NusA": 0.0, "NusG": 7.3e-07, "Rho": 5.8e-07, "GreA": 5.2900000000000006e-09, "rRNA16S": 7e-07, "rRNA23S": 2.63e-06, "rRNA5S": 1.6999999999999998e-06, "30S": 1.7599999999999999e-06, "50S": 6.5e-07, "RplA": 1.865e-05, "RplL": 2.102e-05, "RpsA": 2.206e-05, "RpsC": 2.08e-05, "Crp": 2.0599999999999998e-06, "CspC": 2.2799999999999998e-06, "DnaA": 1.92e-06, "DnaG": 1.95e-06, "Fis": 1.94e-06, "HupA": 1.98e-06, "Ssb": 2.27e-06, "Tsf": 8.9e-07, "DnaN": 1.24e-06, "Frr": 0.0, "FtsZ": 1.61e-06, "GroES": 8.299999999999999e-07, "InfA": 3.5970000000000004e-08, "InfB": 0.0, "InfC": 3.6e-07, "MreB": 2.4199999999999997e-06, "MukB": 7.2e-07, "PrfA": 1.2499999999999999e-06, "PrfB": 0.0, "EFTu": 3e-07}, "count": {"RpoD": 215.0, "RNAP": 2332.0, "RNAP~RpoD": 1456.0, "RNAPAuxiliary": 3667.0, "Ribosome": 9532.0, "RibosomeAuxiliary": 2267.0, "100S": 0.0, "oriC~DNAP": 1.0, "genome": 8522741.0, "rRNA16S": 658.0, "rRNA23S": 2487.0, "rRNA5S": 1609.0, "30S": 1663.0, "50S": 619.0, "RplA": 17630.0, "RplL": 19869.0, "RpsA": 20851.0, "RpsC": 19654.0}, "out": {"vital": 1.0, "Cl-": 0.06056, "Na+": 0.05, "NH4+": 0.0095, "K+": 0.00264, "Pi": 0.00132, "Mg2+": 0.0005300000000000001, "nicotinamide": 9.826e-05, "pantothenate": 4.949e-05, "pyridoxine": 1.655e-05, "thiamine": 1.507e-05, "lipoate": 9.74e-06, "riboflavin": 2.13e-06, "Ca2+": 5e-07, "biotin": 4.9e-07, "sulfate": 3.1e-07, "folate": 1.8e-07, "Mn2+": 8e-08, "boric_acid": 4e-08, "Co2+": 3.0000000000000004e-08, "Zn2+": 1e-08, "Cu2+": 1e-08, "Fe2+": 1e-08, "molybdate": 3.0000000000000004e-09, "D-glucose": 0.0040999999999999995, "LB": 0.0, "L-alanine": 0.0008, "L-arginine": 0.005200000000000001, "L-asparagine": 0.0004, "L-aspartate": 0.0004, "L-cysteine": 9.999999999999999e-05, "L-glutamine": 0.0006, "glycine": 0.0008, "L-histidine": 0.0002, "L-isoleucine": 0.0004, "L-leucine": 0.0008, "L-lysine": 0.0004, "L-methionine": 0.0002, "L-phenylalanine": 0.0004, "L-proline": 0.0004, "L-serine": 0.01, "L-threonine": 0.0004, "L-tryptophan": 9.999999999999999e-05, "L-tyrosine": 0.0002, "L-valine": 0.0006, "adenine": 0.0002, "cytosine": 0.0002, "guanine": 0.0002, "uracil": 0.0002, "EZRich": 0.0, "H2O": 55.0, "H+": 0.0012, "O2": 0.0012, "CO2": 0.0012, "L-glutamate": 0.011, "bioentity": 5.0, "length": 0.1, "Ribosome": 0.0}, "cell": {"H+": 0.00118, "membrane_H+": 0.0025499999999999997, "length": 3.122156402e-06}, "polysomes": 4107.0, "mrna": 3488.0, "protein": 0.0, "trna_free": 0.00032392999999999994, "trna_charged": 0.00025796635999999996, "cells": 131072.0, "instances": 131072.0, "log2_instances": 17, "rnap_bound": 3916.0, "rnapaux_bound": 1654.0, "ribo_total": 52322.0}, "20200": {"conc": {"H+": 0.0012, "O2": 0.0012, "CO2": 0.0012, "Pi": 0.023899999999999998, "RpoD": 2.4e-07, "RNAP": 2.35e-06, "RNAP~RpoD": 1.6399999999999998e-06, "RNAPAuxiliary": 3.99e-06, "ppGpp": 3.6e-07, "ATP": 0.00958, "CTP": 0.00484, "GTP": 0.00218, "UTP": 0.01485, "PPi": 0.0002, "AMP": 0.0005200000000000001, "CMP": 0.00066, "GMP": 0.00226, "Ribosome": 9.659999999999999e-06, "RibosomeAuxiliary": 2.31e-06, "GDP": 0.0064600000000000005, "L-leucine": 0.0008100000000000001, "L-alanine": 0.0059299999999999995, "glycine": 0.00894, "L-valine": 0.00142, "L-glutamate": 0.01111, "L-serine": 4.437e-05, "L-isoleucine": 0.00044, "L-aspartate": 0.00541, "L-threonine": 0.00023, "L-lysine": 0.00043, "L-proline": 0.00062, "L-arginine": 0.00121, "L-phenylalanine": 3.902e-05, "L-tyrosine": 7.014e-05, "L-glutamine": 0.004070000000000001, "L-asparagine": 0.00061, "L-histidine": 9.798999999999999e-05, "L-methionine": 0.0001, "L-cysteine": 0.0006500000000000001, "L-tryptophan": 3.871e-05, "NH4+": 0.002, "acetyl-phosphate": 3.9070000000000005e-08, "NADH": 0.0005, "NAD+": 0.00426, "NADPH": 0.00042, "NADP+": 0.00207, "FMN": 2.198e-05, "FAD": 0.00101, "CoA": 0.0014, "glutathione": 7.872e-08, "dATP": 0.00025, "ADP": 0.00059, "dAMP": 0.00016, "cAMP": 3.0760000000000005e-08, "adenosine": 0.00024, "deoxyadenosine": 4.2999999999999996e-07, "adenine": 0.00029, "dCTP": 0.00012, "cytosine": 0.00049, "cytidine": 1.87e-06, "dGMP": 0.00061, "guanine": 3.738e-05, "guanosine": 9.43e-06, "deoxyguanosine": 2.6e-06, "dTTP": 0.0007800000000000001, "dTDP": 0.00013000000000000002, "UDP": 0.0032400000000000003, "uridine": 3.5699999999999997e-06, "ITP": 9.4e-10, "IDP": 1.06e-09, "IMP": 0.00054, "L-homocysteine": 7.184999999999998e-05, "L-citrulline": 1.173e-05, "L-ornithine": 3.0399999999999997e-06, "L-histidinol": 5.82e-05, "S-adenosyl-L-methionine": 0.00017999999999999998, "D-glucose-6-phosphate": 0.00377, "D-fructose-6-phosphate": 0.00067, "D-fructose-1,6-bisphosphate": 0.01774, "dihydroxyacetone-phosphate": 0.00026000000000000003, "3-phospho-D-glycerate": 0.00079, "phosphoenolpyruvate": 0.00024, "pyruvate": 0.00152, "acetyl-CoA": 0.00054, "oxaloacetate": 0.0005300000000000001, "citrate": 0.00015, "2-oxoglutarate": 0.00048, "succinyl-CoA": 0.0002, "succinate": 0.00055, "fumarate": 0.00011, "L-malate": 0.0012, "propionyl-CoA": 2.937e-11, "malonyl-CoA": 1.6000000000000002e-10, "acetoacetyl-CoA": 1.2e-10, "myo-inositol": 2.6399999999999997e-11, "6-phospho-D-glucono-1,5-lactone": 7.410000000000001e-09, "6-phospho-D-gluconate": 0.0034500000000000004, "D-ribulose-5-phosphate": 0.00016, "alpha-D-ribose-5-phosphate": 0.0004, "D-xylulose-5-phosphate": 8.800000000000001e-10, "D-gluconate": 8.1e-07, "glycerate": 6.480000000000001e-09, "glycerol-3-phosphate": 0.0, "2-deoxy-D-ribose-5-phosphate": 2.7e-07, "5-phospho-alpha-D-ribose-1-diphosphate": 0.00023, "N-carbamoyl-L-aspartate": 8.18e-06, "(S)-dihydroorotate": 3.98e-06, "UDP-N-acetyl-D-glucosamine": 4.2590000000000006e-08, "2,3-dihydroxybenzoate": 6.5e-10, "4-hydroxybenzoate": 0.0, "shikimate": 0.00017999999999999998, "phenylpyruvate": 1.4509999999999998e-05, "anthranilate": 1.3199999999999999e-05, "N2-acetyl-L-ornithine": 1.16e-06, "riboflavin": 6.448999999999999e-05, "quinolinate": 0.00016, "PfkA": 1.2099999999999998e-06, "FbaA": 6.74e-06, "TpiA": 6.3399999999999994e-06, "GapA": 2.3809999999999997e-05, "Pgk": 8.3e-06, "Eno": 1.396e-05, "PykF": 2.0699999999999997e-06, "AceF": 5.34e-06, "AceE": 1.6499999999999999e-06, "Lpd": 1.11e-06, "GltA": 3.5e-06, "Icd": 1.065e-05, "SucA": 1.8799999999999998e-06, "Mdh": 1.6159999999999998e-05, "CyoA": 8.210000000000001e-06, "AtpA": 1.4679999999999998e-05, "Prs": 1.8799999999999998e-06, "PurF": 1.0299999999999999e-06, "GuaB": 2.75e-06, "Gmk": 1.37e-06, "Adk": 3.74e-06, "NrdB": 1.4499999999999999e-06, "NrdA": 7e-07, "CarA": 1.55e-06, "PyrB": 1.7599999999999999e-06, "ThyA": 1.1699999999999998e-06, "Tmk": 7.5e-07, "PyrG": 1.94e-06, "Ndk": 2.6899999999999997e-06, "GlnA": 3e-06, "100S": 0.0, "oriC~DNAP": 1e-09, "genome": 0.00899, "CellWall": 1.20001, "D-glucose": 7.21e-06, "AtpD": 2.27e-06, "NuoA": 1.59e-06, "GuaA": 2.1899999999999998e-06, "DnaE": 1.61e-06, "DnaX": 1.51e-06, "Lgt": 1.71e-06, "ClpP": 4e-07, "FtsH": 1.22e-06, "FusA": 4.813000000000001e-08, "Lon": 1.12e-06, "TufA": 1.24e-06, "TufB": 1.8e-06, "DnaB": 5.9e-07, "GroEL": 7.699999999999999e-07, "GyrA": 1.85e-06, "GyrB": 1.49e-06, "ParC": 5.4e-07, "ParE": 1.69e-06, "SecA": 1.29e-06, "FtsI": 1.4499999999999999e-06, "LpxC": 1.61e-06, "MurA": 1.18e-06, "BamA": 1.7599999999999999e-06, "DnaK": 1.11e-06, "FtsA": 1.3899999999999998e-06, "ZipA": 1.16e-06, "OmpA": 1.8999999999999998e-06, "OmpF": 1.7599999999999999e-06, "SecY": 1.4099999999999998e-06, "AlaS": 3.0899999999999996e-06, "ArgS": 1.29e-06, "Hns": 2.13e-06, "IleS": 3.6499999999999998e-06, "LeuS": 3.1e-06, "MetG": 2.4599999999999997e-06, "ValS": 3.5299999999999997e-06, "RpoA": 2.1099999999999997e-06, "RpoB": 0.0, "RpoC": 1.7199999999999998e-06, "NusA": 3.01e-09, "NusG": 7.5e-07, "Rho": 4.6e-07, "GreA": 0.0, "rRNA16S": 6.7e-07, "rRNA23S": 2.63e-06, "rRNA5S": 1.59e-06, "30S": 1.77e-06, "50S": 6.4e-07, "RplA": 1.7729999999999998e-05, "RplL": 2.113e-05, "RpsA": 1.921e-05, "RpsC": 2.103e-05, "Crp": 2.04e-06, "CspC": 2.25e-06, "DnaA": 1.87e-06, "DnaG": 2.05e-06, "Fis": 1.9299999999999997e-06, "HupA": 1.99e-06, "Ssb": 2.37e-06, "Tsf": 8e-07, "DnaN": 1.27e-06, "Frr": 4.2110000000000005e-08, "FtsZ": 1.59e-06, "GroES": 7.799999999999999e-07, "InfA": 1.8e-07, "InfB": 0.0, "InfC": 3.5e-07, "MreB": 2.3399999999999996e-06, "MukB": 8.1e-07, "PrfA": 1.2499999999999999e-06, "PrfB": 5.414000000000001e-08, "EFTu": 2.4e-07}, "count": {"RpoD": 237.0, "RNAP": 2340.0, "RNAP~RpoD": 1638.0, "RNAPAuxiliary": 3979.0, "Ribosome": 9628.0, "RibosomeAuxiliary": 2301.0, "100S": 0.0, "oriC~DNAP": 1.0, "genome": 8969381.0, "rRNA16S": 665.0, "rRNA23S": 2624.0, "rRNA5S": 1582.0, "30S": 1769.0, "50S": 634.0, "RplA": 17677.0, "RplL": 21075.0, "RpsA": 19151.0, "RpsC": 20968.0}, "out": {"vital": 1.0, "Cl-": 0.06056, "Na+": 0.05, "NH4+": 0.0095, "K+": 0.00264, "Pi": 0.00132, "Mg2+": 0.0005300000000000001, "nicotinamide": 9.826e-05, "pantothenate": 4.949e-05, "pyridoxine": 1.655e-05, "thiamine": 1.507e-05, "lipoate": 9.74e-06, "riboflavin": 2.13e-06, "Ca2+": 5e-07, "biotin": 4.9e-07, "sulfate": 3.1e-07, "folate": 1.8e-07, "Mn2+": 8e-08, "boric_acid": 4e-08, "Co2+": 3.0000000000000004e-08, "Zn2+": 1e-08, "Cu2+": 1e-08, "Fe2+": 1e-08, "molybdate": 3.0000000000000004e-09, "D-glucose": 0.0040999999999999995, "LB": 0.0, "L-alanine": 0.0008, "L-arginine": 0.005200000000000001, "L-asparagine": 0.0004, "L-aspartate": 0.0004, "L-cysteine": 9.999999999999999e-05, "L-glutamine": 0.0006, "glycine": 0.0008, "L-histidine": 0.0002, "L-isoleucine": 0.0004, "L-leucine": 0.0008, "L-lysine": 0.0004, "L-methionine": 0.0002, "L-phenylalanine": 0.0004, "L-proline": 0.0004, "L-serine": 0.01, "L-threonine": 0.0004, "L-tryptophan": 9.999999999999999e-05, "L-tyrosine": 0.0002, "L-valine": 0.0006, "adenine": 0.0002, "cytosine": 0.0002, "guanine": 0.0002, "uracil": 0.0002, "EZRich": 0.0, "H2O": 55.0, "H+": 0.0012, "O2": 0.0012, "CO2": 0.0012, "L-glutamate": 0.011, "bioentity": 5.0, "length": 0.1, "Ribosome": 0.0}, "cell": {"H+": 0.00118, "membrane_H+": 0.00232, "length": 3.294273394e-06}, "polysomes": 4386.0, "mrna": 3775.0, "protein": 0.0, "trna_free": 0.00032616, "trna_charged": 0.00025985400000000006, "cells": 131072.0, "instances": 131072.0, "log2_instances": 17, "rnap_bound": 4139.0, "rnapaux_bound": 1696.0, "ribo_total": 55398.0}, "20300": {"conc": {"H+": 0.0012, "O2": 0.0012, "CO2": 0.0012, "Pi": 0.023899999999999998, "RpoD": 2.5e-07, "RNAP": 2.2e-06, "RNAP~RpoD": 1.6799999999999998e-06, "RNAPAuxiliary": 4e-06, "ppGpp": 3.6e-07, "ATP": 0.00957, "CTP": 0.0049299999999999995, "GTP": 0.00287, "UTP": 0.015130000000000001, "PPi": 0.0002, "AMP": 0.00054, "CMP": 0.00067, "GMP": 0.0021000000000000003, "Ribosome": 9.3e-06, "RibosomeAuxiliary": 2.27e-06, "GDP": 0.006, "L-leucine": 0.0007800000000000001, "L-alanine": 0.00587, "glycine": 0.00958, "L-valine": 0.00141, "L-glutamate": 0.011090000000000001, "L-serine": 4.499e-05, "L-isoleucine": 0.00046, "L-aspartate": 0.00542, "L-threonine": 0.00025, "L-lysine": 0.00042, "L-proline": 0.00061, "L-arginine": 0.00122, "L-phenylalanine": 3.9189999999999996e-05, "L-tyrosine": 6.598e-05, "L-glutamine": 0.00418, "L-asparagine": 0.00061, "L-histidine": 9.848e-05, "L-methionine": 9.441e-05, "L-cysteine": 0.00064, "L-tryptophan": 3.474e-05, "NH4+": 0.002, "acetyl-phosphate": 3.878e-08, "NADH": 0.00049, "NAD+": 0.00425, "NADPH": 0.00042, "NADP+": 0.00207, "FMN": 2.579e-05, "FAD": 0.00101, "CoA": 0.0014, "glutathione": 7.429000000000001e-08, "dATP": 0.00025, "ADP": 0.00063, "dAMP": 0.00016, "cAMP": 3.0980000000000003e-08, "adenosine": 0.00025, "deoxyadenosine": 4.2999999999999996e-07, "adenine": 0.0003, "dCTP": 0.00012, "cytosine": 0.00048, "cytidine": 1.86e-06, "dGMP": 0.00061, "guanine": 3.462e-05, "guanosine": 9.39e-06, "deoxyguanosine": 2.5899999999999998e-06, "dTTP": 0.0007800000000000001, "dTDP": 0.00013000000000000002, "UDP": 0.00329, "uridine": 3.5699999999999997e-06, "ITP": 8.9e-10, "IDP": 1e-09, "IMP": 0.0005600000000000001, "L-homocysteine": 6.637e-05, "L-citrulline": 1.214e-05, "L-ornithine": 3.16e-06, "L-histidinol": 5.846e-05, "S-adenosyl-L-methionine": 0.00017999999999999998, "D-glucose-6-phosphate": 0.00377, "D-fructose-6-phosphate": 0.00067, "D-fructose-1,6-bisphosphate": 0.01759, "dihydroxyacetone-phosphate": 0.00026000000000000003, "3-phospho-D-glycerate": 0.0007800000000000001, "phosphoenolpyruvate": 0.00024, "pyruvate": 0.00151, "acetyl-CoA": 0.0005300000000000001, "oxaloacetate": 0.0005300000000000001, "citrate": 0.00015, "2-oxoglutarate": 0.00047, "succinyl-CoA": 0.0002, "succinate": 0.00055, "fumarate": 0.00011, "L-malate": 0.0011899999999999999, "propionyl-CoA": 2.799e-11, "malonyl-CoA": 1.5e-10, "acetoacetyl-CoA": 1.2e-10, "myo-inositol": 2.492e-11, "6-phospho-D-glucono-1,5-lactone": 6.990000000000001e-09, "6-phospho-D-gluconate": 0.0034500000000000004, "D-ribulose-5-phosphate": 0.00016, "alpha-D-ribose-5-phosphate": 0.0004, "D-xylulose-5-phosphate": 8.3e-10, "D-gluconate": 8e-07, "glycerate": 6.12e-09, "glycerol-3-phosphate": 0.0, "2-deoxy-D-ribose-5-phosphate": 2.7e-07, "5-phospho-alpha-D-ribose-1-diphosphate": 0.00023, "N-carbamoyl-L-aspartate": 7.37e-06, "(S)-dihydroorotate": 3.5499999999999995e-06, "UDP-N-acetyl-D-glucosamine": 4.02e-08, "2,3-dihydroxybenzoate": 6.100000000000001e-10, "4-hydroxybenzoate": 0.0, "shikimate": 0.00017, "phenylpyruvate": 1.439e-05, "anthranilate": 1.255e-05, "N2-acetyl-L-ornithine": 1.1899999999999998e-06, "riboflavin": 7.447e-05, "quinolinate": 0.00016, "PfkA": 1.2e-06, "FbaA": 6.82e-06, "TpiA": 6.48e-06, "GapA": 2.3789999999999998e-05, "Pgk": 8.279999999999999e-06, "Eno": 1.405e-05, "PykF": 2.01e-06, "AceF": 5.21e-06, "AceE": 1.62e-06, "Lpd": 1.1e-06, "GltA": 3.43e-06, "Icd": 1.0619999999999998e-05, "SucA": 1.8999999999999998e-06, "Mdh": 1.608e-05, "CyoA": 8.239999999999999e-06, "AtpA": 1.4789999999999999e-05, "Prs": 1.82e-06, "PurF": 1.0299999999999999e-06, "GuaB": 2.67e-06, "Gmk": 1.33e-06, "Adk": 3.81e-06, "NrdB": 1.4e-06, "NrdA": 6.6e-07, "CarA": 1.51e-06, "PyrB": 1.73e-06, "ThyA": 1.1299999999999998e-06, "Tmk": 7.9e-07, "PyrG": 1.89e-06, "Ndk": 2.7799999999999996e-06, "GlnA": 3.18e-06, "100S": 0.0, "oriC~DNAP": 9.5e-10, "genome": 0.00891, "CellWall": 1.2, "D-glucose": 7.1299999999999995e-06, "AtpD": 2.2999999999999996e-06, "NuoA": 1.62e-06, "GuaA": 2.1e-06, "DnaE": 1.6e-06, "DnaX": 1.49e-06, "Lgt": 1.6499999999999999e-06, "ClpP": 4.3999999999999997e-07, "FtsH": 1.16e-06, "FusA": 1.983e-08, "Lon": 1.1499999999999998e-06, "TufA": 1.27e-06, "TufB": 1.78e-06, "DnaB": 6e-07, "GroEL": 7.4e-07, "GyrA": 1.86e-06, "GyrB": 1.42e-06, "ParC": 5.2e-07, "ParE": 1.7199999999999998e-06, "SecA": 1.2099999999999998e-06, "FtsI": 1.4499999999999999e-06, "LpxC": 1.59e-06, "MurA": 1.16e-06, "BamA": 1.77e-06, "DnaK": 1.2e-06, "FtsA": 1.47e-06, "ZipA": 1.1699999999999998e-06, "OmpA": 1.8e-06, "OmpF": 1.6999999999999998e-06, "SecY": 1.33e-06, "AlaS": 3.1299999999999997e-06, "ArgS": 1.2499999999999999e-06, "Hns": 2.23e-06, "IleS": 3.6299999999999995e-06, "LeuS": 3.1199999999999998e-06, "MetG": 2.4999999999999998e-06, "ValS": 3.4700000000000002e-06, "RpoA": 2.24e-06, "RpoB": 0.0, "RpoC": 1.85e-06, "NusA": 7.570000000000001e-09, "NusG": 7.5e-07, "Rho": 4.0999999999999994e-07, "GreA": 0.0, "rRNA16S": 7.799999999999999e-07, "rRNA23S": 2.48e-06, "rRNA5S": 1.5599999999999999e-06, "30S": 1.62e-06, "50S": 5.8e-07, "RplA": 1.9260000000000002e-05, "RplL": 2.2649999999999998e-05, "RpsA": 2.141e-05, "RpsC": 2.1489999999999996e-05, "Crp": 2.0599999999999998e-06, "CspC": 2.23e-06, "DnaA": 1.87e-06, "DnaG": 2.09e-06, "Fis": 1.91e-06, "HupA": 1.9699999999999998e-06, "Ssb": 2.4199999999999997e-06, "Tsf": 6.6e-07, "DnaN": 1.28e-06, "Frr": 1e-07, "FtsZ": 1.5599999999999999e-06, "GroES": 7.599999999999999e-07, "InfA": 1.5e-07, "InfB": 0.0, "InfC": 2.8e-07, "MreB": 2.35e-06, "MukB": 8.699999999999999e-07, "PrfA": 1.11e-06, "PrfB": 8.700000000000001e-08, "EFTu": 1.0999999999999999e-07}, "count": {"RpoD": 264.0, "RNAP": 2325.0, "RNAP~RpoD": 1779.0, "RNAPAuxiliary": 4222.0, "Ribosome": 9824.0, "RibosomeAuxiliary": 2397.0, "100S": 0.0, "oriC~DNAP": 1.0, "genome": 9416069.0, "rRNA16S": 822.0, "rRNA23S": 2621.0, "rRNA5S": 1647.0, "30S": 1711.0, "50S": 618.0, "RplA": 20352.0, "RplL": 23930.0, "RpsA": 22624.0, "RpsC": 22709.0}, "out": {"vital": 1.0, "Cl-": 0.06056, "Na+": 0.05, "NH4+": 0.0095, "K+": 0.00264, "Pi": 0.00132, "Mg2+": 0.0005300000000000001, "nicotinamide": 9.826e-05, "pantothenate": 4.949e-05, "pyridoxine": 1.655e-05, "thiamine": 1.507e-05, "lipoate": 9.74e-06, "riboflavin": 2.13e-06, "Ca2+": 5e-07, "biotin": 4.9e-07, "sulfate": 3.1e-07, "folate": 1.8e-07, "Mn2+": 8e-08, "boric_acid": 4e-08, "Co2+": 3.0000000000000004e-08, "Zn2+": 1e-08, "Cu2+": 1e-08, "Fe2+": 1e-08, "molybdate": 3.0000000000000004e-09, "D-glucose": 0.0040999999999999995, "LB": 0.0, "L-alanine": 0.0008, "L-arginine": 0.005200000000000001, "L-asparagine": 0.0004, "L-aspartate": 0.0004, "L-cysteine": 9.999999999999999e-05, "L-glutamine": 0.0006, "glycine": 0.0008, "L-histidine": 0.0002, "L-isoleucine": 0.0004, "L-leucine": 0.0008, "L-lysine": 0.0004, "L-methionine": 0.0002, "L-phenylalanine": 0.0004, "L-proline": 0.0004, "L-serine": 0.01, "L-threonine": 0.0004, "L-tryptophan": 9.999999999999999e-05, "L-tyrosine": 0.0002, "L-valine": 0.0006, "adenine": 0.0002, "cytosine": 0.0002, "guanine": 0.0002, "uracil": 0.0002, "EZRich": 0.0, "H2O": 55.0, "H+": 0.0012, "O2": 0.0012, "CO2": 0.0012, "L-glutamate": 0.011, "bioentity": 5.0, "length": 0.1, "Ribosome": 0.0}, "cell": {"H+": 0.00118, "membrane_H+": 0.0020299999999999997, "length": 3.490629203e-06}, "polysomes": 4654.0, "mrna": 4174.0, "protein": 0.0, "trna_free": 0.00032586000000000003, "trna_charged": 0.0002589157, "cells": 131072.0, "instances": 131072.0, "log2_instances": 17, "rnap_bound": 4427.0, "rnapaux_bound": 1774.0, "ribo_total": 58284.0}, "20400": {"conc": {"H+": 0.0012, "O2": 0.0012, "CO2": 0.0012, "Pi": 0.023899999999999998, "RpoD": 2.1999999999999998e-07, "RNAP": 2.27e-06, "RNAP~RpoD": 1.77e-06, "RNAPAuxiliary": 4.01e-06, "ppGpp": 3.6e-07, "ATP": 0.00959, "CTP": 0.00477, "GTP": 0.00361, "UTP": 0.01464, "PPi": 0.0002, "AMP": 0.0005200000000000001, "CMP": 0.0006500000000000001, "GMP": 0.00166, "Ribosome": 9.369999999999998e-06, "RibosomeAuxiliary": 2.2599999999999995e-06, "GDP": 0.00474, "L-leucine": 0.00084, "L-alanine": 0.00608, "glycine": 0.010039999999999999, "L-valine": 0.00149, "L-glutamate": 0.01122, "L-serine": 4.6399999999999996e-05, "L-isoleucine": 0.0005, "L-aspartate": 0.00542, "L-threonine": 0.00027, "L-lysine": 0.00042, "L-proline": 0.00062, "L-arginine": 0.00122, "L-phenylalanine": 4.003e-05, "L-tyrosine": 6.555e-05, "L-glutamine": 0.00423, "L-asparagine": 0.00062, "L-histidine": 0.0001, "L-methionine": 9.2e-05, "L-cysteine": 0.00066, "L-tryptophan": 3.553e-05, "NH4+": 0.002, "acetyl-phosphate": 3.871e-08, "NADH": 0.00049, "NAD+": 0.00425, "NADPH": 0.00042, "NADP+": 0.00206, "FMN": 3.4649999999999995e-05, "FAD": 0.00101, "CoA": 0.0014, "glutathione": 7.048e-08, "dATP": 0.00025, "ADP": 0.0006, "dAMP": 0.00016, "cAMP": 3.124e-08, "adenosine": 0.00024, "deoxyadenosine": 4.3999999999999997e-07, "adenine": 0.00028000000000000003, "dCTP": 0.00012, "cytosine": 0.00048, "cytidine": 1.87e-06, "dGMP": 0.00061, "guanine": 3.127e-05, "guanosine": 9.33e-06, "deoxyguanosine": 2.6e-06, "dTTP": 0.0007800000000000001, "dTDP": 0.00013000000000000002, "UDP": 0.00319, "uridine": 3.58e-06, "ITP": 8.4e-10, "IDP": 9.5e-10, "IMP": 0.00054, "L-homocysteine": 6.468999999999999e-05, "L-citrulline": 1.2789999999999998e-05, "L-ornithine": 3.3199999999999996e-06, "L-histidinol": 5.972e-05, "S-adenosyl-L-methionine": 0.00017999999999999998, "D-glucose-6-phosphate": 0.00376, "D-fructose-6-phosphate": 0.00066, "D-fructose-1,6-bisphosphate": 0.01759, "dihydroxyacetone-phosphate": 0.00026000000000000003, "3-phospho-D-glycerate": 0.0007800000000000001, "phosphoenolpyruvate": 0.00024, "pyruvate": 0.0015500000000000002, "acetyl-CoA": 0.00055, "oxaloacetate": 0.0005200000000000001, "citrate": 0.00015, "2-oxoglutarate": 0.00047, "succinyl-CoA": 0.0002, "succinate": 0.00055, "fumarate": 0.00011, "L-malate": 0.00117, "propionyl-CoA": 2.6829999999999996e-11, "malonyl-CoA": 1.4000000000000003e-10, "acetoacetyl-CoA": 1.1000000000000001e-10, "myo-inositol": 2.364e-11, "6-phospho-D-glucono-1,5-lactone": 6.64e-09, "6-phospho-D-gluconate": 0.0034500000000000004, "D-ribulose-5-phosphate": 0.00016, "alpha-D-ribose-5-phosphate": 0.0004, "D-xylulose-5-phosphate": 7.900000000000001e-10, "D-gluconate": 7.9e-07, "glycerate": 5.8099999999999996e-09, "glycerol-3-phosphate": 0.0, "2-deoxy-D-ribose-5-phosphate": 2.7e-07, "5-phospho-alpha-D-ribose-1-diphosphate": 0.00023, "N-carbamoyl-L-aspartate": 7.97e-06, "(S)-dihydroorotate": 3.77e-06, "UDP-N-acetyl-D-glucosamine": 3.814e-08, "2,3-dihydroxybenzoate": 5.8e-10, "4-hydroxybenzoate": 0.0, "shikimate": 0.00017, "phenylpyruvate": 1.435e-05, "anthranilate": 1.28e-05, "N2-acetyl-L-ornithine": 1.22e-06, "riboflavin": 9.901e-05, "quinolinate": 0.00016, "PfkA": 1.2e-06, "FbaA": 6.9400000000000005e-06, "TpiA": 6.58e-06, "GapA": 2.3769999999999998e-05, "Pgk": 8.34e-06, "Eno": 1.4259999999999999e-05, "PykF": 2.01e-06, "AceF": 5.15e-06, "AceE": 1.5599999999999999e-06, "Lpd": 1.1499999999999998e-06, "GltA": 3.4799999999999997e-06, "Icd": 1.063e-05, "SucA": 1.8799999999999998e-06, "Mdh": 1.614e-05, "CyoA": 8.33e-06, "AtpA": 1.494e-05, "Prs": 1.78e-06, "PurF": 1.0299999999999999e-06, "GuaB": 2.5699999999999995e-06, "Gmk": 1.34e-06, "Adk": 3.81e-06, "NrdB": 1.38e-06, "NrdA": 6.2e-07, "CarA": 1.49e-06, "PyrB": 1.6599999999999998e-06, "ThyA": 1.08e-06, "Tmk": 7.699999999999999e-07, "PyrG": 1.83e-06, "Ndk": 2.89e-06, "GlnA": 3.35e-06, "100S": 0.0, "oriC~DNAP": 9.000000000000001e-10, "genome": 0.00886, "CellWall": 1.20001, "D-glucose": 7.09e-06, "AtpD": 2.27e-06, "NuoA": 1.6299999999999999e-06, "GuaA": 2.05e-06, "DnaE": 1.6399999999999998e-06, "DnaX": 1.59e-06, "Lgt": 1.6e-06, "ClpP": 4.9e-07, "FtsH": 1.1499999999999998e-06, "FusA": 2.69e-09, "Lon": 1.1399999999999999e-06, "TufA": 1.3e-06, "TufB": 1.79e-06, "DnaB": 6.2e-07, "GroEL": 7.1e-07, "GyrA": 1.87e-06, "GyrB": 1.37e-06, "ParC": 5.5e-07, "ParE": 1.8e-06, "SecA": 1.16e-06, "FtsI": 1.5e-06, "LpxC": 1.6e-06, "MurA": 1.16e-06, "BamA": 1.8e-06, "DnaK": 1.27e-06, "FtsA": 1.6e-06, "ZipA": 1.24e-06, "OmpA": 1.73e-06, "OmpF": 1.6299999999999999e-06, "SecY": 1.26e-06, "AlaS": 3.2e-06, "ArgS": 1.2e-06, "Hns": 2.4e-06, "IleS": 3.5699999999999997e-06, "LeuS": 3.07e-06, "MetG": 2.58e-06, "ValS": 3.46e-06, "RpoA": 1.98e-06, "RpoB": 0.0, "RpoC": 1.79e-06, "NusA": 0.0, "NusG": 7.2e-07, "Rho": 3.7999999999999996e-07, "GreA": 9.000000000000001e-10, "rRNA16S": 9e-07, "rRNA23S": 2.97e-06, "rRNA5S": 2.0299999999999996e-06, "30S": 2.0699999999999997e-06, "50S": 7.3e-07, "RplA": 1.8739999999999997e-05, "RplL": 2.189e-05, "RpsA": 2.179e-05, "RpsC": 2.0589999999999998e-05, "Crp": 2.14e-06, "CspC": 2.23e-06, "DnaA": 1.83e-06, "DnaG": 2.0599999999999998e-06, "Fis": 1.86e-06, "HupA": 2.01e-06, "Ssb": 2.4599999999999997e-06, "Tsf": 5.8e-07, "DnaN": 1.31e-06, "Frr": 2.7e-07, "FtsZ": 1.55e-06, "GroES": 7.599999999999999e-07, "InfA": 2.1999999999999998e-07, "InfB": 0.0, "InfC": 2.3e-07, "MreB": 2.35e-06, "MukB": 8.9e-07, "PrfA": 1.06e-06, "PrfB": 2.0999999999999997e-07, "EFTu": 3.037e-08}, "count": {"RpoD": 249.0, "RNAP": 2524.0, "RNAP~RpoD": 1974.0, "RNAPAuxiliary": 4461.0, "Ribosome": 10432.0, "RibosomeAuxiliary": 2519.0, "100S": 0.0, "oriC~DNAP": 1.0, "genome": 9862405.0, "rRNA16S": 1006.0, "rRNA23S": 3304.0, "rRNA5S": 2266.0, "30S": 2307.0, "50S": 818.0, "RplA": 20875.0, "RplL": 24385.0, "RpsA": 24272.0, "RpsC": 22935.0}, "out": {"vital": 1.0, "Cl-": 0.06056, "Na+": 0.05, "NH4+": 0.0095, "K+": 0.00264, "Pi": 0.00132, "Mg2+": 0.0005300000000000001, "nicotinamide": 9.826e-05, "pantothenate": 4.949e-05, "pyridoxine": 1.655e-05, "thiamine": 1.507e-05, "lipoate": 9.74e-06, "riboflavin": 2.13e-06, "Ca2+": 5e-07, "biotin": 4.9e-07, "sulfate": 3.1e-07, "folate": 1.8e-07, "Mn2+": 8e-08, "boric_acid": 4e-08, "Co2+": 3.0000000000000004e-08, "Zn2+": 1e-08, "Cu2+": 1e-08, "Fe2+": 1e-08, "molybdate": 3.0000000000000004e-09, "D-glucose": 0.0040999999999999995, "LB": 0.0, "L-alanine": 0.0008, "L-arginine": 0.005200000000000001, "L-asparagine": 0.0004, "L-aspartate": 0.0004, "L-cysteine": 9.999999999999999e-05, "L-glutamine": 0.0006, "glycine": 0.0008, "L-histidine": 0.0002, "L-isoleucine": 0.0004, "L-leucine": 0.0008, "L-lysine": 0.0004, "L-methionine": 0.0002, "L-phenylalanine": 0.0004, "L-proline": 0.0004, "L-serine": 0.01, "L-threonine": 0.0004, "L-tryptophan": 9.999999999999999e-05, "L-tyrosine": 0.0002, "L-valine": 0.0006, "adenine": 0.0002, "cytosine": 0.0002, "guanine": 0.0002, "uracil": 0.0002, "EZRich": 0.0, "H2O": 55.0, "H+": 0.0012, "O2": 0.0012, "CO2": 0.0012, "L-glutamate": 0.011, "bioentity": 5.0, "length": 0.1, "Ribosome": 0.0}, "cell": {"H+": 0.00118, "membrane_H+": 0.0021000000000000003, "length": 3.679374743e-06}, "polysomes": 4890.0, "mrna": 4594.0, "protein": 0.0, "trna_free": 0.00032435000000000005, "trna_charged": 0.00025907269999999986, "cells": 131072.0, "instances": 131072.0, "log2_instances": 17, "rnap_bound": 4696.0, "rnapaux_bound": 1834.0, "ribo_total": 61342.0}, "20500": {"conc": {"H+": 0.0012, "O2": 0.0012, "CO2": 0.0012, "Pi": 0.023899999999999998, "RpoD": 2e-07, "RNAP": 2.5299999999999995e-06, "RNAP~RpoD": 1.79e-06, "RNAPAuxiliary": 4.07e-06, "ppGpp": 3.6e-07, "ATP": 0.00959, "CTP": 0.004730000000000001, "GTP": 0.00376, "UTP": 0.01452, "PPi": 0.0002, "AMP": 0.0005200000000000001, "CMP": 0.0006500000000000001, "GMP": 0.0015500000000000002, "Ribosome": 9.06e-06, "RibosomeAuxiliary": 2.1899999999999998e-06, "GDP": 0.00441, "L-leucine": 0.00084, "L-alanine": 0.0060999999999999995, "glycine": 0.01018, "L-valine": 0.0015, "L-glutamate": 0.01124, "L-serine": 4.6259999999999994e-05, "L-isoleucine": 0.00048, "L-aspartate": 0.00545, "L-threonine": 0.00026000000000000003, "L-lysine": 0.00042, "L-proline": 0.00062, "L-arginine": 0.00121, "L-phenylalanine": 3.78e-05, "L-tyrosine": 6.623e-05, "L-glutamine": 0.0042699999999999995, "L-asparagine": 0.00062, "L-histidine": 0.0001, "L-methionine": 9.526999999999999e-05, "L-cysteine": 0.00068, "L-tryptophan": 3.699e-05, "NH4+": 0.002, "acetyl-phosphate": 3.863e-08, "NADH": 0.0005, "NAD+": 0.00425, "NADPH": 0.00043, "NADP+": 0.00206, "FMN": 3.552e-05, "FAD": 0.00101, "CoA": 0.0014, "glutathione": 6.692e-08, "dATP": 0.00027, "ADP": 0.00058, "dAMP": 0.00017, "cAMP": 3.141e-08, "adenosine": 0.00024, "deoxyadenosine": 4.3999999999999997e-07, "adenine": 0.00028000000000000003, "dCTP": 0.00014000000000000001, "cytosine": 0.00047, "cytidine": 1.8799999999999998e-06, "dGMP": 0.00064, "guanine": 2.9239999999999998e-05, "guanosine": 9.23e-06, "deoxyguanosine": 2.6099999999999996e-06, "dTTP": 0.00083, "dTDP": 0.00014000000000000001, "UDP": 0.00316, "uridine": 3.5899999999999995e-06, "ITP": 8.000000000000001e-10, "IDP": 9.000000000000001e-10, "IMP": 0.00054, "L-homocysteine": 6.701e-05, "L-citrulline": 1.306e-05, "L-ornithine": 3.39e-06, "L-histidinol": 6.0729999999999996e-05, "S-adenosyl-L-methionine": 0.00017999999999999998, "D-glucose-6-phosphate": 0.00375, "D-fructose-6-phosphate": 0.00066, "D-fructose-1,6-bisphosphate": 0.01762, "dihydroxyacetone-phosphate": 0.00026000000000000003, "3-phospho-D-glycerate": 0.0007800000000000001, "phosphoenolpyruvate": 0.00024, "pyruvate": 0.0015500000000000002, "acetyl-CoA": 0.00055, "oxaloacetate": 0.0005200000000000001, "citrate": 0.00015, "2-oxoglutarate": 0.00047, "succinyl-CoA": 0.0002, "succinate": 0.00054, "fumarate": 0.00011, "L-malate": 0.00117, "propionyl-CoA": 2.5739999999999997e-11, "malonyl-CoA": 1.3000000000000002e-10, "acetoacetyl-CoA": 1.1000000000000001e-10, "myo-inositol": 2.2440000000000002e-11, "6-phospho-D-glucono-1,5-lactone": 6.3e-09, "6-phospho-D-gluconate": 0.0034500000000000004, "D-ribulose-5-phosphate": 0.00016, "alpha-D-ribose-5-phosphate": 0.0004, "D-xylulose-5-phosphate": 7.500000000000001e-10, "D-gluconate": 7.9e-07, "glycerate": 5.51e-09, "glycerol-3-phosphate": 0.0, "2-deoxy-D-ribose-5-phosphate": 2.7e-07, "5-phospho-alpha-D-ribose-1-diphosphate": 0.00023, "N-carbamoyl-L-aspartate": 8.15e-06, "(S)-dihydroorotate": 3.84e-06, "UDP-N-acetyl-D-glucosamine": 3.6210000000000005e-08, "2,3-dihydroxybenzoate": 5.500000000000001e-10, "4-hydroxybenzoate": 0.0, "shikimate": 0.00017, "phenylpyruvate": 1.363e-05, "anthranilate": 1.2869999999999999e-05, "N2-acetyl-L-ornithine": 1.29e-06, "riboflavin": 0.0001, "quinolinate": 0.00016, "PfkA": 1.2499999999999999e-06, "FbaA": 7.049999999999999e-06, "TpiA": 6.67e-06, "GapA": 2.3699999999999997e-05, "Pgk": 8.48e-06, "Eno": 1.4449999999999999e-05, "PykF": 2.04e-06, "AceF": 5.219999999999999e-06, "AceE": 1.5399999999999999e-06, "Lpd": 1.18e-06, "GltA": 3.54e-06, "Icd": 1.055e-05, "SucA": 1.89e-06, "Mdh": 1.626e-05, "CyoA": 8.23e-06, "AtpA": 1.506e-05, "Prs": 1.7399999999999999e-06, "PurF": 1.04e-06, "GuaB": 2.4500000000000003e-06, "Gmk": 1.3600000000000001e-06, "Adk": 3.8499999999999996e-06, "NrdB": 1.35e-06, "NrdA": 6.2e-07, "CarA": 1.55e-06, "PyrB": 1.6299999999999999e-06, "ThyA": 1.1e-06, "Tmk": 7.5e-07, "PyrG": 1.84e-06, "Ndk": 2.94e-06, "GlnA": 3.45e-06, "100S": 0.0, "oriC~DNAP": 8.500000000000001e-10, "genome": 0.00853, "CellWall": 1.20003, "D-glucose": 7.07e-06, "AtpD": 2.24e-06, "NuoA": 1.6699999999999999e-06, "GuaA": 2.0199999999999997e-06, "DnaE": 1.6399999999999998e-06, "DnaX": 1.62e-06, "Lgt": 1.57e-06, "ClpP": 5.2e-07, "FtsH": 1.1299999999999998e-06, "FusA": 7.245e-08, "Lon": 1.18e-06, "TufA": 1.29e-06, "TufB": 1.85e-06, "DnaB": 6.1e-07, "GroEL": 7e-07, "GyrA": 1.84e-06, "GyrB": 1.3600000000000001e-06, "ParC": 5.4e-07, "ParE": 1.8799999999999998e-06, "SecA": 1.1399999999999999e-06, "FtsI": 1.5399999999999999e-06, "LpxC": 1.62e-06, "MurA": 1.1699999999999998e-06, "BamA": 1.7399999999999999e-06, "DnaK": 1.29e-06, "FtsA": 1.58e-06, "ZipA": 1.38e-06, "OmpA": 1.6999999999999998e-06, "OmpF": 1.55e-06, "SecY": 1.24e-06, "AlaS": 3.3399999999999998e-06, "ArgS": 1.1699999999999998e-06, "Hns": 2.47e-06, "IleS": 3.54e-06, "LeuS": 3.0499999999999996e-06, "MetG": 2.66e-06, "ValS": 3.4399999999999997e-06, "RpoA": 1.49e-06, "RpoB": 0.0, "RpoC": 1.6599999999999998e-06, "NusA": 0.0, "NusG": 5.9e-07, "Rho": 5.1e-07, "GreA": 5.97e-09, "rRNA16S": 1.04e-06, "rRNA23S": 2.98e-06, "rRNA5S": 2.4199999999999997e-06, "30S": 2.35e-06, "50S": 7.9e-07, "RplA": 1.776e-05, "RplL": 2.201e-05, "RpsA": 2.1969999999999998e-05, "RpsC": 2.107e-05, "Crp": 2.1099999999999997e-06, "CspC": 2.25e-06, "DnaA": 1.8e-06, "DnaG": 2.0599999999999998e-06, "Fis": 1.87e-06, "HupA": 2.12e-06, "Ssb": 2.47e-06, "Tsf": 5.2e-07, "DnaN": 1.34e-06, "Frr": 3.7999999999999996e-07, "FtsZ": 1.5199999999999998e-06, "GroES": 7.9e-07, "InfA": 2.0999999999999997e-07, "InfB": 8.500000000000001e-10, "InfC": 2.7e-07, "MreB": 2.4e-06, "MukB": 8.9e-07, "PrfA": 9.9e-07, "PrfB": 3.2e-07, "EFTu": 0.0}, "count": {"RpoD": 231.0, "RNAP": 2969.0, "RNAP~RpoD": 2095.0, "RNAPAuxiliary": 4780.0, "Ribosome": 10633.0, "RibosomeAuxiliary": 2564.0, "100S": 0.0, "oriC~DNAP": 1.0, "genome": 10000033.0, "rRNA16S": 1222.0, "rRNA23S": 3493.0, "rRNA5S": 2841.0, "30S": 2762.0, "50S": 927.0, "RplA": 20836.0, "RplL": 25820.0, "RpsA": 25771.0, "RpsC": 24717.0}, "out": {"vital": 1.0, "Cl-": 0.06056, "Na+": 0.05, "NH4+": 0.0095, "K+": 0.00264, "Pi": 0.00132, "Mg2+": 0.0005300000000000001, "nicotinamide": 9.826e-05, "pantothenate": 4.949e-05, "pyridoxine": 1.655e-05, "thiamine": 1.507e-05, "lipoate": 9.74e-06, "riboflavin": 2.13e-06, "Ca2+": 5e-07, "biotin": 4.9e-07, "sulfate": 3.1e-07, "folate": 1.8e-07, "Mn2+": 8e-08, "boric_acid": 4e-08, "Co2+": 3.0000000000000004e-08, "Zn2+": 1e-08, "Cu2+": 1e-08, "Fe2+": 1e-08, "molybdate": 3.0000000000000004e-09, "D-glucose": 0.0040999999999999995, "LB": 0.0, "L-alanine": 0.0008, "L-arginine": 0.005200000000000001, "L-asparagine": 0.0004, "L-aspartate": 0.0004, "L-cysteine": 9.999999999999999e-05, "L-glutamine": 0.0006, "glycine": 0.0008, "L-histidine": 0.0002, "L-isoleucine": 0.0004, "L-leucine": 0.0008, "L-lysine": 0.0004, "L-methionine": 0.0002, "L-phenylalanine": 0.0004, "L-proline": 0.0004, "L-serine": 0.01, "L-threonine": 0.0004, "L-tryptophan": 9.999999999999999e-05, "L-tyrosine": 0.0002, "L-valine": 0.0006, "adenine": 0.0002, "cytosine": 0.0002, "guanine": 0.0002, "uracil": 0.0002, "EZRich": 0.0, "H2O": 55.0, "H+": 0.0012, "O2": 0.0012, "CO2": 0.0012, "L-glutamate": 0.011, "bioentity": 5.0, "length": 0.1, "Ribosome": 0.0}, "cell": {"H+": 0.00118, "membrane_H+": 0.0021000000000000003, "length": 3.875162862e-06}, "polysomes": 5231.0, "mrna": 4810.0, "protein": 0.0, "trna_free": 0.0003206499999999999, "trna_charged": 0.00025648255, "cells": 131072.0, "instances": 131072.0, "log2_instances": 17, "rnap_bound": 4880.0, "rnapaux_bound": 1831.0, "ribo_total": 64893.0}, "20600": {"conc": {"H+": 0.0012, "O2": 0.0012, "CO2": 0.0012, "Pi": 0.023899999999999998, "RpoD": 4.6e-07, "RNAP": 1.96e-06, "RNAP~RpoD": 1.4e-06, "RNAPAuxiliary": 3.1199999999999998e-06, "ppGpp": 3.6e-07, "ATP": 0.00958, "CTP": 0.0048200000000000005, "GTP": 0.0035, "UTP": 0.01479, "PPi": 0.0002, "AMP": 0.0005300000000000001, "CMP": 0.00066, "GMP": 0.0016, "Ribosome": 1.0599999999999998e-05, "RibosomeAuxiliary": 2.29e-06, "GDP": 0.00459, "L-leucine": 0.0008900000000000001, "L-alanine": 0.00628, "glycine": 0.01053, "L-valine": 0.0015400000000000001, "L-glutamate": 0.01125, "L-serine": 4.615e-05, "L-isoleucine": 0.00049, "L-aspartate": 0.0056500000000000005, "L-threonine": 0.00026000000000000003, "L-lysine": 0.00043, "L-proline": 0.00061, "L-arginine": 0.00122, "L-phenylalanine": 3.733e-05, "L-tyrosine": 6.751e-05, "L-glutamine": 0.0043300000000000005, "L-asparagine": 0.0006500000000000001, "L-histidine": 0.0001, "L-methionine": 9.704999999999999e-05, "L-cysteine": 0.00069, "L-tryptophan": 3.7229999999999994e-05, "NH4+": 0.002, "acetyl-phosphate": 3.8960000000000006e-08, "NADH": 0.00051, "NAD+": 0.00425, "NADPH": 0.00043, "NADP+": 0.00206, "FMN": 3.53e-05, "FAD": 0.00101, "CoA": 0.0014, "glutathione": 6.411000000000001e-08, "dATP": 0.00028000000000000003, "ADP": 0.00061, "dAMP": 0.00017, "cAMP": 3.177e-08, "adenosine": 0.00025, "deoxyadenosine": 4.5e-07, "adenine": 0.00029, "dCTP": 0.00013000000000000002, "cytosine": 0.00047, "cytidine": 1.91e-06, "dGMP": 0.0006500000000000001, "guanine": 2.5989999999999997e-05, "guanosine": 9.22e-06, "deoxyguanosine": 2.6499999999999996e-06, "dTTP": 0.00087, "dTDP": 0.00015, "UDP": 0.00322, "uridine": 3.6499999999999998e-06, "ITP": 7.7e-10, "IDP": 8.6e-10, "IMP": 0.00055, "L-homocysteine": 6.829e-05, "L-citrulline": 1.288e-05, "L-ornithine": 3.37e-06, "L-histidinol": 6.0969999999999994e-05, "S-adenosyl-L-methionine": 0.00017999999999999998, "D-glucose-6-phosphate": 0.0037400000000000003, "D-fructose-6-phosphate": 0.00066, "D-fructose-1,6-bisphosphate": 0.01759, "dihydroxyacetone-phosphate": 0.00026000000000000003, "3-phospho-D-glycerate": 0.0008, "phosphoenolpyruvate": 0.00024, "pyruvate": 0.0015600000000000002, "acetyl-CoA": 0.00055, "oxaloacetate": 0.0005300000000000001, "citrate": 0.00016, "2-oxoglutarate": 0.00046, "succinyl-CoA": 0.0002, "succinate": 0.00054, "fumarate": 0.00011, "L-malate": 0.0011899999999999999, "propionyl-CoA": 2.4929999999999998e-11, "malonyl-CoA": 1.3000000000000002e-10, "acetoacetyl-CoA": 1.0000000000000002e-10, "myo-inositol": 2.15e-11, "6-phospho-D-glucono-1,5-lactone": 6.040000000000001e-09, "6-phospho-D-gluconate": 0.0034500000000000004, "D-ribulose-5-phosphate": 0.00016, "alpha-D-ribose-5-phosphate": 0.0004, "D-xylulose-5-phosphate": 7.2e-10, "D-gluconate": 7.9e-07, "glycerate": 5.280000000000001e-09, "glycerol-3-phosphate": 0.0, "2-deoxy-D-ribose-5-phosphate": 2.7e-07, "5-phospho-alpha-D-ribose-1-diphosphate": 0.00023, "N-carbamoyl-L-aspartate": 8.07e-06, "(S)-dihydroorotate": 3.8599999999999995e-06, "UDP-N-acetyl-D-glucosamine": 3.469e-08, "2,3-dihydroxybenzoate": 5.3e-10, "4-hydroxybenzoate": 0.0, "shikimate": 0.00017, "phenylpyruvate": 1.33e-05, "anthranilate": 1.282e-05, "N2-acetyl-L-ornithine": 1.33e-06, "riboflavin": 0.0001, "quinolinate": 0.00017, "PfkA": 1.31e-06, "FbaA": 7.17e-06, "TpiA": 6.789999999999999e-06, "GapA": 2.385e-05, "Pgk": 8.83e-06, "Eno": 1.465e-05, "PykF": 2.04e-06, "AceF": 5.28e-06, "AceE": 1.61e-06, "Lpd": 1.1899999999999998e-06, "GltA": 3.5899999999999995e-06, "Icd": 1.058e-05, "SucA": 2e-06, "Mdh": 1.6499999999999998e-05, "CyoA": 8.15e-06, "AtpA": 1.533e-05, "Prs": 1.75e-06, "PurF": 1.1299999999999998e-06, "GuaB": 2.39e-06, "Gmk": 1.3600000000000001e-06, "Adk": 3.83e-06, "NrdB": 1.3600000000000001e-06, "NrdA": 5.9e-07, "CarA": 1.5199999999999998e-06, "PyrB": 1.71e-06, "ThyA": 1.1699999999999998e-06, "Tmk": 8.199999999999999e-07, "PyrG": 1.8999999999999998e-06, "Ndk": 2.92e-06, "GlnA": 3.64e-06, "100S": 0.0, "oriC~DNAP": 1.63e-09, "genome": 0.00838, "CellWall": 1.20001, "D-glucose": 7.15e-06, "AtpD": 2.2e-06, "NuoA": 1.6999999999999998e-06, "GuaA": 2.0599999999999998e-06, "DnaE": 1.7599999999999999e-06, "DnaX": 1.61e-06, "Lgt": 1.6e-06, "ClpP": 5.2e-07, "FtsH": 1.22e-06, "FusA": 8.156000000000001e-08, "Lon": 1.2099999999999998e-06, "TufA": 1.34e-06, "TufB": 1.96e-06, "DnaB": 5.8e-07, "GroEL": 6.7e-07, "GyrA": 1.8799999999999998e-06, "GyrB": 1.48e-06, "ParC": 5.6e-07, "ParE": 1.96e-06, "SecA": 1.12e-06, "FtsI": 1.55e-06, "LpxC": 1.6599999999999998e-06, "MurA": 1.16e-06, "BamA": 1.73e-06, "DnaK": 1.33e-06, "FtsA": 1.5399999999999999e-06, "ZipA": 1.5199999999999998e-06, "OmpA": 1.6999999999999998e-06, "OmpF": 1.53e-06, "SecY": 1.2299999999999999e-06, "AlaS": 3.3999999999999996e-06, "ArgS": 1.24e-06, "Hns": 2.4900000000000003e-06, "IleS": 3.5199999999999998e-06, "LeuS": 3.06e-06, "MetG": 2.6899999999999997e-06, "ValS": 3.45e-06, "RpoA": 1.12e-06, "RpoB": 0.0, "RpoC": 1.42e-06, "NusA": 0.0, "NusG": 4e-07, "Rho": 6.5e-07, "GreA": 2.9400000000000002e-08, "rRNA16S": 5.2e-07, "rRNA23S": 2.48e-06, "rRNA5S": 1.84e-06, "30S": 2.14e-06, "50S": 6.9e-07, "RplA": 1.8789999999999998e-05, "RplL": 2.2100000000000002e-05, "RpsA": 1.981e-05, "RpsC": 2.1059999999999998e-05, "Crp": 2.12e-06, "CspC": 2.31e-06, "DnaA": 1.81e-06, "DnaG": 2.08e-06, "Fis": 1.8799999999999998e-06, "HupA": 2.23e-06, "Ssb": 2.5499999999999997e-06, "Tsf": 3.7999999999999996e-07, "DnaN": 1.4e-06, "Frr": 4.9e-07, "FtsZ": 1.47e-06, "GroES": 8.1e-07, "InfA": 1.6e-07, "InfB": 8.17e-09, "InfC": 2.9e-07, "MreB": 2.37e-06, "MukB": 8.499999999999999e-07, "PrfA": 8.1e-07, "PrfB": 3.6e-07, "EFTu": 0.0}, "count": {"RpoD": 280.0, "RNAP": 1202.0, "RNAP~RpoD": 857.0, "RNAPAuxiliary": 1911.0, "Ribosome": 6492.0, "RibosomeAuxiliary": 1400.0, "100S": 0.0, "oriC~DNAP": 1.0, "genome": 5133200.0, "rRNA16S": 319.0, "rRNA23S": 1521.0, "rRNA5S": 1125.0, "30S": 1311.0, "50S": 421.0, "RplA": 11501.0, "RplL": 13533.0, "RpsA": 12130.0, "RpsC": 12891.0}, "out": {"vital": 1.0, "Cl-": 0.06056, "Na+": 0.05, "NH4+": 0.0095, "K+": 0.00264, "Pi": 0.00132, "Mg2+": 0.0005300000000000001, "nicotinamide": 9.826e-05, "pantothenate": 4.949e-05, "pyridoxine": 1.655e-05, "thiamine": 1.507e-05, "lipoate": 9.74e-06, "riboflavin": 2.13e-06, "Ca2+": 5e-07, "biotin": 4.9e-07, "sulfate": 3.1e-07, "folate": 1.8e-07, "Mn2+": 8e-08, "boric_acid": 4e-08, "Co2+": 3.0000000000000004e-08, "Zn2+": 1e-08, "Cu2+": 1e-08, "Fe2+": 1e-08, "molybdate": 3.0000000000000004e-09, "D-glucose": 0.0040999999999999995, "LB": 0.0, "L-alanine": 0.0008, "L-arginine": 0.005200000000000001, "L-asparagine": 0.0004, "L-aspartate": 0.0004, "L-cysteine": 9.999999999999999e-05, "L-glutamine": 0.0006, "glycine": 0.0008, "L-histidine": 0.0002, "L-isoleucine": 0.0004, "L-leucine": 0.0008, "L-lysine": 0.0004, "L-methionine": 0.0002, "L-phenylalanine": 0.0004, "L-proline": 0.0004, "L-serine": 0.01, "L-threonine": 0.0004, "L-tryptophan": 9.999999999999999e-05, "L-tyrosine": 0.0002, "L-valine": 0.0006, "adenine": 0.0002, "cytosine": 0.0002, "guanine": 0.0002, "uracil": 0.0002, "EZRich": 0.0, "H2O": 55.0, "H+": 0.0012, "O2": 0.0012, "CO2": 0.0012, "L-glutamate": 0.011, "bioentity": 5.0, "length": 0.1, "Ribosome": 0.0}, "cell": {"H+": 0.00118, "membrane_H+": 0.00213, "length": 2.022541527e-06}, "polysomes": 2747.0, "mrna": 2190.0, "protein": 0.0, "trna_free": 0.0003187700000000001, "trna_charged": 0.00025467325999999996, "cells": 262144.0, "instances": 262144.0, "log2_instances": 18, "rnap_bound": 3043.0, "rnapaux_bound": 1578.0, "ribo_total": 34982.0}, "20700": {"conc": {"H+": 0.0012, "O2": 0.0012, "CO2": 0.0012, "Pi": 0.023899999999999998, "RpoD": 3.5e-07, "RNAP": 2.23e-06, "RNAP~RpoD": 1.53e-06, "RNAPAuxiliary": 3.23e-06, "ppGpp": 3.6e-07, "ATP": 0.009550000000000001, "CTP": 0.00487, "GTP": 0.00294, "UTP": 0.014960000000000001, "PPi": 0.0002, "AMP": 0.0005300000000000001, "CMP": 0.00066, "GMP": 0.0018000000000000002, "Ribosome": 1.026e-05, "RibosomeAuxiliary": 2.29e-06, "GDP": 0.00512, "L-leucine": 0.0008, "L-alanine": 0.005860000000000001, "glycine": 0.01007, "L-valine": 0.00147, "L-glutamate": 0.01102, "L-serine": 4.413e-05, "L-isoleucine": 0.00045000000000000004, "L-aspartate": 0.00557, "L-threonine": 0.00026000000000000003, "L-lysine": 0.00041, "L-proline": 0.0006, "L-arginine": 0.00118, "L-phenylalanine": 3.4899999999999995e-05, "L-tyrosine": 6.534999999999999e-05, "L-glutamine": 0.0042699999999999995, "L-asparagine": 0.00063, "L-histidine": 9.957999999999999e-05, "L-methionine": 9.227e-05, "L-cysteine": 0.00063, "L-tryptophan": 3.2399999999999995e-05, "NH4+": 0.002, "acetyl-phosphate": 3.901e-08, "NADH": 0.0005200000000000001, "NAD+": 0.00425, "NADPH": 0.00042, "NADP+": 0.00206, "FMN": 2.9149999999999997e-05, "FAD": 0.00101, "CoA": 0.0014, "glutathione": 6.078e-08, "dATP": 0.00025, "ADP": 0.00062, "dAMP": 0.00016, "cAMP": 3.1710000000000004e-08, "adenosine": 0.00025, "deoxyadenosine": 4.6e-07, "adenine": 0.00029, "dCTP": 7.979999999999999e-05, "cytosine": 0.00047, "cytidine": 1.92e-06, "dGMP": 0.00059, "guanine": 2.5309999999999997e-05, "guanosine": 9.17e-06, "deoxyguanosine": 2.66e-06, "dTTP": 0.00082, "dTDP": 0.00014000000000000001, "UDP": 0.00326, "uridine": 3.68e-06, "ITP": 7.300000000000001e-10, "IDP": 8.2e-10, "IMP": 0.00055, "L-homocysteine": 6.501e-05, "L-citrulline": 1.318e-05, "L-ornithine": 3.4700000000000002e-06, "L-histidinol": 5.913e-05, "S-adenosyl-L-methionine": 0.00017999999999999998, "D-glucose-6-phosphate": 0.00371, "D-fructose-6-phosphate": 0.00066, "D-fructose-1,6-bisphosphate": 0.01742, "dihydroxyacetone-phosphate": 0.00026000000000000003, "3-phospho-D-glycerate": 0.00082, "phosphoenolpyruvate": 0.00024, "pyruvate": 0.0015500000000000002, "acetyl-CoA": 0.00054, "oxaloacetate": 0.0005300000000000001, "citrate": 0.00016, "2-oxoglutarate": 0.00046, "succinyl-CoA": 0.0002, "succinate": 0.00054, "fumarate": 0.00011, "L-malate": 0.00122, "propionyl-CoA": 2.388e-11, "malonyl-CoA": 1.2e-10, "acetoacetyl-CoA": 9.996e-11, "myo-inositol": 2.0379999999999998e-11, "6-phospho-D-glucono-1,5-lactone": 5.72e-09, "6-phospho-D-gluconate": 0.0034500000000000004, "D-ribulose-5-phosphate": 0.00016, "alpha-D-ribose-5-phosphate": 0.0004, "D-xylulose-5-phosphate": 6.800000000000001e-10, "D-gluconate": 8e-07, "glycerate": 5.01e-09, "glycerol-3-phosphate": 0.0, "2-deoxy-D-ribose-5-phosphate": 2.7e-07, "5-phospho-alpha-D-ribose-1-diphosphate": 0.00023, "N-carbamoyl-L-aspartate": 7.92e-06, "(S)-dihydroorotate": 3.84e-06, "UDP-N-acetyl-D-glucosamine": 3.2890000000000005e-08, "2,3-dihydroxybenzoate": 5e-10, "4-hydroxybenzoate": 0.0, "shikimate": 0.00017999999999999998, "phenylpyruvate": 1.29e-05, "anthranilate": 1.1769999999999999e-05, "N2-acetyl-L-ornithine": 1.32e-06, "riboflavin": 8.306e-05, "quinolinate": 0.00016, "PfkA": 1.31e-06, "FbaA": 7.09e-06, "TpiA": 6.7699999999999996e-06, "GapA": 2.388e-05, "Pgk": 9.33e-06, "Eno": 1.482e-05, "PykF": 2.0299999999999996e-06, "AceF": 5.28e-06, "AceE": 1.6499999999999999e-06, "Lpd": 1.2299999999999999e-06, "GltA": 3.6099999999999997e-06, "Icd": 1.0529999999999999e-05, "SucA": 2.08e-06, "Mdh": 1.6519999999999998e-05, "CyoA": 8.03e-06, "AtpA": 1.553e-05, "Prs": 1.79e-06, "PurF": 1.2e-06, "GuaB": 2.2999999999999996e-06, "Gmk": 1.3e-06, "Adk": 3.78e-06, "NrdB": 1.38e-06, "NrdA": 5.6e-07, "CarA": 1.5199999999999998e-06, "PyrB": 1.8e-06, "ThyA": 1.2099999999999998e-06, "Tmk": 9.3e-07, "PyrG": 1.8799999999999998e-06, "Ndk": 2.98e-06, "GlnA": 3.6e-06, "100S": 0.0, "oriC~DNAP": 1.5500000000000002e-09, "genome": 0.00864, "CellWall": 1.1999900000000001, "D-glucose": 7.179999999999999e-06, "AtpD": 2.09e-06, "NuoA": 1.7399999999999999e-06, "GuaA": 2.05e-06, "DnaE": 1.79e-06, "DnaX": 1.5599999999999999e-06, "Lgt": 1.57e-06, "ClpP": 5.2e-07, "FtsH": 1.3899999999999998e-06, "FusA": 1.0999999999999999e-07, "Lon": 1.1699999999999998e-06, "TufA": 1.44e-06, "TufB": 2.0699999999999997e-06, "DnaB": 5.5e-07, "GroEL": 6.4e-07, "GyrA": 1.84e-06, "GyrB": 1.6e-06, "ParC": 6e-07, "ParE": 1.91e-06, "SecA": 1.09e-06, "FtsI": 1.5399999999999999e-06, "LpxC": 1.6e-06, "MurA": 1.1699999999999998e-06, "BamA": 1.6699999999999999e-06, "DnaK": 1.33e-06, "FtsA": 1.5599999999999999e-06, "ZipA": 1.6699999999999999e-06, "OmpA": 1.7199999999999998e-06, "OmpF": 1.49e-06, "SecY": 1.16e-06, "AlaS": 3.45e-06, "ArgS": 1.27e-06, "Hns": 2.43e-06, "IleS": 3.5899999999999995e-06, "LeuS": 3.19e-06, "MetG": 2.75e-06, "ValS": 3.56e-06, "RpoA": 7.4e-07, "RpoB": 0.0, "RpoC": 1.09e-06, "NusA": 0.0, "NusG": 1.7000000000000001e-07, "Rho": 6.7e-07, "GreA": 3.1000000000000005e-09, "rRNA16S": 4e-07, "rRNA23S": 1.6999999999999998e-06, "rRNA5S": 1.24e-06, "30S": 1.29e-06, "50S": 4.6e-07, "RplA": 2.1949999999999998e-05, "RplL": 2.174e-05, "RpsA": 1.765e-05, "RpsC": 2.116e-05, "Crp": 2.0299999999999996e-06, "CspC": 2.32e-06, "DnaA": 1.8e-06, "DnaG": 2.05e-06, "Fis": 1.8799999999999998e-06, "HupA": 2.31e-06, "Ssb": 2.62e-06, "Tsf": 1.8e-07, "DnaN": 1.4e-06, "Frr": 5.4e-07, "FtsZ": 1.49e-06, "GroES": 8.399999999999999e-07, "InfA": 1.4e-07, "InfB": 0.0, "InfC": 3.2e-07, "MreB": 2.32e-06, "MukB": 9.1e-07, "PrfA": 6.6e-07, "PrfB": 2.6e-07, "EFTu": 1.5500000000000002e-09}, "count": {"RpoD": 228.0, "RNAP": 1437.0, "RNAP~RpoD": 987.0, "RNAPAuxiliary": 2086.0, "Ribosome": 6626.0, "RibosomeAuxiliary": 1480.0, "100S": 0.0, "oriC~DNAP": 1.0, "genome": 5579208.0, "rRNA16S": 259.0, "rRNA23S": 1097.0, "rRNA5S": 801.0, "30S": 833.0, "50S": 296.0, "RplA": 14175.0, "RplL": 14039.0, "RpsA": 11400.0, "RpsC": 13662.0}, "out": {"vital": 1.0, "Cl-": 0.06056, "Na+": 0.05, "NH4+": 0.0095, "K+": 0.00264, "Pi": 0.00132, "Mg2+": 0.0005300000000000001, "nicotinamide": 9.826e-05, "pantothenate": 4.949e-05, "pyridoxine": 1.655e-05, "thiamine": 1.507e-05, "lipoate": 9.74e-06, "riboflavin": 2.13e-06, "Ca2+": 5e-07, "biotin": 4.9e-07, "sulfate": 3.1e-07, "folate": 1.8e-07, "Mn2+": 8e-08, "boric_acid": 4e-08, "Co2+": 3.0000000000000004e-08, "Zn2+": 1e-08, "Cu2+": 1e-08, "Fe2+": 1e-08, "molybdate": 3.0000000000000004e-09, "D-glucose": 0.0040999999999999995, "LB": 0.0, "L-alanine": 0.0008, "L-arginine": 0.005200000000000001, "L-asparagine": 0.0004, "L-aspartate": 0.0004, "L-cysteine": 9.999999999999999e-05, "L-glutamine": 0.0006, "glycine": 0.0008, "L-histidine": 0.0002, "L-isoleucine": 0.0004, "L-leucine": 0.0008, "L-lysine": 0.0004, "L-methionine": 0.0002, "L-phenylalanine": 0.0004, "L-proline": 0.0004, "L-serine": 0.01, "L-threonine": 0.0004, "L-tryptophan": 9.999999999999999e-05, "L-tyrosine": 0.0002, "L-valine": 0.0006, "adenine": 0.0002, "cytosine": 0.0002, "guanine": 0.0002, "uracil": 0.0002, "EZRich": 0.0, "H2O": 55.0, "H+": 0.0012, "O2": 0.0012, "CO2": 0.0012, "L-glutamate": 0.011, "bioentity": 5.0, "length": 0.1, "Ribosome": 0.0}, "cell": {"H+": 0.00118, "membrane_H+": 0.00231, "length": 2.133423426e-06}, "polysomes": 2966.0, "mrna": 2422.0, "protein": 0.0, "trna_free": 0.00032300000000000004, "trna_charged": 0.00025601619999999993, "cells": 262144.0, "instances": 262144.0, "log2_instances": 18, "rnap_bound": 3210.0, "rnapaux_bound": 1656.0, "ribo_total": 37576.0}, "20800": {"conc": {"H+": 0.0012, "O2": 0.0012, "CO2": 0.0012, "Pi": 0.023899999999999998, "RpoD": 3e-07, "RNAP": 2.4999999999999998e-06, "RNAP~RpoD": 1.61e-06, "RNAPAuxiliary": 3.24e-06, "ppGpp": 3.6e-07, "ATP": 0.009550000000000001, "CTP": 0.00481, "GTP": 0.00384, "UTP": 0.01479, "PPi": 0.0002, "AMP": 0.00051, "CMP": 0.00066, "GMP": 0.0014, "Ribosome": 1.035e-05, "RibosomeAuxiliary": 2.4e-06, "GDP": 0.0039900000000000005, "L-leucine": 0.0008, "L-alanine": 0.005889999999999999, "glycine": 0.00961, "L-valine": 0.0015, "L-glutamate": 0.01099, "L-serine": 4.361999999999999e-05, "L-isoleucine": 0.00044, "L-aspartate": 0.00552, "L-threonine": 0.00026000000000000003, "L-lysine": 0.00041, "L-proline": 0.00059, "L-arginine": 0.00118, "L-phenylalanine": 3.657e-05, "L-tyrosine": 6.349e-05, "L-glutamine": 0.004240000000000001, "L-asparagine": 0.00063, "L-histidine": 0.0001, "L-methionine": 9.156e-05, "L-cysteine": 0.0006, "L-tryptophan": 3.042e-05, "NH4+": 0.002, "acetyl-phosphate": 3.892000000000001e-08, "NADH": 0.0005300000000000001, "NAD+": 0.004240000000000001, "NADPH": 0.00043, "NADP+": 0.00206, "FMN": 3.732e-05, "FAD": 0.00101, "CoA": 0.0014, "glutathione": 5.734000000000001e-08, "dATP": 0.00022, "ADP": 0.00058, "dAMP": 0.00014000000000000001, "cAMP": 3.141e-08, "adenosine": 0.00024, "deoxyadenosine": 4.6e-07, "adenine": 0.00028000000000000003, "dCTP": 6.258e-05, "cytosine": 0.00046, "cytidine": 1.9299999999999997e-06, "dGMP": 0.00054, "guanine": 2.417e-05, "guanosine": 9.039999999999998e-06, "deoxyguanosine": 2.6499999999999996e-06, "dTTP": 0.0007700000000000001, "dTDP": 0.00013000000000000002, "UDP": 0.00322, "uridine": 3.7e-06, "ITP": 6.9e-10, "IDP": 7.7e-10, "IMP": 0.0005300000000000001, "L-homocysteine": 6.455e-05, "L-citrulline": 1.26e-05, "L-ornithine": 3.33e-06, "L-histidinol": 6.0799999999999994e-05, "S-adenosyl-L-methionine": 0.00017999999999999998, "D-glucose-6-phosphate": 0.00371, "D-fructose-6-phosphate": 0.0006500000000000001, "D-fructose-1,6-bisphosphate": 0.0173, "dihydroxyacetone-phosphate": 0.00026000000000000003, "3-phospho-D-glycerate": 0.00084, "phosphoenolpyruvate": 0.00024, "pyruvate": 0.00159, "acetyl-CoA": 0.0005600000000000001, "oxaloacetate": 0.0005300000000000001, "citrate": 0.00016, "2-oxoglutarate": 0.00046, "succinyl-CoA": 0.0002, "succinate": 0.0005300000000000001, "fumarate": 0.00011, "L-malate": 0.00123, "propionyl-CoA": 2.278e-11, "malonyl-CoA": 1.1000000000000001e-10, "acetoacetyl-CoA": 9.537e-11, "myo-inositol": 1.923e-11, "6-phospho-D-glucono-1,5-lactone": 5.4e-09, "6-phospho-D-gluconate": 0.0034500000000000004, "D-ribulose-5-phosphate": 0.00016, "alpha-D-ribose-5-phosphate": 0.0004, "D-xylulose-5-phosphate": 6.400000000000001e-10, "D-gluconate": 8.199999999999999e-07, "glycerate": 4.72e-09, "glycerol-3-phosphate": 0.0, "2-deoxy-D-ribose-5-phosphate": 2.7e-07, "5-phospho-alpha-D-ribose-1-diphosphate": 0.00022, "N-carbamoyl-L-aspartate": 8.47e-06, "(S)-dihydroorotate": 4.08e-06, "UDP-N-acetyl-D-glucosamine": 3.103e-08, "2,3-dihydroxybenzoate": 4.7e-10, "4-hydroxybenzoate": 0.0, "shikimate": 0.00017999999999999998, "phenylpyruvate": 1.3569999999999999e-05, "anthranilate": 1.141e-05, "N2-acetyl-L-ornithine": 1.08e-06, "riboflavin": 0.00011, "quinolinate": 0.00016, "PfkA": 1.2299999999999999e-06, "FbaA": 6.969999999999999e-06, "TpiA": 6.629999999999999e-06, "GapA": 2.3719999999999997e-05, "Pgk": 9.74e-06, "Eno": 1.489e-05, "PykF": 2.01e-06, "AceF": 5.4400000000000004e-06, "AceE": 1.61e-06, "Lpd": 1.2299999999999999e-06, "GltA": 3.66e-06, "Icd": 1.033e-05, "SucA": 2.1e-06, "Mdh": 1.651e-05, "CyoA": 7.99e-06, "AtpA": 1.562e-05, "Prs": 1.69e-06, "PurF": 1.22e-06, "GuaB": 2.24e-06, "Gmk": 1.22e-06, "Adk": 3.72e-06, "NrdB": 1.33e-06, "NrdA": 5.4e-07, "CarA": 1.5e-06, "PyrB": 1.84e-06, "ThyA": 1.2299999999999999e-06, "Tmk": 1.02e-06, "PyrG": 1.86e-06, "Ndk": 3.15e-06, "GlnA": 3.5499999999999995e-06, "100S": 0.0, "oriC~DNAP": 1.4600000000000001e-09, "genome": 0.0088, "CellWall": 1.1999900000000001, "D-glucose": 7.19e-06, "AtpD": 2e-06, "NuoA": 1.75e-06, "GuaA": 1.99e-06, "DnaE": 1.7599999999999999e-06, "DnaX": 1.48e-06, "Lgt": 1.5399999999999999e-06, "ClpP": 5.1e-07, "FtsH": 1.4e-06, "FusA": 1.0999999999999999e-07, "Lon": 1.2e-06, "TufA": 1.4099999999999998e-06, "TufB": 2.12e-06, "DnaB": 5.699999999999999e-07, "GroEL": 6.3e-07, "GyrA": 1.83e-06, "GyrB": 1.6499999999999999e-06, "ParC": 5.6e-07, "ParE": 2.08e-06, "SecA": 1.07e-06, "FtsI": 1.59e-06, "LpxC": 1.53e-06, "MurA": 1.1899999999999998e-06, "BamA": 1.6499999999999999e-06, "DnaK": 1.29e-06, "FtsA": 1.6e-06, "ZipA": 1.6599999999999998e-06, "OmpA": 1.8e-06, "OmpF": 1.49e-06, "SecY": 1.1e-06, "AlaS": 3.38e-06, "ArgS": 1.29e-06, "Hns": 2.36e-06, "IleS": 3.7599999999999996e-06, "LeuS": 3.16e-06, "MetG": 2.79e-06, "ValS": 3.58e-06, "RpoA": 4.2999999999999996e-07, "RpoB": 0.0, "RpoC": 7.9e-07, "NusA": 0.0, "NusG": 7.644e-08, "Rho": 6.800000000000001e-07, "GreA": 5.257000000000001e-08, "rRNA16S": 5.5e-07, "rRNA23S": 1.8799999999999998e-06, "rRNA5S": 1.4499999999999999e-06, "30S": 1.5199999999999998e-06, "50S": 5.1e-07, "RplA": 2.126e-05, "RplL": 2.148e-05, "RpsA": 1.897e-05, "RpsC": 1.9609999999999997e-05, "Crp": 1.96e-06, "CspC": 2.23e-06, "DnaA": 1.83e-06, "DnaG": 2.0699999999999997e-06, "Fis": 1.8799999999999998e-06, "HupA": 2.35e-06, "Ssb": 2.6499999999999996e-06, "Tsf": 0.0, "DnaN": 1.49e-06, "Frr": 5.9e-07, "FtsZ": 1.4099999999999998e-06, "GroES": 8.9e-07, "InfA": 5.5340000000000005e-08, "InfB": 8.77e-09, "InfC": 3.1e-07, "MreB": 2.2799999999999998e-06, "MukB": 1.0299999999999999e-06, "PrfA": 7e-07, "PrfB": 2.3690000000000002e-08, "EFTu": 5.8400000000000005e-09}, "count": {"RpoD": 205.0, "RNAP": 1711.0, "RNAP~RpoD": 1103.0, "RNAPAuxiliary": 2219.0, "Ribosome": 7085.0, "RibosomeAuxiliary": 1641.0, "100S": 0.0, "oriC~DNAP": 1.0, "genome": 6022600.0, "rRNA16S": 375.0, "rRNA23S": 1287.0, "rRNA5S": 994.0, "30S": 1040.0, "50S": 349.0, "RplA": 14553.0, "RplL": 14700.0, "RpsA": 12984.0, "RpsC": 13425.0}, "out": {"vital": 1.0, "Cl-": 0.06056, "Na+": 0.05, "NH4+": 0.0095, "K+": 0.00264, "Pi": 0.00132, "Mg2+": 0.0005300000000000001, "nicotinamide": 9.826e-05, "pantothenate": 4.949e-05, "pyridoxine": 1.655e-05, "thiamine": 1.507e-05, "lipoate": 9.74e-06, "riboflavin": 2.13e-06, "Ca2+": 5e-07, "biotin": 4.9e-07, "sulfate": 3.1e-07, "folate": 1.8e-07, "Mn2+": 8e-08, "boric_acid": 4e-08, "Co2+": 3.0000000000000004e-08, "Zn2+": 1e-08, "Cu2+": 1e-08, "Fe2+": 1e-08, "molybdate": 3.0000000000000004e-09, "D-glucose": 0.0040999999999999995, "LB": 0.0, "L-alanine": 0.0008, "L-arginine": 0.005200000000000001, "L-asparagine": 0.0004, "L-aspartate": 0.0004, "L-cysteine": 9.999999999999999e-05, "L-glutamine": 0.0006, "glycine": 0.0008, "L-histidine": 0.0002, "L-isoleucine": 0.0004, "L-leucine": 0.0008, "L-lysine": 0.0004, "L-methionine": 0.0002, "L-phenylalanine": 0.0004, "L-proline": 0.0004, "L-serine": 0.01, "L-threonine": 0.0004, "L-tryptophan": 9.999999999999999e-05, "L-tyrosine": 0.0002, "L-valine": 0.0006, "adenine": 0.0002, "cytosine": 0.0002, "guanine": 0.0002, "uracil": 0.0002, "EZRich": 0.0, "H2O": 55.0, "H+": 0.0012, "O2": 0.0012, "CO2": 0.0012, "L-glutamate": 0.011, "bioentity": 5.0, "length": 0.1, "Ribosome": 0.0}, "cell": {"H+": 0.00118, "membrane_H+": 0.0026000000000000003, "length": 2.26112767e-06}, "polysomes": 3140.0, "mrna": 2532.0, "protein": 0.0, "trna_free": 0.0003276399999999999, "trna_charged": 0.00025944022000000015, "cells": 262144.0, "instances": 262144.0, "log2_instances": 18, "rnap_bound": 3350.0, "rnapaux_bound": 1730.0, "ribo_total": 39685.0}, "20900": {"conc": {"H+": 0.0012, "O2": 0.0012, "CO2": 0.0012, "Pi": 0.023899999999999998, "RpoD": 2.9e-07, "RNAP": 2.67e-06, "RNAP~RpoD": 1.6799999999999998e-06, "RNAPAuxiliary": 3.41e-06, "ppGpp": 3.6e-07, "ATP": 0.0096, "CTP": 0.00474, "GTP": 0.00384, "UTP": 0.014580000000000001, "PPi": 0.0002, "AMP": 0.0005, "CMP": 0.0006500000000000001, "GMP": 0.00126, "Ribosome": 1.015e-05, "RibosomeAuxiliary": 2.33e-06, "GDP": 0.0036000000000000003, "L-leucine": 0.0007700000000000001, "L-alanine": 0.005980000000000001, "glycine": 0.00906, "L-valine": 0.0015, "L-glutamate": 0.01106, "L-serine": 4.2749999999999996e-05, "L-isoleucine": 0.00046, "L-aspartate": 0.0056, "L-threonine": 0.00029, "L-lysine": 0.00042, "L-proline": 0.00061, "L-arginine": 0.0012, "L-phenylalanine": 4.3509999999999995e-05, "L-tyrosine": 6.709e-05, "L-glutamine": 0.00423, "L-asparagine": 0.00064, "L-histidine": 0.00011, "L-methionine": 9.704999999999999e-05, "L-cysteine": 0.0005600000000000001, "L-tryptophan": 3.556e-05, "NH4+": 0.002, "acetyl-phosphate": 3.883e-08, "NADH": 0.00054, "NAD+": 0.00422, "NADPH": 0.00043, "NADP+": 0.0020499999999999997, "FMN": 3.781e-05, "FAD": 0.00101, "CoA": 0.0014, "glutathione": 5.394e-08, "dATP": 0.0002, "ADP": 0.00051, "dAMP": 0.00013000000000000002, "cAMP": 3.096e-08, "adenosine": 0.00023, "deoxyadenosine": 4.5e-07, "adenine": 0.00027, "dCTP": 6.893e-05, "cytosine": 0.00045000000000000004, "cytidine": 1.9299999999999997e-06, "dGMP": 0.00051, "guanine": 2.26e-05, "guanosine": 8.84e-06, "deoxyguanosine": 2.62e-06, "dTTP": 0.0007199999999999999, "dTDP": 0.00012, "UDP": 0.00318, "uridine": 3.69e-06, "ITP": 6.5e-10, "IDP": 7.2e-10, "IMP": 0.0005200000000000001, "L-homocysteine": 6.843000000000001e-05, "L-citrulline": 1.1849999999999998e-05, "L-ornithine": 3.1199999999999998e-06, "L-histidinol": 6.378e-05, "S-adenosyl-L-methionine": 0.00017999999999999998, "D-glucose-6-phosphate": 0.0037, "D-fructose-6-phosphate": 0.0006500000000000001, "D-fructose-1,6-bisphosphate": 0.01722, "dihydroxyacetone-phosphate": 0.00025, "3-phospho-D-glycerate": 0.00086, "phosphoenolpyruvate": 0.00024, "pyruvate": 0.00158, "acetyl-CoA": 0.0005600000000000001, "oxaloacetate": 0.00054, "citrate": 0.00016, "2-oxoglutarate": 0.00046, "succinyl-CoA": 0.00019, "succinate": 0.0005300000000000001, "fumarate": 0.00011, "L-malate": 0.00124, "propionyl-CoA": 2.166e-11, "malonyl-CoA": 1.1000000000000001e-10, "acetoacetyl-CoA": 9.073e-11, "myo-inositol": 1.809e-11, "6-phospho-D-glucono-1,5-lactone": 5.080000000000001e-09, "6-phospho-D-gluconate": 0.0034500000000000004, "D-ribulose-5-phosphate": 0.00016, "alpha-D-ribose-5-phosphate": 0.0004, "D-xylulose-5-phosphate": 6e-10, "D-gluconate": 8.399999999999999e-07, "glycerate": 4.44e-09, "glycerol-3-phosphate": 0.0, "2-deoxy-D-ribose-5-phosphate": 2.6e-07, "5-phospho-alpha-D-ribose-1-diphosphate": 0.00022, "N-carbamoyl-L-aspartate": 8.92e-06, "(S)-dihydroorotate": 4.29e-06, "UDP-N-acetyl-D-glucosamine": 2.9190000000000002e-08, "2,3-dihydroxybenzoate": 4.4000000000000003e-10, "4-hydroxybenzoate": 0.0, "shikimate": 0.00017, "phenylpyruvate": 1.546e-05, "anthranilate": 1.198e-05, "N2-acetyl-L-ornithine": 9.399999999999999e-07, "riboflavin": 0.00011, "quinolinate": 0.00016, "PfkA": 1.16e-06, "FbaA": 6.82e-06, "TpiA": 6.45e-06, "GapA": 2.362e-05, "Pgk": 1.011e-05, "Eno": 1.5029999999999998e-05, "PykF": 1.9699999999999998e-06, "AceF": 5.67e-06, "AceE": 1.6e-06, "Lpd": 1.27e-06, "GltA": 3.8499999999999996e-06, "Icd": 1.014e-05, "SucA": 2.12e-06, "Mdh": 1.6559999999999997e-05, "CyoA": 7.96e-06, "AtpA": 1.56e-05, "Prs": 1.59e-06, "PurF": 1.2299999999999999e-06, "GuaB": 2.21e-06, "Gmk": 1.1499999999999998e-06, "Adk": 3.5899999999999995e-06, "NrdB": 1.31e-06, "NrdA": 5.9e-07, "CarA": 1.5e-06, "PyrB": 1.81e-06, "ThyA": 1.24e-06, "Tmk": 1.1e-06, "PyrG": 1.91e-06, "Ndk": 3.16e-06, "GlnA": 3.5e-06, "100S": 0.0, "oriC~DNAP": 1.3700000000000002e-09, "genome": 0.00889, "CellWall": 1.20002, "D-glucose": 7.19e-06, "AtpD": 1.9699999999999998e-06, "NuoA": 1.75e-06, "GuaA": 1.98e-06, "DnaE": 1.73e-06, "DnaX": 1.44e-06, "Lgt": 1.51e-06, "ClpP": 4.6999999999999995e-07, "FtsH": 1.33e-06, "FusA": 2.4e-07, "Lon": 1.1899999999999998e-06, "TufA": 1.44e-06, "TufB": 2.0599999999999998e-06, "DnaB": 5.4e-07, "GroEL": 6.4e-07, "GyrA": 1.82e-06, "GyrB": 1.6299999999999999e-06, "ParC": 5.3e-07, "ParE": 2.13e-06, "SecA": 1.1e-06, "FtsI": 1.5599999999999999e-06, "LpxC": 1.55e-06, "MurA": 1.2099999999999998e-06, "BamA": 1.6999999999999998e-06, "DnaK": 1.29e-06, "FtsA": 1.6399999999999998e-06, "ZipA": 1.6e-06, "OmpA": 1.92e-06, "OmpF": 1.5199999999999998e-06, "SecY": 1.07e-06, "AlaS": 3.38e-06, "ArgS": 1.38e-06, "Hns": 2.23e-06, "IleS": 3.7599999999999996e-06, "LeuS": 3.0799999999999997e-06, "MetG": 2.8e-06, "ValS": 3.4799999999999997e-06, "RpoA": 2.0999999999999997e-07, "RpoB": 0.0, "RpoC": 4.2999999999999996e-07, "NusA": 0.0, "NusG": 0.0, "Rho": 4.6999999999999995e-07, "GreA": 0.0, "rRNA16S": 5.9e-07, "rRNA23S": 2.0299999999999996e-06, "rRNA5S": 1.59e-06, "30S": 1.6499999999999999e-06, "50S": 4.9e-07, "RplA": 2.003e-05, "RplL": 2.234e-05, "RpsA": 1.871e-05, "RpsC": 1.602e-05, "Crp": 1.99e-06, "CspC": 2.14e-06, "DnaA": 1.78e-06, "DnaG": 2e-06, "Fis": 1.8799999999999998e-06, "HupA": 2.2999999999999996e-06, "Ssb": 2.6e-06, "Tsf": 3.2960000000000005e-08, "DnaN": 1.47e-06, "Frr": 7.4e-07, "FtsZ": 1.4099999999999998e-06, "GroES": 9.2e-07, "InfA": 1.0999999999999999e-07, "InfB": 9.752e-08, "InfC": 4.2999999999999996e-07, "MreB": 2.39e-06, "MukB": 1e-06, "PrfA": 8.699999999999999e-07, "PrfB": 0.0, "EFTu": 2.6e-07}, "count": {"RpoD": 211.0, "RNAP": 1941.0, "RNAP~RpoD": 1222.0, "RNAPAuxiliary": 2484.0, "Ribosome": 7382.0, "RibosomeAuxiliary": 1698.0, "100S": 0.0, "oriC~DNAP": 1.0, "genome": 6465160.0, "rRNA16S": 429.0, "rRNA23S": 1478.0, "rRNA5S": 1160.0, "30S": 1204.0, "50S": 357.0, "RplA": 14574.0, "RplL": 16256.0, "RpsA": 13615.0, "RpsC": 11653.0}, "out": {"vital": 1.0, "Cl-": 0.06056, "Na+": 0.05, "NH4+": 0.0095, "K+": 0.00264, "Pi": 0.00132, "Mg2+": 0.0005300000000000001, "nicotinamide": 9.826e-05, "pantothenate": 4.949e-05, "pyridoxine": 1.655e-05, "thiamine": 1.507e-05, "lipoate": 9.74e-06, "riboflavin": 2.13e-06, "Ca2+": 5e-07, "biotin": 4.9e-07, "sulfate": 3.1e-07, "folate": 1.8e-07, "Mn2+": 8e-08, "boric_acid": 4e-08, "Co2+": 3.0000000000000004e-08, "Zn2+": 1e-08, "Cu2+": 1e-08, "Fe2+": 1e-08, "molybdate": 3.0000000000000004e-09, "D-glucose": 0.0040999999999999995, "LB": 0.0, "L-alanine": 0.0008, "L-arginine": 0.005200000000000001, "L-asparagine": 0.0004, "L-aspartate": 0.0004, "L-cysteine": 9.999999999999999e-05, "L-glutamine": 0.0006, "glycine": 0.0008, "L-histidine": 0.0002, "L-isoleucine": 0.0004, "L-leucine": 0.0008, "L-lysine": 0.0004, "L-methionine": 0.0002, "L-phenylalanine": 0.0004, "L-proline": 0.0004, "L-serine": 0.01, "L-threonine": 0.0004, "L-tryptophan": 9.999999999999999e-05, "L-tyrosine": 0.0002, "L-valine": 0.0006, "adenine": 0.0002, "cytosine": 0.0002, "guanine": 0.0002, "uracil": 0.0002, "EZRich": 0.0, "H2O": 55.0, "H+": 0.0012, "O2": 0.0012, "CO2": 0.0012, "L-glutamate": 0.011, "bioentity": 5.0, "length": 0.1, "Ribosome": 0.0}, "cell": {"H+": 0.00118, "membrane_H+": 0.0027400000000000002, "length": 2.40367075e-06}, "polysomes": 3336.0, "mrna": 2757.0, "protein": 0.0, "trna_free": 0.0003385300000000001, "trna_charged": 0.00027057274, "cells": 262144.0, "instances": 262144.0, "log2_instances": 18, "rnap_bound": 3531.0, "rnapaux_bound": 1752.0, "ribo_total": 42112.0}, "21000": {"conc": {"H+": 0.0012, "O2": 0.0012, "CO2": 0.0012, "Pi": 0.023899999999999998, "RpoD": 3.1e-07, "RNAP": 2.5099999999999997e-06, "RNAP~RpoD": 1.79e-06, "RNAPAuxiliary": 3.54e-06, "ppGpp": 3.6e-07, "ATP": 0.00961, "CTP": 0.0047599999999999995, "GTP": 0.00369, "UTP": 0.01462, "PPi": 0.0002, "AMP": 0.0005, "CMP": 0.0006500000000000001, "GMP": 0.00127, "Ribosome": 9.49e-06, "RibosomeAuxiliary": 2.23e-06, "GDP": 0.00361, "L-leucine": 0.00071, "L-alanine": 0.006070000000000001, "glycine": 0.0088, "L-valine": 0.00147, "L-glutamate": 0.011090000000000001, "L-serine": 4.1609999999999996e-05, "L-isoleucine": 0.00047, "L-aspartate": 0.00556, "L-threonine": 0.0003, "L-lysine": 0.00042, "L-proline": 0.00061, "L-arginine": 0.00118, "L-phenylalanine": 4.0340000000000003e-05, "L-tyrosine": 6.3e-05, "L-glutamine": 0.00421, "L-asparagine": 0.00063, "L-histidine": 0.0001, "L-methionine": 9.735999999999999e-05, "L-cysteine": 0.00054, "L-tryptophan": 3.331e-05, "NH4+": 0.002, "acetyl-phosphate": 3.908e-08, "NADH": 0.00054, "NAD+": 0.00422, "NADPH": 0.00043, "NADP+": 0.0020499999999999997, "FMN": 3.598e-05, "FAD": 0.00101, "CoA": 0.0014, "glutathione": 5.099e-08, "dATP": 0.00019, "ADP": 0.00049, "dAMP": 0.00012, "cAMP": 3.0590000000000005e-08, "adenosine": 0.00023, "deoxyadenosine": 4.5e-07, "adenine": 0.00027, "dCTP": 8.843e-05, "cytosine": 0.00045000000000000004, "cytidine": 1.9299999999999997e-06, "dGMP": 0.00049, "guanine": 2.1609999999999998e-05, "guanosine": 8.67e-06, "deoxyguanosine": 2.5899999999999998e-06, "dTTP": 0.00069, "dTDP": 0.00011, "UDP": 0.00319, "uridine": 3.7e-06, "ITP": 6.100000000000001e-10, "IDP": 6.9e-10, "IMP": 0.0005200000000000001, "L-homocysteine": 6.873e-05, "L-citrulline": 1.184e-05, "L-ornithine": 3.1e-06, "L-histidinol": 6.123e-05, "S-adenosyl-L-methionine": 0.00017999999999999998, "D-glucose-6-phosphate": 0.00369, "D-fructose-6-phosphate": 0.0006500000000000001, "D-fructose-1,6-bisphosphate": 0.01709, "dihydroxyacetone-phosphate": 0.00025, "3-phospho-D-glycerate": 0.00087, "phosphoenolpyruvate": 0.00024, "pyruvate": 0.00159, "acetyl-CoA": 0.0005600000000000001, "oxaloacetate": 0.0005300000000000001, "citrate": 0.00016, "2-oxoglutarate": 0.00047, "succinyl-CoA": 0.0002, "succinate": 0.0005200000000000001, "fumarate": 0.00011, "L-malate": 0.00123, "propionyl-CoA": 2.073e-11, "malonyl-CoA": 1.0000000000000002e-10, "acetoacetyl-CoA": 8.679e-11, "myo-inositol": 1.71e-11, "6-phospho-D-glucono-1,5-lactone": 4.8e-09, "6-phospho-D-gluconate": 0.0034500000000000004, "D-ribulose-5-phosphate": 0.00016, "alpha-D-ribose-5-phosphate": 0.0004, "D-xylulose-5-phosphate": 5.7e-10, "D-gluconate": 8.599999999999999e-07, "glycerate": 4.2e-09, "glycerol-3-phosphate": 0.0, "2-deoxy-D-ribose-5-phosphate": 2.6e-07, "5-phospho-alpha-D-ribose-1-diphosphate": 0.00022, "N-carbamoyl-L-aspartate": 8.83e-06, "(S)-dihydroorotate": 4.27e-06, "UDP-N-acetyl-D-glucosamine": 2.759e-08, "2,3-dihydroxybenzoate": 4.2e-10, "4-hydroxybenzoate": 0.0, "shikimate": 0.00017, "phenylpyruvate": 1.449e-05, "anthranilate": 1.207e-05, "N2-acetyl-L-ornithine": 9e-07, "riboflavin": 0.0001, "quinolinate": 0.00016, "PfkA": 1.09e-06, "FbaA": 6.69e-06, "TpiA": 6.3399999999999994e-06, "GapA": 2.3709999999999998e-05, "Pgk": 1.049e-05, "Eno": 1.508e-05, "PykF": 1.98e-06, "AceF": 5.88e-06, "AceE": 1.62e-06, "Lpd": 1.2299999999999999e-06, "GltA": 3.97e-06, "Icd": 1.0009999999999999e-05, "SucA": 2.1099999999999997e-06, "Mdh": 1.663e-05, "CyoA": 7.97e-06, "AtpA": 1.552e-05, "Prs": 1.5e-06, "PurF": 1.26e-06, "GuaB": 2.16e-06, "Gmk": 1.09e-06, "Adk": 3.5499999999999995e-06, "NrdB": 1.34e-06, "NrdA": 5.9e-07, "CarA": 1.5599999999999999e-06, "PyrB": 1.78e-06, "ThyA": 1.26e-06, "Tmk": 1.16e-06, "PyrG": 1.98e-06, "Ndk": 3.2099999999999998e-06, "GlnA": 3.49e-06, "100S": 0.0, "oriC~DNAP": 1.3e-09, "genome": 0.00898, "CellWall": 1.20001, "D-glucose": 7.23e-06, "AtpD": 1.96e-06, "NuoA": 1.75e-06, "GuaA": 2.05e-06, "DnaE": 1.78e-06, "DnaX": 1.37e-06, "Lgt": 1.51e-06, "ClpP": 4.2999999999999996e-07, "FtsH": 1.27e-06, "FusA": 2.8e-07, "Lon": 1.28e-06, "TufA": 1.46e-06, "TufB": 2.0299999999999996e-06, "DnaB": 5.1e-07, "GroEL": 6.4e-07, "GyrA": 1.89e-06, "GyrB": 1.61e-06, "ParC": 5e-07, "ParE": 2.08e-06, "SecA": 1.1299999999999998e-06, "FtsI": 1.55e-06, "LpxC": 1.61e-06, "MurA": 1.27e-06, "BamA": 1.7199999999999998e-06, "DnaK": 1.34e-06, "FtsA": 1.62e-06, "ZipA": 1.57e-06, "OmpA": 2e-06, "OmpF": 1.51e-06, "SecY": 1.0099999999999999e-06, "AlaS": 3.29e-06, "ArgS": 1.3899999999999998e-06, "Hns": 2.2e-06, "IleS": 3.77e-06, "LeuS": 3.1e-06, "MetG": 2.79e-06, "ValS": 3.46e-06, "RpoA": 0.0, "RpoB": 1.3e-09, "RpoC": 1.4e-07, "NusA": 7.920999999999999e-08, "NusG": 1.3e-09, "Rho": 2.6e-07, "GreA": 0.0, "rRNA16S": 5.6e-07, "rRNA23S": 2e-06, "rRNA5S": 1.6399999999999998e-06, "30S": 1.6499999999999999e-06, "50S": 5.4e-07, "RplA": 2.123e-05, "RplL": 2.263e-05, "RpsA": 1.903e-05, "RpsC": 1.3289999999999998e-05, "Crp": 1.98e-06, "CspC": 2.09e-06, "DnaA": 1.85e-06, "DnaG": 1.95e-06, "Fis": 1.84e-06, "HupA": 2.22e-06, "Ssb": 2.56e-06, "Tsf": 1.3e-07, "DnaN": 1.46e-06, "Frr": 7.4e-07, "FtsZ": 1.49e-06, "GroES": 9.7e-07, "InfA": 1.5e-07, "InfB": 7.911e-08, "InfC": 4.2999999999999996e-07, "MreB": 2.3799999999999997e-06, "MukB": 1.05e-06, "PrfA": 1.05e-06, "PrfB": 0.0, "EFTu": 3.6e-07}, "count": {"RpoD": 239.0, "RNAP": 1933.0, "RNAP~RpoD": 1377.0, "RNAPAuxiliary": 2723.0, "Ribosome": 7303.0, "RibosomeAuxiliary": 1719.0, "100S": 0.0, "oriC~DNAP": 1.0, "genome": 6908632.0, "rRNA16S": 432.0, "rRNA23S": 1543.0, "rRNA5S": 1264.0, "30S": 1273.0, "50S": 415.0, "RplA": 16340.0, "RplL": 17418.0, "RpsA": 14651.0, "RpsC": 10230.0}, "out": {"vital": 1.0, "Cl-": 0.06056, "Na+": 0.05, "NH4+": 0.0095, "K+": 0.00264, "Pi": 0.00132, "Mg2+": 0.0005300000000000001, "nicotinamide": 9.826e-05, "pantothenate": 4.949e-05, "pyridoxine": 1.655e-05, "thiamine": 1.507e-05, "lipoate": 9.74e-06, "riboflavin": 2.13e-06, "Ca2+": 5e-07, "biotin": 4.9e-07, "sulfate": 3.1e-07, "folate": 1.8e-07, "Mn2+": 8e-08, "boric_acid": 4e-08, "Co2+": 3.0000000000000004e-08, "Zn2+": 1e-08, "Cu2+": 1e-08, "Fe2+": 1e-08, "molybdate": 3.0000000000000004e-09, "D-glucose": 0.0040999999999999995, "LB": 0.0, "L-alanine": 0.0008, "L-arginine": 0.005200000000000001, "L-asparagine": 0.0004, "L-aspartate": 0.0004, "L-cysteine": 9.999999999999999e-05, "L-glutamine": 0.0006, "glycine": 0.0008, "L-histidine": 0.0002, "L-isoleucine": 0.0004, "L-leucine": 0.0008, "L-lysine": 0.0004, "L-methionine": 0.0002, "L-phenylalanine": 0.0004, "L-proline": 0.0004, "L-serine": 0.01, "L-threonine": 0.0004, "L-tryptophan": 9.999999999999999e-05, "L-tyrosine": 0.0002, "L-valine": 0.0006, "adenine": 0.0002, "cytosine": 0.0002, "guanine": 0.0002, "uracil": 0.0002, "EZRich": 0.0, "H2O": 55.0, "H+": 0.0012, "O2": 0.0012, "CO2": 0.0012, "L-glutamate": 0.011, "bioentity": 5.0, "length": 0.1, "Ribosome": 0.0}, "cell": {"H+": 0.00118, "membrane_H+": 0.00296, "length": 2.54282702e-06}, "polysomes": 3589.0, "mrna": 3119.0, "protein": 0.0, "trna_free": 0.00033729000000000007, "trna_charged": 0.00026759520000000004, "cells": 262144.0, "instances": 262144.0, "log2_instances": 18, "rnap_bound": 3933.0, "rnapaux_bound": 1836.0, "ribo_total": 44713.0}, "21100": {"conc": {"H+": 0.0012, "O2": 0.0012, "CO2": 0.0012, "Pi": 0.023899999999999998, "RpoD": 3e-07, "RNAP": 2.44e-06, "RNAP~RpoD": 1.8e-06, "RNAPAuxiliary": 3.7599999999999996e-06, "ppGpp": 3.6e-07, "ATP": 0.00961, "CTP": 0.0048, "GTP": 0.00386, "UTP": 0.01473, "PPi": 0.0002, "AMP": 0.00049, "CMP": 0.0006500000000000001, "GMP": 0.00118, "Ribosome": 9.659999999999999e-06, "RibosomeAuxiliary": 2.24e-06, "GDP": 0.0033799999999999998, "L-leucine": 0.00076, "L-alanine": 0.0062900000000000005, "glycine": 0.00846, "L-valine": 0.00152, "L-glutamate": 0.01122, "L-serine": 4.082e-05, "L-isoleucine": 0.0005, "L-aspartate": 0.00562, "L-threonine": 0.00032, "L-lysine": 0.00043, "L-proline": 0.00063, "L-arginine": 0.0011899999999999999, "L-phenylalanine": 4.228e-05, "L-tyrosine": 6.445999999999999e-05, "L-glutamine": 0.00419, "L-asparagine": 0.00063, "L-histidine": 0.0001, "L-methionine": 0.0001, "L-cysteine": 0.0005300000000000001, "L-tryptophan": 3.621e-05, "NH4+": 0.002, "acetyl-phosphate": 3.929e-08, "NADH": 0.00054, "NAD+": 0.00422, "NADPH": 0.00044, "NADP+": 0.00204, "FMN": 3.84e-05, "FAD": 0.00101, "CoA": 0.0014, "glutathione": 4.8080000000000004e-08, "dATP": 0.00017999999999999998, "ADP": 0.00048, "dAMP": 0.00011, "cAMP": 3.009e-08, "adenosine": 0.00023, "deoxyadenosine": 4.3999999999999997e-07, "adenine": 0.00027, "dCTP": 0.0001, "cytosine": 0.00044, "cytidine": 1.9299999999999997e-06, "dGMP": 0.00048, "guanine": 2.0850000000000002e-05, "guanosine": 8.49e-06, "deoxyguanosine": 2.56e-06, "dTTP": 0.00067, "dTDP": 0.00011, "UDP": 0.00321, "uridine": 3.7099999999999996e-06, "ITP": 5.8e-10, "IDP": 6.5e-10, "IMP": 0.00051, "L-homocysteine": 7.311e-05, "L-citrulline": 1.238e-05, "L-ornithine": 3.1299999999999997e-06, "L-histidinol": 6.162e-05, "S-adenosyl-L-methionine": 0.00017999999999999998, "D-glucose-6-phosphate": 0.00369, "D-fructose-6-phosphate": 0.0006500000000000001, "D-fructose-1,6-bisphosphate": 0.01692, "dihydroxyacetone-phosphate": 0.00025, "3-phospho-D-glycerate": 0.00088, "phosphoenolpyruvate": 0.00024, "pyruvate": 0.0016, "acetyl-CoA": 0.00057, "oxaloacetate": 0.0005200000000000001, "citrate": 0.00017, "2-oxoglutarate": 0.00046, "succinyl-CoA": 0.00019, "succinate": 0.00051, "fumarate": 0.0001, "L-malate": 0.00121, "propionyl-CoA": 1.98e-11, "malonyl-CoA": 9.618999999999999e-11, "acetoacetyl-CoA": 8.287999999999999e-11, "myo-inositol": 1.612e-11, "6-phospho-D-glucono-1,5-lactone": 4.530000000000001e-09, "6-phospho-D-gluconate": 0.0034500000000000004, "D-ribulose-5-phosphate": 0.00016, "alpha-D-ribose-5-phosphate": 0.0004, "D-xylulose-5-phosphate": 5.400000000000001e-10, "D-gluconate": 8.699999999999999e-07, "glycerate": 3.96e-09, "glycerol-3-phosphate": 0.0, "2-deoxy-D-ribose-5-phosphate": 2.6e-07, "5-phospho-alpha-D-ribose-1-diphosphate": 0.00022, "N-carbamoyl-L-aspartate": 8.31e-06, "(S)-dihydroorotate": 4.02e-06, "UDP-N-acetyl-D-glucosamine": 2.6010000000000003e-08, "2,3-dihydroxybenzoate": 4.0000000000000007e-10, "4-hydroxybenzoate": 0.0, "shikimate": 0.00017, "phenylpyruvate": 1.464e-05, "anthranilate": 1.296e-05, "N2-acetyl-L-ornithine": 9.3e-07, "riboflavin": 0.00011, "quinolinate": 0.00016, "PfkA": 1.0299999999999999e-06, "FbaA": 6.549999999999999e-06, "TpiA": 6.349999999999999e-06, "GapA": 2.3709999999999998e-05, "Pgk": 1.0749999999999999e-05, "Eno": 1.505e-05, "PykF": 1.98e-06, "AceF": 6.14e-06, "AceE": 1.6699999999999999e-06, "Lpd": 1.22e-06, "GltA": 4.18e-06, "Icd": 9.82e-06, "SucA": 2.12e-06, "Mdh": 1.6649999999999998e-05, "CyoA": 7.87e-06, "AtpA": 1.5439999999999998e-05, "Prs": 1.42e-06, "PurF": 1.24e-06, "GuaB": 2.05e-06, "Gmk": 1.07e-06, "Adk": 3.56e-06, "NrdB": 1.3600000000000001e-06, "NrdA": 5.699999999999999e-07, "CarA": 1.59e-06, "PyrB": 1.71e-06, "ThyA": 1.35e-06, "Tmk": 1.18e-06, "PyrG": 2.0199999999999997e-06, "Ndk": 3.16e-06, "GlnA": 3.3999999999999996e-06, "100S": 0.0, "oriC~DNAP": 1.2200000000000001e-09, "genome": 0.00901, "CellWall": 1.1999900000000001, "D-glucose": 7.259999999999999e-06, "AtpD": 2.0299999999999996e-06, "NuoA": 1.78e-06, "GuaA": 2.04e-06, "DnaE": 1.82e-06, "DnaX": 1.3600000000000001e-06, "Lgt": 1.51e-06, "ClpP": 4.0999999999999994e-07, "FtsH": 1.3e-06, "FusA": 2.1999999999999998e-07, "Lon": 1.38e-06, "TufA": 1.48e-06, "TufB": 2.0299999999999996e-06, "DnaB": 5.1e-07, "GroEL": 6.3e-07, "GyrA": 1.81e-06, "GyrB": 1.62e-06, "ParC": 4.6999999999999995e-07, "ParE": 2.0599999999999998e-06, "SecA": 1.1399999999999999e-06, "FtsI": 1.51e-06, "LpxC": 1.6299999999999999e-06, "MurA": 1.35e-06, "BamA": 1.73e-06, "DnaK": 1.31e-06, "FtsA": 1.61e-06, "ZipA": 1.5599999999999999e-06, "OmpA": 2.13e-06, "OmpF": 1.53e-06, "SecY": 1.0299999999999999e-06, "AlaS": 3.2e-06, "ArgS": 1.37e-06, "Hns": 2.1499999999999997e-06, "IleS": 3.81e-06, "LeuS": 3.14e-06, "MetG": 2.83e-06, "ValS": 3.4700000000000002e-06, "RpoA": 1.2200000000000001e-09, "RpoB": 3.6700000000000004e-09, "RpoC": 5.861e-08, "NusA": 1e-07, "NusG": 0.0, "Rho": 2.4e-07, "GreA": 8.570000000000002e-09, "rRNA16S": 6.4e-07, "rRNA23S": 2.0599999999999998e-06, "rRNA5S": 1.6599999999999998e-06, "30S": 1.69e-06, "50S": 5.6e-07, "RplA": 2.1309999999999998e-05, "RplL": 2.1829999999999996e-05, "RpsA": 1.8670000000000003e-05, "RpsC": 1.2189999999999998e-05, "Crp": 1.98e-06, "CspC": 2.1099999999999997e-06, "DnaA": 1.8999999999999998e-06, "DnaG": 1.98e-06, "Fis": 1.79e-06, "HupA": 2.22e-06, "Ssb": 2.48e-06, "Tsf": 1.8999999999999998e-07, "DnaN": 1.4099999999999998e-06, "Frr": 6.7e-07, "FtsZ": 1.48e-06, "GroES": 9.7e-07, "InfA": 1.2e-07, "InfB": 5.491e-08, "InfC": 4.1999999999999995e-07, "MreB": 2.4199999999999997e-06, "MukB": 1e-06, "PrfA": 1.1e-06, "PrfB": 0.0, "EFTu": 3.7e-07}, "count": {"RpoD": 245.0, "RNAP": 1994.0, "RNAP~RpoD": 1466.0, "RNAPAuxiliary": 3068.0, "Ribosome": 7888.0, "RibosomeAuxiliary": 1828.0, "100S": 0.0, "oriC~DNAP": 1.0, "genome": 7352936.0, "rRNA16S": 524.0, "rRNA23S": 1685.0, "rRNA5S": 1352.0, "30S": 1383.0, "50S": 454.0, "RplA": 17398.0, "RplL": 17818.0, "RpsA": 15242.0, "RpsC": 9953.0}, "out": {"vital": 1.0, "Cl-": 0.06056, "Na+": 0.05, "NH4+": 0.0095, "K+": 0.00264, "Pi": 0.00132, "Mg2+": 0.0005300000000000001, "nicotinamide": 9.826e-05, "pantothenate": 4.949e-05, "pyridoxine": 1.655e-05, "thiamine": 1.507e-05, "lipoate": 9.74e-06, "riboflavin": 2.13e-06, "Ca2+": 5e-07, "biotin": 4.9e-07, "sulfate": 3.1e-07, "folate": 1.8e-07, "Mn2+": 8e-08, "boric_acid": 4e-08, "Co2+": 3.0000000000000004e-08, "Zn2+": 1e-08, "Cu2+": 1e-08, "Fe2+": 1e-08, "molybdate": 3.0000000000000004e-09, "D-glucose": 0.0040999999999999995, "LB": 0.0, "L-alanine": 0.0008, "L-arginine": 0.005200000000000001, "L-asparagine": 0.0004, "L-aspartate": 0.0004, "L-cysteine": 9.999999999999999e-05, "L-glutamine": 0.0006, "glycine": 0.0008, "L-histidine": 0.0002, "L-isoleucine": 0.0004, "L-leucine": 0.0008, "L-lysine": 0.0004, "L-methionine": 0.0002, "L-phenylalanine": 0.0004, "L-proline": 0.0004, "L-serine": 0.01, "L-threonine": 0.0004, "L-tryptophan": 9.999999999999999e-05, "L-tyrosine": 0.0002, "L-valine": 0.0006, "adenine": 0.0002, "cytosine": 0.0002, "guanine": 0.0002, "uracil": 0.0002, "EZRich": 0.0, "H2O": 55.0, "H+": 0.0012, "O2": 0.0012, "CO2": 0.0012, "L-glutamate": 0.011, "bioentity": 5.0, "length": 0.1, "Ribosome": 0.0}, "cell": {"H+": 0.00118, "membrane_H+": 0.00304, "length": 2.696994619e-06}, "polysomes": 3797.0, "mrna": 3317.0, "protein": 0.0, "trna_free": 0.00033444999999999997, "trna_charged": 0.00026566854, "cells": 262144.0, "instances": 262144.0, "log2_instances": 18, "rnap_bound": 4177.0, "rnapaux_bound": 1796.0, "ribo_total": 47408.0}, "21200": {"conc": {"H+": 0.0012, "O2": 0.0012, "CO2": 0.0012, "Pi": 0.023899999999999998, "RpoD": 2.8e-07, "RNAP": 2.29e-06, "RNAP~RpoD": 1.81e-06, "RNAPAuxiliary": 3.93e-06, "ppGpp": 3.6e-07, "ATP": 0.00956, "CTP": 0.004860000000000001, "GTP": 0.0037400000000000003, "UTP": 0.014920000000000001, "PPi": 0.0002, "AMP": 0.00049, "CMP": 0.00066, "GMP": 0.00125, "Ribosome": 9.56e-06, "RibosomeAuxiliary": 2.2e-06, "GDP": 0.0035600000000000002, "L-leucine": 0.00083, "L-alanine": 0.00643, "glycine": 0.008320000000000001, "L-valine": 0.0015400000000000001, "L-glutamate": 0.011300000000000001, "L-serine": 4.107e-05, "L-isoleucine": 0.00054, "L-aspartate": 0.00572, "L-threonine": 0.00032, "L-lysine": 0.00044, "L-proline": 0.00062, "L-arginine": 0.0011899999999999999, "L-phenylalanine": 4.425e-05, "L-tyrosine": 6.459e-05, "L-glutamine": 0.00423, "L-asparagine": 0.00064, "L-histidine": 0.00011, "L-methionine": 0.00012, "L-cysteine": 0.0005300000000000001, "L-tryptophan": 4.0159999999999995e-05, "NH4+": 0.002, "acetyl-phosphate": 3.9520000000000006e-08, "NADH": 0.00055, "NAD+": 0.00423, "NADPH": 0.00044, "NADP+": 0.00204, "FMN": 3.691e-05, "FAD": 0.00101, "CoA": 0.0014, "glutathione": 4.5420000000000006e-08, "dATP": 0.00017999999999999998, "ADP": 0.00054, "dAMP": 0.00011, "cAMP": 2.9610000000000002e-08, "adenosine": 0.00023, "deoxyadenosine": 4.3999999999999997e-07, "adenine": 0.00027, "dCTP": 0.00011, "cytosine": 0.00044, "cytidine": 1.94e-06, "dGMP": 0.00048, "guanine": 2.1809999999999996e-05, "guanosine": 8.36e-06, "deoxyguanosine": 2.54e-06, "dTTP": 0.00068, "dTDP": 0.00011, "UDP": 0.0032500000000000003, "uridine": 3.72e-06, "ITP": 5.400000000000001e-10, "IDP": 6.100000000000001e-10, "IMP": 0.00051, "L-homocysteine": 8.379999999999999e-05, "L-citrulline": 1.309e-05, "L-ornithine": 3.2599999999999997e-06, "L-histidinol": 6.285999999999999e-05, "S-adenosyl-L-methionine": 0.00017999999999999998, "D-glucose-6-phosphate": 0.00369, "D-fructose-6-phosphate": 0.0006500000000000001, "D-fructose-1,6-bisphosphate": 0.0167, "dihydroxyacetone-phosphate": 0.00024, "3-phospho-D-glycerate": 0.00088, "phosphoenolpyruvate": 0.00024, "pyruvate": 0.00161, "acetyl-CoA": 0.00058, "oxaloacetate": 0.0005300000000000001, "citrate": 0.00017, "2-oxoglutarate": 0.00046, "succinyl-CoA": 0.00019, "succinate": 0.00051, "fumarate": 0.00011, "L-malate": 0.00122, "propionyl-CoA": 1.8969999999999997e-11, "malonyl-CoA": 9.087999999999999e-11, "acetoacetyl-CoA": 7.939e-11, "myo-inositol": 1.523e-11, "6-phospho-D-glucono-1,5-lactone": 4.28e-09, "6-phospho-D-gluconate": 0.0034500000000000004, "D-ribulose-5-phosphate": 0.00016, "alpha-D-ribose-5-phosphate": 0.0004, "D-xylulose-5-phosphate": 5.1e-10, "D-gluconate": 8.9e-07, "glycerate": 3.740000000000001e-09, "glycerol-3-phosphate": 0.0, "2-deoxy-D-ribose-5-phosphate": 2.6e-07, "5-phospho-alpha-D-ribose-1-diphosphate": 0.00022, "N-carbamoyl-L-aspartate": 7.419999999999999e-06, "(S)-dihydroorotate": 3.54e-06, "UDP-N-acetyl-D-glucosamine": 2.458e-08, "2,3-dihydroxybenzoate": 3.7e-10, "4-hydroxybenzoate": 0.0, "shikimate": 0.00017, "phenylpyruvate": 1.5169999999999999e-05, "anthranilate": 1.383e-05, "N2-acetyl-L-ornithine": 9.1e-07, "riboflavin": 0.00011, "quinolinate": 0.00016, "PfkA": 9.7e-07, "FbaA": 6.549999999999999e-06, "TpiA": 6.21e-06, "GapA": 2.365e-05, "Pgk": 1.0909999999999999e-05, "Eno": 1.511e-05, "PykF": 1.8999999999999998e-06, "AceF": 6.2499999999999995e-06, "AceE": 1.71e-06, "Lpd": 1.24e-06, "GltA": 4.29e-06, "Icd": 9.74e-06, "SucA": 2.09e-06, "Mdh": 1.672e-05, "CyoA": 7.889999999999999e-06, "AtpA": 1.543e-05, "Prs": 1.3600000000000001e-06, "PurF": 1.24e-06, "GuaB": 1.94e-06, "Gmk": 1.06e-06, "Adk": 3.56e-06, "NrdB": 1.38e-06, "NrdA": 5.9e-07, "CarA": 1.62e-06, "PyrB": 1.6999999999999998e-06, "ThyA": 1.38e-06, "Tmk": 1.24e-06, "PyrG": 1.98e-06, "Ndk": 3.1299999999999997e-06, "GlnA": 3.45e-06, "100S": 0.0, "oriC~DNAP": 1.16e-09, "genome": 0.00902, "CellWall": 1.20001, "D-glucose": 7.32e-06, "AtpD": 2.08e-06, "NuoA": 1.7599999999999999e-06, "GuaA": 1.99e-06, "DnaE": 1.7599999999999999e-06, "DnaX": 1.38e-06, "Lgt": 1.49e-06, "ClpP": 3.7999999999999996e-07, "FtsH": 1.33e-06, "FusA": 2.6e-07, "Lon": 1.4e-06, "TufA": 1.4e-06, "TufB": 1.96e-06, "DnaB": 5.1e-07, "GroEL": 6.5e-07, "GyrA": 1.73e-06, "GyrB": 1.61e-06, "ParC": 4.3999999999999997e-07, "ParE": 2.09e-06, "SecA": 1.1299999999999998e-06, "FtsI": 1.51e-06, "LpxC": 1.6399999999999998e-06, "MurA": 1.4499999999999999e-06, "BamA": 1.79e-06, "DnaK": 1.3600000000000001e-06, "FtsA": 1.62e-06, "ZipA": 1.58e-06, "OmpA": 2.2e-06, "OmpF": 1.55e-06, "SecY": 1.0299999999999999e-06, "AlaS": 3.16e-06, "ArgS": 1.38e-06, "Hns": 2.1899999999999998e-06, "IleS": 3.88e-06, "LeuS": 3.19e-06, "MetG": 2.8e-06, "ValS": 3.6e-06, "RpoA": 2.5e-07, "RpoB": 0.0, "RpoC": 1.4e-07, "NusA": 0.0, "NusG": 2.31e-09, "Rho": 1.6e-07, "GreA": 1.62e-08, "rRNA16S": 6.3e-07, "rRNA23S": 2.04e-06, "rRNA5S": 1.81e-06, "30S": 1.73e-06, "50S": 5.699999999999999e-07, "RplA": 2.053e-05, "RplL": 2.039e-05, "RpsA": 1.739e-05, "RpsC": 1.245e-05, "Crp": 1.99e-06, "CspC": 2.1099999999999997e-06, "DnaA": 1.8999999999999998e-06, "DnaG": 1.95e-06, "Fis": 1.73e-06, "HupA": 2.25e-06, "Ssb": 2.4e-06, "Tsf": 4.0999999999999994e-07, "DnaN": 1.3899999999999998e-06, "Frr": 5.6e-07, "FtsZ": 1.44e-06, "GroES": 9.6e-07, "InfA": 5.847e-08, "InfB": 1.16e-09, "InfC": 4.8e-07, "MreB": 2.4500000000000003e-06, "MukB": 9.6e-07, "PrfA": 1.09e-06, "PrfB": 0.0, "EFTu": 4.0999999999999994e-07}, "count": {"RpoD": 245.0, "RNAP": 1980.0, "RNAP~RpoD": 1561.0, "RNAPAuxiliary": 3396.0, "Ribosome": 8264.0, "RibosomeAuxiliary": 1900.0, "100S": 0.0, "oriC~DNAP": 1.0, "genome": 7797656.0, "rRNA16S": 541.0, "rRNA23S": 1766.0, "rRNA5S": 1566.0, "30S": 1493.0, "50S": 494.0, "RplA": 17741.0, "RplL": 17616.0, "RpsA": 15031.0, "RpsC": 10755.0}, "out": {"vital": 1.0, "Cl-": 0.06056, "Na+": 0.05, "NH4+": 0.0095, "K+": 0.00264, "Pi": 0.00132, "Mg2+": 0.0005300000000000001, "nicotinamide": 9.826e-05, "pantothenate": 4.949e-05, "pyridoxine": 1.655e-05, "thiamine": 1.507e-05, "lipoate": 9.74e-06, "riboflavin": 2.13e-06, "Ca2+": 5e-07, "biotin": 4.9e-07, "sulfate": 3.1e-07, "folate": 1.8e-07, "Mn2+": 8e-08, "boric_acid": 4e-08, "Co2+": 3.0000000000000004e-08, "Zn2+": 1e-08, "Cu2+": 1e-08, "Fe2+": 1e-08, "molybdate": 3.0000000000000004e-09, "D-glucose": 0.0040999999999999995, "LB": 0.0, "L-alanine": 0.0008, "L-arginine": 0.005200000000000001, "L-asparagine": 0.0004, "L-aspartate": 0.0004, "L-cysteine": 9.999999999999999e-05, "L-glutamine": 0.0006, "glycine": 0.0008, "L-histidine": 0.0002, "L-isoleucine": 0.0004, "L-leucine": 0.0008, "L-lysine": 0.0004, "L-methionine": 0.0002, "L-phenylalanine": 0.0004, "L-proline": 0.0004, "L-serine": 0.01, "L-threonine": 0.0004, "L-tryptophan": 9.999999999999999e-05, "L-tyrosine": 0.0002, "L-valine": 0.0006, "adenine": 0.0002, "cytosine": 0.0002, "guanine": 0.0002, "uracil": 0.0002, "EZRich": 0.0, "H2O": 55.0, "H+": 0.0012, "O2": 0.0012, "CO2": 0.0012, "L-glutamate": 0.011, "bioentity": 5.0, "length": 0.1, "Ribosome": 0.0}, "cell": {"H+": 0.00118, "membrane_H+": 0.0030499999999999998, "length": 2.854666158e-06}, "polysomes": 4043.0, "mrna": 3545.0, "protein": 0.0, "trna_free": 0.00033388999999999994, "trna_charged": 0.00026627464000000015, "cells": 262144.0, "instances": 262144.0, "log2_instances": 18, "rnap_bound": 4436.0, "rnapaux_bound": 1818.0, "ribo_total": 50214.0}, "21300": {"conc": {"H+": 0.0012, "O2": 0.0012, "CO2": 0.0012, "Pi": 0.023899999999999998, "RpoD": 2.7e-07, "RNAP": 2.2799999999999998e-06, "RNAP~RpoD": 1.7399999999999999e-06, "RNAPAuxiliary": 4.129999999999999e-06, "ppGpp": 3.6e-07, "ATP": 0.0096, "CTP": 0.00481, "GTP": 0.0034500000000000004, "UTP": 0.01479, "PPi": 0.0002, "AMP": 0.00047, "CMP": 0.00066, "GMP": 0.00123, "Ribosome": 9.699999999999999e-06, "RibosomeAuxiliary": 2.21e-06, "GDP": 0.00352, "L-leucine": 0.00085, "L-alanine": 0.00635, "glycine": 0.008039999999999999, "L-valine": 0.0015, "L-glutamate": 0.01135, "L-serine": 4.1020000000000004e-05, "L-isoleucine": 0.00051, "L-aspartate": 0.005690000000000001, "L-threonine": 0.0003, "L-lysine": 0.00042, "L-proline": 0.00062, "L-arginine": 0.00117, "L-phenylalanine": 4.336999999999999e-05, "L-tyrosine": 6.217e-05, "L-glutamine": 0.00421, "L-asparagine": 0.00064, "L-histidine": 0.00011, "L-methionine": 0.00013000000000000002, "L-cysteine": 0.00054, "L-tryptophan": 4.454e-05, "NH4+": 0.002, "acetyl-phosphate": 3.9770000000000005e-08, "NADH": 0.00055, "NAD+": 0.00423, "NADPH": 0.00043, "NADP+": 0.0020499999999999997, "FMN": 3.603e-05, "FAD": 0.00101, "CoA": 0.0014, "glutathione": 4.296e-08, "dATP": 0.00017999999999999998, "ADP": 0.00047, "dAMP": 0.00011, "cAMP": 2.9120000000000002e-08, "adenosine": 0.00022, "deoxyadenosine": 4.2999999999999996e-07, "adenine": 0.00025, "dCTP": 0.00013000000000000002, "cytosine": 0.00043, "cytidine": 1.95e-06, "dGMP": 0.0005, "guanine": 2.076e-05, "guanosine": 8.269999999999999e-06, "deoxyguanosine": 2.52e-06, "dTTP": 0.0007, "dTDP": 0.00012, "UDP": 0.0032300000000000002, "uridine": 3.74e-06, "ITP": 5.1e-10, "IDP": 5.8e-10, "IMP": 0.00048, "L-homocysteine": 9.088999999999999e-05, "L-citrulline": 1.456e-05, "L-ornithine": 3.58e-06, "L-histidinol": 6.271e-05, "S-adenosyl-L-methionine": 0.00017999999999999998, "D-glucose-6-phosphate": 0.00368, "D-fructose-6-phosphate": 0.00064, "D-fructose-1,6-bisphosphate": 0.0165, "dihydroxyacetone-phosphate": 0.00024, "3-phospho-D-glycerate": 0.00087, "phosphoenolpyruvate": 0.00025, "pyruvate": 0.00163, "acetyl-CoA": 0.00058, "oxaloacetate": 0.00054, "citrate": 0.00017, "2-oxoglutarate": 0.00047, "succinyl-CoA": 0.0002, "succinate": 0.0005300000000000001, "fumarate": 0.00011, "L-malate": 0.00125, "propionyl-CoA": 1.822e-11, "malonyl-CoA": 8.593999999999999e-11, "acetoacetyl-CoA": 7.622e-11, "myo-inositol": 1.441e-11, "6-phospho-D-glucono-1,5-lactone": 4.04e-09, "6-phospho-D-gluconate": 0.0034500000000000004, "D-ribulose-5-phosphate": 0.00016, "alpha-D-ribose-5-phosphate": 0.0004, "D-xylulose-5-phosphate": 4.8e-10, "D-gluconate": 9.1e-07, "glycerate": 3.54e-09, "glycerol-3-phosphate": 0.0, "2-deoxy-D-ribose-5-phosphate": 2.5e-07, "5-phospho-alpha-D-ribose-1-diphosphate": 0.00021, "N-carbamoyl-L-aspartate": 7.019999999999999e-06, "(S)-dihydroorotate": 3.3199999999999996e-06, "UDP-N-acetyl-D-glucosamine": 2.3239999999999998e-08, "2,3-dihydroxybenzoate": 3.5e-10, "4-hydroxybenzoate": 0.0, "shikimate": 0.00017, "phenylpyruvate": 1.534e-05, "anthranilate": 1.476e-05, "N2-acetyl-L-ornithine": 9.7e-07, "riboflavin": 0.0001, "quinolinate": 0.00016, "PfkA": 9.2e-07, "FbaA": 6.5e-06, "TpiA": 6.03e-06, "GapA": 2.357e-05, "Pgk": 1.117e-05, "Eno": 1.509e-05, "PykF": 1.8799999999999998e-06, "AceF": 6.31e-06, "AceE": 1.73e-06, "Lpd": 1.3e-06, "GltA": 4.4e-06, "Icd": 9.74e-06, "SucA": 2.0699999999999997e-06, "Mdh": 1.673e-05, "CyoA": 7.889999999999999e-06, "AtpA": 1.546e-05, "Prs": 1.3e-06, "PurF": 1.27e-06, "GuaB": 1.94e-06, "Gmk": 1.1299999999999998e-06, "Adk": 3.6099999999999997e-06, "NrdB": 1.42e-06, "NrdA": 6.2e-07, "CarA": 1.6499999999999999e-06, "PyrB": 1.6799999999999998e-06, "ThyA": 1.33e-06, "Tmk": 1.31e-06, "PyrG": 1.99e-06, "Ndk": 3.18e-06, "GlnA": 3.5099999999999994e-06, "100S": 0.0, "oriC~DNAP": 1.0900000000000002e-09, "genome": 0.00902, "CellWall": 1.20001, "D-glucose": 7.3899999999999995e-06, "AtpD": 2.01e-06, "NuoA": 1.6699999999999999e-06, "GuaA": 1.8999999999999998e-06, "DnaE": 1.6999999999999998e-06, "DnaX": 1.4e-06, "Lgt": 1.5399999999999999e-06, "ClpP": 3.6e-07, "FtsH": 1.38e-06, "FusA": 3.1e-07, "Lon": 1.42e-06, "TufA": 1.37e-06, "TufB": 2e-06, "DnaB": 5e-07, "GroEL": 7.3e-07, "GyrA": 1.6699999999999999e-06, "GyrB": 1.6299999999999999e-06, "ParC": 4.8e-07, "ParE": 2.05e-06, "SecA": 1.18e-06, "FtsI": 1.53e-06, "LpxC": 1.71e-06, "MurA": 1.49e-06, "BamA": 1.79e-06, "DnaK": 1.33e-06, "FtsA": 1.6e-06, "ZipA": 1.57e-06, "OmpA": 2.23e-06, "OmpF": 1.59e-06, "SecY": 9.8e-07, "AlaS": 3.18e-06, "ArgS": 1.3899999999999998e-06, "Hns": 2.17e-06, "IleS": 3.97e-06, "LeuS": 3.2099999999999998e-06, "MetG": 2.76e-06, "ValS": 3.6099999999999997e-06, "RpoA": 5.699999999999999e-07, "RpoB": 1.0900000000000002e-09, "RpoC": 3.2e-07, "NusA": 0.0, "NusG": 1.204e-08, "Rho": 7.66e-09, "GreA": 1.0999999999999999e-07, "rRNA16S": 7.799999999999999e-07, "rRNA23S": 2.36e-06, "rRNA5S": 1.8799999999999998e-06, "30S": 1.91e-06, "50S": 6.4e-07, "RplA": 2.0019999999999998e-05, "RplL": 1.833e-05, "RpsA": 1.63e-05, "RpsC": 1.275e-05, "Crp": 2.05e-06, "CspC": 2.09e-06, "DnaA": 1.91e-06, "DnaG": 1.9699999999999998e-06, "Fis": 1.6799999999999998e-06, "HupA": 2.31e-06, "Ssb": 2.3399999999999996e-06, "Tsf": 6e-07, "DnaN": 1.4299999999999999e-06, "Frr": 5.3e-07, "FtsZ": 1.4499999999999999e-06, "GroES": 8.9e-07, "InfA": 1.86e-08, "InfB": 2.9550000000000003e-08, "InfC": 4.6999999999999995e-07, "MreB": 2.39e-06, "MukB": 9.2e-07, "PrfA": 1.1e-06, "PrfB": 0.0, "EFTu": 4.0999999999999994e-07}, "count": {"RpoD": 251.0, "RNAP": 2083.0, "RNAP~RpoD": 1592.0, "RNAPAuxiliary": 3772.0, "Ribosome": 8864.0, "RibosomeAuxiliary": 2021.0, "100S": 0.0, "oriC~DNAP": 1.0, "genome": 8242960.0, "rRNA16S": 710.0, "rRNA23S": 2160.0, "rRNA5S": 1719.0, "30S": 1748.0, "50S": 586.0, "RplA": 18289.0, "RplL": 16746.0, "RpsA": 14896.0, "RpsC": 11647.0}, "out": {"vital": 1.0, "Cl-": 0.06056, "Na+": 0.05, "NH4+": 0.0095, "K+": 0.00264, "Pi": 0.00132, "Mg2+": 0.0005300000000000001, "nicotinamide": 9.826e-05, "pantothenate": 4.949e-05, "pyridoxine": 1.655e-05, "thiamine": 1.507e-05, "lipoate": 9.74e-06, "riboflavin": 2.13e-06, "Ca2+": 5e-07, "biotin": 4.9e-07, "sulfate": 3.1e-07, "folate": 1.8e-07, "Mn2+": 8e-08, "boric_acid": 4e-08, "Co2+": 3.0000000000000004e-08, "Zn2+": 1e-08, "Cu2+": 1e-08, "Fe2+": 1e-08, "molybdate": 3.0000000000000004e-09, "D-glucose": 0.0040999999999999995, "LB": 0.0, "L-alanine": 0.0008, "L-arginine": 0.005200000000000001, "L-asparagine": 0.0004, "L-aspartate": 0.0004, "L-cysteine": 9.999999999999999e-05, "L-glutamine": 0.0006, "glycine": 0.0008, "L-histidine": 0.0002, "L-isoleucine": 0.0004, "L-leucine": 0.0008, "L-lysine": 0.0004, "L-methionine": 0.0002, "L-phenylalanine": 0.0004, "L-proline": 0.0004, "L-serine": 0.01, "L-threonine": 0.0004, "L-tryptophan": 9.999999999999999e-05, "L-tyrosine": 0.0002, "L-valine": 0.0006, "adenine": 0.0002, "cytosine": 0.0002, "guanine": 0.0002, "uracil": 0.0002, "EZRich": 0.0, "H2O": 55.0, "H+": 0.0012, "O2": 0.0012, "CO2": 0.0012, "L-glutamate": 0.011, "bioentity": 5.0, "length": 0.1, "Ribosome": 0.0}, "cell": {"H+": 0.00118, "membrane_H+": 0.0035299999999999997, "length": 3.018465167e-06}, "polysomes": 4238.0, "mrna": 3768.0, "protein": 0.0, "trna_free": 0.00032931, "trna_charged": 0.00026159326999999997, "cells": 262144.0, "instances": 262144.0, "log2_instances": 18, "rnap_bound": 4555.0, "rnapaux_bound": 1830.0, "ribo_total": 53134.0}, "21400": {"conc": {"H+": 0.0012, "O2": 0.0012, "CO2": 0.0012, "Pi": 0.023899999999999998, "RpoD": 2.4e-07, "RNAP": 2.39e-06, "RNAP~RpoD": 1.77e-06, "RNAPAuxiliary": 4.27e-06, "ppGpp": 3.6e-07, "ATP": 0.00958, "CTP": 0.00488, "GTP": 0.0036200000000000004, "UTP": 0.01501, "PPi": 0.0002, "AMP": 0.00047, "CMP": 0.00066, "GMP": 0.0012, "Ribosome": 9.369999999999998e-06, "RibosomeAuxiliary": 2.1099999999999997e-06, "GDP": 0.00342, "L-leucine": 0.00084, "L-alanine": 0.006110000000000001, "glycine": 0.00763, "L-valine": 0.00149, "L-glutamate": 0.01127, "L-serine": 3.997e-05, "L-isoleucine": 0.00048, "L-aspartate": 0.00568, "L-threonine": 0.00029, "L-lysine": 0.00042, "L-proline": 0.00061, "L-arginine": 0.00118, "L-phenylalanine": 4.253e-05, "L-tyrosine": 6.085e-05, "L-glutamine": 0.00422, "L-asparagine": 0.00064, "L-histidine": 0.00011, "L-methionine": 0.00013000000000000002, "L-cysteine": 0.0005200000000000001, "L-tryptophan": 4.218e-05, "NH4+": 0.002, "acetyl-phosphate": 3.9810000000000004e-08, "NADH": 0.00055, "NAD+": 0.00423, "NADPH": 0.00044, "NADP+": 0.0020499999999999997, "FMN": 3.623e-05, "FAD": 0.00101, "CoA": 0.0014, "glutathione": 4.0440000000000003e-08, "dATP": 0.00017999999999999998, "ADP": 0.00049, "dAMP": 0.00011, "cAMP": 2.846e-08, "adenosine": 0.00022, "deoxyadenosine": 4.2999999999999996e-07, "adenine": 0.00026000000000000003, "dCTP": 0.00014000000000000001, "cytosine": 0.00042, "cytidine": 1.95e-06, "dGMP": 0.00051, "guanine": 2.235e-05, "guanosine": 8.17e-06, "deoxyguanosine": 2.4999999999999998e-06, "dTTP": 0.0007199999999999999, "dTDP": 0.00012, "UDP": 0.00327, "uridine": 3.7499999999999997e-06, "ITP": 4.8e-10, "IDP": 5.400000000000001e-10, "IMP": 0.00049, "L-homocysteine": 8.879999999999999e-05, "L-citrulline": 1.5439999999999998e-05, "L-ornithine": 3.78e-06, "L-histidinol": 6.214999999999999e-05, "S-adenosyl-L-methionine": 0.00017999999999999998, "D-glucose-6-phosphate": 0.00368, "D-fructose-6-phosphate": 0.00064, "D-fructose-1,6-bisphosphate": 0.01641, "dihydroxyacetone-phosphate": 0.00024, "3-phospho-D-glycerate": 0.00086, "phosphoenolpyruvate": 0.00025, "pyruvate": 0.0016200000000000001, "acetyl-CoA": 0.00058, "oxaloacetate": 0.00054, "citrate": 0.00017, "2-oxoglutarate": 0.00047, "succinyl-CoA": 0.0002, "succinate": 0.0005200000000000001, "fumarate": 0.00011, "L-malate": 0.00124, "propionyl-CoA": 1.7420000000000003e-11, "malonyl-CoA": 8.09e-11, "acetoacetyl-CoA": 7.292e-11, "myo-inositol": 1.356e-11, "6-phospho-D-glucono-1,5-lactone": 3.810000000000001e-09, "6-phospho-D-gluconate": 0.0034500000000000004, "D-ribulose-5-phosphate": 0.00016, "alpha-D-ribose-5-phosphate": 0.0004, "D-xylulose-5-phosphate": 4.5000000000000005e-10, "D-gluconate": 9.2e-07, "glycerate": 3.3300000000000003e-09, "glycerol-3-phosphate": 0.0, "2-deoxy-D-ribose-5-phosphate": 2.5e-07, "5-phospho-alpha-D-ribose-1-diphosphate": 0.00021, "N-carbamoyl-L-aspartate": 6.4e-06, "(S)-dihydroorotate": 3.02e-06, "UDP-N-acetyl-D-glucosamine": 2.188e-08, "2,3-dihydroxybenzoate": 3.3000000000000005e-10, "4-hydroxybenzoate": 0.0, "shikimate": 0.00017999999999999998, "phenylpyruvate": 1.509e-05, "anthranilate": 1.449e-05, "N2-acetyl-L-ornithine": 1e-06, "riboflavin": 0.0001, "quinolinate": 0.00016, "PfkA": 9.1e-07, "FbaA": 6.39e-06, "TpiA": 5.8899999999999995e-06, "GapA": 2.337e-05, "Pgk": 1.1239999999999999e-05, "Eno": 1.4999999999999999e-05, "PykF": 1.87e-06, "AceF": 6.259999999999999e-06, "AceE": 1.6699999999999999e-06, "Lpd": 1.33e-06, "GltA": 4.33e-06, "Icd": 9.699999999999999e-06, "SucA": 2.09e-06, "Mdh": 1.6819999999999998e-05, "CyoA": 7.76e-06, "AtpA": 1.539e-05, "Prs": 1.28e-06, "PurF": 1.27e-06, "GuaB": 1.94e-06, "Gmk": 1.12e-06, "Adk": 3.69e-06, "NrdB": 1.48e-06, "NrdA": 6.2e-07, "CarA": 1.69e-06, "PyrB": 1.6799999999999998e-06, "ThyA": 1.26e-06, "Tmk": 1.32e-06, "PyrG": 1.99e-06, "Ndk": 3.2e-06, "GlnA": 3.5199999999999998e-06, "100S": 0.0, "oriC~DNAP": 1.0300000000000002e-09, "genome": 0.00895, "CellWall": 1.20001, "D-glucose": 7.41e-06, "AtpD": 1.9699999999999998e-06, "NuoA": 1.59e-06, "GuaA": 1.84e-06, "DnaE": 1.6599999999999998e-06, "DnaX": 1.48e-06, "Lgt": 1.58e-06, "ClpP": 3.6e-07, "FtsH": 1.3899999999999998e-06, "FusA": 4.0999999999999994e-07, "Lon": 1.4499999999999999e-06, "TufA": 1.34e-06, "TufB": 2.1099999999999997e-06, "DnaB": 5.6e-07, "GroEL": 7.599999999999999e-07, "GyrA": 1.6299999999999999e-06, "GyrB": 1.6299999999999999e-06, "ParC": 5.3e-07, "ParE": 2.01e-06, "SecA": 1.2e-06, "FtsI": 1.53e-06, "LpxC": 1.71e-06, "MurA": 1.47e-06, "BamA": 1.8e-06, "DnaK": 1.37e-06, "FtsA": 1.5599999999999999e-06, "ZipA": 1.6299999999999999e-06, "OmpA": 2.29e-06, "OmpF": 1.5599999999999999e-06, "SecY": 9.2e-07, "AlaS": 3.2099999999999998e-06, "ArgS": 1.4e-06, "Hns": 2.0599999999999998e-06, "IleS": 3.87e-06, "LeuS": 3.3199999999999996e-06, "MetG": 2.7799999999999996e-06, "ValS": 3.6e-06, "RpoA": 7.1e-07, "RpoB": 0.0, "RpoC": 3.3e-07, "NusA": 1.0300000000000002e-09, "NusG": 2.0600000000000002e-08, "Rho": 0.0, "GreA": 2e-07, "rRNA16S": 7.4e-07, "rRNA23S": 2.39e-06, "rRNA5S": 2.21e-06, "30S": 1.91e-06, "50S": 7e-07, "RplA": 2.023e-05, "RplL": 1.891e-05, "RpsA": 1.7100000000000002e-05, "RpsC": 1.459e-05, "Crp": 2.05e-06, "CspC": 2.08e-06, "DnaA": 1.85e-06, "DnaG": 1.9299999999999997e-06, "Fis": 1.6599999999999998e-06, "HupA": 2.32e-06, "Ssb": 2.33e-06, "Tsf": 7.5e-07, "DnaN": 1.44e-06, "Frr": 4.8e-07, "FtsZ": 1.44e-06, "GroES": 8.499999999999999e-07, "InfA": 4.631e-08, "InfB": 1.8e-07, "InfC": 4.6999999999999995e-07, "MreB": 2.35e-06, "MukB": 9.3e-07, "PrfA": 1.08e-06, "PrfB": 0.0, "EFTu": 4.6e-07}, "count": {"RpoD": 236.0, "RNAP": 2323.0, "RNAP~RpoD": 1715.0, "RNAPAuxiliary": 4142.0, "Ribosome": 9098.0, "RibosomeAuxiliary": 2045.0, "100S": 0.0, "oriC~DNAP": 1.0, "genome": 8688596.0, "rRNA16S": 720.0, "rRNA23S": 2316.0, "rRNA5S": 2145.0, "30S": 1854.0, "50S": 684.0, "RplA": 19632.0, "RplL": 18357.0, "RpsA": 16595.0, "RpsC": 14160.0}, "out": {"vital": 1.0, "Cl-": 0.06056, "Na+": 0.05, "NH4+": 0.0095, "K+": 0.00264, "Pi": 0.00132, "Mg2+": 0.0005300000000000001, "nicotinamide": 9.826e-05, "pantothenate": 4.949e-05, "pyridoxine": 1.655e-05, "thiamine": 1.507e-05, "lipoate": 9.74e-06, "riboflavin": 2.13e-06, "Ca2+": 5e-07, "biotin": 4.9e-07, "sulfate": 3.1e-07, "folate": 1.8e-07, "Mn2+": 8e-08, "boric_acid": 4e-08, "Co2+": 3.0000000000000004e-08, "Zn2+": 1e-08, "Cu2+": 1e-08, "Fe2+": 1e-08, "molybdate": 3.0000000000000004e-09, "D-glucose": 0.0040999999999999995, "LB": 0.0, "L-alanine": 0.0008, "L-arginine": 0.005200000000000001, "L-asparagine": 0.0004, "L-aspartate": 0.0004, "L-cysteine": 9.999999999999999e-05, "L-glutamine": 0.0006, "glycine": 0.0008, "L-histidine": 0.0002, "L-isoleucine": 0.0004, "L-leucine": 0.0008, "L-lysine": 0.0004, "L-methionine": 0.0002, "L-phenylalanine": 0.0004, "L-proline": 0.0004, "L-serine": 0.01, "L-threonine": 0.0004, "L-tryptophan": 9.999999999999999e-05, "L-tyrosine": 0.0002, "L-valine": 0.0006, "adenine": 0.0002, "cytosine": 0.0002, "guanine": 0.0002, "uracil": 0.0002, "EZRich": 0.0, "H2O": 55.0, "H+": 0.0012, "O2": 0.0012, "CO2": 0.0012, "L-glutamate": 0.011, "bioentity": 5.0, "length": 0.1, "Ribosome": 0.0}, "cell": {"H+": 0.00118, "membrane_H+": 0.0034500000000000004, "length": 3.206658248e-06}, "polysomes": 4508.0, "mrna": 3957.0, "protein": 0.0, "trna_free": 0.00032434999999999994, "trna_charged": 0.00025678205999999997, "cells": 262144.0, "instances": 262144.0, "log2_instances": 18, "rnap_bound": 4656.0, "rnapaux_bound": 1852.0, "ribo_total": 56248.0}, "21500": {"conc": {"H+": 0.0012, "O2": 0.0012, "CO2": 0.0012, "Pi": 0.023899999999999998, "RpoD": 2.3e-07, "RNAP": 2.4599999999999997e-06, "RNAP~RpoD": 1.83e-06, "RNAPAuxiliary": 4.42e-06, "ppGpp": 3.6e-07, "ATP": 0.0096, "CTP": 0.004900000000000001, "GTP": 0.0038900000000000002, "UTP": 0.01506, "PPi": 0.0002, "AMP": 0.00047, "CMP": 0.00066, "GMP": 0.00109, "Ribosome": 9.829999999999999e-06, "RibosomeAuxiliary": 2.13e-06, "GDP": 0.0031000000000000003, "L-leucine": 0.00085, "L-alanine": 0.00604, "glycine": 0.00775, "L-valine": 0.00148, "L-glutamate": 0.011300000000000001, "L-serine": 4.1819999999999996e-05, "L-isoleucine": 0.00048, "L-aspartate": 0.005730000000000001, "L-threonine": 0.00028000000000000003, "L-lysine": 0.00042, "L-proline": 0.00061, "L-arginine": 0.0012, "L-phenylalanine": 4.34e-05, "L-tyrosine": 6.37e-05, "L-glutamine": 0.004200000000000001, "L-asparagine": 0.00064, "L-histidine": 0.00011, "L-methionine": 0.00014000000000000001, "L-cysteine": 0.0005300000000000001, "L-tryptophan": 4.784e-05, "NH4+": 0.002, "acetyl-phosphate": 3.986e-08, "NADH": 0.00055, "NAD+": 0.00419, "NADPH": 0.00044, "NADP+": 0.0020499999999999997, "FMN": 3.887e-05, "FAD": 0.00101, "CoA": 0.0014, "glutathione": 3.811e-08, "dATP": 0.00019, "ADP": 0.0005, "dAMP": 0.00012, "cAMP": 2.7820000000000004e-08, "adenosine": 0.00022, "deoxyadenosine": 4.1999999999999995e-07, "adenine": 0.00025, "dCTP": 0.00015, "cytosine": 0.00042, "cytidine": 1.95e-06, "dGMP": 0.0005300000000000001, "guanine": 2.171e-05, "guanosine": 8.07e-06, "deoxyguanosine": 2.4900000000000003e-06, "dTTP": 0.00075, "dTDP": 0.00012, "UDP": 0.00328, "uridine": 3.7499999999999997e-06, "ITP": 4.6000000000000007e-10, "IDP": 5.1e-10, "IMP": 0.00049, "L-homocysteine": 9.623999999999999e-05, "L-citrulline": 1.597e-05, "L-ornithine": 3.93e-06, "L-histidinol": 6.309e-05, "S-adenosyl-L-methionine": 0.00017999999999999998, "D-glucose-6-phosphate": 0.00368, "D-fructose-6-phosphate": 0.00064, "D-fructose-1,6-bisphosphate": 0.016350000000000003, "dihydroxyacetone-phosphate": 0.00024, "3-phospho-D-glycerate": 0.00086, "phosphoenolpyruvate": 0.00025, "pyruvate": 0.0016200000000000001, "acetyl-CoA": 0.00058, "oxaloacetate": 0.00054, "citrate": 0.00017, "2-oxoglutarate": 0.00047, "succinyl-CoA": 0.0002, "succinate": 0.0005200000000000001, "fumarate": 0.00011, "L-malate": 0.00124, "propionyl-CoA": 1.668e-11, "malonyl-CoA": 7.625e-11, "acetoacetyl-CoA": 6.992e-11, "myo-inositol": 1.2779999999999998e-11, "6-phospho-D-glucono-1,5-lactone": 3.5900000000000002e-09, "6-phospho-D-gluconate": 0.0034500000000000004, "D-ribulose-5-phosphate": 0.00016, "alpha-D-ribose-5-phosphate": 0.0004, "D-xylulose-5-phosphate": 4.3e-10, "D-gluconate": 9.399999999999999e-07, "glycerate": 3.1400000000000003e-09, "glycerol-3-phosphate": 0.0, "2-deoxy-D-ribose-5-phosphate": 2.4e-07, "5-phospho-alpha-D-ribose-1-diphosphate": 0.00021, "N-carbamoyl-L-aspartate": 6.14e-06, "(S)-dihydroorotate": 2.88e-06, "UDP-N-acetyl-D-glucosamine": 2.0620000000000002e-08, "2,3-dihydroxybenzoate": 3.1e-10, "4-hydroxybenzoate": 0.0, "shikimate": 0.00017999999999999998, "phenylpyruvate": 1.553e-05, "anthranilate": 1.536e-05, "N2-acetyl-L-ornithine": 9.7e-07, "riboflavin": 0.00011, "quinolinate": 0.00017, "PfkA": 9e-07, "FbaA": 6.31e-06, "TpiA": 5.79e-06, "GapA": 2.321e-05, "Pgk": 1.1419999999999999e-05, "Eno": 1.4859999999999998e-05, "PykF": 1.86e-06, "AceF": 6.31e-06, "AceE": 1.62e-06, "Lpd": 1.3e-06, "GltA": 4.29e-06, "Icd": 9.689999999999999e-06, "SucA": 2.0699999999999997e-06, "Mdh": 1.702e-05, "CyoA": 7.589999999999999e-06, "AtpA": 1.532e-05, "Prs": 1.32e-06, "PurF": 1.24e-06, "GuaB": 2.0299999999999996e-06, "Gmk": 1.1299999999999998e-06, "Adk": 3.88e-06, "NrdB": 1.51e-06, "NrdA": 6.2e-07, "CarA": 1.69e-06, "PyrB": 1.6499999999999999e-06, "ThyA": 1.24e-06, "Tmk": 1.27e-06, "PyrG": 1.95e-06, "Ndk": 3.2799999999999995e-06, "GlnA": 3.4799999999999997e-06, "100S": 0.0, "oriC~DNAP": 9.7e-10, "genome": 0.00887, "CellWall": 1.20002, "D-glucose": 7.419999999999999e-06, "AtpD": 1.92e-06, "NuoA": 1.5e-06, "GuaA": 1.8e-06, "DnaE": 1.6299999999999999e-06, "DnaX": 1.5399999999999999e-06, "Lgt": 1.6299999999999999e-06, "ClpP": 3.7e-07, "FtsH": 1.3600000000000001e-06, "FusA": 3.1e-07, "Lon": 1.47e-06, "TufA": 1.37e-06, "TufB": 2.22e-06, "DnaB": 6.2e-07, "GroEL": 7.5e-07, "GyrA": 1.62e-06, "GyrB": 1.6299999999999999e-06, "ParC": 5.5e-07, "ParE": 1.95e-06, "SecA": 1.24e-06, "FtsI": 1.53e-06, "LpxC": 1.75e-06, "MurA": 1.4499999999999999e-06, "BamA": 1.71e-06, "DnaK": 1.32e-06, "FtsA": 1.49e-06, "ZipA": 1.6299999999999999e-06, "OmpA": 2.2799999999999998e-06, "OmpF": 1.57e-06, "SecY": 9.1e-07, "AlaS": 3.19e-06, "ArgS": 1.44e-06, "Hns": 2.01e-06, "IleS": 3.81e-06, "LeuS": 3.41e-06, "MetG": 2.75e-06, "ValS": 3.73e-06, "RpoA": 7.599999999999999e-07, "RpoB": 0.0, "RpoC": 3.3e-07, "NusA": 9.7e-10, "NusG": 8.248000000000001e-08, "Rho": 0.0, "GreA": 3.1e-07, "rRNA16S": 8.9e-07, "rRNA23S": 2.58e-06, "rRNA5S": 2.16e-06, "30S": 1.86e-06, "50S": 7.9e-07, "RplA": 2.155e-05, "RplL": 1.969e-05, "RpsA": 1.759e-05, "RpsC": 1.58e-05, "Crp": 2e-06, "CspC": 2.04e-06, "DnaA": 1.78e-06, "DnaG": 1.91e-06, "Fis": 1.6599999999999998e-06, "HupA": 2.33e-06, "Ssb": 2.3399999999999996e-06, "Tsf": 8.499999999999999e-07, "DnaN": 1.37e-06, "Frr": 3.5e-07, "FtsZ": 1.53e-06, "GroES": 8.499999999999999e-07, "InfA": 3.197e-08, "InfB": 5.511e-08, "InfC": 4.2999999999999996e-07, "MreB": 2.32e-06, "MukB": 9.8e-07, "PrfA": 9e-07, "PrfB": 0.0, "EFTu": 4.9e-07}, "count": {"RpoD": 236.0, "RNAP": 2534.0, "RNAP~RpoD": 1885.0, "RNAPAuxiliary": 4552.0, "Ribosome": 10119.0, "RibosomeAuxiliary": 2197.0, "100S": 0.0, "oriC~DNAP": 1.0, "genome": 9134920.0, "rRNA16S": 917.0, "rRNA23S": 2660.0, "rRNA5S": 2226.0, "30S": 1914.0, "50S": 812.0, "RplA": 22188.0, "RplL": 20273.0, "RpsA": 18116.0, "RpsC": 16270.0}, "out": {"vital": 1.0, "Cl-": 0.06056, "Na+": 0.05, "NH4+": 0.0095, "K+": 0.00264, "Pi": 0.00132, "Mg2+": 0.0005300000000000001, "nicotinamide": 9.826e-05, "pantothenate": 4.949e-05, "pyridoxine": 1.655e-05, "thiamine": 1.507e-05, "lipoate": 9.74e-06, "riboflavin": 2.13e-06, "Ca2+": 5e-07, "biotin": 4.9e-07, "sulfate": 3.1e-07, "folate": 1.8e-07, "Mn2+": 8e-08, "boric_acid": 4e-08, "Co2+": 3.0000000000000004e-08, "Zn2+": 1e-08, "Cu2+": 1e-08, "Fe2+": 1e-08, "molybdate": 3.0000000000000004e-09, "D-glucose": 0.0040999999999999995, "LB": 0.0, "L-alanine": 0.0008, "L-arginine": 0.005200000000000001, "L-asparagine": 0.0004, "L-aspartate": 0.0004, "L-cysteine": 9.999999999999999e-05, "L-glutamine": 0.0006, "glycine": 0.0008, "L-histidine": 0.0002, "L-isoleucine": 0.0004, "L-leucine": 0.0008, "L-lysine": 0.0004, "L-methionine": 0.0002, "L-phenylalanine": 0.0004, "L-proline": 0.0004, "L-serine": 0.01, "L-threonine": 0.0004, "L-tryptophan": 9.999999999999999e-05, "L-tyrosine": 0.0002, "L-valine": 0.0006, "adenine": 0.0002, "cytosine": 0.0002, "guanine": 0.0002, "uracil": 0.0002, "EZRich": 0.0, "H2O": 55.0, "H+": 0.0012, "O2": 0.0012, "CO2": 0.0012, "L-glutamate": 0.011, "bioentity": 5.0, "length": 0.1, "Ribosome": 0.0}, "cell": {"H+": 0.00118, "membrane_H+": 0.00319, "length": 3.401875675e-06}, "polysomes": 4736.0, "mrna": 4083.0, "protein": 0.0, "trna_free": 0.00031921, "trna_charged": 0.00025350387999999993, "cells": 262144.0, "instances": 262144.0, "log2_instances": 18, "rnap_bound": 4817.0, "rnapaux_bound": 1806.0, "ribo_total": 59569.0}, "21600": {"conc": {"H+": 0.0012, "O2": 0.0012, "CO2": 0.0012, "Pi": 0.023899999999999998, "RpoD": 2.3e-07, "RNAP": 2.48e-06, "RNAP~RpoD": 1.8e-06, "RNAPAuxiliary": 4.55e-06, "ppGpp": 3.6e-07, "ATP": 0.00957, "CTP": 0.004900000000000001, "GTP": 0.004110000000000001, "UTP": 0.01507, "PPi": 0.0002, "AMP": 0.00046, "CMP": 0.00066, "GMP": 0.00095, "Ribosome": 9.58e-06, "RibosomeAuxiliary": 2.0699999999999997e-06, "GDP": 0.0027, "L-leucine": 0.00088, "L-alanine": 0.0061600000000000005, "glycine": 0.00807, "L-valine": 0.00152, "L-glutamate": 0.01143, "L-serine": 4.311e-05, "L-isoleucine": 0.00048, "L-aspartate": 0.0058200000000000005, "L-threonine": 0.00028000000000000003, "L-lysine": 0.00043, "L-proline": 0.00062, "L-arginine": 0.00121, "L-phenylalanine": 4.4149999999999996e-05, "L-tyrosine": 6.408e-05, "L-glutamine": 0.00419, "L-asparagine": 0.0006500000000000001, "L-histidine": 0.00011, "L-methionine": 0.00014000000000000001, "L-cysteine": 0.00057, "L-tryptophan": 5.3549999999999994e-05, "NH4+": 0.002, "acetyl-phosphate": 3.998e-08, "NADH": 0.00055, "NAD+": 0.00417, "NADPH": 0.00044, "NADP+": 0.00204, "FMN": 4.1700000000000004e-05, "FAD": 0.00101, "CoA": 0.0014, "glutathione": 3.609000000000001e-08, "dATP": 0.00019, "ADP": 0.0005200000000000001, "dAMP": 0.00012, "cAMP": 2.758e-08, "adenosine": 0.00021, "deoxyadenosine": 4.1999999999999995e-07, "adenine": 0.00025, "dCTP": 0.00015, "cytosine": 0.00041, "cytidine": 1.95e-06, "dGMP": 0.00054, "guanine": 2.005e-05, "guanosine": 7.97e-06, "deoxyguanosine": 2.4900000000000003e-06, "dTTP": 0.0007800000000000001, "dTDP": 0.00013000000000000002, "UDP": 0.00328, "uridine": 3.7599999999999996e-06, "ITP": 4.3e-10, "IDP": 4.8e-10, "IMP": 0.00048, "L-homocysteine": 0.0001, "L-citrulline": 1.535e-05, "L-ornithine": 3.7999999999999996e-06, "L-histidinol": 6.409e-05, "S-adenosyl-L-methionine": 0.00017999999999999998, "D-glucose-6-phosphate": 0.00367, "D-fructose-6-phosphate": 0.00064, "D-fructose-1,6-bisphosphate": 0.01634, "dihydroxyacetone-phosphate": 0.00024, "3-phospho-D-glycerate": 0.00087, "phosphoenolpyruvate": 0.00026000000000000003, "pyruvate": 0.00165, "acetyl-CoA": 0.00059, "oxaloacetate": 0.00055, "citrate": 0.00017999999999999998, "2-oxoglutarate": 0.00048, "succinyl-CoA": 0.0002, "succinate": 0.0005300000000000001, "fumarate": 0.00011, "L-malate": 0.00126, "propionyl-CoA": 1.6079999999999998e-11, "malonyl-CoA": 7.220000000000001e-11, "acetoacetyl-CoA": 6.740999999999999e-11, "myo-inositol": 1.2099999999999999e-11, "6-phospho-D-glucono-1,5-lactone": 3.4000000000000003e-09, "6-phospho-D-gluconate": 0.0034500000000000004, "D-ribulose-5-phosphate": 0.00016, "alpha-D-ribose-5-phosphate": 0.0004, "D-xylulose-5-phosphate": 4.0000000000000007e-10, "D-gluconate": 9.8e-07, "glycerate": 2.9700000000000003e-09, "glycerol-3-phosphate": 0.0, "2-deoxy-D-ribose-5-phosphate": 2.4e-07, "5-phospho-alpha-D-ribose-1-diphosphate": 0.00022, "N-carbamoyl-L-aspartate": 6.3e-06, "(S)-dihydroorotate": 2.93e-06, "UDP-N-acetyl-D-glucosamine": 1.9530000000000003e-08, "2,3-dihydroxybenzoate": 3e-10, "4-hydroxybenzoate": 0.0, "shikimate": 0.00019, "phenylpyruvate": 1.592e-05, "anthranilate": 1.6469999999999996e-05, "N2-acetyl-L-ornithine": 9.2e-07, "riboflavin": 0.00012, "quinolinate": 0.00017, "PfkA": 9.499999999999999e-07, "FbaA": 6.4e-06, "TpiA": 5.88e-06, "GapA": 2.331e-05, "Pgk": 1.167e-05, "Eno": 1.4829999999999999e-05, "PykF": 1.9299999999999997e-06, "AceF": 6.36e-06, "AceE": 1.59e-06, "Lpd": 1.24e-06, "GltA": 4.2999999999999995e-06, "Icd": 9.73e-06, "SucA": 2.05e-06, "Mdh": 1.7179999999999998e-05, "CyoA": 7.49e-06, "AtpA": 1.538e-05, "Prs": 1.3600000000000001e-06, "PurF": 1.2e-06, "GuaB": 2.1099999999999997e-06, "Gmk": 1.1699999999999998e-06, "Adk": 4.0399999999999994e-06, "NrdB": 1.48e-06, "NrdA": 6.2e-07, "CarA": 1.6999999999999998e-06, "PyrB": 1.7199999999999998e-06, "ThyA": 1.24e-06, "Tmk": 1.2e-06, "PyrG": 1.87e-06, "Ndk": 3.37e-06, "GlnA": 3.5499999999999995e-06, "100S": 0.0, "oriC~DNAP": 9.200000000000001e-10, "genome": 0.00881, "CellWall": 1.20002, "D-glucose": 7.46e-06, "AtpD": 1.89e-06, "NuoA": 1.4499999999999999e-06, "GuaA": 1.87e-06, "DnaE": 1.6299999999999999e-06, "DnaX": 1.6299999999999999e-06, "Lgt": 1.6399999999999998e-06, "ClpP": 3.7999999999999996e-07, "FtsH": 1.4e-06, "FusA": 2.0999999999999997e-07, "Lon": 1.53e-06, "TufA": 1.4099999999999998e-06, "TufB": 2.27e-06, "DnaB": 6.9e-07, "GroEL": 7.3e-07, "GyrA": 1.6299999999999999e-06, "GyrB": 1.6599999999999998e-06, "ParC": 6e-07, "ParE": 1.8999999999999998e-06, "SecA": 1.31e-06, "FtsI": 1.44e-06, "LpxC": 1.6799999999999998e-06, "MurA": 1.5e-06, "BamA": 1.6499999999999999e-06, "DnaK": 1.2499999999999999e-06, "FtsA": 1.46e-06, "ZipA": 1.6e-06, "OmpA": 2.21e-06, "OmpF": 1.6e-06, "SecY": 8.9e-07, "AlaS": 3.25e-06, "ArgS": 1.5199999999999998e-06, "Hns": 2.0199999999999997e-06, "IleS": 3.81e-06, "LeuS": 3.4399999999999997e-06, "MetG": 2.7299999999999997e-06, "ValS": 3.82e-06, "RpoA": 7.5e-07, "RpoB": 0.0, "RpoC": 3.3e-07, "NusA": 1.0110000000000001e-08, "NusG": 1.551e-08, "Rho": 0.0, "GreA": 2.5e-07, "rRNA16S": 1.1399999999999999e-06, "rRNA23S": 2.8e-06, "rRNA5S": 2.4999999999999998e-06, "30S": 2.17e-06, "50S": 8.199999999999999e-07, "RplA": 2.026e-05, "RplL": 1.7449999999999997e-05, "RpsA": 1.695e-05, "RpsC": 1.588e-05, "Crp": 2.12e-06, "CspC": 2.0199999999999997e-06, "DnaA": 1.7399999999999999e-06, "DnaG": 1.89e-06, "Fis": 1.6799999999999998e-06, "HupA": 2.37e-06, "Ssb": 2.35e-06, "Tsf": 1.02e-06, "DnaN": 1.37e-06, "Frr": 3.7e-07, "FtsZ": 1.61e-06, "GroES": 8.499999999999999e-07, "InfA": 1.379e-08, "InfB": 1.0110000000000001e-08, "InfC": 4.1999999999999995e-07, "MreB": 2.23e-06, "MukB": 1.02e-06, "PrfA": 9e-07, "PrfB": 0.0, "EFTu": 5.2e-07}, "count": {"RpoD": 255.0, "RNAP": 2697.0, "RNAP~RpoD": 1954.0, "RNAPAuxiliary": 4945.0, "Ribosome": 10417.0, "RibosomeAuxiliary": 2246.0, "100S": 0.0, "oriC~DNAP": 1.0, "genome": 9581516.0, "rRNA16S": 1239.0, "rRNA23S": 3044.0, "rRNA5S": 2715.0, "30S": 2356.0, "50S": 892.0, "RplA": 22031.0, "RplL": 18974.0, "RpsA": 18435.0, "RpsC": 17272.0}, "out": {"vital": 1.0, "Cl-": 0.06056, "Na+": 0.05, "NH4+": 0.0095, "K+": 0.00264, "Pi": 0.00132, "Mg2+": 0.0005300000000000001, "nicotinamide": 9.826e-05, "pantothenate": 4.949e-05, "pyridoxine": 1.655e-05, "thiamine": 1.507e-05, "lipoate": 9.74e-06, "riboflavin": 2.13e-06, "Ca2+": 5e-07, "biotin": 4.9e-07, "sulfate": 3.1e-07, "folate": 1.8e-07, "Mn2+": 8e-08, "boric_acid": 4e-08, "Co2+": 3.0000000000000004e-08, "Zn2+": 1e-08, "Cu2+": 1e-08, "Fe2+": 1e-08, "molybdate": 3.0000000000000004e-09, "D-glucose": 0.0040999999999999995, "LB": 0.0, "L-alanine": 0.0008, "L-arginine": 0.005200000000000001, "L-asparagine": 0.0004, "L-aspartate": 0.0004, "L-cysteine": 9.999999999999999e-05, "L-glutamine": 0.0006, "glycine": 0.0008, "L-histidine": 0.0002, "L-isoleucine": 0.0004, "L-leucine": 0.0008, "L-lysine": 0.0004, "L-methionine": 0.0002, "L-phenylalanine": 0.0004, "L-proline": 0.0004, "L-serine": 0.01, "L-threonine": 0.0004, "L-tryptophan": 9.999999999999999e-05, "L-tyrosine": 0.0002, "L-valine": 0.0006, "adenine": 0.0002, "cytosine": 0.0002, "guanine": 0.0002, "uracil": 0.0002, "EZRich": 0.0, "H2O": 55.0, "H+": 0.0012, "O2": 0.0012, "CO2": 0.0012, "L-glutamate": 0.011, "bioentity": 5.0, "length": 0.1, "Ribosome": 0.0}, "cell": {"H+": 0.00118, "membrane_H+": 0.00322, "length": 3.592674365e-06}, "polysomes": 5054.0, "mrna": 4449.0, "protein": 0.0, "trna_free": 0.00031035, "trna_charged": 0.00024652552, "cells": 262144.0, "instances": 262144.0, "log2_instances": 18, "rnap_bound": 5037.0, "rnapaux_bound": 1874.0, "ribo_total": 63067.0}, "21700": {"conc": {"H+": 0.0012, "O2": 0.0012, "CO2": 0.0012, "Pi": 0.023899999999999998, "RpoD": 2.0999999999999997e-07, "RNAP": 2.54e-06, "RNAP~RpoD": 1.8e-06, "RNAPAuxiliary": 4.69e-06, "ppGpp": 3.6e-07, "ATP": 0.009519999999999999, "CTP": 0.00491, "GTP": 0.00405, "UTP": 0.0151, "PPi": 0.0002, "AMP": 0.00045000000000000004, "CMP": 0.00067, "GMP": 0.0009699999999999999, "Ribosome": 9.26e-06, "RibosomeAuxiliary": 2e-06, "GDP": 0.00275, "L-leucine": 0.0008100000000000001, "L-alanine": 0.005940000000000001, "glycine": 0.00752, "L-valine": 0.0014399999999999999, "L-glutamate": 0.01137, "L-serine": 4.1819999999999996e-05, "L-isoleucine": 0.00044, "L-aspartate": 0.005690000000000001, "L-threonine": 0.00027, "L-lysine": 0.00043, "L-proline": 0.00061, "L-arginine": 0.0011899999999999999, "L-phenylalanine": 4.3299999999999995e-05, "L-tyrosine": 6.111e-05, "L-glutamine": 0.00417, "L-asparagine": 0.00064, "L-histidine": 0.00011, "L-methionine": 0.00014000000000000001, "L-cysteine": 0.00055, "L-tryptophan": 4.722e-05, "NH4+": 0.002, "acetyl-phosphate": 3.992e-08, "NADH": 0.00055, "NAD+": 0.0041600000000000005, "NADPH": 0.00043, "NADP+": 0.0020499999999999997, "FMN": 4.1179999999999995e-05, "FAD": 0.00101, "CoA": 0.0014, "glutathione": 3.409e-08, "dATP": 0.0002, "ADP": 0.0005600000000000001, "dAMP": 0.00013000000000000002, "cAMP": 2.8170000000000003e-08, "adenosine": 0.00021, "deoxyadenosine": 4.1999999999999995e-07, "adenine": 0.00024, "dCTP": 0.00016, "cytosine": 0.00041, "cytidine": 1.95e-06, "dGMP": 0.00055, "guanine": 2.0269999999999997e-05, "guanosine": 7.85e-06, "deoxyguanosine": 2.48e-06, "dTTP": 0.00082, "dTDP": 0.00014000000000000001, "UDP": 0.00329, "uridine": 3.7599999999999996e-06, "ITP": 4.1e-10, "IDP": 4.6000000000000007e-10, "IMP": 0.00047, "L-homocysteine": 9.837999999999999e-05, "L-citrulline": 1.555e-05, "L-ornithine": 3.7999999999999996e-06, "L-histidinol": 6.296e-05, "S-adenosyl-L-methionine": 0.00017999999999999998, "D-glucose-6-phosphate": 0.00366, "D-fructose-6-phosphate": 0.00063, "D-fructose-1,6-bisphosphate": 0.016460000000000002, "dihydroxyacetone-phosphate": 0.00024, "3-phospho-D-glycerate": 0.00088, "phosphoenolpyruvate": 0.00026000000000000003, "pyruvate": 0.00164, "acetyl-CoA": 0.00059, "oxaloacetate": 0.0005600000000000001, "citrate": 0.00017999999999999998, "2-oxoglutarate": 0.00049, "succinyl-CoA": 0.00021, "succinate": 0.00055, "fumarate": 0.00012, "L-malate": 0.00127, "propionyl-CoA": 1.547e-11, "malonyl-CoA": 6.820000000000001e-11, "acetoacetyl-CoA": 6.489e-11, "myo-inositol": 1.143e-11, "6-phospho-D-glucono-1,5-lactone": 3.2100000000000003e-09, "6-phospho-D-gluconate": 0.0034500000000000004, "D-ribulose-5-phosphate": 0.00016, "alpha-D-ribose-5-phosphate": 0.0004, "D-xylulose-5-phosphate": 3.8000000000000003e-10, "D-gluconate": 1.02e-06, "glycerate": 2.8100000000000004e-09, "glycerol-3-phosphate": 0.0, "2-deoxy-D-ribose-5-phosphate": 2.4e-07, "5-phospho-alpha-D-ribose-1-diphosphate": 0.00022, "N-carbamoyl-L-aspartate": 6.469999999999999e-06, "(S)-dihydroorotate": 3e-06, "UDP-N-acetyl-D-glucosamine": 1.845e-08, "2,3-dihydroxybenzoate": 2.8000000000000007e-10, "4-hydroxybenzoate": 0.0, "shikimate": 0.00019, "phenylpyruvate": 1.6239999999999997e-05, "anthranilate": 1.5419999999999998e-05, "N2-acetyl-L-ornithine": 9.499999999999999e-07, "riboflavin": 0.00012, "quinolinate": 0.00017, "PfkA": 1.09e-06, "FbaA": 6.519999999999999e-06, "TpiA": 5.94e-06, "GapA": 2.328e-05, "Pgk": 1.181e-05, "Eno": 1.477e-05, "PykF": 1.9299999999999997e-06, "AceF": 6.41e-06, "AceE": 1.5399999999999999e-06, "Lpd": 1.2499999999999999e-06, "GltA": 4.26e-06, "Icd": 9.71e-06, "SucA": 2.0699999999999997e-06, "Mdh": 1.738e-05, "CyoA": 7.429999999999999e-06, "AtpA": 1.536e-05, "Prs": 1.44e-06, "PurF": 1.1899999999999998e-06, "GuaB": 2.13e-06, "Gmk": 1.18e-06, "Adk": 4e-06, "NrdB": 1.42e-06, "NrdA": 6.7e-07, "CarA": 1.6699999999999999e-06, "PyrB": 1.7599999999999999e-06, "ThyA": 1.2e-06, "Tmk": 1.1299999999999998e-06, "PyrG": 1.85e-06, "Ndk": 3.3599999999999996e-06, "GlnA": 3.6499999999999998e-06, "100S": 0.0, "oriC~DNAP": 8.700000000000001e-10, "genome": 0.00869, "CellWall": 1.20001, "D-glucose": 7.47e-06, "AtpD": 1.9299999999999997e-06, "NuoA": 1.42e-06, "GuaA": 1.99e-06, "DnaE": 1.5599999999999999e-06, "DnaX": 1.6599999999999998e-06, "Lgt": 1.6299999999999999e-06, "ClpP": 3.7e-07, "FtsH": 1.5e-06, "FusA": 7.267e-08, "Lon": 1.5399999999999999e-06, "TufA": 1.48e-06, "TufB": 2.25e-06, "DnaB": 6.6e-07, "GroEL": 7.4e-07, "GyrA": 1.6499999999999999e-06, "GyrB": 1.71e-06, "ParC": 6.7e-07, "ParE": 1.81e-06, "SecA": 1.33e-06, "FtsI": 1.3899999999999998e-06, "LpxC": 1.69e-06, "MurA": 1.5399999999999999e-06, "BamA": 1.6e-06, "DnaK": 1.2e-06, "FtsA": 1.4e-06, "ZipA": 1.51e-06, "OmpA": 2.1499999999999997e-06, "OmpF": 1.6e-06, "SecY": 8.799999999999999e-07, "AlaS": 3.27e-06, "ArgS": 1.5399999999999999e-06, "Hns": 2.1e-06, "IleS": 3.84e-06, "LeuS": 3.49e-06, "MetG": 2.68e-06, "ValS": 3.92e-06, "RpoA": 6.4e-07, "RpoB": 0.0, "RpoC": 2.4e-07, "NusA": 1.7370000000000003e-08, "NusG": 4.34e-09, "Rho": 0.0, "GreA": 1.5e-07, "rRNA16S": 1.22e-06, "rRNA23S": 2.93e-06, "rRNA5S": 2.66e-06, "30S": 2.44e-06, "50S": 8.699999999999999e-07, "RplA": 1.976e-05, "RplL": 1.596e-05, "RpsA": 1.73e-05, "RpsC": 1.5929999999999998e-05, "Crp": 2.1899999999999998e-06, "CspC": 2.04e-06, "DnaA": 1.71e-06, "DnaG": 1.81e-06, "Fis": 1.81e-06, "HupA": 2.39e-06, "Ssb": 2.29e-06, "Tsf": 1.16e-06, "DnaN": 1.31e-06, "Frr": 4.0999999999999994e-07, "FtsZ": 1.6e-06, "GroES": 8.499999999999999e-07, "InfA": 3.2130000000000004e-08, "InfB": 0.0, "InfC": 4.3999999999999997e-07, "MreB": 2.18e-06, "MukB": 1.02e-06, "PrfA": 8.499999999999999e-07, "PrfB": 1.303e-08, "EFTu": 6.1e-07}, "count": {"RpoD": 246.0, "RNAP": 2929.0, "RNAP~RpoD": 2077.0, "RNAPAuxiliary": 5398.0, "Ribosome": 10659.0, "RibosomeAuxiliary": 2301.0, "100S": 0.0, "oriC~DNAP": 1.0, "genome": 10000052.0, "rRNA16S": 1403.0, "rRNA23S": 3379.0, "rRNA5S": 3066.0, "30S": 2805.0, "50S": 1000.0, "RplA": 22751.0, "RplL": 18377.0, "RpsA": 19918.0, "RpsC": 18345.0}, "out": {"vital": 1.0, "Cl-": 0.06056, "Na+": 0.05, "NH4+": 0.0095, "K+": 0.00264, "Pi": 0.00132, "Mg2+": 0.0005300000000000001, "nicotinamide": 9.826e-05, "pantothenate": 4.949e-05, "pyridoxine": 1.655e-05, "thiamine": 1.507e-05, "lipoate": 9.74e-06, "riboflavin": 2.13e-06, "Ca2+": 5e-07, "biotin": 4.9e-07, "sulfate": 3.1e-07, "folate": 1.8e-07, "Mn2+": 8e-08, "boric_acid": 4e-08, "Co2+": 3.0000000000000004e-08, "Zn2+": 1e-08, "Cu2+": 1e-08, "Fe2+": 1e-08, "molybdate": 3.0000000000000004e-09, "D-glucose": 0.0040999999999999995, "LB": 0.0, "L-alanine": 0.0008, "L-arginine": 0.005200000000000001, "L-asparagine": 0.0004, "L-aspartate": 0.0004, "L-cysteine": 9.999999999999999e-05, "L-glutamine": 0.0006, "glycine": 0.0008, "L-histidine": 0.0002, "L-isoleucine": 0.0004, "L-leucine": 0.0008, "L-lysine": 0.0004, "L-methionine": 0.0002, "L-phenylalanine": 0.0004, "L-proline": 0.0004, "L-serine": 0.01, "L-threonine": 0.0004, "L-tryptophan": 9.999999999999999e-05, "L-tyrosine": 0.0002, "L-valine": 0.0006, "adenine": 0.0002, "cytosine": 0.0002, "guanine": 0.0002, "uracil": 0.0002, "EZRich": 0.0, "H2O": 55.0, "H+": 0.0012, "O2": 0.0012, "CO2": 0.0012, "L-glutamate": 0.011, "bioentity": 5.0, "length": 0.1, "Ribosome": 0.0}, "cell": {"H+": 0.00118, "membrane_H+": 0.0034300000000000003, "length": 3.803443725e-06}, "polysomes": 5396.0, "mrna": 4792.0, "protein": 0.0, "trna_free": 0.00031389000000000005, "trna_charged": 0.00024839260999999995, "cells": 262144.0, "instances": 262144.0, "log2_instances": 18, "rnap_bound": 5259.0, "rnapaux_bound": 1892.0, "ribo_total": 66879.0}, "21800": {"conc": {"H+": 0.0012, "O2": 0.0012, "CO2": 0.0012, "Pi": 0.023899999999999998, "RpoD": 5.1e-07, "RNAP": 2.2799999999999998e-06, "RNAP~RpoD": 1.4499999999999999e-06, "RNAPAuxiliary": 4.25e-06, "ppGpp": 3.6e-07, "ATP": 0.00956, "CTP": 0.0049900000000000005, "GTP": 0.004019999999999999, "UTP": 0.01533, "PPi": 0.0002, "AMP": 0.00047, "CMP": 0.00068, "GMP": 0.00108, "Ribosome": 1.0019999999999999e-05, "RibosomeAuxiliary": 1.9299999999999997e-06, "GDP": 0.00307, "L-leucine": 0.0007800000000000001, "L-alanine": 0.005889999999999999, "glycine": 0.00697, "L-valine": 0.00143, "L-glutamate": 0.01135, "L-serine": 4.0929999999999996e-05, "L-isoleucine": 0.00043, "L-aspartate": 0.00578, "L-threonine": 0.00027, "L-lysine": 0.00044, "L-proline": 0.00061, "L-arginine": 0.00118, "L-phenylalanine": 4.445e-05, "L-tyrosine": 6.052e-05, "L-glutamine": 0.004200000000000001, "L-asparagine": 0.0006500000000000001, "L-histidine": 0.00011, "L-methionine": 0.00013000000000000002, "L-cysteine": 0.00058, "L-tryptophan": 5.4149999999999995e-05, "NH4+": 0.002, "acetyl-phosphate": 3.989e-08, "NADH": 0.00054, "NAD+": 0.00414, "NADPH": 0.00043, "NADP+": 0.00204, "FMN": 3.881e-05, "FAD": 0.00101, "CoA": 0.0014, "glutathione": 3.229e-08, "dATP": 0.00023, "ADP": 0.00054, "dAMP": 0.00014000000000000001, "cAMP": 2.915e-08, "adenosine": 0.00022, "deoxyadenosine": 4.1999999999999995e-07, "adenine": 0.00025, "dCTP": 0.00019, "cytosine": 0.00041, "cytidine": 1.96e-06, "dGMP": 0.00061, "guanine": 2.1489999999999996e-05, "guanosine": 7.769999999999998e-06, "deoxyguanosine": 2.4999999999999998e-06, "dTTP": 0.0008900000000000001, "dTDP": 0.00015, "UDP": 0.00334, "uridine": 3.78e-06, "ITP": 3.9000000000000005e-10, "IDP": 4.3e-10, "IMP": 0.00048, "L-homocysteine": 9.47e-05, "L-citrulline": 1.524e-05, "L-ornithine": 3.7099999999999996e-06, "L-histidinol": 6.389e-05, "S-adenosyl-L-methionine": 0.00017999999999999998, "D-glucose-6-phosphate": 0.00366, "D-fructose-6-phosphate": 0.00063, "D-fructose-1,6-bisphosphate": 0.0165, "dihydroxyacetone-phosphate": 0.00024, "3-phospho-D-glycerate": 0.00088, "phosphoenolpyruvate": 0.00026000000000000003, "pyruvate": 0.00163, "acetyl-CoA": 0.00058, "oxaloacetate": 0.00057, "citrate": 0.00017999999999999998, "2-oxoglutarate": 0.00049, "succinyl-CoA": 0.00021, "succinate": 0.00055, "fumarate": 0.00012, "L-malate": 0.00127, "propionyl-CoA": 1.493e-11, "malonyl-CoA": 6.459999999999999e-11, "acetoacetyl-CoA": 6.268e-11, "myo-inositol": 1.083e-11, "6-phospho-D-glucono-1,5-lactone": 3.0400000000000003e-09, "6-phospho-D-gluconate": 0.0034500000000000004, "D-ribulose-5-phosphate": 0.00016, "alpha-D-ribose-5-phosphate": 0.0004, "D-xylulose-5-phosphate": 3.6e-10, "D-gluconate": 1.06e-06, "glycerate": 2.6600000000000003e-09, "glycerol-3-phosphate": 0.0, "2-deoxy-D-ribose-5-phosphate": 2.4e-07, "5-phospho-alpha-D-ribose-1-diphosphate": 0.00022, "N-carbamoyl-L-aspartate": 6.49e-06, "(S)-dihydroorotate": 3.02e-06, "UDP-N-acetyl-D-glucosamine": 1.747e-08, "2,3-dihydroxybenzoate": 2.7000000000000005e-10, "4-hydroxybenzoate": 0.0, "shikimate": 0.00019, "phenylpyruvate": 1.6539999999999997e-05, "anthranilate": 1.6839999999999998e-05, "N2-acetyl-L-ornithine": 9.7e-07, "riboflavin": 0.00011, "quinolinate": 0.00017, "PfkA": 1.1899999999999998e-06, "FbaA": 6.719999999999999e-06, "TpiA": 6.019999999999999e-06, "GapA": 2.331e-05, "Pgk": 1.1949999999999999e-05, "Eno": 1.464e-05, "PykF": 1.89e-06, "AceF": 6.44e-06, "AceE": 1.55e-06, "Lpd": 1.28e-06, "GltA": 4.2099999999999995e-06, "Icd": 9.640000000000001e-06, "SucA": 2.13e-06, "Mdh": 1.7579999999999998e-05, "CyoA": 7.4e-06, "AtpA": 1.552e-05, "Prs": 1.42e-06, "PurF": 1.1899999999999998e-06, "GuaB": 2.16e-06, "Gmk": 1.2099999999999998e-06, "Adk": 3.91e-06, "NrdB": 1.37e-06, "NrdA": 7.4e-07, "CarA": 1.6699999999999999e-06, "PyrB": 1.78e-06, "ThyA": 1.1399999999999999e-06, "Tmk": 1.09e-06, "PyrG": 1.87e-06, "Ndk": 3.31e-06, "GlnA": 3.68e-06, "100S": 0.0, "oriC~DNAP": 1.65e-09, "genome": 0.0083, "CellWall": 1.20002, "D-glucose": 7.49e-06, "AtpD": 1.9699999999999998e-06, "NuoA": 1.42e-06, "GuaA": 2.08e-06, "DnaE": 1.55e-06, "DnaX": 1.6599999999999998e-06, "Lgt": 1.58e-06, "ClpP": 3.8999999999999997e-07, "FtsH": 1.58e-06, "FusA": 0.0, "Lon": 1.5399999999999999e-06, "TufA": 1.5199999999999998e-06, "TufB": 2.29e-06, "DnaB": 6.5e-07, "GroEL": 7.2e-07, "GyrA": 1.6399999999999998e-06, "GyrB": 1.78e-06, "ParC": 7.5e-07, "ParE": 1.8799999999999998e-06, "SecA": 1.4e-06, "FtsI": 1.3600000000000001e-06, "LpxC": 1.7399999999999999e-06, "MurA": 1.62e-06, "BamA": 1.57e-06, "DnaK": 1.18e-06, "FtsA": 1.35e-06, "ZipA": 1.46e-06, "OmpA": 2.18e-06, "OmpF": 1.6699999999999999e-06, "SecY": 8.799999999999999e-07, "AlaS": 3.35e-06, "ArgS": 1.51e-06, "Hns": 2.13e-06, "IleS": 3.8499999999999996e-06, "LeuS": 3.5499999999999995e-06, "MetG": 2.68e-06, "ValS": 4e-06, "RpoA": 3.1e-07, "RpoB": 0.0, "RpoC": 1e-07, "NusA": 0.0, "NusG": 3.537e-08, "Rho": 7.486000000000001e-08, "GreA": 0.0, "rRNA16S": 8.599999999999999e-07, "rRNA23S": 2.8e-06, "rRNA5S": 2.44e-06, "30S": 2.54e-06, "50S": 8.799999999999999e-07, "RplA": 1.952e-05, "RplL": 1.4039999999999998e-05, "RpsA": 1.83e-05, "RpsC": 1.547e-05, "Crp": 2.16e-06, "CspC": 2.0299999999999996e-06, "DnaA": 1.71e-06, "DnaG": 1.73e-06, "Fis": 1.86e-06, "HupA": 2.3799999999999997e-06, "Ssb": 2.27e-06, "Tsf": 1.33e-06, "DnaN": 1.31e-06, "Frr": 5.5e-07, "FtsZ": 1.57e-06, "GroES": 8.499999999999999e-07, "InfA": 1.3e-07, "InfB": 2.633e-08, "InfC": 6.1e-07, "MreB": 2.21e-06, "MukB": 1.02e-06, "PrfA": 8.699999999999999e-07, "PrfB": 1.4e-07, "EFTu": 8.399999999999999e-07}, "count": {"RpoD": 309.0, "RNAP": 1388.0, "RNAP~RpoD": 882.0, "RNAPAuxiliary": 2583.0, "Ribosome": 6088.0, "RibosomeAuxiliary": 1170.0, "100S": 0.0, "oriC~DNAP": 1.0, "genome": 5041198.0, "rRNA16S": 525.0, "rRNA23S": 1700.0, "rRNA5S": 1480.0, "30S": 1545.0, "50S": 532.0, "RplA": 11860.0, "RplL": 8533.0, "RpsA": 11123.0, "RpsC": 9403.0}, "out": {"vital": 1.0, "Cl-": 0.06056, "Na+": 0.05, "NH4+": 0.0095, "K+": 0.00264, "Pi": 0.00132, "Mg2+": 0.0005300000000000001, "nicotinamide": 9.826e-05, "pantothenate": 4.949e-05, "pyridoxine": 1.655e-05, "thiamine": 1.507e-05, "lipoate": 9.74e-06, "riboflavin": 2.13e-06, "Ca2+": 5e-07, "biotin": 4.9e-07, "sulfate": 3.1e-07, "folate": 1.8e-07, "Mn2+": 8e-08, "boric_acid": 4e-08, "Co2+": 3.0000000000000004e-08, "Zn2+": 1e-08, "Cu2+": 1e-08, "Fe2+": 1e-08, "molybdate": 3.0000000000000004e-09, "D-glucose": 0.0040999999999999995, "LB": 0.0, "L-alanine": 0.0008, "L-arginine": 0.005200000000000001, "L-asparagine": 0.0004, "L-aspartate": 0.0004, "L-cysteine": 9.999999999999999e-05, "L-glutamine": 0.0006, "glycine": 0.0008, "L-histidine": 0.0002, "L-isoleucine": 0.0004, "L-leucine": 0.0008, "L-lysine": 0.0004, "L-methionine": 0.0002, "L-phenylalanine": 0.0004, "L-proline": 0.0004, "L-serine": 0.01, "L-threonine": 0.0004, "L-tryptophan": 9.999999999999999e-05, "L-tyrosine": 0.0002, "L-valine": 0.0006, "adenine": 0.0002, "cytosine": 0.0002, "guanine": 0.0002, "uracil": 0.0002, "EZRich": 0.0, "H2O": 55.0, "H+": 0.0012, "O2": 0.0012, "CO2": 0.0012, "L-glutamate": 0.011, "bioentity": 5.0, "length": 0.1, "Ribosome": 0.0}, "cell": {"H+": 0.00118, "membrane_H+": 0.00315, "length": 2.00760935e-06}, "polysomes": 2837.0, "mrna": 2375.0, "protein": 0.0, "trna_free": 0.0003096399999999999, "trna_charged": 0.00024516999999999996, "cells": 524288.0, "instances": 524288.0, "log2_instances": 19, "rnap_bound": 2980.0, "rnapaux_bound": 1303.0, "ribo_total": 35658.0}, "21900": {"conc": {"H+": 0.0012, "O2": 0.0012, "CO2": 0.0012, "Pi": 0.023899999999999998, "RpoD": 4.6999999999999995e-07, "RNAP": 1.7599999999999999e-06, "RNAP~RpoD": 1.5e-06, "RNAPAuxiliary": 3.7599999999999996e-06, "ppGpp": 3.6e-07, "ATP": 0.00958, "CTP": 0.00501, "GTP": 0.00375, "UTP": 0.015390000000000001, "PPi": 0.0002, "AMP": 0.00047, "CMP": 0.00068, "GMP": 0.00123, "Ribosome": 1.022e-05, "RibosomeAuxiliary": 1.71e-06, "GDP": 0.00348, "L-leucine": 0.00075, "L-alanine": 0.0058200000000000005, "glycine": 0.00713, "L-valine": 0.00138, "L-glutamate": 0.01132, "L-serine": 4.074e-05, "L-isoleucine": 0.00042, "L-aspartate": 0.0057599999999999995, "L-threonine": 0.00027, "L-lysine": 0.00043, "L-proline": 0.00061, "L-arginine": 0.0011899999999999999, "L-phenylalanine": 4.22e-05, "L-tyrosine": 5.888e-05, "L-glutamine": 0.00417, "L-asparagine": 0.00064, "L-histidine": 0.00011, "L-methionine": 0.00013000000000000002, "L-cysteine": 0.00059, "L-tryptophan": 5.453e-05, "NH4+": 0.002, "acetyl-phosphate": 3.999e-08, "NADH": 0.00054, "NAD+": 0.00414, "NADPH": 0.00042, "NADP+": 0.00204, "FMN": 3.896e-05, "FAD": 0.00101, "CoA": 0.0014, "glutathione": 3.0760000000000005e-08, "dATP": 0.00022, "ADP": 0.00049, "dAMP": 0.00014000000000000001, "cAMP": 3.0480000000000006e-08, "adenosine": 0.00022, "deoxyadenosine": 4.1999999999999995e-07, "adenine": 0.00025, "dCTP": 0.00016, "cytosine": 0.0004, "cytidine": 1.98e-06, "dGMP": 0.00058, "guanine": 2.401e-05, "guanosine": 7.769999999999998e-06, "deoxyguanosine": 2.54e-06, "dTTP": 0.00085, "dTDP": 0.00014000000000000001, "UDP": 0.00335, "uridine": 3.82e-06, "ITP": 3.7e-10, "IDP": 4.1e-10, "IMP": 0.00048, "L-homocysteine": 9.045e-05, "L-citrulline": 1.463e-05, "L-ornithine": 3.5699999999999997e-06, "L-histidinol": 6.37e-05, "S-adenosyl-L-methionine": 0.00017999999999999998, "D-glucose-6-phosphate": 0.00364, "D-fructose-6-phosphate": 0.00062, "D-fructose-1,6-bisphosphate": 0.0165, "dihydroxyacetone-phosphate": 0.00024, "3-phospho-D-glycerate": 0.0008900000000000001, "phosphoenolpyruvate": 0.00027, "pyruvate": 0.0016200000000000001, "acetyl-CoA": 0.00058, "oxaloacetate": 0.00058, "citrate": 0.00017999999999999998, "2-oxoglutarate": 0.0005, "succinyl-CoA": 0.00021, "succinate": 0.00057, "fumarate": 0.00012, "L-malate": 0.00128, "propionyl-CoA": 1.448e-11, "malonyl-CoA": 6.152e-11, "acetoacetyl-CoA": 6.088e-11, "myo-inositol": 1.032e-11, "6-phospho-D-glucono-1,5-lactone": 2.9e-09, "6-phospho-D-gluconate": 0.0034500000000000004, "D-ribulose-5-phosphate": 0.00016, "alpha-D-ribose-5-phosphate": 0.0004, "D-xylulose-5-phosphate": 3.4000000000000007e-10, "D-gluconate": 1.1e-06, "glycerate": 2.53e-09, "glycerol-3-phosphate": 0.0, "2-deoxy-D-ribose-5-phosphate": 2.4e-07, "5-phospho-alpha-D-ribose-1-diphosphate": 0.00022, "N-carbamoyl-L-aspartate": 6.1599999999999995e-06, "(S)-dihydroorotate": 2.8099999999999998e-06, "UDP-N-acetyl-D-glucosamine": 1.6640000000000002e-08, "2,3-dihydroxybenzoate": 2.5e-10, "4-hydroxybenzoate": 0.0, "shikimate": 0.00019, "phenylpyruvate": 1.623e-05, "anthranilate": 1.698e-05, "N2-acetyl-L-ornithine": 9.8e-07, "riboflavin": 0.00011, "quinolinate": 0.00017, "PfkA": 1.3e-06, "FbaA": 7.0399999999999995e-06, "TpiA": 6.099999999999999e-06, "GapA": 2.3489999999999997e-05, "Pgk": 1.2169999999999999e-05, "Eno": 1.464e-05, "PykF": 1.8999999999999998e-06, "AceF": 6.37e-06, "AceE": 1.57e-06, "Lpd": 1.26e-06, "GltA": 4.219999999999999e-06, "Icd": 9.92e-06, "SucA": 2.14e-06, "Mdh": 1.795e-05, "CyoA": 7.419999999999999e-06, "AtpA": 1.582e-05, "Prs": 1.3899999999999998e-06, "PurF": 1.3e-06, "GuaB": 2.18e-06, "Gmk": 1.2099999999999998e-06, "Adk": 3.84e-06, "NrdB": 1.3e-06, "NrdA": 7.5e-07, "CarA": 1.6699999999999999e-06, "PyrB": 1.75e-06, "ThyA": 1.08e-06, "Tmk": 1.0299999999999999e-06, "PyrG": 1.82e-06, "Ndk": 3.33e-06, "GlnA": 3.6499999999999998e-06, "100S": 0.0, "oriC~DNAP": 1.5700000000000002e-09, "genome": 0.0086, "CellWall": 1.1999900000000001, "D-glucose": 7.55e-06, "AtpD": 1.99e-06, "NuoA": 1.48e-06, "GuaA": 2.16e-06, "DnaE": 1.57e-06, "DnaX": 1.6699999999999999e-06, "Lgt": 1.6299999999999999e-06, "ClpP": 3.8999999999999997e-07, "FtsH": 1.61e-06, "FusA": 0.0, "Lon": 1.53e-06, "TufA": 1.6e-06, "TufB": 2.31e-06, "DnaB": 7.3e-07, "GroEL": 7.2e-07, "GyrA": 1.6399999999999998e-06, "GyrB": 1.82e-06, "ParC": 7.3e-07, "ParE": 2.0299999999999996e-06, "SecA": 1.3899999999999998e-06, "FtsI": 1.35e-06, "LpxC": 1.8e-06, "MurA": 1.81e-06, "BamA": 1.5399999999999999e-06, "DnaK": 1.2099999999999998e-06, "FtsA": 1.3e-06, "ZipA": 1.44e-06, "OmpA": 2.23e-06, "OmpF": 1.71e-06, "SecY": 9.399999999999999e-07, "AlaS": 3.45e-06, "ArgS": 1.51e-06, "Hns": 2.1899999999999998e-06, "IleS": 3.8599999999999995e-06, "LeuS": 3.62e-06, "MetG": 2.7299999999999997e-06, "ValS": 4.1e-06, "RpoA": 1.5700000000000002e-09, "RpoB": 2.1940000000000003e-08, "RpoC": 3.134e-08, "NusA": 1.0970000000000002e-08, "NusG": 9.631000000000001e-08, "Rho": 1.8e-07, "GreA": 0.0, "rRNA16S": 4.8e-07, "rRNA23S": 1.78e-06, "rRNA5S": 1.4299999999999999e-06, "30S": 1.6499999999999999e-06, "50S": 5.1e-07, "RplA": 1.973e-05, "RplL": 1.241e-05, "RpsA": 1.9339999999999998e-05, "RpsC": 1.604e-05, "Crp": 2.09e-06, "CspC": 2.12e-06, "DnaA": 1.6799999999999998e-06, "DnaG": 1.6399999999999998e-06, "Fis": 1.96e-06, "HupA": 2.44e-06, "Ssb": 2.24e-06, "Tsf": 1.4299999999999999e-06, "DnaN": 1.31e-06, "Frr": 6.2e-07, "FtsZ": 1.5399999999999999e-06, "GroES": 8.699999999999999e-07, "InfA": 1.7000000000000001e-07, "InfB": 8.615000000000001e-08, "InfC": 7.599999999999999e-07, "MreB": 2.23e-06, "MukB": 1.09e-06, "PrfA": 9.499999999999999e-07, "PrfB": 1.8999999999999998e-07, "EFTu": 8.9e-07}, "count": {"RpoD": 303.0, "RNAP": 1121.0, "RNAP~RpoD": 959.0, "RNAPAuxiliary": 2398.0, "Ribosome": 6524.0, "RibosomeAuxiliary": 1091.0, "100S": 0.0, "oriC~DNAP": 1.0, "genome": 5488454.0, "rRNA16S": 309.0, "rRNA23S": 1136.0, "rRNA5S": 912.0, "30S": 1052.0, "50S": 328.0, "RplA": 12589.0, "RplL": 7921.0, "RpsA": 12342.0, "RpsC": 10232.0}, "out": {"vital": 1.0, "Cl-": 0.06056, "Na+": 0.05, "NH4+": 0.0095, "K+": 0.00264, "Pi": 0.00132, "Mg2+": 0.0005300000000000001, "nicotinamide": 9.826e-05, "pantothenate": 4.949e-05, "pyridoxine": 1.655e-05, "thiamine": 1.507e-05, "lipoate": 9.74e-06, "riboflavin": 2.13e-06, "Ca2+": 5e-07, "biotin": 4.9e-07, "sulfate": 3.1e-07, "folate": 1.8e-07, "Mn2+": 8e-08, "boric_acid": 4e-08, "Co2+": 3.0000000000000004e-08, "Zn2+": 1e-08, "Cu2+": 1e-08, "Fe2+": 1e-08, "molybdate": 3.0000000000000004e-09, "D-glucose": 0.0040999999999999995, "LB": 0.0, "L-alanine": 0.0008, "L-arginine": 0.005200000000000001, "L-asparagine": 0.0004, "L-aspartate": 0.0004, "L-cysteine": 9.999999999999999e-05, "L-glutamine": 0.0006, "glycine": 0.0008, "L-histidine": 0.0002, "L-isoleucine": 0.0004, "L-leucine": 0.0008, "L-lysine": 0.0004, "L-methionine": 0.0002, "L-phenylalanine": 0.0004, "L-proline": 0.0004, "L-serine": 0.01, "L-threonine": 0.0004, "L-tryptophan": 9.999999999999999e-05, "L-tyrosine": 0.0002, "L-valine": 0.0006, "adenine": 0.0002, "cytosine": 0.0002, "guanine": 0.0002, "uracil": 0.0002, "EZRich": 0.0, "H2O": 55.0, "H+": 0.0012, "O2": 0.0012, "CO2": 0.0012, "L-glutamate": 0.011, "bioentity": 5.0, "length": 0.1, "Ribosome": 0.0}, "cell": {"H+": 0.00118, "membrane_H+": 0.00311, "length": 2.107962615e-06}, "polysomes": 3092.0, "mrna": 2415.0, "protein": 0.0, "trna_free": 0.00030671, "trna_charged": 0.00024096627999999992, "cells": 524288.0, "instances": 524288.0, "log2_instances": 19, "rnap_bound": 3541.0, "rnapaux_bound": 1722.0, "ribo_total": 38704.0}, "22000": {"conc": {"H+": 0.0012, "O2": 0.0012, "CO2": 0.0012, "Pi": 0.023899999999999998, "RpoD": 4.6e-07, "RNAP": 1.71e-06, "RNAP~RpoD": 1.58e-06, "RNAPAuxiliary": 3.7999999999999996e-06, "ppGpp": 3.6e-07, "ATP": 0.0096, "CTP": 0.004900000000000001, "GTP": 0.00381, "UTP": 0.01507, "PPi": 0.0002, "AMP": 0.00046, "CMP": 0.00067, "GMP": 0.0012, "Ribosome": 1.031e-05, "RibosomeAuxiliary": 1.58e-06, "GDP": 0.0034100000000000003, "L-leucine": 0.00066, "L-alanine": 0.00544, "glycine": 0.00645, "L-valine": 0.00126, "L-glutamate": 0.01119, "L-serine": 3.803e-05, "L-isoleucine": 0.00039000000000000005, "L-aspartate": 0.00559, "L-threonine": 0.00027, "L-lysine": 0.00043, "L-proline": 0.0006, "L-arginine": 0.00118, "L-phenylalanine": 4.163e-05, "L-tyrosine": 5.387e-05, "L-glutamine": 0.00412, "L-asparagine": 0.00062, "L-histidine": 0.0001, "L-methionine": 0.00012, "L-cysteine": 0.00055, "L-tryptophan": 4.8009999999999996e-05, "NH4+": 0.002, "acetyl-phosphate": 3.941e-08, "NADH": 0.00054, "NAD+": 0.00413, "NADPH": 0.00041, "NADP+": 0.00204, "FMN": 3.8549999999999995e-05, "FAD": 0.00101, "CoA": 0.0014, "glutathione": 2.8820000000000003e-08, "dATP": 0.00021, "ADP": 0.00046, "dAMP": 0.00013000000000000002, "cAMP": 3.162e-08, "adenosine": 0.00022, "deoxyadenosine": 4.1999999999999995e-07, "adenine": 0.00025, "dCTP": 0.00015, "cytosine": 0.0004, "cytidine": 1.9699999999999998e-06, "dGMP": 0.0005600000000000001, "guanine": 2.583e-05, "guanosine": 7.66e-06, "deoxyguanosine": 2.5299999999999995e-06, "dTTP": 0.0008100000000000001, "dTDP": 0.00014000000000000001, "UDP": 0.00328, "uridine": 3.81e-06, "ITP": 3.4000000000000007e-10, "IDP": 3.9000000000000005e-10, "IMP": 0.00048, "L-homocysteine": 8.318e-05, "L-citrulline": 1.564e-05, "L-ornithine": 3.82e-06, "L-histidinol": 6.084e-05, "S-adenosyl-L-methionine": 0.00017999999999999998, "D-glucose-6-phosphate": 0.00364, "D-fructose-6-phosphate": 0.00062, "D-fructose-1,6-bisphosphate": 0.016489999999999998, "dihydroxyacetone-phosphate": 0.00025, "3-phospho-D-glycerate": 0.0008900000000000001, "phosphoenolpyruvate": 0.00028000000000000003, "pyruvate": 0.00158, "acetyl-CoA": 0.0005600000000000001, "oxaloacetate": 0.00059, "citrate": 0.00017999999999999998, "2-oxoglutarate": 0.0005200000000000001, "succinyl-CoA": 0.00022, "succinate": 0.00059, "fumarate": 0.00013000000000000002, "L-malate": 0.0013100000000000002, "propionyl-CoA": 1.382e-11, "malonyl-CoA": 5.7649999999999996e-11, "acetoacetyl-CoA": 5.8119999999999995e-11, "myo-inositol": 9.66e-12, "6-phospho-D-glucono-1,5-lactone": 2.71e-09, "6-phospho-D-gluconate": 0.0034500000000000004, "D-ribulose-5-phosphate": 0.00016, "alpha-D-ribose-5-phosphate": 0.0004, "D-xylulose-5-phosphate": 3.2000000000000003e-10, "D-gluconate": 1.12e-06, "glycerate": 2.3700000000000003e-09, "glycerol-3-phosphate": 0.0, "2-deoxy-D-ribose-5-phosphate": 2.4e-07, "5-phospho-alpha-D-ribose-1-diphosphate": 0.00022, "N-carbamoyl-L-aspartate": 6.549999999999999e-06, "(S)-dihydroorotate": 2.91e-06, "UDP-N-acetyl-D-glucosamine": 1.559e-08, "2,3-dihydroxybenzoate": 2.4e-10, "4-hydroxybenzoate": 0.0, "shikimate": 0.00017999999999999998, "phenylpyruvate": 1.6859999999999998e-05, "anthranilate": 1.5929999999999998e-05, "N2-acetyl-L-ornithine": 1.08e-06, "riboflavin": 0.00011, "quinolinate": 0.00017, "PfkA": 1.35e-06, "FbaA": 7.32e-06, "TpiA": 6e-06, "GapA": 2.327e-05, "Pgk": 1.215e-05, "Eno": 1.435e-05, "PykF": 1.85e-06, "AceF": 6.04e-06, "AceE": 1.5399999999999999e-06, "Lpd": 1.1899999999999998e-06, "GltA": 4.15e-06, "Icd": 9.999999999999999e-06, "SucA": 2.0699999999999997e-06, "Mdh": 1.786e-05, "CyoA": 7.38e-06, "AtpA": 1.598e-05, "Prs": 1.4e-06, "PurF": 1.27e-06, "GuaB": 2.2e-06, "Gmk": 1.1399999999999999e-06, "Adk": 3.74e-06, "NrdB": 1.29e-06, "NrdA": 7.699999999999999e-07, "CarA": 1.6499999999999999e-06, "PyrB": 1.7599999999999999e-06, "ThyA": 1.1299999999999998e-06, "Tmk": 1.0099999999999999e-06, "PyrG": 1.73e-06, "Ndk": 3.3399999999999998e-06, "GlnA": 3.5499999999999995e-06, "100S": 0.0, "oriC~DNAP": 1.47e-09, "genome": 0.00872, "CellWall": 1.2, "D-glucose": 7.499999999999999e-06, "AtpD": 2.0199999999999997e-06, "NuoA": 1.4299999999999999e-06, "GuaA": 2.1099999999999997e-06, "DnaE": 1.59e-06, "DnaX": 1.6699999999999999e-06, "Lgt": 1.6299999999999999e-06, "ClpP": 3.7e-07, "FtsH": 1.5599999999999999e-06, "FusA": 0.0, "Lon": 1.49e-06, "TufA": 1.6499999999999999e-06, "TufB": 2.2999999999999996e-06, "DnaB": 7.3e-07, "GroEL": 7.799999999999999e-07, "GyrA": 1.6399999999999998e-06, "GyrB": 1.78e-06, "ParC": 6.800000000000001e-07, "ParE": 2.13e-06, "SecA": 1.47e-06, "FtsI": 1.27e-06, "LpxC": 1.73e-06, "MurA": 1.8999999999999998e-06, "BamA": 1.53e-06, "DnaK": 1.24e-06, "FtsA": 1.32e-06, "ZipA": 1.4e-06, "OmpA": 2.24e-06, "OmpF": 1.7199999999999998e-06, "SecY": 9.8e-07, "AlaS": 3.5e-06, "ArgS": 1.5e-06, "Hns": 2.27e-06, "IleS": 3.7599999999999996e-06, "LeuS": 3.58e-06, "MetG": 2.7200000000000002e-06, "ValS": 4.18e-06, "RpoA": 2.4960000000000003e-08, "RpoB": 1.2e-07, "RpoC": 0.0, "NusA": 1.47e-09, "NusG": 1.3e-07, "Rho": 2.0999999999999997e-07, "GreA": 0.0, "rRNA16S": 5.699999999999999e-07, "rRNA23S": 1.8e-06, "rRNA5S": 1.49e-06, "30S": 1.57e-06, "50S": 4.9e-07, "RplA": 2.3789999999999998e-05, "RplL": 1.3369999999999999e-05, "RpsA": 1.8030000000000002e-05, "RpsC": 1.717e-05, "Crp": 2.05e-06, "CspC": 2.2e-06, "DnaA": 1.6e-06, "DnaG": 1.6299999999999999e-06, "Fis": 1.99e-06, "HupA": 2.56e-06, "Ssb": 2.1499999999999997e-06, "Tsf": 1.6399999999999998e-06, "DnaN": 1.3600000000000001e-06, "Frr": 8.299999999999999e-07, "FtsZ": 1.5e-06, "GroES": 8e-07, "InfA": 1.8999999999999998e-07, "InfB": 3.1e-07, "InfC": 9.3e-07, "MreB": 2.24e-06, "MukB": 1.1e-06, "PrfA": 1.2099999999999998e-06, "PrfB": 2.4e-07, "EFTu": 9.8e-07}, "count": {"RpoD": 313.0, "RNAP": 1166.0, "RNAP~RpoD": 1076.0, "RNAPAuxiliary": 2585.0, "Ribosome": 7023.0, "RibosomeAuxiliary": 1075.0, "100S": 0.0, "oriC~DNAP": 1.0, "genome": 5935450.0, "rRNA16S": 391.0, "rRNA23S": 1223.0, "rRNA5S": 1018.0, "30S": 1069.0, "50S": 332.0, "RplA": 16203.0, "RplL": 9108.0, "RpsA": 12275.0, "RpsC": 11690.0}, "out": {"vital": 1.0, "Cl-": 0.06056, "Na+": 0.05, "NH4+": 0.0095, "K+": 0.00264, "Pi": 0.00132, "Mg2+": 0.0005300000000000001, "nicotinamide": 9.826e-05, "pantothenate": 4.949e-05, "pyridoxine": 1.655e-05, "thiamine": 1.507e-05, "lipoate": 9.74e-06, "riboflavin": 2.13e-06, "Ca2+": 5e-07, "biotin": 4.9e-07, "sulfate": 3.1e-07, "folate": 1.8e-07, "Mn2+": 8e-08, "boric_acid": 4e-08, "Co2+": 3.0000000000000004e-08, "Zn2+": 1e-08, "Cu2+": 1e-08, "Fe2+": 1e-08, "molybdate": 3.0000000000000004e-09, "D-glucose": 0.0040999999999999995, "LB": 0.0, "L-alanine": 0.0008, "L-arginine": 0.005200000000000001, "L-asparagine": 0.0004, "L-aspartate": 0.0004, "L-cysteine": 9.999999999999999e-05, "L-glutamine": 0.0006, "glycine": 0.0008, "L-histidine": 0.0002, "L-isoleucine": 0.0004, "L-leucine": 0.0008, "L-lysine": 0.0004, "L-methionine": 0.0002, "L-phenylalanine": 0.0004, "L-proline": 0.0004, "L-serine": 0.01, "L-threonine": 0.0004, "L-tryptophan": 9.999999999999999e-05, "L-tyrosine": 0.0002, "L-valine": 0.0006, "adenine": 0.0002, "cytosine": 0.0002, "guanine": 0.0002, "uracil": 0.0002, "EZRich": 0.0, "H2O": 55.0, "H+": 0.0012, "O2": 0.0012, "CO2": 0.0012, "L-glutamate": 0.011, "bioentity": 5.0, "length": 0.1, "Ribosome": 0.0}, "cell": {"H+": 0.00118, "membrane_H+": 0.0030099999999999997, "length": 2.249751227e-06}, "polysomes": 3259.0, "mrna": 2572.0, "protein": 0.0, "trna_free": 0.00031314, "trna_charged": 0.0002439258800000001, "cells": 524288.0, "instances": 524288.0, "log2_instances": 19, "rnap_bound": 3697.0, "rnapaux_bound": 1768.0, "ribo_total": 41073.0}, "22100": {"conc": {"H+": 0.0012, "O2": 0.0012, "CO2": 0.0012, "Pi": 0.023899999999999998, "RpoD": 4.6999999999999995e-07, "RNAP": 1.7199999999999998e-06, "RNAP~RpoD": 1.6499999999999999e-06, "RNAPAuxiliary": 3.9e-06, "ppGpp": 3.5e-07, "ATP": 0.0096, "CTP": 0.00479, "GTP": 0.00417, "UTP": 0.01472, "PPi": 0.0002, "AMP": 0.00046, "CMP": 0.0006500000000000001, "GMP": 0.0011, "Ribosome": 1.013e-05, "RibosomeAuxiliary": 1.38e-06, "GDP": 0.00313, "L-leucine": 0.00061, "L-alanine": 0.00528, "glycine": 0.00614, "L-valine": 0.0012, "L-glutamate": 0.01126, "L-serine": 3.653e-05, "L-isoleucine": 0.00043, "L-aspartate": 0.00561, "L-threonine": 0.00031, "L-lysine": 0.00043, "L-proline": 0.00061, "L-arginine": 0.0011899999999999999, "L-phenylalanine": 4.2109999999999995e-05, "L-tyrosine": 5.352e-05, "L-glutamine": 0.00409, "L-asparagine": 0.00062, "L-histidine": 0.0001, "L-methionine": 0.00012, "L-cysteine": 0.00059, "L-tryptophan": 4.584e-05, "NH4+": 0.002, "acetyl-phosphate": 3.883e-08, "NADH": 0.0005300000000000001, "NAD+": 0.004110000000000001, "NADPH": 0.00041, "NADP+": 0.00204, "FMN": 3.9219999999999994e-05, "FAD": 0.00101, "CoA": 0.0014, "glutathione": 2.7050000000000004e-08, "dATP": 0.0002, "ADP": 0.00046, "dAMP": 0.00012, "cAMP": 3.269e-08, "adenosine": 0.00021, "deoxyadenosine": 4.1999999999999995e-07, "adenine": 0.00025, "dCTP": 0.00016, "cytosine": 0.00039000000000000005, "cytidine": 1.9699999999999998e-06, "dGMP": 0.0005600000000000001, "guanine": 2.7609999999999998e-05, "guanosine": 7.56e-06, "deoxyguanosine": 2.5299999999999995e-06, "dTTP": 0.0008, "dTDP": 0.00013000000000000002, "UDP": 0.00321, "uridine": 3.81e-06, "ITP": 3.2000000000000003e-10, "IDP": 3.6e-10, "IMP": 0.00048, "L-homocysteine": 8.311e-05, "L-citrulline": 1.581e-05, "L-ornithine": 3.87e-06, "L-histidinol": 6.118999999999999e-05, "S-adenosyl-L-methionine": 0.00017999999999999998, "D-glucose-6-phosphate": 0.00364, "D-fructose-6-phosphate": 0.00061, "D-fructose-1,6-bisphosphate": 0.016489999999999998, "dihydroxyacetone-phosphate": 0.00025, "3-phospho-D-glycerate": 0.0009000000000000001, "phosphoenolpyruvate": 0.00028000000000000003, "pyruvate": 0.00157, "acetyl-CoA": 0.00055, "oxaloacetate": 0.00061, "citrate": 0.00017999999999999998, "2-oxoglutarate": 0.0005300000000000001, "succinyl-CoA": 0.00023, "succinate": 0.0006, "fumarate": 0.00013000000000000002, "L-malate": 0.00133, "propionyl-CoA": 1.325e-11, "malonyl-CoA": 5.411e-11, "acetoacetyl-CoA": 5.555e-11, "myo-inositol": 9.07e-12, "6-phospho-D-glucono-1,5-lactone": 2.55e-09, "6-phospho-D-gluconate": 0.00344, "D-ribulose-5-phosphate": 0.00016, "alpha-D-ribose-5-phosphate": 0.0004, "D-xylulose-5-phosphate": 3e-10, "D-gluconate": 1.1299999999999998e-06, "glycerate": 2.23e-09, "glycerol-3-phosphate": 0.0, "2-deoxy-D-ribose-5-phosphate": 2.4e-07, "5-phospho-alpha-D-ribose-1-diphosphate": 0.00022, "N-carbamoyl-L-aspartate": 7.55e-06, "(S)-dihydroorotate": 3.33e-06, "UDP-N-acetyl-D-glucosamine": 1.464e-08, "2,3-dihydroxybenzoate": 2.2000000000000002e-10, "4-hydroxybenzoate": 0.0, "shikimate": 0.00017, "phenylpyruvate": 1.738e-05, "anthranilate": 1.533e-05, "N2-acetyl-L-ornithine": 1.04e-06, "riboflavin": 0.00011, "quinolinate": 0.00017, "PfkA": 1.4299999999999999e-06, "FbaA": 7.44e-06, "TpiA": 5.929999999999999e-06, "GapA": 2.316e-05, "Pgk": 1.222e-05, "Eno": 1.397e-05, "PykF": 1.78e-06, "AceF": 5.7199999999999994e-06, "AceE": 1.6299999999999999e-06, "Lpd": 1.1499999999999998e-06, "GltA": 4.03e-06, "Icd": 1.01e-05, "SucA": 2.0299999999999996e-06, "Mdh": 1.7749999999999998e-05, "CyoA": 7.38e-06, "AtpA": 1.608e-05, "Prs": 1.3899999999999998e-06, "PurF": 1.2099999999999998e-06, "GuaB": 2.2e-06, "Gmk": 1.07e-06, "Adk": 3.7599999999999996e-06, "NrdB": 1.29e-06, "NrdA": 8.1e-07, "CarA": 1.6499999999999999e-06, "PyrB": 1.8e-06, "ThyA": 1.2299999999999999e-06, "Tmk": 1.05e-06, "PyrG": 1.7599999999999999e-06, "Ndk": 3.38e-06, "GlnA": 3.46e-06, "100S": 0.0, "oriC~DNAP": 1.38e-09, "genome": 0.0088, "CellWall": 1.20001, "D-glucose": 7.47e-06, "AtpD": 2.01e-06, "NuoA": 1.46e-06, "GuaA": 2.1e-06, "DnaE": 1.61e-06, "DnaX": 1.62e-06, "Lgt": 1.6499999999999999e-06, "ClpP": 3.6e-07, "FtsH": 1.48e-06, "FusA": 0.0, "Lon": 1.5e-06, "TufA": 1.6499999999999999e-06, "TufB": 2.31e-06, "DnaB": 7.3e-07, "GroEL": 7.9e-07, "GyrA": 1.71e-06, "GyrB": 1.7599999999999999e-06, "ParC": 6.4e-07, "ParE": 2.1499999999999997e-06, "SecA": 1.53e-06, "FtsI": 1.2e-06, "LpxC": 1.6299999999999999e-06, "MurA": 1.84e-06, "BamA": 1.55e-06, "DnaK": 1.2299999999999999e-06, "FtsA": 1.34e-06, "ZipA": 1.31e-06, "OmpA": 2.2599999999999995e-06, "OmpF": 1.78e-06, "SecY": 1e-06, "AlaS": 3.49e-06, "ArgS": 1.46e-06, "Hns": 2.32e-06, "IleS": 3.69e-06, "LeuS": 3.5e-06, "MetG": 2.75e-06, "ValS": 4.2e-06, "RpoA": 2.3e-07, "RpoB": 2.9e-07, "RpoC": 0.0, "NusA": 9.65e-09, "NusG": 1.5e-07, "Rho": 2.7e-07, "GreA": 0.0, "rRNA16S": 6.1e-07, "rRNA23S": 1.89e-06, "rRNA5S": 1.6499999999999999e-06, "30S": 1.81e-06, "50S": 4.8e-07, "RplA": 2.267e-05, "RplL": 1.2689999999999999e-05, "RpsA": 1.6819999999999998e-05, "RpsC": 1.927e-05, "Crp": 2.23e-06, "CspC": 2.32e-06, "DnaA": 1.53e-06, "DnaG": 1.6399999999999998e-06, "Fis": 1.98e-06, "HupA": 2.6e-06, "Ssb": 2.1899999999999998e-06, "Tsf": 1.8999999999999998e-06, "DnaN": 1.4e-06, "Frr": 1.1299999999999998e-06, "FtsZ": 1.49e-06, "GroES": 7.699999999999999e-07, "InfA": 3.6e-07, "InfB": 5.1e-07, "InfC": 1.07e-06, "MreB": 2.23e-06, "MukB": 1.1e-06, "PrfA": 1.5e-06, "PrfB": 3.4000000000000003e-07, "EFTu": 1.1699999999999998e-06}, "count": {"RpoD": 339.0, "RNAP": 1245.0, "RNAP~RpoD": 1199.0, "RNAPAuxiliary": 2829.0, "Ribosome": 7346.0, "RibosomeAuxiliary": 999.0, "100S": 0.0, "oriC~DNAP": 1.0, "genome": 6382434.0, "rRNA16S": 446.0, "rRNA23S": 1371.0, "rRNA5S": 1196.0, "30S": 1314.0, "50S": 350.0, "RplA": 16447.0, "RplL": 9206.0, "RpsA": 12200.0, "RpsC": 13982.0}, "out": {"vital": 1.0, "Cl-": 0.06056, "Na+": 0.05, "NH4+": 0.0095, "K+": 0.00264, "Pi": 0.00132, "Mg2+": 0.0005300000000000001, "nicotinamide": 9.826e-05, "pantothenate": 4.949e-05, "pyridoxine": 1.655e-05, "thiamine": 1.507e-05, "lipoate": 9.74e-06, "riboflavin": 2.13e-06, "Ca2+": 5e-07, "biotin": 4.9e-07, "sulfate": 3.1e-07, "folate": 1.8e-07, "Mn2+": 8e-08, "boric_acid": 4e-08, "Co2+": 3.0000000000000004e-08, "Zn2+": 1e-08, "Cu2+": 1e-08, "Fe2+": 1e-08, "molybdate": 3.0000000000000004e-09, "D-glucose": 0.0040999999999999995, "LB": 0.0, "L-alanine": 0.0008, "L-arginine": 0.005200000000000001, "L-asparagine": 0.0004, "L-aspartate": 0.0004, "L-cysteine": 9.999999999999999e-05, "L-glutamine": 0.0006, "glycine": 0.0008, "L-histidine": 0.0002, "L-isoleucine": 0.0004, "L-leucine": 0.0008, "L-lysine": 0.0004, "L-methionine": 0.0002, "L-phenylalanine": 0.0004, "L-proline": 0.0004, "L-serine": 0.01, "L-threonine": 0.0004, "L-tryptophan": 9.999999999999999e-05, "L-tyrosine": 0.0002, "L-valine": 0.0006, "adenine": 0.0002, "cytosine": 0.0002, "guanine": 0.0002, "uracil": 0.0002, "EZRich": 0.0, "H2O": 55.0, "H+": 0.0012, "O2": 0.0012, "CO2": 0.0012, "L-glutamate": 0.011, "bioentity": 5.0, "length": 0.1, "Ribosome": 0.0}, "cell": {"H+": 0.00118, "membrane_H+": 0.0027300000000000002, "length": 2.39676477e-06}, "polysomes": 3475.0, "mrna": 2889.0, "protein": 0.0, "trna_free": 0.00031259000000000007, "trna_charged": 0.0002437041399999999, "cells": 524288.0, "instances": 524288.0, "log2_instances": 19, "rnap_bound": 3771.0, "rnapaux_bound": 1764.0, "ribo_total": 43526.0}, "22200": {"conc": {"H+": 0.0012, "O2": 0.0012, "CO2": 0.0012, "Pi": 0.023899999999999998, "RpoD": 4.1999999999999995e-07, "RNAP": 1.6599999999999998e-06, "RNAP~RpoD": 1.7199999999999998e-06, "RNAPAuxiliary": 4e-06, "ppGpp": 3.5e-07, "ATP": 0.0096, "CTP": 0.004730000000000001, "GTP": 0.00371, "UTP": 0.01456, "PPi": 0.0002, "AMP": 0.00046, "CMP": 0.00064, "GMP": 0.00125, "Ribosome": 9.869999999999999e-06, "RibosomeAuxiliary": 1.4e-06, "GDP": 0.0035499999999999998, "L-leucine": 0.0005600000000000001, "L-alanine": 0.00501, "glycine": 0.00572, "L-valine": 0.0011200000000000001, "L-glutamate": 0.01127, "L-serine": 3.536e-05, "L-isoleucine": 0.00046, "L-aspartate": 0.00562, "L-threonine": 0.00034, "L-lysine": 0.00044, "L-proline": 0.00061, "L-arginine": 0.00121, "L-phenylalanine": 4.1700000000000004e-05, "L-tyrosine": 5.488e-05, "L-glutamine": 0.004059999999999999, "L-asparagine": 0.00063, "L-histidine": 0.0001, "L-methionine": 0.00011, "L-cysteine": 0.0006, "L-tryptophan": 4.4959999999999996e-05, "NH4+": 0.002, "acetyl-phosphate": 3.821e-08, "NADH": 0.0005300000000000001, "NAD+": 0.00409, "NADPH": 0.0004, "NADP+": 0.00204, "FMN": 3.785e-05, "FAD": 0.00101, "CoA": 0.0014, "glutathione": 2.538e-08, "dATP": 0.0002, "ADP": 0.00046, "dAMP": 0.00013000000000000002, "cAMP": 3.35e-08, "adenosine": 0.00021, "deoxyadenosine": 4.1999999999999995e-07, "adenine": 0.00025, "dCTP": 0.00016, "cytosine": 0.00038, "cytidine": 1.9699999999999998e-06, "dGMP": 0.00057, "guanine": 2.477e-05, "guanosine": 7.47e-06, "deoxyguanosine": 2.52e-06, "dTTP": 0.0008, "dTDP": 0.00013000000000000002, "UDP": 0.00317, "uridine": 3.82e-06, "ITP": 3e-10, "IDP": 3.4000000000000007e-10, "IMP": 0.00047, "L-homocysteine": 7.884999999999999e-05, "L-citrulline": 1.632e-05, "L-ornithine": 3.95e-06, "L-histidinol": 6.202e-05, "S-adenosyl-L-methionine": 0.00017999999999999998, "D-glucose-6-phosphate": 0.00365, "D-fructose-6-phosphate": 0.00061, "D-fructose-1,6-bisphosphate": 0.01641, "dihydroxyacetone-phosphate": 0.00025, "3-phospho-D-glycerate": 0.00091, "phosphoenolpyruvate": 0.00029, "pyruvate": 0.0015400000000000001, "acetyl-CoA": 0.00054, "oxaloacetate": 0.00061, "citrate": 0.00017999999999999998, "2-oxoglutarate": 0.00054, "succinyl-CoA": 0.00023, "succinate": 0.00062, "fumarate": 0.00013000000000000002, "L-malate": 0.00134, "propionyl-CoA": 1.2699999999999999e-11, "malonyl-CoA": 5.077e-11, "acetoacetyl-CoA": 5.3030000000000003e-11, "myo-inositol": 8.51e-12, "6-phospho-D-glucono-1,5-lactone": 2.3900000000000002e-09, "6-phospho-D-gluconate": 0.00344, "D-ribulose-5-phosphate": 0.00016, "alpha-D-ribose-5-phosphate": 0.0004, "D-xylulose-5-phosphate": 2.8000000000000007e-10, "D-gluconate": 1.1299999999999998e-06, "glycerate": 2.09e-09, "glycerol-3-phosphate": 0.0, "2-deoxy-D-ribose-5-phosphate": 2.3e-07, "5-phospho-alpha-D-ribose-1-diphosphate": 0.00022, "N-carbamoyl-L-aspartate": 7.879999999999999e-06, "(S)-dihydroorotate": 3.38e-06, "UDP-N-acetyl-D-glucosamine": 1.3730000000000001e-08, "2,3-dihydroxybenzoate": 2.1e-10, "4-hydroxybenzoate": 0.0, "shikimate": 0.00017, "phenylpyruvate": 1.759e-05, "anthranilate": 1.493e-05, "N2-acetyl-L-ornithine": 1.02e-06, "riboflavin": 0.00011, "quinolinate": 0.00017, "PfkA": 1.46e-06, "FbaA": 7.5699999999999995e-06, "TpiA": 5.8899999999999995e-06, "GapA": 2.28e-05, "Pgk": 1.24e-05, "Eno": 1.3599999999999999e-05, "PykF": 1.75e-06, "AceF": 5.49e-06, "AceE": 1.57e-06, "Lpd": 1.08e-06, "GltA": 3.9399999999999995e-06, "Icd": 1.024e-05, "SucA": 2.05e-06, "Mdh": 1.7519999999999998e-05, "CyoA": 7.2999999999999996e-06, "AtpA": 1.609e-05, "Prs": 1.35e-06, "PurF": 1.2e-06, "GuaB": 2.21e-06, "Gmk": 1.0299999999999999e-06, "Adk": 3.74e-06, "NrdB": 1.27e-06, "NrdA": 8.1e-07, "CarA": 1.58e-06, "PyrB": 1.83e-06, "ThyA": 1.27e-06, "Tmk": 1.18e-06, "PyrG": 1.81e-06, "Ndk": 3.2599999999999997e-06, "GlnA": 3.38e-06, "100S": 0.0, "oriC~DNAP": 1.29e-09, "genome": 0.008830000000000001, "CellWall": 1.20001, "D-glucose": 7.47e-06, "AtpD": 1.9299999999999997e-06, "NuoA": 1.4099999999999998e-06, "GuaA": 2.0699999999999997e-06, "DnaE": 1.6599999999999998e-06, "DnaX": 1.5199999999999998e-06, "Lgt": 1.7199999999999998e-06, "ClpP": 4e-07, "FtsH": 1.4099999999999998e-06, "FusA": 0.0, "Lon": 1.51e-06, "TufA": 1.5599999999999999e-06, "TufB": 2.3399999999999996e-06, "DnaB": 7.699999999999999e-07, "GroEL": 8.299999999999999e-07, "GyrA": 1.8e-06, "GyrB": 1.78e-06, "ParC": 6e-07, "ParE": 2.0299999999999996e-06, "SecA": 1.51e-06, "FtsI": 1.18e-06, "LpxC": 1.5399999999999999e-06, "MurA": 1.79e-06, "BamA": 1.59e-06, "DnaK": 1.1699999999999998e-06, "FtsA": 1.28e-06, "ZipA": 1.2299999999999999e-06, "OmpA": 2.3799999999999997e-06, "OmpF": 1.7599999999999999e-06, "SecY": 9.8e-07, "AlaS": 3.5099999999999994e-06, "ArgS": 1.37e-06, "Hns": 2.4599999999999997e-06, "IleS": 3.6099999999999997e-06, "LeuS": 3.35e-06, "MetG": 2.79e-06, "ValS": 4.15e-06, "RpoA": 5.1e-07, "RpoB": 3.7999999999999996e-07, "RpoC": 0.0, "NusA": 6.591e-08, "NusG": 1.6e-07, "Rho": 2.0999999999999997e-07, "GreA": 0.0, "rRNA16S": 6e-07, "rRNA23S": 2.1099999999999997e-06, "rRNA5S": 1.6599999999999998e-06, "30S": 1.8999999999999998e-06, "50S": 4.9e-07, "RplA": 2.2129999999999996e-05, "RplL": 1.0789999999999998e-05, "RpsA": 1.7670000000000002e-05, "RpsC": 1.817e-05, "Crp": 2.29e-06, "CspC": 2.37e-06, "DnaA": 1.4499999999999999e-06, "DnaG": 1.75e-06, "Fis": 1.86e-06, "HupA": 2.62e-06, "Ssb": 2.25e-06, "Tsf": 2.05e-06, "DnaN": 1.33e-06, "Frr": 1.4099999999999998e-06, "FtsZ": 1.5199999999999998e-06, "GroES": 7.4e-07, "InfA": 3.6e-07, "InfB": 5.4e-07, "InfC": 9.3e-07, "MreB": 2.1099999999999997e-06, "MukB": 1.09e-06, "PrfA": 1.59e-06, "PrfB": 3e-07, "EFTu": 1.1699999999999998e-06}, "count": {"RpoD": 325.0, "RNAP": 1284.0, "RNAP~RpoD": 1328.0, "RNAPAuxiliary": 3095.0, "Ribosome": 7635.0, "RibosomeAuxiliary": 1084.0, "100S": 0.0, "oriC~DNAP": 1.0, "genome": 6829150.0, "rRNA16S": 462.0, "rRNA23S": 1628.0, "rRNA5S": 1283.0, "30S": 1472.0, "50S": 378.0, "RplA": 17115.0, "RplL": 8347.0, "RpsA": 13663.0, "RpsC": 14047.0}, "out": {"vital": 1.0, "Cl-": 0.06056, "Na+": 0.05, "NH4+": 0.0095, "K+": 0.00264, "Pi": 0.00132, "Mg2+": 0.0005300000000000001, "nicotinamide": 9.826e-05, "pantothenate": 4.949e-05, "pyridoxine": 1.655e-05, "thiamine": 1.507e-05, "lipoate": 9.74e-06, "riboflavin": 2.13e-06, "Ca2+": 5e-07, "biotin": 4.9e-07, "sulfate": 3.1e-07, "folate": 1.8e-07, "Mn2+": 8e-08, "boric_acid": 4e-08, "Co2+": 3.0000000000000004e-08, "Zn2+": 1e-08, "Cu2+": 1e-08, "Fe2+": 1e-08, "molybdate": 3.0000000000000004e-09, "D-glucose": 0.0040999999999999995, "LB": 0.0, "L-alanine": 0.0008, "L-arginine": 0.005200000000000001, "L-asparagine": 0.0004, "L-aspartate": 0.0004, "L-cysteine": 9.999999999999999e-05, "L-glutamine": 0.0006, "glycine": 0.0008, "L-histidine": 0.0002, "L-isoleucine": 0.0004, "L-leucine": 0.0008, "L-lysine": 0.0004, "L-methionine": 0.0002, "L-phenylalanine": 0.0004, "L-proline": 0.0004, "L-serine": 0.01, "L-threonine": 0.0004, "L-tryptophan": 9.999999999999999e-05, "L-tyrosine": 0.0002, "L-valine": 0.0006, "adenine": 0.0002, "cytosine": 0.0002, "guanine": 0.0002, "uracil": 0.0002, "EZRich": 0.0, "H2O": 55.0, "H+": 0.0012, "O2": 0.0012, "CO2": 0.0012, "L-glutamate": 0.011, "bioentity": 5.0, "length": 0.1, "Ribosome": 0.0}, "cell": {"H+": 0.00118, "membrane_H+": 0.00265, "length": 2.554529361e-06}, "polysomes": 3688.0, "mrna": 3060.0, "protein": 0.0, "trna_free": 0.00031685000000000003, "trna_charged": 0.00024654516, "cells": 524288.0, "instances": 524288.0, "log2_instances": 19, "rnap_bound": 3914.0, "rnapaux_bound": 1797.0, "ribo_total": 46135.0}, "22300": {"conc": {"H+": 0.0012, "O2": 0.0012, "CO2": 0.0012, "Pi": 0.023899999999999998, "RpoD": 3.7999999999999996e-07, "RNAP": 1.73e-06, "RNAP~RpoD": 1.73e-06, "RNAPAuxiliary": 4.29e-06, "ppGpp": 3.5e-07, "ATP": 0.00954, "CTP": 0.00474, "GTP": 0.0037300000000000002, "UTP": 0.01456, "PPi": 0.0002, "AMP": 0.00046, "CMP": 0.00064, "GMP": 0.00123, "Ribosome": 1.01e-05, "RibosomeAuxiliary": 1.4499999999999999e-06, "GDP": 0.0035099999999999997, "L-leucine": 0.00058, "L-alanine": 0.0052699999999999995, "glycine": 0.00609, "L-valine": 0.00116, "L-glutamate": 0.01137, "L-serine": 3.755e-05, "L-isoleucine": 0.0005, "L-aspartate": 0.005690000000000001, "L-threonine": 0.00035999999999999997, "L-lysine": 0.00044, "L-proline": 0.00062, "L-arginine": 0.00121, "L-phenylalanine": 4.227e-05, "L-tyrosine": 5.218999999999999e-05, "L-glutamine": 0.004059999999999999, "L-asparagine": 0.00063, "L-histidine": 0.0001, "L-methionine": 0.00012, "L-cysteine": 0.00064, "L-tryptophan": 4.185e-05, "NH4+": 0.002, "acetyl-phosphate": 3.762e-08, "NADH": 0.0005300000000000001, "NAD+": 0.004070000000000001, "NADPH": 0.0004, "NADP+": 0.00202, "FMN": 3.7109999999999995e-05, "FAD": 0.00101, "CoA": 0.0014, "glutathione": 2.384e-08, "dATP": 0.0002, "ADP": 0.0005200000000000001, "dAMP": 0.00013000000000000002, "cAMP": 3.412e-08, "adenosine": 0.00021, "deoxyadenosine": 4.1999999999999995e-07, "adenine": 0.00025, "dCTP": 0.00016, "cytosine": 0.00038, "cytidine": 1.98e-06, "dGMP": 0.00058, "guanine": 2.3429999999999998e-05, "guanosine": 7.4e-06, "deoxyguanosine": 2.52e-06, "dTTP": 0.0008100000000000001, "dTDP": 0.00014000000000000001, "UDP": 0.00317, "uridine": 3.83e-06, "ITP": 2.9e-10, "IDP": 3.2000000000000003e-10, "IMP": 0.00048, "L-homocysteine": 8.418e-05, "L-citrulline": 1.567e-05, "L-ornithine": 3.7599999999999996e-06, "L-histidinol": 6.095e-05, "S-adenosyl-L-methionine": 0.00017999999999999998, "D-glucose-6-phosphate": 0.00365, "D-fructose-6-phosphate": 0.00061, "D-fructose-1,6-bisphosphate": 0.016329999999999997, "dihydroxyacetone-phosphate": 0.00025, "3-phospho-D-glycerate": 0.00093, "phosphoenolpyruvate": 0.00029, "pyruvate": 0.0015600000000000002, "acetyl-CoA": 0.00055, "oxaloacetate": 0.00061, "citrate": 0.00017999999999999998, "2-oxoglutarate": 0.00054, "succinyl-CoA": 0.00023, "succinate": 0.00063, "fumarate": 0.00014000000000000001, "L-malate": 0.00134, "propionyl-CoA": 1.221e-11, "malonyl-CoA": 4.769e-11, "acetoacetyl-CoA": 5.0729999999999996e-11, "myo-inositol": 8e-12, "6-phospho-D-glucono-1,5-lactone": 2.2400000000000005e-09, "6-phospho-D-gluconate": 0.00344, "D-ribulose-5-phosphate": 0.00016, "alpha-D-ribose-5-phosphate": 0.0004, "D-xylulose-5-phosphate": 2.7000000000000005e-10, "D-gluconate": 1.1299999999999998e-06, "glycerate": 1.9600000000000003e-09, "glycerol-3-phosphate": 0.0, "2-deoxy-D-ribose-5-phosphate": 2.3e-07, "5-phospho-alpha-D-ribose-1-diphosphate": 0.00022, "N-carbamoyl-L-aspartate": 8.099999999999999e-06, "(S)-dihydroorotate": 3.4399999999999997e-06, "UDP-N-acetyl-D-glucosamine": 1.2900000000000001e-08, "2,3-dihydroxybenzoate": 2.0000000000000003e-10, "4-hydroxybenzoate": 0.0, "shikimate": 0.00016, "phenylpyruvate": 1.7539999999999998e-05, "anthranilate": 1.4109999999999999e-05, "N2-acetyl-L-ornithine": 9.6e-07, "riboflavin": 0.00011, "quinolinate": 0.00017, "PfkA": 1.47e-06, "FbaA": 7.61e-06, "TpiA": 5.96e-06, "GapA": 2.266e-05, "Pgk": 1.2630000000000001e-05, "Eno": 1.333e-05, "PykF": 1.78e-06, "AceF": 5.309999999999999e-06, "AceE": 1.5399999999999999e-06, "Lpd": 1.07e-06, "GltA": 3.84e-06, "Icd": 1.026e-05, "SucA": 2.09e-06, "Mdh": 1.723e-05, "CyoA": 7.21e-06, "AtpA": 1.597e-05, "Prs": 1.34e-06, "PurF": 1.1899999999999998e-06, "GuaB": 2.21e-06, "Gmk": 1.02e-06, "Adk": 3.74e-06, "NrdB": 1.2299999999999999e-06, "NrdA": 7.799999999999999e-07, "CarA": 1.49e-06, "PyrB": 1.87e-06, "ThyA": 1.28e-06, "Tmk": 1.24e-06, "PyrG": 1.85e-06, "Ndk": 3.23e-06, "GlnA": 3.3399999999999998e-06, "100S": 0.0, "oriC~DNAP": 1.21e-09, "genome": 0.00884, "CellWall": 1.1999900000000001, "D-glucose": 7.499999999999999e-06, "AtpD": 1.96e-06, "NuoA": 1.32e-06, "GuaA": 2.0299999999999996e-06, "DnaE": 1.6999999999999998e-06, "DnaX": 1.46e-06, "Lgt": 1.78e-06, "ClpP": 4.6e-07, "FtsH": 1.32e-06, "FusA": 0.0, "Lon": 1.47e-06, "TufA": 1.5199999999999998e-06, "TufB": 2.36e-06, "DnaB": 7.599999999999999e-07, "GroEL": 8.399999999999999e-07, "GyrA": 1.89e-06, "GyrB": 1.8e-06, "ParC": 5.6e-07, "ParE": 1.92e-06, "SecA": 1.47e-06, "FtsI": 1.28e-06, "LpxC": 1.48e-06, "MurA": 1.6799999999999998e-06, "BamA": 1.5399999999999999e-06, "DnaK": 1.1299999999999998e-06, "FtsA": 1.26e-06, "ZipA": 1.1499999999999998e-06, "OmpA": 2.5099999999999997e-06, "OmpF": 1.7199999999999998e-06, "SecY": 1.0299999999999999e-06, "AlaS": 3.3999999999999996e-06, "ArgS": 1.29e-06, "Hns": 2.5499999999999997e-06, "IleS": 3.41e-06, "LeuS": 3.2999999999999997e-06, "MetG": 2.76e-06, "ValS": 4.03e-06, "RpoA": 3.7e-07, "RpoB": 2.7e-07, "RpoC": 0.0, "NusA": 4.1200000000000005e-08, "NusG": 1.2150000000000001e-08, "Rho": 0.0, "GreA": 1.458e-08, "rRNA16S": 6.6e-07, "rRNA23S": 2.29e-06, "rRNA5S": 1.78e-06, "30S": 1.89e-06, "50S": 5.5e-07, "RplA": 2.13e-05, "RplL": 1.381e-05, "RpsA": 1.864e-05, "RpsC": 1.693e-05, "Crp": 2.32e-06, "CspC": 2.3399999999999996e-06, "DnaA": 1.44e-06, "DnaG": 1.87e-06, "Fis": 1.83e-06, "HupA": 2.7699999999999997e-06, "Ssb": 2.21e-06, "Tsf": 2.35e-06, "DnaN": 1.31e-06, "Frr": 1.55e-06, "FtsZ": 1.55e-06, "GroES": 7.4e-07, "InfA": 2.0999999999999997e-07, "InfB": 7.2e-07, "InfC": 6.9e-07, "MreB": 2.05e-06, "MukB": 1.04e-06, "PrfA": 1.49e-06, "PrfB": 3.3e-07, "EFTu": 1.1399999999999999e-06}, "count": {"RpoD": 311.0, "RNAP": 1426.0, "RNAP~RpoD": 1423.0, "RNAPAuxiliary": 3529.0, "Ribosome": 8316.0, "RibosomeAuxiliary": 1195.0, "100S": 0.0, "oriC~DNAP": 1.0, "genome": 7276002.0, "rRNA16S": 542.0, "rRNA23S": 1886.0, "rRNA5S": 1465.0, "30S": 1557.0, "50S": 449.0, "RplA": 17531.0, "RplL": 11370.0, "RpsA": 15340.0, "RpsC": 13937.0}, "out": {"vital": 1.0, "Cl-": 0.06056, "Na+": 0.05, "NH4+": 0.0095, "K+": 0.00264, "Pi": 0.00132, "Mg2+": 0.0005300000000000001, "nicotinamide": 9.826e-05, "pantothenate": 4.949e-05, "pyridoxine": 1.655e-05, "thiamine": 1.507e-05, "lipoate": 9.74e-06, "riboflavin": 2.13e-06, "Ca2+": 5e-07, "biotin": 4.9e-07, "sulfate": 3.1e-07, "folate": 1.8e-07, "Mn2+": 8e-08, "boric_acid": 4e-08, "Co2+": 3.0000000000000004e-08, "Zn2+": 1e-08, "Cu2+": 1e-08, "Fe2+": 1e-08, "molybdate": 3.0000000000000004e-09, "D-glucose": 0.0040999999999999995, "LB": 0.0, "L-alanine": 0.0008, "L-arginine": 0.005200000000000001, "L-asparagine": 0.0004, "L-aspartate": 0.0004, "L-cysteine": 9.999999999999999e-05, "L-glutamine": 0.0006, "glycine": 0.0008, "L-histidine": 0.0002, "L-isoleucine": 0.0004, "L-leucine": 0.0008, "L-lysine": 0.0004, "L-methionine": 0.0002, "L-phenylalanine": 0.0004, "L-proline": 0.0004, "L-serine": 0.01, "L-threonine": 0.0004, "L-tryptophan": 9.999999999999999e-05, "L-tyrosine": 0.0002, "L-valine": 0.0006, "adenine": 0.0002, "cytosine": 0.0002, "guanine": 0.0002, "uracil": 0.0002, "EZRich": 0.0, "H2O": 55.0, "H+": 0.0012, "O2": 0.0012, "CO2": 0.0012, "L-glutamate": 0.011, "bioentity": 5.0, "length": 0.1, "Ribosome": 0.0}, "cell": {"H+": 0.00118, "membrane_H+": 0.0025499999999999997, "length": 2.719128189e-06}, "polysomes": 3885.0, "mrna": 3257.0, "protein": 0.0, "trna_free": 0.00031966000000000004, "trna_charged": 0.00024923846999999995, "cells": 524288.0, "instances": 524288.0, "log2_instances": 19, "rnap_bound": 4093.0, "rnapaux_bound": 1802.0, "ribo_total": 48836.0}, "22400": {"conc": {"H+": 0.0012, "O2": 0.0012, "CO2": 0.0012, "Pi": 0.023899999999999998, "RpoD": 3.6e-07, "RNAP": 1.7199999999999998e-06, "RNAP~RpoD": 1.6999999999999998e-06, "RNAPAuxiliary": 4.29e-06, "ppGpp": 3.5e-07, "ATP": 0.00958, "CTP": 0.00472, "GTP": 0.0037300000000000002, "UTP": 0.01451, "PPi": 0.0002, "AMP": 0.00046, "CMP": 0.00064, "GMP": 0.00125, "Ribosome": 9.98e-06, "RibosomeAuxiliary": 1.3600000000000001e-06, "GDP": 0.00352, "L-leucine": 0.0006, "L-alanine": 0.00541, "glycine": 0.006900000000000001, "L-valine": 0.00118, "L-glutamate": 0.01144, "L-serine": 4.073e-05, "L-isoleucine": 0.0005, "L-aspartate": 0.00588, "L-threonine": 0.00035999999999999997, "L-lysine": 0.00045000000000000004, "L-proline": 0.00063, "L-arginine": 0.0012, "L-phenylalanine": 4.3349999999999997e-05, "L-tyrosine": 5.2209999999999996e-05, "L-glutamine": 0.00408, "L-asparagine": 0.0006500000000000001, "L-histidine": 0.0001, "L-methionine": 0.00013000000000000002, "L-cysteine": 0.00068, "L-tryptophan": 4.390999999999999e-05, "NH4+": 0.002, "acetyl-phosphate": 3.704e-08, "NADH": 0.0005300000000000001, "NAD+": 0.00404, "NADPH": 0.00042, "NADP+": 0.002, "FMN": 3.71e-05, "FAD": 0.00101, "CoA": 0.0014, "glutathione": 2.241e-08, "dATP": 0.00021, "ADP": 0.00048, "dAMP": 0.00013000000000000002, "cAMP": 3.455e-08, "adenosine": 0.00021, "deoxyadenosine": 4.1999999999999995e-07, "adenine": 0.00025, "dCTP": 0.00015, "cytosine": 0.00041, "cytidine": 1.98e-06, "dGMP": 0.00058, "guanine": 2.294e-05, "guanosine": 7.33e-06, "deoxyguanosine": 2.52e-06, "dTTP": 0.00083, "dTDP": 0.00014000000000000001, "UDP": 0.00316, "uridine": 3.84e-06, "ITP": 2.7000000000000005e-10, "IDP": 3e-10, "IMP": 0.00048, "L-homocysteine": 9.234e-05, "L-citrulline": 1.5019999999999998e-05, "L-ornithine": 3.6099999999999997e-06, "L-histidinol": 6.191e-05, "S-adenosyl-L-methionine": 0.00017999999999999998, "D-glucose-6-phosphate": 0.00365, "D-fructose-6-phosphate": 0.0006, "D-fructose-1,6-bisphosphate": 0.016260000000000004, "dihydroxyacetone-phosphate": 0.00024, "3-phospho-D-glycerate": 0.00095, "phosphoenolpyruvate": 0.00029, "pyruvate": 0.0015500000000000002, "acetyl-CoA": 0.00054, "oxaloacetate": 0.00061, "citrate": 0.00017999999999999998, "2-oxoglutarate": 0.0005200000000000001, "succinyl-CoA": 0.00023, "succinate": 0.00062, "fumarate": 0.00013000000000000002, "L-malate": 0.00134, "propionyl-CoA": 1.174e-11, "malonyl-CoA": 4.4829999999999995e-11, "acetoacetyl-CoA": 4.8579999999999995e-11, "myo-inositol": 7.519999999999999e-12, "6-phospho-D-glucono-1,5-lactone": 2.11e-09, "6-phospho-D-gluconate": 0.00344, "D-ribulose-5-phosphate": 0.00016, "alpha-D-ribose-5-phosphate": 0.0004, "D-xylulose-5-phosphate": 2.5e-10, "D-gluconate": 1.1299999999999998e-06, "glycerate": 1.8500000000000002e-09, "glycerol-3-phosphate": 0.0, "2-deoxy-D-ribose-5-phosphate": 2.3e-07, "5-phospho-alpha-D-ribose-1-diphosphate": 0.00022, "N-carbamoyl-L-aspartate": 8.54e-06, "(S)-dihydroorotate": 3.6499999999999998e-06, "UDP-N-acetyl-D-glucosamine": 1.2130000000000002e-08, "2,3-dihydroxybenzoate": 1.8e-10, "4-hydroxybenzoate": 0.0, "shikimate": 0.00016, "phenylpyruvate": 1.7449999999999997e-05, "anthranilate": 1.43e-05, "N2-acetyl-L-ornithine": 9.6e-07, "riboflavin": 0.00011, "quinolinate": 0.00017, "PfkA": 1.5199999999999998e-06, "FbaA": 7.589999999999999e-06, "TpiA": 6.04e-06, "GapA": 2.237e-05, "Pgk": 1.282e-05, "Eno": 1.321e-05, "PykF": 1.82e-06, "AceF": 5.32e-06, "AceE": 1.5199999999999998e-06, "Lpd": 1.11e-06, "GltA": 3.78e-06, "Icd": 1.0359999999999999e-05, "SucA": 2.1499999999999997e-06, "Mdh": 1.689e-05, "CyoA": 7.139999999999999e-06, "AtpA": 1.573e-05, "Prs": 1.3600000000000001e-06, "PurF": 1.28e-06, "GuaB": 2.2999999999999996e-06, "Gmk": 1.08e-06, "Adk": 3.77e-06, "NrdB": 1.2e-06, "NrdA": 7.599999999999999e-07, "CarA": 1.42e-06, "PyrB": 1.8999999999999998e-06, "ThyA": 1.26e-06, "Tmk": 1.2499999999999999e-06, "PyrG": 1.95e-06, "Ndk": 3.2e-06, "GlnA": 3.37e-06, "100S": 0.0, "oriC~DNAP": 1.14e-09, "genome": 0.00882, "CellWall": 1.20002, "D-glucose": 7.54e-06, "AtpD": 1.91e-06, "NuoA": 1.2499999999999999e-06, "GuaA": 2.0199999999999997e-06, "DnaE": 1.6699999999999999e-06, "DnaX": 1.4499999999999999e-06, "Lgt": 1.78e-06, "ClpP": 4.6999999999999995e-07, "FtsH": 1.2499999999999999e-06, "FusA": 0.0, "Lon": 1.4299999999999999e-06, "TufA": 1.4299999999999999e-06, "TufB": 2.4599999999999997e-06, "DnaB": 8.299999999999999e-07, "GroEL": 8.299999999999999e-07, "GyrA": 1.8999999999999998e-06, "GyrB": 1.77e-06, "ParC": 5.3e-07, "ParE": 1.89e-06, "SecA": 1.4299999999999999e-06, "FtsI": 1.4e-06, "LpxC": 1.47e-06, "MurA": 1.6e-06, "BamA": 1.57e-06, "DnaK": 1.2e-06, "FtsA": 1.3e-06, "ZipA": 1.09e-06, "OmpA": 2.58e-06, "OmpF": 1.6699999999999999e-06, "SecY": 1.02e-06, "AlaS": 3.2999999999999997e-06, "ArgS": 1.27e-06, "Hns": 2.6e-06, "IleS": 3.22e-06, "LeuS": 3.3199999999999996e-06, "MetG": 2.7e-06, "ValS": 3.9399999999999995e-06, "RpoA": 4.1999999999999995e-07, "RpoB": 2.7e-07, "RpoC": 0.0, "NusA": 2e-07, "NusG": 0.0, "Rho": 2.284e-08, "GreA": 1.0999999999999999e-07, "rRNA16S": 8e-07, "rRNA23S": 2.2799999999999998e-06, "rRNA5S": 1.89e-06, "30S": 1.89e-06, "50S": 6.2e-07, "RplA": 2.221e-05, "RplL": 1.463e-05, "RpsA": 1.8989999999999996e-05, "RpsC": 1.621e-05, "Crp": 2.33e-06, "CspC": 2.35e-06, "DnaA": 1.46e-06, "DnaG": 1.89e-06, "Fis": 1.78e-06, "HupA": 2.96e-06, "Ssb": 2.1899999999999998e-06, "Tsf": 2.4500000000000003e-06, "DnaN": 1.3600000000000001e-06, "Frr": 1.75e-06, "FtsZ": 1.6e-06, "GroES": 7.3e-07, "InfA": 2.4e-07, "InfB": 9.3e-07, "InfC": 5.699999999999999e-07, "MreB": 1.99e-06, "MukB": 9.9e-07, "PrfA": 1.5199999999999998e-06, "PrfB": 5e-07, "EFTu": 1.2299999999999999e-06}, "count": {"RpoD": 314.0, "RNAP": 1510.0, "RNAP~RpoD": 1489.0, "RNAPAuxiliary": 3759.0, "Ribosome": 8741.0, "RibosomeAuxiliary": 1191.0, "100S": 0.0, "oriC~DNAP": 1.0, "genome": 7722874.0, "rRNA16S": 699.0, "rRNA23S": 1998.0, "rRNA5S": 1655.0, "30S": 1656.0, "50S": 547.0, "RplA": 19450.0, "RplL": 12814.0, "RpsA": 16626.0, "RpsC": 14194.0}, "out": {"vital": 1.0, "Cl-": 0.06056, "Na+": 0.05, "NH4+": 0.0095, "K+": 0.00264, "Pi": 0.00132, "Mg2+": 0.0005300000000000001, "nicotinamide": 9.826e-05, "pantothenate": 4.949e-05, "pyridoxine": 1.655e-05, "thiamine": 1.507e-05, "lipoate": 9.74e-06, "riboflavin": 2.13e-06, "Ca2+": 5e-07, "biotin": 4.9e-07, "sulfate": 3.1e-07, "folate": 1.8e-07, "Mn2+": 8e-08, "boric_acid": 4e-08, "Co2+": 3.0000000000000004e-08, "Zn2+": 1e-08, "Cu2+": 1e-08, "Fe2+": 1e-08, "molybdate": 3.0000000000000004e-09, "D-glucose": 0.0040999999999999995, "LB": 0.0, "L-alanine": 0.0008, "L-arginine": 0.005200000000000001, "L-asparagine": 0.0004, "L-aspartate": 0.0004, "L-cysteine": 9.999999999999999e-05, "L-glutamine": 0.0006, "glycine": 0.0008, "L-histidine": 0.0002, "L-isoleucine": 0.0004, "L-leucine": 0.0008, "L-lysine": 0.0004, "L-methionine": 0.0002, "L-phenylalanine": 0.0004, "L-proline": 0.0004, "L-serine": 0.01, "L-threonine": 0.0004, "L-tryptophan": 9.999999999999999e-05, "L-tyrosine": 0.0002, "L-valine": 0.0006, "adenine": 0.0002, "cytosine": 0.0002, "guanine": 0.0002, "uracil": 0.0002, "EZRich": 0.0, "H2O": 55.0, "H+": 0.0012, "O2": 0.0012, "CO2": 0.0012, "L-glutamate": 0.011, "bioentity": 5.0, "length": 0.1, "Ribosome": 0.0}, "cell": {"H+": 0.00118, "membrane_H+": 0.00256, "length": 2.892803002e-06}, "polysomes": 4134.0, "mrna": 3491.0, "protein": 0.0, "trna_free": 0.00032132999999999993, "trna_charged": 0.00025121455999999997, "cells": 524288.0, "instances": 524288.0, "log2_instances": 19, "rnap_bound": 4308.0, "rnapaux_bound": 1821.0, "ribo_total": 51731.0}, "22500": {"conc": {"H+": 0.0012, "O2": 0.0012, "CO2": 0.0012, "Pi": 0.023899999999999998, "RpoD": 3.6e-07, "RNAP": 1.7199999999999998e-06, "RNAP~RpoD": 1.6999999999999998e-06, "RNAPAuxiliary": 4.309999999999999e-06, "ppGpp": 3.5e-07, "ATP": 0.00958, "CTP": 0.0047, "GTP": 0.00392, "UTP": 0.01445, "PPi": 0.0002, "AMP": 0.00047, "CMP": 0.00063, "GMP": 0.0012, "Ribosome": 9.92e-06, "RibosomeAuxiliary": 1.3600000000000001e-06, "GDP": 0.00342, "L-leucine": 0.00061, "L-alanine": 0.00563, "glycine": 0.00777, "L-valine": 0.00121, "L-glutamate": 0.011460000000000001, "L-serine": 4.361999999999999e-05, "L-isoleucine": 0.00049, "L-aspartate": 0.00605, "L-threonine": 0.00034, "L-lysine": 0.00047, "L-proline": 0.00064, "L-arginine": 0.00121, "L-phenylalanine": 4.437e-05, "L-tyrosine": 5.323e-05, "L-glutamine": 0.00409, "L-asparagine": 0.00067, "L-histidine": 0.00011, "L-methionine": 0.00014000000000000001, "L-cysteine": 0.00071, "L-tryptophan": 4.3039999999999994e-05, "NH4+": 0.002, "acetyl-phosphate": 3.658e-08, "NADH": 0.0005300000000000001, "NAD+": 0.004019999999999999, "NADPH": 0.00043, "NADP+": 0.00199, "FMN": 3.909e-05, "FAD": 0.00101, "CoA": 0.0014, "glutathione": 2.115e-08, "dATP": 0.00021, "ADP": 0.00048, "dAMP": 0.00013000000000000002, "cAMP": 3.4950000000000005e-08, "adenosine": 0.00022, "deoxyadenosine": 4.1999999999999995e-07, "adenine": 0.00025, "dCTP": 0.00014000000000000001, "cytosine": 0.00043, "cytidine": 1.98e-06, "dGMP": 0.00059, "guanine": 2.52e-05, "guanosine": 7.28e-06, "deoxyguanosine": 2.52e-06, "dTTP": 0.00085, "dTDP": 0.00014000000000000001, "UDP": 0.00315, "uridine": 3.8499999999999996e-06, "ITP": 2.5e-10, "IDP": 2.8000000000000007e-10, "IMP": 0.00048, "L-homocysteine": 9.73e-05, "L-citrulline": 1.438e-05, "L-ornithine": 3.49e-06, "L-histidinol": 6.348e-05, "S-adenosyl-L-methionine": 0.00017999999999999998, "D-glucose-6-phosphate": 0.00365, "D-fructose-6-phosphate": 0.0006, "D-fructose-1,6-bisphosphate": 0.01625, "dihydroxyacetone-phosphate": 0.00024, "3-phospho-D-glycerate": 0.00095, "phosphoenolpyruvate": 0.00029, "pyruvate": 0.0015500000000000002, "acetyl-CoA": 0.00054, "oxaloacetate": 0.00061, "citrate": 0.00017999999999999998, "2-oxoglutarate": 0.00051, "succinyl-CoA": 0.00023, "succinate": 0.00061, "fumarate": 0.00013000000000000002, "L-malate": 0.00135, "propionyl-CoA": 1.133e-11, "malonyl-CoA": 4.23e-11, "acetoacetyl-CoA": 4.6719999999999995e-11, "myo-inositol": 7.09e-12, "6-phospho-D-glucono-1,5-lactone": 1.99e-09, "6-phospho-D-gluconate": 0.00344, "D-ribulose-5-phosphate": 0.00016, "alpha-D-ribose-5-phosphate": 0.0004, "D-xylulose-5-phosphate": 2.4e-10, "D-gluconate": 1.1299999999999998e-06, "glycerate": 1.7400000000000002e-09, "glycerol-3-phosphate": 0.0, "2-deoxy-D-ribose-5-phosphate": 2.3e-07, "5-phospho-alpha-D-ribose-1-diphosphate": 0.00022, "N-carbamoyl-L-aspartate": 9e-06, "(S)-dihydroorotate": 3.9e-06, "UDP-N-acetyl-D-glucosamine": 1.144e-08, "2,3-dihydroxybenzoate": 1.7000000000000003e-10, "4-hydroxybenzoate": 0.0, "shikimate": 0.00016, "phenylpyruvate": 1.738e-05, "anthranilate": 1.386e-05, "N2-acetyl-L-ornithine": 9.2e-07, "riboflavin": 0.00011, "quinolinate": 0.00017, "PfkA": 1.5599999999999999e-06, "FbaA": 7.519999999999999e-06, "TpiA": 6.13e-06, "GapA": 2.2239999999999997e-05, "Pgk": 1.297e-05, "Eno": 1.316e-05, "PykF": 1.85e-06, "AceF": 5.25e-06, "AceE": 1.5399999999999999e-06, "Lpd": 1.1299999999999998e-06, "GltA": 3.7999999999999996e-06, "Icd": 1.0449999999999998e-05, "SucA": 2.25e-06, "Mdh": 1.667e-05, "CyoA": 7.1299999999999995e-06, "AtpA": 1.551e-05, "Prs": 1.4099999999999998e-06, "PurF": 1.3600000000000001e-06, "GuaB": 2.2999999999999996e-06, "Gmk": 1.1399999999999999e-06, "Adk": 3.74e-06, "NrdB": 1.1699999999999998e-06, "NrdA": 7.2e-07, "CarA": 1.38e-06, "PyrB": 1.89e-06, "ThyA": 1.32e-06, "Tmk": 1.31e-06, "PyrG": 1.98e-06, "Ndk": 3.25e-06, "GlnA": 3.3599999999999996e-06, "100S": 0.0, "oriC~DNAP": 1.0800000000000002e-09, "genome": 0.0088, "CellWall": 1.20003, "D-glucose": 7.599999999999999e-06, "AtpD": 1.84e-06, "NuoA": 1.33e-06, "GuaA": 2.01e-06, "DnaE": 1.6699999999999999e-06, "DnaX": 1.4e-06, "Lgt": 1.7399999999999999e-06, "ClpP": 4.6e-07, "FtsH": 1.2499999999999999e-06, "FusA": 0.0, "Lon": 1.44e-06, "TufA": 1.3600000000000001e-06, "TufB": 2.4500000000000003e-06, "DnaB": 8.199999999999999e-07, "GroEL": 7.799999999999999e-07, "GyrA": 1.87e-06, "GyrB": 1.86e-06, "ParC": 5e-07, "ParE": 1.83e-06, "SecA": 1.4299999999999999e-06, "FtsI": 1.4499999999999999e-06, "LpxC": 1.55e-06, "MurA": 1.55e-06, "BamA": 1.58e-06, "DnaK": 1.2299999999999999e-06, "FtsA": 1.37e-06, "ZipA": 1.0299999999999999e-06, "OmpA": 2.5499999999999997e-06, "OmpF": 1.61e-06, "SecY": 1e-06, "AlaS": 3.31e-06, "ArgS": 1.2499999999999999e-06, "Hns": 2.58e-06, "IleS": 3.14e-06, "LeuS": 3.2599999999999997e-06, "MetG": 2.5899999999999998e-06, "ValS": 3.87e-06, "RpoA": 5.3e-07, "RpoB": 3.6e-07, "RpoC": 0.0, "NusA": 3.7e-07, "NusG": 0.0, "Rho": 9.155000000000001e-08, "GreA": 2.6e-07, "rRNA16S": 8.199999999999999e-07, "rRNA23S": 2.39e-06, "rRNA5S": 2.0299999999999996e-06, "30S": 2.0299999999999996e-06, "50S": 6.5e-07, "RplA": 2.179e-05, "RplL": 1.5439999999999998e-05, "RpsA": 1.937e-05, "RpsC": 1.583e-05, "Crp": 2.33e-06, "CspC": 2.3799999999999997e-06, "DnaA": 1.4099999999999998e-06, "DnaG": 1.91e-06, "Fis": 1.73e-06, "HupA": 3e-06, "Ssb": 2.23e-06, "Tsf": 2.44e-06, "DnaN": 1.38e-06, "Frr": 1.79e-06, "FtsZ": 1.62e-06, "GroES": 7.799999999999999e-07, "InfA": 1.5e-07, "InfB": 1.05e-06, "InfC": 4.9e-07, "MreB": 1.92e-06, "MukB": 9.8e-07, "PrfA": 1.44e-06, "PrfB": 4.9e-07, "EFTu": 1.1499999999999998e-06}, "count": {"RpoD": 335.0, "RNAP": 1597.0, "RNAP~RpoD": 1575.0, "RNAPAuxiliary": 4000.0, "Ribosome": 9205.0, "RibosomeAuxiliary": 1259.0, "100S": 0.0, "oriC~DNAP": 1.0, "genome": 8169922.0, "rRNA16S": 760.0, "rRNA23S": 2219.0, "rRNA5S": 1888.0, "30S": 1886.0, "50S": 600.0, "RplA": 20219.0, "RplL": 14327.0, "RpsA": 17977.0, "RpsC": 14685.0}, "out": {"vital": 1.0, "Cl-": 0.06056, "Na+": 0.05, "NH4+": 0.0095, "K+": 0.00264, "Pi": 0.00132, "Mg2+": 0.0005300000000000001, "nicotinamide": 9.826e-05, "pantothenate": 4.949e-05, "pyridoxine": 1.655e-05, "thiamine": 1.507e-05, "lipoate": 9.74e-06, "riboflavin": 2.13e-06, "Ca2+": 5e-07, "biotin": 4.9e-07, "sulfate": 3.1e-07, "folate": 1.8e-07, "Mn2+": 8e-08, "boric_acid": 4e-08, "Co2+": 3.0000000000000004e-08, "Zn2+": 1e-08, "Cu2+": 1e-08, "Fe2+": 1e-08, "molybdate": 3.0000000000000004e-09, "D-glucose": 0.0040999999999999995, "LB": 0.0, "L-alanine": 0.0008, "L-arginine": 0.005200000000000001, "L-asparagine": 0.0004, "L-aspartate": 0.0004, "L-cysteine": 9.999999999999999e-05, "L-glutamine": 0.0006, "glycine": 0.0008, "L-histidine": 0.0002, "L-isoleucine": 0.0004, "L-leucine": 0.0008, "L-lysine": 0.0004, "L-methionine": 0.0002, "L-phenylalanine": 0.0004, "L-proline": 0.0004, "L-serine": 0.01, "L-threonine": 0.0004, "L-tryptophan": 9.999999999999999e-05, "L-tyrosine": 0.0002, "L-valine": 0.0006, "adenine": 0.0002, "cytosine": 0.0002, "guanine": 0.0002, "uracil": 0.0002, "EZRich": 0.0, "H2O": 55.0, "H+": 0.0012, "O2": 0.0012, "CO2": 0.0012, "L-glutamate": 0.011, "bioentity": 5.0, "length": 0.1, "Ribosome": 0.0}, "cell": {"H+": 0.00118, "membrane_H+": 0.0027, "length": 3.06559595e-06}, "polysomes": 4379.0, "mrna": 3710.0, "protein": 0.0, "trna_free": 0.0003206599999999999, "trna_charged": 0.00025074432000000003, "cells": 524288.0, "instances": 524288.0, "log2_instances": 19, "rnap_bound": 4424.0, "rnapaux_bound": 1808.0, "ribo_total": 54825.0}, "22600": {"conc": {"H+": 0.0012, "O2": 0.0012, "CO2": 0.0012, "Pi": 0.023899999999999998, "RpoD": 3.2e-07, "RNAP": 1.8999999999999998e-06, "RNAP~RpoD": 1.6699999999999999e-06, "RNAPAuxiliary": 4.26e-06, "ppGpp": 3.5e-07, "ATP": 0.00958, "CTP": 0.00466, "GTP": 0.00457, "UTP": 0.014310000000000002, "PPi": 0.0002, "AMP": 0.00048, "CMP": 0.00063, "GMP": 0.00107, "Ribosome": 1.0009999999999999e-05, "RibosomeAuxiliary": 1.3899999999999998e-06, "GDP": 0.0030499999999999998, "L-leucine": 0.00058, "L-alanine": 0.00558, "glycine": 0.00864, "L-valine": 0.00118, "L-glutamate": 0.01145, "L-serine": 4.492e-05, "L-isoleucine": 0.00045000000000000004, "L-aspartate": 0.00605, "L-threonine": 0.00031, "L-lysine": 0.00046, "L-proline": 0.00063, "L-arginine": 0.0012, "L-phenylalanine": 4.5119999999999995e-05, "L-tyrosine": 5.261e-05, "L-glutamine": 0.00409, "L-asparagine": 0.00067, "L-histidine": 0.00011, "L-methionine": 0.00014000000000000001, "L-cysteine": 0.00067, "L-tryptophan": 4.073e-05, "NH4+": 0.002, "acetyl-phosphate": 3.6060000000000007e-08, "NADH": 0.0005200000000000001, "NAD+": 0.004019999999999999, "NADPH": 0.00042, "NADP+": 0.00199, "FMN": 4.276e-05, "FAD": 0.00101, "CoA": 0.0014, "glutathione": 1.99e-08, "dATP": 0.00021, "ADP": 0.0005, "dAMP": 0.00013000000000000002, "cAMP": 3.524e-08, "adenosine": 0.00022, "deoxyadenosine": 4.1999999999999995e-07, "adenine": 0.00026000000000000003, "dCTP": 0.00013000000000000002, "cytosine": 0.00044, "cytidine": 1.98e-06, "dGMP": 0.00059, "guanine": 2.6879999999999997e-05, "guanosine": 7.2e-06, "deoxyguanosine": 2.5299999999999995e-06, "dTTP": 0.00087, "dTDP": 0.00015, "UDP": 0.0031200000000000004, "uridine": 3.8499999999999996e-06, "ITP": 2.4e-10, "IDP": 2.7000000000000005e-10, "IMP": 0.00049, "L-homocysteine": 9.673e-05, "L-citrulline": 1.434e-05, "L-ornithine": 3.49e-06, "L-histidinol": 6.348e-05, "S-adenosyl-L-methionine": 0.00017999999999999998, "D-glucose-6-phosphate": 0.00366, "D-fructose-6-phosphate": 0.00061, "D-fructose-1,6-bisphosphate": 0.01634, "dihydroxyacetone-phosphate": 0.00024, "3-phospho-D-glycerate": 0.00096, "phosphoenolpyruvate": 0.00029, "pyruvate": 0.0015400000000000001, "acetyl-CoA": 0.00054, "oxaloacetate": 0.00062, "citrate": 0.00017999999999999998, "2-oxoglutarate": 0.0005200000000000001, "succinyl-CoA": 0.00023, "succinate": 0.00062, "fumarate": 0.00014000000000000001, "L-malate": 0.0013700000000000001, "propionyl-CoA": 1.0900000000000001e-11, "malonyl-CoA": 3.981e-11, "acetoacetyl-CoA": 4.4840000000000004e-11, "myo-inositol": 6.68e-12, "6-phospho-D-glucono-1,5-lactone": 1.8700000000000004e-09, "6-phospho-D-gluconate": 0.00344, "D-ribulose-5-phosphate": 0.00016, "alpha-D-ribose-5-phosphate": 0.0004, "D-xylulose-5-phosphate": 2.2000000000000002e-10, "D-gluconate": 1.12e-06, "glycerate": 1.64e-09, "glycerol-3-phosphate": 0.0, "2-deoxy-D-ribose-5-phosphate": 2.3e-07, "5-phospho-alpha-D-ribose-1-diphosphate": 0.00022, "N-carbamoyl-L-aspartate": 9.669999999999999e-06, "(S)-dihydroorotate": 4.23e-06, "UDP-N-acetyl-D-glucosamine": 1.077e-08, "2,3-dihydroxybenzoate": 1.6000000000000002e-10, "4-hydroxybenzoate": 0.0, "shikimate": 0.00016, "phenylpyruvate": 1.789e-05, "anthranilate": 1.321e-05, "N2-acetyl-L-ornithine": 8.699999999999999e-07, "riboflavin": 0.00012, "quinolinate": 0.00017999999999999998, "PfkA": 1.58e-06, "FbaA": 7.36e-06, "TpiA": 6.21e-06, "GapA": 2.2199999999999998e-05, "Pgk": 1.2949999999999998e-05, "Eno": 1.318e-05, "PykF": 1.84e-06, "AceF": 5.21e-06, "AceE": 1.51e-06, "Lpd": 1.12e-06, "GltA": 3.7599999999999996e-06, "Icd": 1.052e-05, "SucA": 2.24e-06, "Mdh": 1.641e-05, "CyoA": 7.07e-06, "AtpA": 1.525e-05, "Prs": 1.46e-06, "PurF": 1.38e-06, "GuaB": 2.2999999999999996e-06, "Gmk": 1.2299999999999999e-06, "Adk": 3.81e-06, "NrdB": 1.1399999999999999e-06, "NrdA": 7.1e-07, "CarA": 1.3600000000000001e-06, "PyrB": 1.9299999999999997e-06, "ThyA": 1.4e-06, "Tmk": 1.3e-06, "PyrG": 2.0199999999999997e-06, "Ndk": 3.3999999999999996e-06, "GlnA": 3.33e-06, "100S": 0.0, "oriC~DNAP": 1.01e-09, "genome": 0.008740000000000001, "CellWall": 1.2, "D-glucose": 7.62e-06, "AtpD": 1.81e-06, "NuoA": 1.37e-06, "GuaA": 1.9699999999999998e-06, "DnaE": 1.6599999999999998e-06, "DnaX": 1.37e-06, "Lgt": 1.6699999999999999e-06, "ClpP": 4.6999999999999995e-07, "FtsH": 1.2499999999999999e-06, "FusA": 6.590000000000001e-08, "Lon": 1.47e-06, "TufA": 1.28e-06, "TufB": 2.4500000000000003e-06, "DnaB": 9e-07, "GroEL": 7.4e-07, "GyrA": 1.84e-06, "GyrB": 1.87e-06, "ParC": 4.6999999999999995e-07, "ParE": 1.82e-06, "SecA": 1.44e-06, "FtsI": 1.46e-06, "LpxC": 1.53e-06, "MurA": 1.59e-06, "BamA": 1.57e-06, "DnaK": 1.2099999999999998e-06, "FtsA": 1.3899999999999998e-06, "ZipA": 1.04e-06, "OmpA": 2.44e-06, "OmpF": 1.58e-06, "SecY": 1.0099999999999999e-06, "AlaS": 3.3999999999999996e-06, "ArgS": 1.28e-06, "Hns": 2.54e-06, "IleS": 3.19e-06, "LeuS": 3.16e-06, "MetG": 2.4900000000000003e-06, "ValS": 3.83e-06, "RpoA": 5.2e-07, "RpoB": 3.5e-07, "RpoC": 0.0, "NusA": 7.3e-07, "NusG": 0.0, "Rho": 2.5e-07, "GreA": 4e-07, "rRNA16S": 9e-07, "rRNA23S": 2.6099999999999996e-06, "rRNA5S": 2.21e-06, "30S": 2.16e-06, "50S": 7e-07, "RplA": 2.264e-05, "RplL": 1.641e-05, "RpsA": 1.8010000000000002e-05, "RpsC": 1.413e-05, "Crp": 2.29e-06, "CspC": 2.33e-06, "DnaA": 1.38e-06, "DnaG": 1.87e-06, "Fis": 1.6499999999999999e-06, "HupA": 3.0799999999999997e-06, "Ssb": 2.17e-06, "Tsf": 2.22e-06, "DnaN": 1.4099999999999998e-06, "Frr": 1.8e-06, "FtsZ": 1.58e-06, "GroES": 8.1e-07, "InfA": 0.0, "InfB": 1.08e-06, "InfC": 3.5e-07, "MreB": 2e-06, "MukB": 9.7e-07, "PrfA": 1.24e-06, "PrfB": 4.8e-07, "EFTu": 9.9e-07}, "count": {"RpoD": 315.0, "RNAP": 1878.0, "RNAP~RpoD": 1651.0, "RNAPAuxiliary": 4204.0, "Ribosome": 9871.0, "RibosomeAuxiliary": 1368.0, "100S": 0.0, "oriC~DNAP": 1.0, "genome": 8616734.0, "rRNA16S": 889.0, "rRNA23S": 2574.0, "rRNA5S": 2181.0, "30S": 2131.0, "50S": 692.0, "RplA": 22321.0, "RplL": 16185.0, "RpsA": 17755.0, "RpsC": 13937.0}, "out": {"vital": 1.0, "Cl-": 0.06056, "Na+": 0.05, "NH4+": 0.0095, "K+": 0.00264, "Pi": 0.00132, "Mg2+": 0.0005300000000000001, "nicotinamide": 9.826e-05, "pantothenate": 4.949e-05, "pyridoxine": 1.655e-05, "thiamine": 1.507e-05, "lipoate": 9.74e-06, "riboflavin": 2.13e-06, "Ca2+": 5e-07, "biotin": 4.9e-07, "sulfate": 3.1e-07, "folate": 1.8e-07, "Mn2+": 8e-08, "boric_acid": 4e-08, "Co2+": 3.0000000000000004e-08, "Zn2+": 1e-08, "Cu2+": 1e-08, "Fe2+": 1e-08, "molybdate": 3.0000000000000004e-09, "D-glucose": 0.0040999999999999995, "LB": 0.0, "L-alanine": 0.0008, "L-arginine": 0.005200000000000001, "L-asparagine": 0.0004, "L-aspartate": 0.0004, "L-cysteine": 9.999999999999999e-05, "L-glutamine": 0.0006, "glycine": 0.0008, "L-histidine": 0.0002, "L-isoleucine": 0.0004, "L-leucine": 0.0008, "L-lysine": 0.0004, "L-methionine": 0.0002, "L-phenylalanine": 0.0004, "L-proline": 0.0004, "L-serine": 0.01, "L-threonine": 0.0004, "L-tryptophan": 9.999999999999999e-05, "L-tyrosine": 0.0002, "L-valine": 0.0006, "adenine": 0.0002, "cytosine": 0.0002, "guanine": 0.0002, "uracil": 0.0002, "EZRich": 0.0, "H2O": 55.0, "H+": 0.0012, "O2": 0.0012, "CO2": 0.0012, "L-glutamate": 0.011, "bioentity": 5.0, "length": 0.1, "Ribosome": 0.0}, "cell": {"H+": 0.00118, "membrane_H+": 0.00265, "length": 3.257384163e-06}, "polysomes": 4618.0, "mrna": 3809.0, "protein": 0.0, "trna_free": 0.00032138, "trna_charged": 0.00025125504999999983, "cells": 524288.0, "instances": 524288.0, "log2_instances": 19, "rnap_bound": 4450.0, "rnapaux_bound": 1773.0, "ribo_total": 58121.0}, "22700": {"conc": {"H+": 0.0012, "O2": 0.0012, "CO2": 0.0012, "Pi": 0.023899999999999998, "RpoD": 2.4e-07, "RNAP": 2.24e-06, "RNAP~RpoD": 1.6699999999999999e-06, "RNAPAuxiliary": 4.34e-06, "ppGpp": 3.5e-07, "ATP": 0.00958, "CTP": 0.0046, "GTP": 0.00464, "UTP": 0.014150000000000001, "PPi": 0.0002, "AMP": 0.00047, "CMP": 0.00062, "GMP": 0.00099, "Ribosome": 9.839999999999999e-06, "RibosomeAuxiliary": 1.2499999999999999e-06, "GDP": 0.00283, "L-leucine": 0.00061, "L-alanine": 0.0057, "glycine": 0.00939, "L-valine": 0.00117, "L-glutamate": 0.01158, "L-serine": 4.664e-05, "L-isoleucine": 0.00045000000000000004, "L-aspartate": 0.00614, "L-threonine": 0.00032, "L-lysine": 0.0005300000000000001, "L-proline": 0.00064, "L-arginine": 0.00122, "L-phenylalanine": 4.8679999999999995e-05, "L-tyrosine": 5.1689999999999995e-05, "L-glutamine": 0.004059999999999999, "L-asparagine": 0.00068, "L-histidine": 0.00011, "L-methionine": 0.00014000000000000001, "L-cysteine": 0.00076, "L-tryptophan": 4.1549999999999994e-05, "NH4+": 0.002, "acetyl-phosphate": 3.579e-08, "NADH": 0.0005200000000000001, "NAD+": 0.004030000000000001, "NADPH": 0.00041, "NADP+": 0.00198, "FMN": 4.845e-05, "FAD": 0.00101, "CoA": 0.0014, "glutathione": 1.8840000000000002e-08, "dATP": 0.00021, "ADP": 0.0005200000000000001, "dAMP": 0.00013000000000000002, "cAMP": 3.5659999999999996e-08, "adenosine": 0.00022, "deoxyadenosine": 4.1999999999999995e-07, "adenine": 0.00025, "dCTP": 0.00012, "cytosine": 0.00045000000000000004, "cytidine": 1.99e-06, "dGMP": 0.00059, "guanine": 2.459e-05, "guanosine": 7.1299999999999995e-06, "deoxyguanosine": 2.5499999999999997e-06, "dTTP": 0.0009000000000000001, "dTDP": 0.00015, "UDP": 0.0030800000000000003, "uridine": 3.87e-06, "ITP": 2.3000000000000003e-10, "IDP": 2.5e-10, "IMP": 0.00048, "L-homocysteine": 0.0001, "L-citrulline": 1.401e-05, "L-ornithine": 3.3999999999999996e-06, "L-histidinol": 6.481999999999999e-05, "S-adenosyl-L-methionine": 0.00017999999999999998, "D-glucose-6-phosphate": 0.00365, "D-fructose-6-phosphate": 0.00061, "D-fructose-1,6-bisphosphate": 0.01647, "dihydroxyacetone-phosphate": 0.00025, "3-phospho-D-glycerate": 0.00096, "phosphoenolpyruvate": 0.0003, "pyruvate": 0.00158, "acetyl-CoA": 0.00055, "oxaloacetate": 0.00064, "citrate": 0.00019, "2-oxoglutarate": 0.0005300000000000001, "succinyl-CoA": 0.00024, "succinate": 0.0006500000000000001, "fumarate": 0.00014000000000000001, "L-malate": 0.00142, "propionyl-CoA": 1.056e-11, "malonyl-CoA": 3.768e-11, "acetoacetyl-CoA": 4.335e-11, "myo-inositol": 6.3200000000000005e-12, "6-phospho-D-glucono-1,5-lactone": 1.77e-09, "6-phospho-D-gluconate": 0.00344, "D-ribulose-5-phosphate": 0.00016, "alpha-D-ribose-5-phosphate": 0.0004, "D-xylulose-5-phosphate": 2.1e-10, "D-gluconate": 1.1299999999999998e-06, "glycerate": 1.5500000000000002e-09, "glycerol-3-phosphate": 0.0, "2-deoxy-D-ribose-5-phosphate": 2.4e-07, "5-phospho-alpha-D-ribose-1-diphosphate": 0.00022, "N-carbamoyl-L-aspartate": 1.0119999999999998e-05, "(S)-dihydroorotate": 4.44e-06, "UDP-N-acetyl-D-glucosamine": 1.019e-08, "2,3-dihydroxybenzoate": 1.6000000000000002e-10, "4-hydroxybenzoate": 0.0, "shikimate": 0.00016, "phenylpyruvate": 1.9399999999999997e-05, "anthranilate": 1.33e-05, "N2-acetyl-L-ornithine": 8.499999999999999e-07, "riboflavin": 0.00013000000000000002, "quinolinate": 0.00017999999999999998, "PfkA": 1.5199999999999998e-06, "FbaA": 7.36e-06, "TpiA": 6.2e-06, "GapA": 2.2219999999999997e-05, "Pgk": 1.296e-05, "Eno": 1.335e-05, "PykF": 1.77e-06, "AceF": 5.32e-06, "AceE": 1.55e-06, "Lpd": 1.18e-06, "GltA": 3.7e-06, "Icd": 1.065e-05, "SucA": 2.22e-06, "Mdh": 1.621e-05, "CyoA": 7.07e-06, "AtpA": 1.5159999999999999e-05, "Prs": 1.5e-06, "PurF": 1.37e-06, "GuaB": 2.32e-06, "Gmk": 1.3e-06, "Adk": 4.01e-06, "NrdB": 1.11e-06, "NrdA": 6.7e-07, "CarA": 1.3899999999999998e-06, "PyrB": 1.95e-06, "ThyA": 1.47e-06, "Tmk": 1.27e-06, "PyrG": 2.04e-06, "Ndk": 3.4799999999999997e-06, "GlnA": 3.3199999999999996e-06, "100S": 0.0, "oriC~DNAP": 9.6e-10, "genome": 0.0087, "CellWall": 1.20002, "D-glucose": 7.68e-06, "AtpD": 1.8799999999999998e-06, "NuoA": 1.4e-06, "GuaA": 1.94e-06, "DnaE": 1.62e-06, "DnaX": 1.33e-06, "Lgt": 1.58e-06, "ClpP": 4.5e-07, "FtsH": 1.24e-06, "FusA": 1.4e-07, "Lon": 1.48e-06, "TufA": 1.2099999999999998e-06, "TufB": 2.44e-06, "DnaB": 1.0299999999999999e-06, "GroEL": 7e-07, "GyrA": 1.8e-06, "GyrB": 1.86e-06, "ParC": 4.5e-07, "ParE": 1.87e-06, "SecA": 1.42e-06, "FtsI": 1.46e-06, "LpxC": 1.5599999999999999e-06, "MurA": 1.6499999999999999e-06, "BamA": 1.5399999999999999e-06, "DnaK": 1.16e-06, "FtsA": 1.47e-06, "ZipA": 1.11e-06, "OmpA": 2.37e-06, "OmpF": 1.58e-06, "SecY": 1.07e-06, "AlaS": 3.4700000000000002e-06, "ArgS": 1.26e-06, "Hns": 2.54e-06, "IleS": 3.16e-06, "LeuS": 3.1299999999999997e-06, "MetG": 2.47e-06, "ValS": 3.88e-06, "RpoA": 6.395e-08, "RpoB": 3.8999999999999997e-07, "RpoC": 0.0, "NusA": 9.499999999999999e-07, "NusG": 0.0, "Rho": 2.5e-07, "GreA": 3.6e-07, "rRNA16S": 1.05e-06, "rRNA23S": 2.92e-06, "rRNA5S": 2.62e-06, "30S": 2.2799999999999998e-06, "50S": 8.199999999999999e-07, "RplA": 2.0289999999999997e-05, "RplL": 1.6780000000000002e-05, "RpsA": 1.797e-05, "RpsC": 1.2849999999999999e-05, "Crp": 2.29e-06, "CspC": 2.33e-06, "DnaA": 1.3600000000000001e-06, "DnaG": 1.87e-06, "Fis": 1.61e-06, "HupA": 3.1699999999999997e-06, "Ssb": 2.16e-06, "Tsf": 2.13e-06, "DnaN": 1.46e-06, "Frr": 1.84e-06, "FtsZ": 1.5399999999999999e-06, "GroES": 8.599999999999999e-07, "InfA": 0.0, "InfB": 1.1299999999999998e-06, "InfC": 3.8999999999999997e-07, "MreB": 2.14e-06, "MukB": 1.0099999999999999e-06, "PrfA": 1.18e-06, "PrfB": 5.5e-07, "EFTu": 8.799999999999999e-07}, "count": {"RpoD": 251.0, "RNAP": 2331.0, "RNAP~RpoD": 1739.0, "RNAPAuxiliary": 4524.0, "Ribosome": 10247.0, "RibosomeAuxiliary": 1304.0, "100S": 0.0, "oriC~DNAP": 1.0, "genome": 9063418.0, "rRNA16S": 1089.0, "rRNA23S": 3047.0, "rRNA5S": 2727.0, "30S": 2380.0, "50S": 856.0, "RplA": 21141.0, "RplL": 17483.0, "RpsA": 18719.0, "RpsC": 13391.0}, "out": {"vital": 1.0, "Cl-": 0.06056, "Na+": 0.05, "NH4+": 0.0095, "K+": 0.00264, "Pi": 0.00132, "Mg2+": 0.0005300000000000001, "nicotinamide": 9.826e-05, "pantothenate": 4.949e-05, "pyridoxine": 1.655e-05, "thiamine": 1.507e-05, "lipoate": 9.74e-06, "riboflavin": 2.13e-06, "Ca2+": 5e-07, "biotin": 4.9e-07, "sulfate": 3.1e-07, "folate": 1.8e-07, "Mn2+": 8e-08, "boric_acid": 4e-08, "Co2+": 3.0000000000000004e-08, "Zn2+": 1e-08, "Cu2+": 1e-08, "Fe2+": 1e-08, "molybdate": 3.0000000000000004e-09, "D-glucose": 0.0040999999999999995, "LB": 0.0, "L-alanine": 0.0008, "L-arginine": 0.005200000000000001, "L-asparagine": 0.0004, "L-aspartate": 0.0004, "L-cysteine": 9.999999999999999e-05, "L-glutamine": 0.0006, "glycine": 0.0008, "L-histidine": 0.0002, "L-isoleucine": 0.0004, "L-leucine": 0.0008, "L-lysine": 0.0004, "L-methionine": 0.0002, "L-phenylalanine": 0.0004, "L-proline": 0.0004, "L-serine": 0.01, "L-threonine": 0.0004, "L-tryptophan": 9.999999999999999e-05, "L-tyrosine": 0.0002, "L-valine": 0.0006, "adenine": 0.0002, "cytosine": 0.0002, "guanine": 0.0002, "uracil": 0.0002, "EZRich": 0.0, "H2O": 55.0, "H+": 0.0012, "O2": 0.0012, "CO2": 0.0012, "L-glutamate": 0.011, "bioentity": 5.0, "length": 0.1, "Ribosome": 0.0}, "cell": {"H+": 0.00118, "membrane_H+": 0.00279, "length": 3.441722451e-06}, "polysomes": 4947.0, "mrna": 4157.0, "protein": 0.0, "trna_free": 0.00031835, "trna_charged": 0.00024968384000000006, "cells": 524288.0, "instances": 524288.0, "log2_instances": 19, "rnap_bound": 4524.0, "rnapaux_bound": 1773.0, "ribo_total": 61697.0}, "22800": {"conc": {"H+": 0.0012, "O2": 0.0012, "CO2": 0.0012, "Pi": 0.023899999999999998, "RpoD": 2.0999999999999997e-07, "RNAP": 2.4100000000000002e-06, "RNAP~RpoD": 1.62e-06, "RNAPAuxiliary": 4.509999999999999e-06, "ppGpp": 3.5e-07, "ATP": 0.0096, "CTP": 0.00461, "GTP": 0.00454, "UTP": 0.01416, "PPi": 0.0002, "AMP": 0.00046, "CMP": 0.00062, "GMP": 0.00103, "Ribosome": 1.017e-05, "RibosomeAuxiliary": 1.2099999999999998e-06, "GDP": 0.00292, "L-leucine": 0.00057, "L-alanine": 0.00521, "glycine": 0.00914, "L-valine": 0.00108, "L-glutamate": 0.011470000000000001, "L-serine": 4.536e-05, "L-isoleucine": 0.00037, "L-aspartate": 0.00592, "L-threonine": 0.00027, "L-lysine": 0.00061, "L-proline": 0.00063, "L-arginine": 0.0011899999999999999, "L-phenylalanine": 4.689e-05, "L-tyrosine": 4.949e-05, "L-glutamine": 0.00404, "L-asparagine": 0.0006500000000000001, "L-histidine": 0.00011, "L-methionine": 0.00013000000000000002, "L-cysteine": 0.00074, "L-tryptophan": 3.47e-05, "NH4+": 0.002, "acetyl-phosphate": 3.535e-08, "NADH": 0.0005200000000000001, "NAD+": 0.00404, "NADPH": 0.0004, "NADP+": 0.00198, "FMN": 4.782e-05, "FAD": 0.00101, "CoA": 0.0014, "glutathione": 1.775e-08, "dATP": 0.00022, "ADP": 0.00051, "dAMP": 0.00013000000000000002, "cAMP": 3.578e-08, "adenosine": 0.00022, "deoxyadenosine": 4.1999999999999995e-07, "adenine": 0.00025, "dCTP": 0.00011, "cytosine": 0.00045000000000000004, "cytidine": 1.98e-06, "dGMP": 0.00059, "guanine": 2.4489999999999998e-05, "guanosine": 7.049999999999999e-06, "deoxyguanosine": 2.5699999999999995e-06, "dTTP": 0.00092, "dTDP": 0.00015, "UDP": 0.0030800000000000003, "uridine": 3.8599999999999995e-06, "ITP": 2.1e-10, "IDP": 2.4e-10, "IMP": 0.00048, "L-homocysteine": 9.315e-05, "L-citrulline": 1.44e-05, "L-ornithine": 3.46e-06, "L-histidinol": 6.322999999999999e-05, "S-adenosyl-L-methionine": 0.00017999999999999998, "D-glucose-6-phosphate": 0.00366, "D-fructose-6-phosphate": 0.00061, "D-fructose-1,6-bisphosphate": 0.01643, "dihydroxyacetone-phosphate": 0.00024, "3-phospho-D-glycerate": 0.00094, "phosphoenolpyruvate": 0.0003, "pyruvate": 0.0015500000000000002, "acetyl-CoA": 0.00054, "oxaloacetate": 0.00064, "citrate": 0.00019, "2-oxoglutarate": 0.00055, "succinyl-CoA": 0.00024, "succinate": 0.00067, "fumarate": 0.00015, "L-malate": 0.00145, "propionyl-CoA": 1.0210000000000001e-11, "malonyl-CoA": 3.55e-11, "acetoacetyl-CoA": 4.179e-11, "myo-inositol": 5.95e-12, "6-phospho-D-glucono-1,5-lactone": 1.67e-09, "6-phospho-D-gluconate": 0.00344, "D-ribulose-5-phosphate": 0.00016, "alpha-D-ribose-5-phosphate": 0.0004, "D-xylulose-5-phosphate": 2.0000000000000003e-10, "D-gluconate": 1.1399999999999999e-06, "glycerate": 1.4600000000000001e-09, "glycerol-3-phosphate": 0.0, "2-deoxy-D-ribose-5-phosphate": 2.4e-07, "5-phospho-alpha-D-ribose-1-diphosphate": 0.00022, "N-carbamoyl-L-aspartate": 9.649999999999999e-06, "(S)-dihydroorotate": 4.29e-06, "UDP-N-acetyl-D-glucosamine": 9.6e-09, "2,3-dihydroxybenzoate": 1.5e-10, "4-hydroxybenzoate": 0.0, "shikimate": 0.00016, "phenylpyruvate": 1.9469999999999998e-05, "anthranilate": 1.2039999999999998e-05, "N2-acetyl-L-ornithine": 8.599999999999999e-07, "riboflavin": 0.00013000000000000002, "quinolinate": 0.00017999999999999998, "PfkA": 1.47e-06, "FbaA": 7.33e-06, "TpiA": 6.05e-06, "GapA": 2.208e-05, "Pgk": 1.289e-05, "Eno": 1.34e-05, "PykF": 1.6799999999999998e-06, "AceF": 5.459999999999999e-06, "AceE": 1.57e-06, "Lpd": 1.27e-06, "GltA": 3.66e-06, "Icd": 1.071e-05, "SucA": 2.17e-06, "Mdh": 1.59e-05, "CyoA": 7.049999999999999e-06, "AtpA": 1.505e-05, "Prs": 1.53e-06, "PurF": 1.32e-06, "GuaB": 2.29e-06, "Gmk": 1.3e-06, "Adk": 4.28e-06, "NrdB": 1.06e-06, "NrdA": 6.5e-07, "CarA": 1.4499999999999999e-06, "PyrB": 1.92e-06, "ThyA": 1.5199999999999998e-06, "Tmk": 1.2299999999999999e-06, "PyrG": 2.0299999999999996e-06, "Ndk": 3.5e-06, "GlnA": 3.3399999999999998e-06, "100S": 9.95e-09, "oriC~DNAP": 9.000000000000001e-10, "genome": 0.0086, "CellWall": 1.1999900000000001, "D-glucose": 7.69e-06, "AtpD": 1.91e-06, "NuoA": 1.44e-06, "GuaA": 1.99e-06, "DnaE": 1.57e-06, "DnaX": 1.32e-06, "Lgt": 1.51e-06, "ClpP": 4.3999999999999997e-07, "FtsH": 1.2099999999999998e-06, "FusA": 3.6e-07, "Lon": 1.48e-06, "TufA": 1.2e-06, "TufB": 2.43e-06, "DnaB": 1.09e-06, "GroEL": 6.800000000000001e-07, "GyrA": 1.87e-06, "GyrB": 1.84e-06, "ParC": 4.8e-07, "ParE": 1.9699999999999998e-06, "SecA": 1.3899999999999998e-06, "FtsI": 1.4499999999999999e-06, "LpxC": 1.53e-06, "MurA": 1.7199999999999998e-06, "BamA": 1.46e-06, "DnaK": 1.1499999999999998e-06, "FtsA": 1.5199999999999998e-06, "ZipA": 1.1e-06, "OmpA": 2.39e-06, "OmpF": 1.5599999999999999e-06, "SecY": 1.1299999999999998e-06, "AlaS": 3.4399999999999997e-06, "ArgS": 1.2099999999999998e-06, "Hns": 2.5499999999999997e-06, "IleS": 3.07e-06, "LeuS": 3.16e-06, "MetG": 2.43e-06, "ValS": 3.96e-06, "RpoA": 9.000000000000001e-10, "RpoB": 5.4e-07, "RpoC": 3.6200000000000003e-09, "NusA": 1.06e-06, "NusG": 0.0, "Rho": 1.8e-07, "GreA": 9.57e-08, "rRNA16S": 1.06e-06, "rRNA23S": 3.16e-06, "rRNA5S": 2.6e-06, "30S": 2.4100000000000002e-06, "50S": 8.699999999999999e-07, "RplA": 2.174e-05, "RplL": 1.692e-05, "RpsA": 1.739e-05, "RpsC": 1.5009999999999999e-05, "Crp": 2.2999999999999996e-06, "CspC": 2.2999999999999996e-06, "DnaA": 1.35e-06, "DnaG": 1.8e-06, "Fis": 1.57e-06, "HupA": 3.18e-06, "Ssb": 2.18e-06, "Tsf": 2.0299999999999996e-06, "DnaN": 1.49e-06, "Frr": 1.8e-06, "FtsZ": 1.5199999999999998e-06, "GroES": 9.1e-07, "InfA": 0.0, "InfB": 1.1499999999999998e-06, "InfC": 4.6e-07, "MreB": 2.16e-06, "MukB": 1.02e-06, "PrfA": 1.1499999999999998e-06, "PrfB": 5.1e-07, "EFTu": 8e-07}, "count": {"RpoD": 237.0, "RNAP": 2661.0, "RNAP~RpoD": 1789.0, "RNAPAuxiliary": 4988.0, "Ribosome": 11243.0, "RibosomeAuxiliary": 1342.0, "100S": 11.0, "oriC~DNAP": 1.0, "genome": 9509462.0, "rRNA16S": 1171.0, "rRNA23S": 3492.0, "rRNA5S": 2874.0, "30S": 2660.0, "50S": 957.0, "RplA": 24039.0, "RplL": 18709.0, "RpsA": 19221.0, "RpsC": 16600.0}, "out": {"vital": 1.0, "Cl-": 0.06056, "Na+": 0.05, "NH4+": 0.0095, "K+": 0.00264, "Pi": 0.00132, "Mg2+": 0.0005300000000000001, "nicotinamide": 9.826e-05, "pantothenate": 4.949e-05, "pyridoxine": 1.655e-05, "thiamine": 1.507e-05, "lipoate": 9.74e-06, "riboflavin": 2.13e-06, "Ca2+": 5e-07, "biotin": 4.9e-07, "sulfate": 3.1e-07, "folate": 1.8e-07, "Mn2+": 8e-08, "boric_acid": 4e-08, "Co2+": 3.0000000000000004e-08, "Zn2+": 1e-08, "Cu2+": 1e-08, "Fe2+": 1e-08, "molybdate": 3.0000000000000004e-09, "D-glucose": 0.0040999999999999995, "LB": 0.0, "L-alanine": 0.0008, "L-arginine": 0.005200000000000001, "L-asparagine": 0.0004, "L-aspartate": 0.0004, "L-cysteine": 9.999999999999999e-05, "L-glutamine": 0.0006, "glycine": 0.0008, "L-histidine": 0.0002, "L-isoleucine": 0.0004, "L-leucine": 0.0008, "L-lysine": 0.0004, "L-methionine": 0.0002, "L-phenylalanine": 0.0004, "L-proline": 0.0004, "L-serine": 0.01, "L-threonine": 0.0004, "L-tryptophan": 9.999999999999999e-05, "L-tyrosine": 0.0002, "L-valine": 0.0006, "adenine": 0.0002, "cytosine": 0.0002, "guanine": 0.0002, "uracil": 0.0002, "EZRich": 0.0, "H2O": 55.0, "H+": 0.0012, "O2": 0.0012, "CO2": 0.0012, "L-glutamate": 0.011, "bioentity": 5.0, "length": 0.1, "Ribosome": 0.0}, "cell": {"H+": 0.00118, "membrane_H+": 0.00269, "length": 3.652416841e-06}, "polysomes": 5198.0, "mrna": 4348.0, "protein": 0.0, "trna_free": 0.00032284, "trna_charged": 0.0002510435999999999, "cells": 524288.0, "instances": 524288.0, "log2_instances": 19, "rnap_bound": 4663.0, "rnapaux_bound": 1778.0, "ribo_total": 65513.0}, "22900": {"conc": {"H+": 0.0012, "O2": 0.0012, "CO2": 0.0012, "Pi": 0.023899999999999998, "RpoD": 2e-07, "RNAP": 2.4100000000000002e-06, "RNAP~RpoD": 1.6e-06, "RNAPAuxiliary": 4.58e-06, "ppGpp": 3.5e-07, "ATP": 0.00958, "CTP": 0.00457, "GTP": 0.00456, "UTP": 0.014050000000000002, "PPi": 0.0002, "AMP": 0.00047, "CMP": 0.00062, "GMP": 0.001, "Ribosome": 1.013e-05, "RibosomeAuxiliary": 1.1899999999999998e-06, "GDP": 0.00284, "L-leucine": 0.00066, "L-alanine": 0.005240000000000001, "glycine": 0.00911, "L-valine": 0.00115, "L-glutamate": 0.01157, "L-serine": 4.567e-05, "L-isoleucine": 0.00037, "L-aspartate": 0.00591, "L-threonine": 0.00028000000000000003, "L-lysine": 0.00071, "L-proline": 0.00063, "L-arginine": 0.0012, "L-phenylalanine": 5.137e-05, "L-tyrosine": 5.0409999999999993e-05, "L-glutamine": 0.004070000000000001, "L-asparagine": 0.0006500000000000001, "L-histidine": 0.00011, "L-methionine": 0.00014000000000000001, "L-cysteine": 0.00085, "L-tryptophan": 3.9229999999999995e-05, "NH4+": 0.002, "acetyl-phosphate": 3.504e-08, "NADH": 0.00051, "NAD+": 0.004030000000000001, "NADPH": 0.0004, "NADP+": 0.00197, "FMN": 4.849e-05, "FAD": 0.00101, "CoA": 0.0014, "glutathione": 1.675e-08, "dATP": 0.00022, "ADP": 0.00055, "dAMP": 0.00014000000000000001, "cAMP": 3.583e-08, "adenosine": 0.00022, "deoxyadenosine": 4.1999999999999995e-07, "adenine": 0.00025, "dCTP": 0.00011, "cytosine": 0.00045000000000000004, "cytidine": 1.99e-06, "dGMP": 0.00059, "guanine": 2.333e-05, "guanosine": 7.019999999999999e-06, "deoxyguanosine": 2.5899999999999998e-06, "dTTP": 0.00093, "dTDP": 0.00015, "UDP": 0.0030600000000000002, "uridine": 3.87e-06, "ITP": 2.0000000000000003e-10, "IDP": 2.2000000000000002e-10, "IMP": 0.00049, "L-homocysteine": 9.858e-05, "L-citrulline": 1.417e-05, "L-ornithine": 3.3999999999999996e-06, "L-histidinol": 6.426e-05, "S-adenosyl-L-methionine": 0.00017999999999999998, "D-glucose-6-phosphate": 0.00365, "D-fructose-6-phosphate": 0.00061, "D-fructose-1,6-bisphosphate": 0.01642, "dihydroxyacetone-phosphate": 0.00025, "3-phospho-D-glycerate": 0.00092, "phosphoenolpyruvate": 0.0003, "pyruvate": 0.00159, "acetyl-CoA": 0.0005600000000000001, "oxaloacetate": 0.00064, "citrate": 0.00019, "2-oxoglutarate": 0.00055, "succinyl-CoA": 0.00024, "succinate": 0.00068, "fumarate": 0.00015, "L-malate": 0.0014399999999999999, "propionyl-CoA": 9.9e-12, "malonyl-CoA": 3.3509999999999996e-11, "acetoacetyl-CoA": 4.0429999999999996e-11, "myo-inositol": 5.62e-12, "6-phospho-D-glucono-1,5-lactone": 1.5800000000000001e-09, "6-phospho-D-gluconate": 0.00344, "D-ribulose-5-phosphate": 0.00016, "alpha-D-ribose-5-phosphate": 0.0004, "D-xylulose-5-phosphate": 1.9000000000000002e-10, "D-gluconate": 1.1499999999999998e-06, "glycerate": 1.38e-09, "glycerol-3-phosphate": 0.0, "2-deoxy-D-ribose-5-phosphate": 2.4e-07, "5-phospho-alpha-D-ribose-1-diphosphate": 0.00022, "N-carbamoyl-L-aspartate": 9.47e-06, "(S)-dihydroorotate": 4.309999999999999e-06, "UDP-N-acetyl-D-glucosamine": 9.060000000000001e-09, "2,3-dihydroxybenzoate": 1.4000000000000003e-10, "4-hydroxybenzoate": 0.0, "shikimate": 0.00016, "phenylpyruvate": 2.078e-05, "anthranilate": 1.262e-05, "N2-acetyl-L-ornithine": 8.499999999999999e-07, "riboflavin": 0.00013000000000000002, "quinolinate": 0.00017999999999999998, "PfkA": 1.47e-06, "FbaA": 7.4e-06, "TpiA": 5.97e-06, "GapA": 2.207e-05, "Pgk": 1.2849999999999999e-05, "Eno": 1.3439999999999998e-05, "PykF": 1.6499999999999999e-06, "AceF": 5.549999999999999e-06, "AceE": 1.55e-06, "Lpd": 1.29e-06, "GltA": 3.62e-06, "Icd": 1.08e-05, "SucA": 2.12e-06, "Mdh": 1.5539999999999997e-05, "CyoA": 7.059999999999999e-06, "AtpA": 1.494e-05, "Prs": 1.53e-06, "PurF": 1.27e-06, "GuaB": 2.31e-06, "Gmk": 1.29e-06, "Adk": 4.42e-06, "NrdB": 1.05e-06, "NrdA": 6.7e-07, "CarA": 1.5199999999999998e-06, "PyrB": 1.8799999999999998e-06, "ThyA": 1.5199999999999998e-06, "Tmk": 1.2e-06, "PyrG": 2.0199999999999997e-06, "Ndk": 3.54e-06, "GlnA": 3.39e-06, "100S": 8.964e-08, "oriC~DNAP": 8.500000000000001e-10, "genome": 0.0085, "CellWall": 1.20003, "D-glucose": 7.699999999999999e-06, "AtpD": 1.87e-06, "NuoA": 1.4299999999999999e-06, "GuaA": 2.05e-06, "DnaE": 1.51e-06, "DnaX": 1.34e-06, "Lgt": 1.5399999999999999e-06, "ClpP": 4.1999999999999995e-07, "FtsH": 1.2099999999999998e-06, "FusA": 5.5e-07, "Lon": 1.4299999999999999e-06, "TufA": 1.28e-06, "TufB": 2.4199999999999997e-06, "DnaB": 1.1e-06, "GroEL": 6.800000000000001e-07, "GyrA": 2.01e-06, "GyrB": 1.83e-06, "ParC": 4.8e-07, "ParE": 1.99e-06, "SecA": 1.3600000000000001e-06, "FtsI": 1.4299999999999999e-06, "LpxC": 1.5399999999999999e-06, "MurA": 1.7399999999999999e-06, "BamA": 1.42e-06, "DnaK": 1.12e-06, "FtsA": 1.5599999999999999e-06, "ZipA": 1.11e-06, "OmpA": 2.33e-06, "OmpF": 1.6e-06, "SecY": 1.27e-06, "AlaS": 3.46e-06, "ArgS": 1.24e-06, "Hns": 2.52e-06, "IleS": 3.1e-06, "LeuS": 3.18e-06, "MetG": 2.44e-06, "ValS": 4.059999999999999e-06, "RpoA": 0.0, "RpoB": 5.2e-07, "RpoC": 8.539999999999999e-09, "NusA": 1.22e-06, "NusG": 0.0, "Rho": 1.6e-07, "GreA": 2.5600000000000003e-09, "rRNA16S": 1.22e-06, "rRNA23S": 3.29e-06, "rRNA5S": 2.85e-06, "30S": 2.48e-06, "50S": 9.499999999999999e-07, "RplA": 2.352e-05, "RplL": 1.628e-05, "RpsA": 1.675e-05, "RpsC": 1.736e-05, "Crp": 2.35e-06, "CspC": 2.35e-06, "DnaA": 1.31e-06, "DnaG": 1.71e-06, "Fis": 1.5599999999999999e-06, "HupA": 3.22e-06, "Ssb": 2.16e-06, "Tsf": 1.96e-06, "DnaN": 1.5399999999999999e-06, "Frr": 1.69e-06, "FtsZ": 1.5399999999999999e-06, "GroES": 9.499999999999999e-07, "InfA": 0.0, "InfB": 1.07e-06, "InfC": 5.2e-07, "MreB": 2.14e-06, "MukB": 1.02e-06, "PrfA": 1.2299999999999999e-06, "PrfB": 4.2999999999999996e-07, "EFTu": 7.2e-07}, "count": {"RpoD": 238.0, "RNAP": 2824.0, "RNAP~RpoD": 1874.0, "RNAPAuxiliary": 5363.0, "Ribosome": 11870.0, "RibosomeAuxiliary": 1398.0, "100S": 105.0, "oriC~DNAP": 1.0, "genome": 9955442.0, "rRNA16S": 1430.0, "rRNA23S": 3859.0, "rRNA5S": 3336.0, "30S": 2906.0, "50S": 1111.0, "RplA": 27549.0, "RplL": 19073.0, "RpsA": 19626.0, "RpsC": 20341.0}, "out": {"vital": 1.0, "Cl-": 0.06056, "Na+": 0.05, "NH4+": 0.0095, "K+": 0.00264, "Pi": 0.00132, "Mg2+": 0.0005300000000000001, "nicotinamide": 9.826e-05, "pantothenate": 4.949e-05, "pyridoxine": 1.655e-05, "thiamine": 1.507e-05, "lipoate": 9.74e-06, "riboflavin": 2.13e-06, "Ca2+": 5e-07, "biotin": 4.9e-07, "sulfate": 3.1e-07, "folate": 1.8e-07, "Mn2+": 8e-08, "boric_acid": 4e-08, "Co2+": 3.0000000000000004e-08, "Zn2+": 1e-08, "Cu2+": 1e-08, "Fe2+": 1e-08, "molybdate": 3.0000000000000004e-09, "D-glucose": 0.0040999999999999995, "LB": 0.0, "L-alanine": 0.0008, "L-arginine": 0.005200000000000001, "L-asparagine": 0.0004, "L-aspartate": 0.0004, "L-cysteine": 9.999999999999999e-05, "L-glutamine": 0.0006, "glycine": 0.0008, "L-histidine": 0.0002, "L-isoleucine": 0.0004, "L-leucine": 0.0008, "L-lysine": 0.0004, "L-methionine": 0.0002, "L-phenylalanine": 0.0004, "L-proline": 0.0004, "L-serine": 0.01, "L-threonine": 0.0004, "L-tryptophan": 9.999999999999999e-05, "L-tyrosine": 0.0002, "L-valine": 0.0006, "adenine": 0.0002, "cytosine": 0.0002, "guanine": 0.0002, "uracil": 0.0002, "EZRich": 0.0, "H2O": 55.0, "H+": 0.0012, "O2": 0.0012, "CO2": 0.0012, "L-glutamate": 0.011, "bioentity": 5.0, "length": 0.1, "Ribosome": 0.0}, "cell": {"H+": 0.00118, "membrane_H+": 0.00264, "length": 3.869856338e-06}, "polysomes": 5513.0, "mrna": 4660.0, "protein": 0.0, "trna_free": 0.00031424, "trna_charged": 0.00024483255000000003, "cells": 524288.0, "instances": 524288.0, "log2_instances": 19, "rnap_bound": 5009.0, "rnapaux_bound": 1758.0, "ribo_total": 69350.0}, "23000": {"conc": {"H+": 0.0012, "O2": 0.0012, "CO2": 0.0012, "Pi": 0.023899999999999998, "RpoD": 4.5e-07, "RNAP": 1.75e-06, "RNAP~RpoD": 1.2099999999999998e-06, "RNAPAuxiliary": 3.6299999999999995e-06, "ppGpp": 3.5e-07, "ATP": 0.00959, "CTP": 0.0047, "GTP": 0.0047, "UTP": 0.01444, "PPi": 0.0002, "AMP": 0.0005200000000000001, "CMP": 0.00063, "GMP": 0.0010400000000000001, "Ribosome": 1.1789999999999999e-05, "RibosomeAuxiliary": 1.32e-06, "GDP": 0.00298, "L-leucine": 0.00071, "L-alanine": 0.005240000000000001, "glycine": 0.00929, "L-valine": 0.00121, "L-glutamate": 0.0116, "L-serine": 4.544e-05, "L-isoleucine": 0.00033, "L-aspartate": 0.005860000000000001, "L-threonine": 0.00025, "L-lysine": 0.00076, "L-proline": 0.00063, "L-arginine": 0.00118, "L-phenylalanine": 4.902e-05, "L-tyrosine": 4.9789999999999996e-05, "L-glutamine": 0.0041600000000000005, "L-asparagine": 0.0006500000000000001, "L-histidine": 0.00011, "L-methionine": 0.00014000000000000001, "L-cysteine": 0.0009000000000000001, "L-tryptophan": 3.704e-05, "NH4+": 0.002, "acetyl-phosphate": 3.505e-08, "NADH": 0.00051, "NAD+": 0.004030000000000001, "NADPH": 0.0004, "NADP+": 0.00196, "FMN": 5.009e-05, "FAD": 0.00101, "CoA": 0.0014, "glutathione": 1.593e-08, "dATP": 0.00023, "ADP": 0.0006, "dAMP": 0.00014000000000000001, "cAMP": 3.601e-08, "adenosine": 0.00024, "deoxyadenosine": 4.2999999999999996e-07, "adenine": 0.00028000000000000003, "dCTP": 0.0001, "cytosine": 0.00045000000000000004, "cytidine": 2e-06, "dGMP": 0.0006, "guanine": 2.4329999999999996e-05, "guanosine": 7.0399999999999995e-06, "deoxyguanosine": 2.64e-06, "dTTP": 0.00094, "dTDP": 0.00016, "UDP": 0.00315, "uridine": 3.9e-06, "ITP": 1.9000000000000002e-10, "IDP": 2.1e-10, "IMP": 0.0005300000000000001, "L-homocysteine": 9.773e-05, "L-citrulline": 1.369e-05, "L-ornithine": 3.2799999999999995e-06, "L-histidinol": 6.371e-05, "S-adenosyl-L-methionine": 0.00017999999999999998, "D-glucose-6-phosphate": 0.00365, "D-fructose-6-phosphate": 0.00062, "D-fructose-1,6-bisphosphate": 0.01643, "dihydroxyacetone-phosphate": 0.00025, "3-phospho-D-glycerate": 0.00091, "phosphoenolpyruvate": 0.00029, "pyruvate": 0.00163, "acetyl-CoA": 0.00057, "oxaloacetate": 0.00062, "citrate": 0.00019, "2-oxoglutarate": 0.00055, "succinyl-CoA": 0.00024, "succinate": 0.00067, "fumarate": 0.00015, "L-malate": 0.0014, "propionyl-CoA": 9.679999999999999e-12, "malonyl-CoA": 3.186e-11, "acetoacetyl-CoA": 3.953e-11, "myo-inositol": 5.3399999999999995e-12, "6-phospho-D-glucono-1,5-lactone": 1.5000000000000002e-09, "6-phospho-D-gluconate": 0.00344, "D-ribulose-5-phosphate": 0.00016, "alpha-D-ribose-5-phosphate": 0.0004, "D-xylulose-5-phosphate": 1.8e-10, "D-gluconate": 1.16e-06, "glycerate": 1.3100000000000002e-09, "glycerol-3-phosphate": 0.0, "2-deoxy-D-ribose-5-phosphate": 2.5e-07, "5-phospho-alpha-D-ribose-1-diphosphate": 0.00022, "N-carbamoyl-L-aspartate": 8.259999999999999e-06, "(S)-dihydroorotate": 3.87e-06, "UDP-N-acetyl-D-glucosamine": 8.62e-09, "2,3-dihydroxybenzoate": 1.3000000000000002e-10, "4-hydroxybenzoate": 0.0, "shikimate": 0.00015, "phenylpyruvate": 1.989e-05, "anthranilate": 1.2159999999999999e-05, "N2-acetyl-L-ornithine": 8.199999999999999e-07, "riboflavin": 0.00014000000000000001, "quinolinate": 0.00017999999999999998, "PfkA": 1.49e-06, "FbaA": 7.61e-06, "TpiA": 5.87e-06, "GapA": 2.236e-05, "Pgk": 1.298e-05, "Eno": 1.3579999999999999e-05, "PykF": 1.6e-06, "AceF": 5.67e-06, "AceE": 1.6799999999999998e-06, "Lpd": 1.35e-06, "GltA": 3.7499999999999997e-06, "Icd": 1.101e-05, "SucA": 2.05e-06, "Mdh": 1.533e-05, "CyoA": 7.19e-06, "AtpA": 1.5019999999999998e-05, "Prs": 1.59e-06, "PurF": 1.34e-06, "GuaB": 2.35e-06, "Gmk": 1.26e-06, "Adk": 4.43e-06, "NrdB": 1.02e-06, "NrdA": 6.9e-07, "CarA": 1.59e-06, "PyrB": 1.81e-06, "ThyA": 1.53e-06, "Tmk": 1.1499999999999998e-06, "PyrG": 2.01e-06, "Ndk": 3.66e-06, "GlnA": 3.4399999999999997e-06, "100S": 1.2e-07, "oriC~DNAP": 1.6200000000000002e-09, "genome": 0.00841, "CellWall": 1.20001, "D-glucose": 7.75e-06, "AtpD": 1.8799999999999998e-06, "NuoA": 1.38e-06, "GuaA": 2.1e-06, "DnaE": 1.49e-06, "DnaX": 1.38e-06, "Lgt": 1.57e-06, "ClpP": 4.1999999999999995e-07, "FtsH": 1.28e-06, "FusA": 6.4e-07, "Lon": 1.44e-06, "TufA": 1.33e-06, "TufB": 2.4599999999999997e-06, "DnaB": 1.11e-06, "GroEL": 7e-07, "GyrA": 2.14e-06, "GyrB": 1.87e-06, "ParC": 4.5e-07, "ParE": 2.01e-06, "SecA": 1.29e-06, "FtsI": 1.4299999999999999e-06, "LpxC": 1.6e-06, "MurA": 1.7399999999999999e-06, "BamA": 1.35e-06, "DnaK": 1.11e-06, "FtsA": 1.59e-06, "ZipA": 1.1399999999999999e-06, "OmpA": 2.25e-06, "OmpF": 1.69e-06, "SecY": 1.4099999999999998e-06, "AlaS": 3.49e-06, "ArgS": 1.27e-06, "Hns": 2.4900000000000003e-06, "IleS": 3.16e-06, "LeuS": 3.24e-06, "MetG": 2.4999999999999998e-06, "ValS": 4.24e-06, "RpoA": 0.0, "RpoB": 4.9e-07, "RpoC": 1.6200000000000002e-09, "NusA": 1.49e-06, "NusG": 0.0, "Rho": 3.2e-07, "GreA": 4.870000000000001e-09, "rRNA16S": 5.2e-07, "rRNA23S": 2.37e-06, "rRNA5S": 2.04e-06, "30S": 2.01e-06, "50S": 7.5e-07, "RplA": 2.325e-05, "RplL": 1.762e-05, "RpsA": 1.707e-05, "RpsC": 1.4989999999999999e-05, "Crp": 2.3799999999999997e-06, "CspC": 2.4100000000000002e-06, "DnaA": 1.31e-06, "DnaG": 1.6399999999999998e-06, "Fis": 1.58e-06, "HupA": 3.24e-06, "Ssb": 2.24e-06, "Tsf": 1.6999999999999998e-06, "DnaN": 1.51e-06, "Frr": 1.55e-06, "FtsZ": 1.5399999999999999e-06, "GroES": 9.9e-07, "InfA": 0.0, "InfB": 9.2e-07, "InfC": 4.9e-07, "MreB": 2.09e-06, "MukB": 1.0099999999999999e-06, "PrfA": 1.24e-06, "PrfB": 3.6e-07, "EFTu": 6.3e-07}, "count": {"RpoD": 279.0, "RNAP": 1076.0, "RNAP~RpoD": 748.0, "RNAPAuxiliary": 2235.0, "Ribosome": 7265.0, "RibosomeAuxiliary": 815.0, "100S": 73.0, "oriC~DNAP": 1.0, "genome": 5183543.0, "rRNA16S": 323.0, "rRNA23S": 1458.0, "rRNA5S": 1254.0, "30S": 1237.0, "50S": 464.0, "RplA": 14322.0, "RplL": 10857.0, "RpsA": 10515.0, "RpsC": 9236.0}, "out": {"vital": 1.0, "Cl-": 0.06056, "Na+": 0.05, "NH4+": 0.0095, "K+": 0.00264, "Pi": 0.00132, "Mg2+": 0.0005300000000000001, "nicotinamide": 9.826e-05, "pantothenate": 4.949e-05, "pyridoxine": 1.655e-05, "thiamine": 1.507e-05, "lipoate": 9.74e-06, "riboflavin": 2.13e-06, "Ca2+": 5e-07, "biotin": 4.9e-07, "sulfate": 3.1e-07, "folate": 1.8e-07, "Mn2+": 8e-08, "boric_acid": 4e-08, "Co2+": 3.0000000000000004e-08, "Zn2+": 1e-08, "Cu2+": 1e-08, "Fe2+": 1e-08, "molybdate": 3.0000000000000004e-09, "D-glucose": 0.0040999999999999995, "LB": 0.0, "L-alanine": 0.0008, "L-arginine": 0.005200000000000001, "L-asparagine": 0.0004, "L-aspartate": 0.0004, "L-cysteine": 9.999999999999999e-05, "L-glutamine": 0.0006, "glycine": 0.0008, "L-histidine": 0.0002, "L-isoleucine": 0.0004, "L-leucine": 0.0008, "L-lysine": 0.0004, "L-methionine": 0.0002, "L-phenylalanine": 0.0004, "L-proline": 0.0004, "L-serine": 0.01, "L-threonine": 0.0004, "L-tryptophan": 9.999999999999999e-05, "L-tyrosine": 0.0002, "L-valine": 0.0006, "adenine": 0.0002, "cytosine": 0.0002, "guanine": 0.0002, "uracil": 0.0002, "EZRich": 0.0, "H2O": 55.0, "H+": 0.0012, "O2": 0.0012, "CO2": 0.0012, "L-glutamate": 0.011, "bioentity": 5.0, "length": 0.1, "Ribosome": 0.0}, "cell": {"H+": 0.00118, "membrane_H+": 0.0024, "length": 2.035056083e-06}, "polysomes": 2909.0, "mrna": 2207.0, "protein": 0.0, "trna_free": 0.00030927999999999994, "trna_charged": 0.00023935486, "cells": 1048576.0, "instances": 1048576.0, "log2_instances": 20, "rnap_bound": 3103.0, "rnapaux_bound": 1475.0, "ribo_total": 37715.0}, "23100": {"conc": {"H+": 0.0012, "O2": 0.0012, "CO2": 0.0012, "Pi": 0.023899999999999998, "RpoD": 4.3999999999999997e-07, "RNAP": 1.71e-06, "RNAP~RpoD": 1.27e-06, "RNAPAuxiliary": 3.45e-06, "ppGpp": 3.5e-07, "ATP": 0.00958, "CTP": 0.00463, "GTP": 0.00472, "UTP": 0.01421, "PPi": 0.0002, "AMP": 0.0005200000000000001, "CMP": 0.00062, "GMP": 0.00102, "Ribosome": 1.1609999999999999e-05, "RibosomeAuxiliary": 1.46e-06, "GDP": 0.0029, "L-leucine": 0.0007, "L-alanine": 0.00528, "glycine": 0.00916, "L-valine": 0.0012, "L-glutamate": 0.01153, "L-serine": 4.384e-05, "L-isoleucine": 0.00026000000000000003, "L-aspartate": 0.00553, "L-threonine": 0.00021, "L-lysine": 0.00076, "L-proline": 0.00061, "L-arginine": 0.00115, "L-phenylalanine": 4.5499999999999995e-05, "L-tyrosine": 4.840999999999999e-05, "L-glutamine": 0.0041600000000000005, "L-asparagine": 0.00062, "L-histidine": 0.00011, "L-methionine": 0.00015, "L-cysteine": 0.00086, "L-tryptophan": 3.149e-05, "NH4+": 0.002, "acetyl-phosphate": 3.4920000000000004e-08, "NADH": 0.00051, "NAD+": 0.00401, "NADPH": 0.00039000000000000005, "NADP+": 0.00196, "FMN": 5.079e-05, "FAD": 0.00101, "CoA": 0.0014, "glutathione": 1.501e-08, "dATP": 0.00022, "ADP": 0.00058, "dAMP": 0.00014000000000000001, "cAMP": 3.577000000000001e-08, "adenosine": 0.00024, "deoxyadenosine": 4.2999999999999996e-07, "adenine": 0.00028000000000000003, "dCTP": 8.319e-05, "cytosine": 0.00045000000000000004, "cytidine": 2e-06, "dGMP": 0.0005600000000000001, "guanine": 2.376e-05, "guanosine": 7.01e-06, "deoxyguanosine": 2.66e-06, "dTTP": 0.0008900000000000001, "dTDP": 0.00015, "UDP": 0.00309, "uridine": 3.91e-06, "ITP": 1.8e-10, "IDP": 2.0000000000000003e-10, "IMP": 0.0005300000000000001, "L-homocysteine": 0.0001, "L-citrulline": 1.474e-05, "L-ornithine": 3.5299999999999997e-06, "L-histidinol": 6.266e-05, "S-adenosyl-L-methionine": 0.00017999999999999998, "D-glucose-6-phosphate": 0.00363, "D-fructose-6-phosphate": 0.00062, "D-fructose-1,6-bisphosphate": 0.01645, "dihydroxyacetone-phosphate": 0.00025, "3-phospho-D-glycerate": 0.0008900000000000001, "phosphoenolpyruvate": 0.00028000000000000003, "pyruvate": 0.00165, "acetyl-CoA": 0.00058, "oxaloacetate": 0.0006, "citrate": 0.00019, "2-oxoglutarate": 0.0005600000000000001, "succinyl-CoA": 0.00024, "succinate": 0.00068, "fumarate": 0.00015, "L-malate": 0.00139, "propionyl-CoA": 9.359999999999999e-12, "malonyl-CoA": 3.002e-11, "acetoacetyl-CoA": 3.834e-11, "myo-inositol": 5.03e-12, "6-phospho-D-glucono-1,5-lactone": 1.41e-09, "6-phospho-D-gluconate": 0.00344, "D-ribulose-5-phosphate": 0.00016, "alpha-D-ribose-5-phosphate": 0.0004, "D-xylulose-5-phosphate": 1.7000000000000003e-10, "D-gluconate": 1.1499999999999998e-06, "glycerate": 1.24e-09, "glycerol-3-phosphate": 0.0, "2-deoxy-D-ribose-5-phosphate": 2.5e-07, "5-phospho-alpha-D-ribose-1-diphosphate": 0.00022, "N-carbamoyl-L-aspartate": 7.97e-06, "(S)-dihydroorotate": 3.74e-06, "UDP-N-acetyl-D-glucosamine": 8.12e-09, "2,3-dihydroxybenzoate": 1.2e-10, "4-hydroxybenzoate": 0.0, "shikimate": 0.00013000000000000002, "phenylpyruvate": 1.924e-05, "anthranilate": 1.097e-05, "N2-acetyl-L-ornithine": 8.199999999999999e-07, "riboflavin": 0.00014000000000000001, "quinolinate": 0.00017999999999999998, "PfkA": 1.5399999999999999e-06, "FbaA": 7.65e-06, "TpiA": 5.8099999999999994e-06, "GapA": 2.244e-05, "Pgk": 1.3099999999999998e-05, "Eno": 1.3769999999999999e-05, "PykF": 1.6599999999999998e-06, "AceF": 5.7e-06, "AceE": 1.73e-06, "Lpd": 1.32e-06, "GltA": 3.87e-06, "Icd": 1.131e-05, "SucA": 2.01e-06, "Mdh": 1.507e-05, "CyoA": 7.269999999999999e-06, "AtpA": 1.495e-05, "Prs": 1.6699999999999999e-06, "PurF": 1.33e-06, "GuaB": 2.4100000000000002e-06, "Gmk": 1.24e-06, "Adk": 4.24e-06, "NrdB": 1.07e-06, "NrdA": 7.3e-07, "CarA": 1.55e-06, "PyrB": 1.71e-06, "ThyA": 1.5e-06, "Tmk": 1.08e-06, "PyrG": 1.94e-06, "Ndk": 3.7999999999999996e-06, "GlnA": 3.38e-06, "100S": 1.4e-07, "oriC~DNAP": 1.53e-09, "genome": 0.00861, "CellWall": 1.2, "D-glucose": 7.73e-06, "AtpD": 1.96e-06, "NuoA": 1.47e-06, "GuaA": 2.18e-06, "DnaE": 1.49e-06, "DnaX": 1.44e-06, "Lgt": 1.6299999999999999e-06, "ClpP": 4.1999999999999995e-07, "FtsH": 1.37e-06, "FusA": 5.1e-07, "Lon": 1.44e-06, "TufA": 1.29e-06, "TufB": 2.47e-06, "DnaB": 1.04e-06, "GroEL": 8.1e-07, "GyrA": 2.1e-06, "GyrB": 1.87e-06, "ParC": 4.2999999999999996e-07, "ParE": 1.9699999999999998e-06, "SecA": 1.24e-06, "FtsI": 1.4e-06, "LpxC": 1.5599999999999999e-06, "MurA": 1.69e-06, "BamA": 1.27e-06, "DnaK": 1.1e-06, "FtsA": 1.62e-06, "ZipA": 1.1399999999999999e-06, "OmpA": 2.23e-06, "OmpF": 1.86e-06, "SecY": 1.5399999999999999e-06, "AlaS": 3.5499999999999995e-06, "ArgS": 1.3e-06, "Hns": 2.48e-06, "IleS": 3.11e-06, "LeuS": 3.2099999999999998e-06, "MetG": 2.47e-06, "ValS": 4.2e-06, "RpoA": 6.12e-09, "RpoB": 5.3e-07, "RpoC": 0.0, "NusA": 1.6e-06, "NusG": 1.836e-08, "Rho": 4.6999999999999995e-07, "GreA": 0.0, "rRNA16S": 5.5e-07, "rRNA23S": 1.82e-06, "rRNA5S": 1.5599999999999999e-06, "30S": 1.4e-06, "50S": 5e-07, "RplA": 2.2499999999999998e-05, "RplL": 2.144e-05, "RpsA": 2.011e-05, "RpsC": 1.493e-05, "Crp": 2.3399999999999996e-06, "CspC": 2.44e-06, "DnaA": 1.32e-06, "DnaG": 1.57e-06, "Fis": 1.61e-06, "HupA": 3.2599999999999997e-06, "Ssb": 2.31e-06, "Tsf": 1.37e-06, "DnaN": 1.48e-06, "Frr": 1.27e-06, "FtsZ": 1.55e-06, "GroES": 9.3e-07, "InfA": 0.0, "InfB": 6.4e-07, "InfC": 2.3e-07, "MreB": 2.1499999999999997e-06, "MukB": 9.499999999999999e-07, "PrfA": 1.0099999999999999e-06, "PrfB": 3.3e-07, "EFTu": 3.7999999999999996e-07}, "count": {"RpoD": 288.0, "RNAP": 1116.0, "RNAP~RpoD": 830.0, "RNAPAuxiliary": 2257.0, "Ribosome": 7589.0, "RibosomeAuxiliary": 954.0, "100S": 91.0, "oriC~DNAP": 1.0, "genome": 5628675.0, "rRNA16S": 360.0, "rRNA23S": 1190.0, "rRNA5S": 1017.0, "30S": 912.0, "50S": 328.0, "RplA": 14706.0, "RplL": 14016.0, "RpsA": 13145.0, "RpsC": 9759.0}, "out": {"vital": 1.0, "Cl-": 0.06056, "Na+": 0.05, "NH4+": 0.0095, "K+": 0.00264, "Pi": 0.00132, "Mg2+": 0.0005300000000000001, "nicotinamide": 9.826e-05, "pantothenate": 4.949e-05, "pyridoxine": 1.655e-05, "thiamine": 1.507e-05, "lipoate": 9.74e-06, "riboflavin": 2.13e-06, "Ca2+": 5e-07, "biotin": 4.9e-07, "sulfate": 3.1e-07, "folate": 1.8e-07, "Mn2+": 8e-08, "boric_acid": 4e-08, "Co2+": 3.0000000000000004e-08, "Zn2+": 1e-08, "Cu2+": 1e-08, "Fe2+": 1e-08, "molybdate": 3.0000000000000004e-09, "D-glucose": 0.0040999999999999995, "LB": 0.0, "L-alanine": 0.0008, "L-arginine": 0.005200000000000001, "L-asparagine": 0.0004, "L-aspartate": 0.0004, "L-cysteine": 9.999999999999999e-05, "L-glutamine": 0.0006, "glycine": 0.0008, "L-histidine": 0.0002, "L-isoleucine": 0.0004, "L-leucine": 0.0008, "L-lysine": 0.0004, "L-methionine": 0.0002, "L-phenylalanine": 0.0004, "L-proline": 0.0004, "L-serine": 0.01, "L-threonine": 0.0004, "L-tryptophan": 9.999999999999999e-05, "L-tyrosine": 0.0002, "L-valine": 0.0006, "adenine": 0.0002, "cytosine": 0.0002, "guanine": 0.0002, "uracil": 0.0002, "EZRich": 0.0, "H2O": 55.0, "H+": 0.0012, "O2": 0.0012, "CO2": 0.0012, "L-glutamate": 0.011, "bioentity": 5.0, "length": 0.1, "Ribosome": 0.0}, "cell": {"H+": 0.00118, "membrane_H+": 0.0025499999999999997, "length": 2.159402781e-06}, "polysomes": 3147.0, "mrna": 2227.0, "protein": 0.0, "trna_free": 0.00030838999999999997, "trna_charged": 0.00023619458999999998, "cells": 1048576.0, "instances": 1048576.0, "log2_instances": 20, "rnap_bound": 3348.0, "rnapaux_bound": 1610.0, "ribo_total": 40509.0}, "23200": {"conc": {"H+": 0.0012, "O2": 0.0012, "CO2": 0.0012, "Pi": 0.023899999999999998, "RpoD": 4e-07, "RNAP": 1.83e-06, "RNAP~RpoD": 1.31e-06, "RNAPAuxiliary": 3.5299999999999997e-06, "ppGpp": 3.5e-07, "ATP": 0.00958, "CTP": 0.00441, "GTP": 0.005070000000000001, "UTP": 0.013560000000000001, "PPi": 0.0002, "AMP": 0.00051, "CMP": 0.00059, "GMP": 0.00082, "Ribosome": 1.156e-05, "RibosomeAuxiliary": 1.6699999999999999e-06, "GDP": 0.00235, "L-leucine": 0.00074, "L-alanine": 0.00553, "glycine": 0.00912, "L-valine": 0.00125, "L-glutamate": 0.01159, "L-serine": 4.429e-05, "L-isoleucine": 0.00023, "L-aspartate": 0.00544, "L-threonine": 0.00019, "L-lysine": 0.00075, "L-proline": 0.00061, "L-arginine": 0.00114, "L-phenylalanine": 4.404e-05, "L-tyrosine": 4.683e-05, "L-glutamine": 0.00412, "L-asparagine": 0.00061, "L-histidine": 0.00011, "L-methionine": 0.00015, "L-cysteine": 0.00088, "L-tryptophan": 2.4920000000000002e-05, "NH4+": 0.002, "acetyl-phosphate": 3.486e-08, "NADH": 0.00051, "NAD+": 0.0039700000000000004, "NADPH": 0.00039000000000000005, "NADP+": 0.00195, "FMN": 5.3389999999999995e-05, "FAD": 0.00101, "CoA": 0.0014, "glutathione": 1.4130000000000001e-08, "dATP": 0.00021, "ADP": 0.00057, "dAMP": 0.00013000000000000002, "cAMP": 3.54e-08, "adenosine": 0.00024, "deoxyadenosine": 4.3999999999999997e-07, "adenine": 0.00028000000000000003, "dCTP": 8.823e-05, "cytosine": 0.00045000000000000004, "cytidine": 2e-06, "dGMP": 0.00054, "guanine": 2.427e-05, "guanosine": 6.9400000000000005e-06, "deoxyguanosine": 2.66e-06, "dTTP": 0.00083, "dTDP": 0.00014000000000000001, "UDP": 0.0029500000000000004, "uridine": 3.9e-06, "ITP": 1.7000000000000003e-10, "IDP": 1.9000000000000002e-10, "IMP": 0.0005200000000000001, "L-homocysteine": 0.00011, "L-citrulline": 1.5189999999999999e-05, "L-ornithine": 3.5899999999999995e-06, "L-histidinol": 6.275999999999999e-05, "S-adenosyl-L-methionine": 0.00017999999999999998, "D-glucose-6-phosphate": 0.00363, "D-fructose-6-phosphate": 0.00062, "D-fructose-1,6-bisphosphate": 0.016489999999999998, "dihydroxyacetone-phosphate": 0.00025, "3-phospho-D-glycerate": 0.00088, "phosphoenolpyruvate": 0.00028000000000000003, "pyruvate": 0.0017, "acetyl-CoA": 0.0006, "oxaloacetate": 0.0006, "citrate": 0.00019, "2-oxoglutarate": 0.00057, "succinyl-CoA": 0.00025, "succinate": 0.00069, "fumarate": 0.00015, "L-malate": 0.00139, "propionyl-CoA": 9.02e-12, "malonyl-CoA": 2.826e-11, "acetoacetyl-CoA": 3.7189999999999996e-11, "myo-inositol": 4.74e-12, "6-phospho-D-glucono-1,5-lactone": 1.3300000000000002e-09, "6-phospho-D-gluconate": 0.00344, "D-ribulose-5-phosphate": 0.00016, "alpha-D-ribose-5-phosphate": 0.0004, "D-xylulose-5-phosphate": 1.6000000000000002e-10, "D-gluconate": 1.1399999999999999e-06, "glycerate": 1.16e-09, "glycerol-3-phosphate": 0.0, "2-deoxy-D-ribose-5-phosphate": 2.5e-07, "5-phospho-alpha-D-ribose-1-diphosphate": 0.00022, "N-carbamoyl-L-aspartate": 9.019999999999998e-06, "(S)-dihydroorotate": 4.1900000000000005e-06, "UDP-N-acetyl-D-glucosamine": 7.65e-09, "2,3-dihydroxybenzoate": 1.2e-10, "4-hydroxybenzoate": 0.0, "shikimate": 0.00013000000000000002, "phenylpyruvate": 1.875e-05, "anthranilate": 9.839999999999999e-06, "N2-acetyl-L-ornithine": 7.9e-07, "riboflavin": 0.00015, "quinolinate": 0.00017, "PfkA": 1.5199999999999998e-06, "FbaA": 7.709999999999999e-06, "TpiA": 5.82e-06, "GapA": 2.2489999999999996e-05, "Pgk": 1.3109999999999998e-05, "Eno": 1.401e-05, "PykF": 1.78e-06, "AceF": 5.639999999999999e-06, "AceE": 1.73e-06, "Lpd": 1.31e-06, "GltA": 3.95e-06, "Icd": 1.158e-05, "SucA": 2e-06, "Mdh": 1.4789999999999999e-05, "CyoA": 7.44e-06, "AtpA": 1.4789999999999999e-05, "Prs": 1.6399999999999998e-06, "PurF": 1.31e-06, "GuaB": 2.5099999999999997e-06, "Gmk": 1.26e-06, "Adk": 4.1e-06, "NrdB": 1.05e-06, "NrdA": 7.599999999999999e-07, "CarA": 1.48e-06, "PyrB": 1.61e-06, "ThyA": 1.4099999999999998e-06, "Tmk": 1.02e-06, "PyrG": 1.83e-06, "Ndk": 3.98e-06, "GlnA": 3.24e-06, "100S": 1.2e-07, "oriC~DNAP": 1.44e-09, "genome": 0.00875, "CellWall": 1.2, "D-glucose": 7.709999999999999e-06, "AtpD": 2.12e-06, "NuoA": 1.5e-06, "GuaA": 2.29e-06, "DnaE": 1.6e-06, "DnaX": 1.4499999999999999e-06, "Lgt": 1.6599999999999998e-06, "ClpP": 4.5e-07, "FtsH": 1.46e-06, "FusA": 3.4000000000000003e-07, "Lon": 1.46e-06, "TufA": 1.26e-06, "TufB": 2.39e-06, "DnaB": 1.0299999999999999e-06, "GroEL": 9.7e-07, "GyrA": 2.1099999999999997e-06, "GyrB": 1.77e-06, "ParC": 4.1999999999999995e-07, "ParE": 1.92e-06, "SecA": 1.2099999999999998e-06, "FtsI": 1.3600000000000001e-06, "LpxC": 1.57e-06, "MurA": 1.6799999999999998e-06, "BamA": 1.1899999999999998e-06, "DnaK": 1.1299999999999998e-06, "FtsA": 1.6699999999999999e-06, "ZipA": 1.1299999999999998e-06, "OmpA": 2.22e-06, "OmpF": 2.04e-06, "SecY": 1.5199999999999998e-06, "AlaS": 3.6499999999999998e-06, "ArgS": 1.3e-06, "Hns": 2.5099999999999997e-06, "IleS": 3.07e-06, "LeuS": 3.22e-06, "MetG": 2.5299999999999995e-06, "ValS": 4.08e-06, "RpoA": 1.008e-08, "RpoB": 6.6e-07, "RpoC": 0.0, "NusA": 1.8e-06, "NusG": 2.8800000000000003e-08, "Rho": 5.4e-07, "GreA": 0.0, "rRNA16S": 6.2e-07, "rRNA23S": 2.12e-06, "rRNA5S": 1.62e-06, "30S": 1.61e-06, "50S": 5.5e-07, "RplA": 2.1609999999999998e-05, "RplL": 2.46e-05, "RpsA": 2.0889999999999998e-05, "RpsC": 1.8059999999999996e-05, "Crp": 2.2599999999999995e-06, "CspC": 2.44e-06, "DnaA": 1.3e-06, "DnaG": 1.48e-06, "Fis": 1.6e-06, "HupA": 3.24e-06, "Ssb": 2.31e-06, "Tsf": 9.9e-07, "DnaN": 1.46e-06, "Frr": 9.7e-07, "FtsZ": 1.5399999999999999e-06, "GroES": 8.199999999999999e-07, "InfA": 1.44e-09, "InfB": 3.1e-07, "InfC": 0.0, "MreB": 2.27e-06, "MukB": 9.2e-07, "PrfA": 6.800000000000001e-07, "PrfB": 3.3e-07, "EFTu": 9.874e-08}, "count": {"RpoD": 281.0, "RNAP": 1270.0, "RNAP~RpoD": 907.0, "RNAPAuxiliary": 2448.0, "Ribosome": 8026.0, "RibosomeAuxiliary": 1163.0, "100S": 85.0, "oriC~DNAP": 1.0, "genome": 6073051.0, "rRNA16S": 432.0, "rRNA23S": 1470.0, "rRNA5S": 1126.0, "30S": 1119.0, "50S": 383.0, "RplA": 15005.0, "RplL": 17083.0, "RpsA": 14504.0, "RpsC": 12540.0}, "out": {"vital": 1.0, "Cl-": 0.06056, "Na+": 0.05, "NH4+": 0.0095, "K+": 0.00264, "Pi": 0.00132, "Mg2+": 0.0005300000000000001, "nicotinamide": 9.826e-05, "pantothenate": 4.949e-05, "pyridoxine": 1.655e-05, "thiamine": 1.507e-05, "lipoate": 9.74e-06, "riboflavin": 2.13e-06, "Ca2+": 5e-07, "biotin": 4.9e-07, "sulfate": 3.1e-07, "folate": 1.8e-07, "Mn2+": 8e-08, "boric_acid": 4e-08, "Co2+": 3.0000000000000004e-08, "Zn2+": 1e-08, "Cu2+": 1e-08, "Fe2+": 1e-08, "molybdate": 3.0000000000000004e-09, "D-glucose": 0.0040999999999999995, "LB": 0.0, "L-alanine": 0.0008, "L-arginine": 0.005200000000000001, "L-asparagine": 0.0004, "L-aspartate": 0.0004, "L-cysteine": 9.999999999999999e-05, "L-glutamine": 0.0006, "glycine": 0.0008, "L-histidine": 0.0002, "L-isoleucine": 0.0004, "L-leucine": 0.0008, "L-lysine": 0.0004, "L-methionine": 0.0002, "L-phenylalanine": 0.0004, "L-proline": 0.0004, "L-serine": 0.01, "L-threonine": 0.0004, "L-tryptophan": 9.999999999999999e-05, "L-tyrosine": 0.0002, "L-valine": 0.0006, "adenine": 0.0002, "cytosine": 0.0002, "guanine": 0.0002, "uracil": 0.0002, "EZRich": 0.0, "H2O": 55.0, "H+": 0.0012, "O2": 0.0012, "CO2": 0.0012, "L-glutamate": 0.011, "bioentity": 5.0, "length": 0.1, "Ribosome": 0.0}, "cell": {"H+": 0.00118, "membrane_H+": 0.0029100000000000003, "length": 2.293872593e-06}, "polysomes": 3354.0, "mrna": 2504.0, "protein": 0.0, "trna_free": 0.00030903999999999995, "trna_charged": 0.0002368271999999999, "cells": 1048576.0, "instances": 1048576.0, "log2_instances": 20, "rnap_bound": 3509.0, "rnapaux_bound": 1595.0, "ribo_total": 43066.0}, "23300": {"conc": {"H+": 0.0012, "O2": 0.0012, "CO2": 0.0012, "Pi": 0.023899999999999998, "RpoD": 3.2e-07, "RNAP": 2.0599999999999998e-06, "RNAP~RpoD": 1.3600000000000001e-06, "RNAPAuxiliary": 3.56e-06, "ppGpp": 3.5e-07, "ATP": 0.00958, "CTP": 0.00429, "GTP": 0.00517, "UTP": 0.013210000000000001, "PPi": 0.0002, "AMP": 0.0005200000000000001, "CMP": 0.00058, "GMP": 0.00082, "Ribosome": 1.116e-05, "RibosomeAuxiliary": 1.6699999999999999e-06, "GDP": 0.00233, "L-leucine": 0.0007700000000000001, "L-alanine": 0.00564, "glycine": 0.009689999999999999, "L-valine": 0.0012900000000000001, "L-glutamate": 0.01166, "L-serine": 4.81e-05, "L-isoleucine": 0.00024, "L-aspartate": 0.0056, "L-threonine": 0.00019, "L-lysine": 0.00074, "L-proline": 0.00064, "L-arginine": 0.00114, "L-phenylalanine": 4.2999999999999995e-05, "L-tyrosine": 4.6939999999999994e-05, "L-glutamine": 0.0040999999999999995, "L-asparagine": 0.00063, "L-histidine": 0.00011, "L-methionine": 0.00016, "L-cysteine": 0.00093, "L-tryptophan": 2.7809999999999996e-05, "NH4+": 0.002, "acetyl-phosphate": 3.4770000000000006e-08, "NADH": 0.0005, "NAD+": 0.00395, "NADPH": 0.00039000000000000005, "NADP+": 0.00193, "FMN": 5.5329999999999994e-05, "FAD": 0.00101, "CoA": 0.0014, "glutathione": 1.329e-08, "dATP": 0.00021, "ADP": 0.00058, "dAMP": 0.00013000000000000002, "cAMP": 3.511e-08, "adenosine": 0.00024, "deoxyadenosine": 4.2999999999999996e-07, "adenine": 0.00029, "dCTP": 9.507999999999999e-05, "cytosine": 0.00044, "cytidine": 1.98e-06, "dGMP": 0.00051, "guanine": 2.7809999999999996e-05, "guanosine": 6.83e-06, "deoxyguanosine": 2.66e-06, "dTTP": 0.00079, "dTDP": 0.00013000000000000002, "UDP": 0.0028799999999999997, "uridine": 3.87e-06, "ITP": 1.6000000000000002e-10, "IDP": 1.8e-10, "IMP": 0.00054, "L-homocysteine": 0.00011, "L-citrulline": 1.505e-05, "L-ornithine": 3.5699999999999997e-06, "L-histidinol": 6.297e-05, "S-adenosyl-L-methionine": 0.00017999999999999998, "D-glucose-6-phosphate": 0.00363, "D-fructose-6-phosphate": 0.00061, "D-fructose-1,6-bisphosphate": 0.01627, "dihydroxyacetone-phosphate": 0.00025, "3-phospho-D-glycerate": 0.00087, "phosphoenolpyruvate": 0.00028000000000000003, "pyruvate": 0.00172, "acetyl-CoA": 0.0006, "oxaloacetate": 0.0006, "citrate": 0.0002, "2-oxoglutarate": 0.00057, "succinyl-CoA": 0.00025, "succinate": 0.0007, "fumarate": 0.00015, "L-malate": 0.00141, "propionyl-CoA": 8.68e-12, "malonyl-CoA": 2.6579999999999997e-11, "acetoacetyl-CoA": 3.606e-11, "myo-inositol": 4.46e-12, "6-phospho-D-glucono-1,5-lactone": 1.25e-09, "6-phospho-D-gluconate": 0.00344, "D-ribulose-5-phosphate": 0.00016, "alpha-D-ribose-5-phosphate": 0.0004, "D-xylulose-5-phosphate": 1.5e-10, "D-gluconate": 1.1299999999999998e-06, "glycerate": 1.0900000000000002e-09, "glycerol-3-phosphate": 0.0, "2-deoxy-D-ribose-5-phosphate": 2.5e-07, "5-phospho-alpha-D-ribose-1-diphosphate": 0.00022, "N-carbamoyl-L-aspartate": 9.189999999999998e-06, "(S)-dihydroorotate": 4.25e-06, "UDP-N-acetyl-D-glucosamine": 7.190000000000001e-09, "2,3-dihydroxybenzoate": 1.1000000000000001e-10, "4-hydroxybenzoate": 0.0, "shikimate": 0.00012, "phenylpyruvate": 1.8129999999999998e-05, "anthranilate": 1.021e-05, "N2-acetyl-L-ornithine": 7.699999999999999e-07, "riboflavin": 0.00015, "quinolinate": 0.00017, "PfkA": 1.46e-06, "FbaA": 7.91e-06, "TpiA": 5.73e-06, "GapA": 2.2489999999999996e-05, "Pgk": 1.3119999999999998e-05, "Eno": 1.4089999999999999e-05, "PykF": 1.77e-06, "AceF": 5.6199999999999996e-06, "AceE": 1.77e-06, "Lpd": 1.2499999999999999e-06, "GltA": 3.91e-06, "Icd": 1.174e-05, "SucA": 2.04e-06, "Mdh": 1.459e-05, "CyoA": 7.589999999999999e-06, "AtpA": 1.465e-05, "Prs": 1.6999999999999998e-06, "PurF": 1.28e-06, "GuaB": 2.66e-06, "Gmk": 1.32e-06, "Adk": 4.1e-06, "NrdB": 1.08e-06, "NrdA": 7.1e-07, "CarA": 1.4e-06, "PyrB": 1.57e-06, "ThyA": 1.34e-06, "Tmk": 9.6e-07, "PyrG": 1.73e-06, "Ndk": 4e-06, "GlnA": 3.1e-06, "100S": 1.0999999999999999e-07, "oriC~DNAP": 1.35e-09, "genome": 0.008830000000000001, "CellWall": 1.20003, "D-glucose": 7.68e-06, "AtpD": 2.31e-06, "NuoA": 1.51e-06, "GuaA": 2.2799999999999998e-06, "DnaE": 1.6799999999999998e-06, "DnaX": 1.44e-06, "Lgt": 1.6599999999999998e-06, "ClpP": 5.1e-07, "FtsH": 1.4499999999999999e-06, "FusA": 2.1999999999999998e-07, "Lon": 1.44e-06, "TufA": 1.3600000000000001e-06, "TufB": 2.33e-06, "DnaB": 1.02e-06, "GroEL": 1.07e-06, "GyrA": 2.08e-06, "GyrB": 1.7199999999999998e-06, "ParC": 4.0999999999999994e-07, "ParE": 2.0299999999999996e-06, "SecA": 1.1899999999999998e-06, "FtsI": 1.37e-06, "LpxC": 1.5199999999999998e-06, "MurA": 1.7199999999999998e-06, "BamA": 1.1299999999999998e-06, "DnaK": 1.1399999999999999e-06, "FtsA": 1.6799999999999998e-06, "ZipA": 1.06e-06, "OmpA": 2.22e-06, "OmpF": 2.13e-06, "SecY": 1.44e-06, "AlaS": 3.6699999999999996e-06, "ArgS": 1.24e-06, "Hns": 2.4e-06, "IleS": 3.03e-06, "LeuS": 3.23e-06, "MetG": 2.5499999999999997e-06, "ValS": 4.18e-06, "RpoA": 2.9800000000000002e-08, "RpoB": 8.199999999999999e-07, "RpoC": 0.0, "NusA": 1.9699999999999998e-06, "NusG": 9.882e-08, "Rho": 7.5e-07, "GreA": 0.0, "rRNA16S": 6.9e-07, "rRNA23S": 2.3399999999999996e-06, "rRNA5S": 1.7399999999999999e-06, "30S": 1.61e-06, "50S": 6e-07, "RplA": 2.179e-05, "RplL": 2.673e-05, "RpsA": 2.0329999999999997e-05, "RpsC": 1.846e-05, "Crp": 2.2e-06, "CspC": 2.3799999999999997e-06, "DnaA": 1.28e-06, "DnaG": 1.4299999999999999e-06, "Fis": 1.62e-06, "HupA": 3.18e-06, "Ssb": 2.3799999999999997e-06, "Tsf": 8.1e-07, "DnaN": 1.4499999999999999e-06, "Frr": 9.7e-07, "FtsZ": 1.48e-06, "GroES": 7.3e-07, "InfA": 1.084e-08, "InfB": 1.6e-07, "InfC": 2.438e-08, "MreB": 2.2999999999999996e-06, "MukB": 9.3e-07, "PrfA": 6e-07, "PrfB": 5.2e-07, "EFTu": 0.0}, "count": {"RpoD": 233.0, "RNAP": 1522.0, "RNAP~RpoD": 1001.0, "RNAPAuxiliary": 2628.0, "Ribosome": 8238.0, "RibosomeAuxiliary": 1234.0, "100S": 80.0, "oriC~DNAP": 1.0, "genome": 6517843.0, "rRNA16S": 508.0, "rRNA23S": 1729.0, "rRNA5S": 1282.0, "30S": 1189.0, "50S": 445.0, "RplA": 16085.0, "RplL": 19728.0, "RpsA": 15005.0, "RpsC": 13628.0}, "out": {"vital": 1.0, "Cl-": 0.06056, "Na+": 0.05, "NH4+": 0.0095, "K+": 0.00264, "Pi": 0.00132, "Mg2+": 0.0005300000000000001, "nicotinamide": 9.826e-05, "pantothenate": 4.949e-05, "pyridoxine": 1.655e-05, "thiamine": 1.507e-05, "lipoate": 9.74e-06, "riboflavin": 2.13e-06, "Ca2+": 5e-07, "biotin": 4.9e-07, "sulfate": 3.1e-07, "folate": 1.8e-07, "Mn2+": 8e-08, "boric_acid": 4e-08, "Co2+": 3.0000000000000004e-08, "Zn2+": 1e-08, "Cu2+": 1e-08, "Fe2+": 1e-08, "molybdate": 3.0000000000000004e-09, "D-glucose": 0.0040999999999999995, "LB": 0.0, "L-alanine": 0.0008, "L-arginine": 0.005200000000000001, "L-asparagine": 0.0004, "L-aspartate": 0.0004, "L-cysteine": 9.999999999999999e-05, "L-glutamine": 0.0006, "glycine": 0.0008, "L-histidine": 0.0002, "L-isoleucine": 0.0004, "L-leucine": 0.0008, "L-lysine": 0.0004, "L-methionine": 0.0002, "L-phenylalanine": 0.0004, "L-proline": 0.0004, "L-serine": 0.01, "L-threonine": 0.0004, "L-tryptophan": 9.999999999999999e-05, "L-tyrosine": 0.0002, "L-valine": 0.0006, "adenine": 0.0002, "cytosine": 0.0002, "guanine": 0.0002, "uracil": 0.0002, "EZRich": 0.0, "H2O": 55.0, "H+": 0.0012, "O2": 0.0012, "CO2": 0.0012, "L-glutamate": 0.011, "bioentity": 5.0, "length": 0.1, "Ribosome": 0.0}, "cell": {"H+": 0.00118, "membrane_H+": 0.00292, "length": 2.438665843e-06}, "polysomes": 3594.0, "mrna": 2628.0, "protein": 0.0, "trna_free": 0.00030915000000000006, "trna_charged": 0.0002378627, "cells": 1048576.0, "instances": 1048576.0, "log2_instances": 20, "rnap_bound": 3550.0, "rnapaux_bound": 1561.0, "ribo_total": 45838.0}, "23400": {"conc": {"H+": 0.0012, "O2": 0.0012, "CO2": 0.0012, "Pi": 0.023899999999999998, "RpoD": 3.1e-07, "RNAP": 2.1499999999999997e-06, "RNAP~RpoD": 1.34e-06, "RNAPAuxiliary": 3.6099999999999997e-06, "ppGpp": 3.4000000000000003e-07, "ATP": 0.00956, "CTP": 0.00426, "GTP": 0.00505, "UTP": 0.01311, "PPi": 0.0002, "AMP": 0.00054, "CMP": 0.00057, "GMP": 0.0009000000000000001, "Ribosome": 1.146e-05, "RibosomeAuxiliary": 1.6499999999999999e-06, "GDP": 0.00256, "L-leucine": 0.00075, "L-alanine": 0.00554, "glycine": 0.01053, "L-valine": 0.0013000000000000002, "L-glutamate": 0.011630000000000001, "L-serine": 5.163e-05, "L-isoleucine": 0.00023, "L-aspartate": 0.00566, "L-threonine": 0.00017999999999999998, "L-lysine": 0.00073, "L-proline": 0.00063, "L-arginine": 0.00114, "L-phenylalanine": 4.293e-05, "L-tyrosine": 4.5969999999999995e-05, "L-glutamine": 0.00408, "L-asparagine": 0.00063, "L-histidine": 0.00011, "L-methionine": 0.00015, "L-cysteine": 0.00096, "L-tryptophan": 2.5609999999999997e-05, "NH4+": 0.002, "acetyl-phosphate": 3.458e-08, "NADH": 0.0005, "NAD+": 0.00393, "NADPH": 0.00039000000000000005, "NADP+": 0.00191, "FMN": 5.4829999999999995e-05, "FAD": 0.00101, "CoA": 0.0014, "glutathione": 1.2490000000000001e-08, "dATP": 0.0002, "ADP": 0.00066, "dAMP": 0.00013000000000000002, "cAMP": 3.5060000000000004e-08, "adenosine": 0.00025, "deoxyadenosine": 4.2999999999999996e-07, "adenine": 0.0003, "dCTP": 0.0001, "cytosine": 0.00044, "cytidine": 1.96e-06, "dGMP": 0.0005, "guanine": 3.0279999999999998e-05, "guanosine": 6.73e-06, "deoxyguanosine": 2.64e-06, "dTTP": 0.00075, "dTDP": 0.00013000000000000002, "UDP": 0.00286, "uridine": 3.83e-06, "ITP": 1.5e-10, "IDP": 1.7000000000000003e-10, "IMP": 0.0005600000000000001, "L-homocysteine": 0.00011, "L-citrulline": 1.4619999999999999e-05, "L-ornithine": 3.4799999999999997e-06, "L-histidinol": 6.293e-05, "S-adenosyl-L-methionine": 0.00017999999999999998, "D-glucose-6-phosphate": 0.00364, "D-fructose-6-phosphate": 0.00061, "D-fructose-1,6-bisphosphate": 0.01617, "dihydroxyacetone-phosphate": 0.00025, "3-phospho-D-glycerate": 0.00087, "phosphoenolpyruvate": 0.00028000000000000003, "pyruvate": 0.00171, "acetyl-CoA": 0.0006, "oxaloacetate": 0.00061, "citrate": 0.00019, "2-oxoglutarate": 0.0005600000000000001, "succinyl-CoA": 0.00025, "succinate": 0.0007, "fumarate": 0.00015, "L-malate": 0.00142, "propionyl-CoA": 8.33e-12, "malonyl-CoA": 2.498e-11, "acetoacetyl-CoA": 3.4929999999999996e-11, "myo-inositol": 4.1900000000000005e-12, "6-phospho-D-glucono-1,5-lactone": 1.18e-09, "6-phospho-D-gluconate": 0.00344, "D-ribulose-5-phosphate": 0.00016, "alpha-D-ribose-5-phosphate": 0.0004, "D-xylulose-5-phosphate": 1.4000000000000003e-10, "D-gluconate": 1.11e-06, "glycerate": 1.0300000000000002e-09, "glycerol-3-phosphate": 0.0, "2-deoxy-D-ribose-5-phosphate": 2.5e-07, "5-phospho-alpha-D-ribose-1-diphosphate": 0.00022, "N-carbamoyl-L-aspartate": 8.67e-06, "(S)-dihydroorotate": 4.059999999999999e-06, "UDP-N-acetyl-D-glucosamine": 6.76e-09, "2,3-dihydroxybenzoate": 1.0000000000000002e-10, "4-hydroxybenzoate": 0.0, "shikimate": 0.00012, "phenylpyruvate": 1.797e-05, "anthranilate": 9.699999999999999e-06, "N2-acetyl-L-ornithine": 7.699999999999999e-07, "riboflavin": 0.00015, "quinolinate": 0.00017, "PfkA": 1.51e-06, "FbaA": 8.07e-06, "TpiA": 5.7199999999999994e-06, "GapA": 2.219e-05, "Pgk": 1.324e-05, "Eno": 1.416e-05, "PykF": 1.6999999999999998e-06, "AceF": 5.69e-06, "AceE": 1.7399999999999999e-06, "Lpd": 1.2099999999999998e-06, "GltA": 3.96e-06, "Icd": 1.176e-05, "SucA": 2.13e-06, "Mdh": 1.44e-05, "CyoA": 7.82e-06, "AtpA": 1.4609999999999999e-05, "Prs": 1.87e-06, "PurF": 1.32e-06, "GuaB": 2.68e-06, "Gmk": 1.4e-06, "Adk": 4.29e-06, "NrdB": 1.11e-06, "NrdA": 6.7e-07, "CarA": 1.34e-06, "PyrB": 1.48e-06, "ThyA": 1.3e-06, "Tmk": 9e-07, "PyrG": 1.6299999999999999e-06, "Ndk": 3.96e-06, "GlnA": 3e-06, "100S": 9.548e-08, "oriC~DNAP": 1.2700000000000002e-09, "genome": 0.00886, "CellWall": 1.20001, "D-glucose": 7.64e-06, "AtpD": 2.4100000000000002e-06, "NuoA": 1.4499999999999999e-06, "GuaA": 2.2799999999999998e-06, "DnaE": 1.7199999999999998e-06, "DnaX": 1.53e-06, "Lgt": 1.69e-06, "ClpP": 5e-07, "FtsH": 1.44e-06, "FusA": 1.5e-07, "Lon": 1.3899999999999998e-06, "TufA": 1.35e-06, "TufB": 2.1899999999999998e-06, "DnaB": 9.499999999999999e-07, "GroEL": 1.09e-06, "GyrA": 2.0599999999999998e-06, "GyrB": 1.69e-06, "ParC": 3.8999999999999997e-07, "ParE": 2.12e-06, "SecA": 1.1899999999999998e-06, "FtsI": 1.49e-06, "LpxC": 1.5399999999999999e-06, "MurA": 1.73e-06, "BamA": 1.1499999999999998e-06, "DnaK": 1.1899999999999998e-06, "FtsA": 1.78e-06, "ZipA": 1.07e-06, "OmpA": 2.35e-06, "OmpF": 2.13e-06, "SecY": 1.35e-06, "AlaS": 3.7099999999999996e-06, "ArgS": 1.22e-06, "Hns": 2.39e-06, "IleS": 3.02e-06, "LeuS": 3.31e-06, "MetG": 2.5899999999999998e-06, "ValS": 4.1900000000000005e-06, "RpoA": 2.1999999999999998e-07, "RpoB": 1.0299999999999999e-06, "RpoC": 0.0, "NusA": 2.0199999999999997e-06, "NusG": 4.187e-08, "Rho": 5.9e-07, "GreA": 0.0, "rRNA16S": 7e-07, "rRNA23S": 2.44e-06, "rRNA5S": 1.8999999999999998e-06, "30S": 1.7599999999999999e-06, "50S": 6.4e-07, "RplA": 2.0399999999999998e-05, "RplL": 2.6909999999999998e-05, "RpsA": 2.0289999999999997e-05, "RpsC": 1.81e-05, "Crp": 2.14e-06, "CspC": 2.2999999999999996e-06, "DnaA": 1.29e-06, "DnaG": 1.3899999999999998e-06, "Fis": 1.6699999999999999e-06, "HupA": 3.1699999999999997e-06, "Ssb": 2.43e-06, "Tsf": 7.2e-07, "DnaN": 1.4099999999999998e-06, "Frr": 1.05e-06, "FtsZ": 1.46e-06, "GroES": 7e-07, "InfA": 0.0, "InfB": 1.2700000000000002e-09, "InfC": 1.6e-07, "MreB": 2.4e-06, "MukB": 9.499999999999999e-07, "PrfA": 6.7e-07, "PrfB": 6e-07, "EFTu": 3.4350000000000006e-08}, "count": {"RpoD": 246.0, "RNAP": 1685.0, "RNAP~RpoD": 1054.0, "RNAPAuxiliary": 2836.0, "Ribosome": 9003.0, "RibosomeAuxiliary": 1295.0, "100S": 75.0, "oriC~DNAP": 1.0, "genome": 6963023.0, "rRNA16S": 551.0, "rRNA23S": 1917.0, "rRNA5S": 1491.0, "30S": 1381.0, "50S": 503.0, "RplA": 16023.0, "RplL": 21138.0, "RpsA": 15936.0, "RpsC": 14217.0}, "out": {"vital": 1.0, "Cl-": 0.06056, "Na+": 0.05, "NH4+": 0.0095, "K+": 0.00264, "Pi": 0.00132, "Mg2+": 0.0005300000000000001, "nicotinamide": 9.826e-05, "pantothenate": 4.949e-05, "pyridoxine": 1.655e-05, "thiamine": 1.507e-05, "lipoate": 9.74e-06, "riboflavin": 2.13e-06, "Ca2+": 5e-07, "biotin": 4.9e-07, "sulfate": 3.1e-07, "folate": 1.8e-07, "Mn2+": 8e-08, "boric_acid": 4e-08, "Co2+": 3.0000000000000004e-08, "Zn2+": 1e-08, "Cu2+": 1e-08, "Fe2+": 1e-08, "molybdate": 3.0000000000000004e-09, "D-glucose": 0.0040999999999999995, "LB": 0.0, "L-alanine": 0.0008, "L-arginine": 0.005200000000000001, "L-asparagine": 0.0004, "L-aspartate": 0.0004, "L-cysteine": 9.999999999999999e-05, "L-glutamine": 0.0006, "glycine": 0.0008, "L-histidine": 0.0002, "L-isoleucine": 0.0004, "L-leucine": 0.0008, "L-lysine": 0.0004, "L-methionine": 0.0002, "L-phenylalanine": 0.0004, "L-proline": 0.0004, "L-serine": 0.01, "L-threonine": 0.0004, "L-tryptophan": 9.999999999999999e-05, "L-tyrosine": 0.0002, "L-valine": 0.0006, "adenine": 0.0002, "cytosine": 0.0002, "guanine": 0.0002, "uracil": 0.0002, "EZRich": 0.0, "H2O": 55.0, "H+": 0.0012, "O2": 0.0012, "CO2": 0.0012, "L-glutamate": 0.011, "bioentity": 5.0, "length": 0.1, "Ribosome": 0.0}, "cell": {"H+": 0.00118, "membrane_H+": 0.00278, "length": 2.595035408e-06}, "polysomes": 3816.0, "mrna": 2794.0, "protein": 0.0, "trna_free": 0.00031405, "trna_charged": 0.00024115507999999996, "cells": 1048576.0, "instances": 1048576.0, "log2_instances": 20, "rnap_bound": 3617.0, "rnapaux_bound": 1616.0, "ribo_total": 48783.0}, "23500": {"conc": {"H+": 0.0012, "O2": 0.0012, "CO2": 0.0012, "Pi": 0.023899999999999998, "RpoD": 2.8e-07, "RNAP": 2.25e-06, "RNAP~RpoD": 1.38e-06, "RNAPAuxiliary": 3.74e-06, "ppGpp": 3.4000000000000003e-07, "ATP": 0.0096, "CTP": 0.00419, "GTP": 0.00492, "UTP": 0.01289, "PPi": 0.0002, "AMP": 0.0005300000000000001, "CMP": 0.0005600000000000001, "GMP": 0.0009000000000000001, "Ribosome": 1.1109999999999999e-05, "RibosomeAuxiliary": 1.53e-06, "GDP": 0.00256, "L-leucine": 0.0007199999999999999, "L-alanine": 0.0054800000000000005, "glycine": 0.01098, "L-valine": 0.0012900000000000001, "L-glutamate": 0.01156, "L-serine": 5.3759999999999994e-05, "L-isoleucine": 0.00023, "L-aspartate": 0.00558, "L-threonine": 0.00017999999999999998, "L-lysine": 0.0007199999999999999, "L-proline": 0.00063, "L-arginine": 0.00115, "L-phenylalanine": 4.334e-05, "L-tyrosine": 4.429999999999999e-05, "L-glutamine": 0.00404, "L-asparagine": 0.00063, "L-histidine": 0.00011, "L-methionine": 0.00015, "L-cysteine": 0.0009699999999999999, "L-tryptophan": 2.452e-05, "NH4+": 0.002, "acetyl-phosphate": 3.425e-08, "NADH": 0.0005, "NAD+": 0.00391, "NADPH": 0.00039000000000000005, "NADP+": 0.0019, "FMN": 5.3349999999999996e-05, "FAD": 0.00101, "CoA": 0.0014, "glutathione": 1.1730000000000001e-08, "dATP": 0.0002, "ADP": 0.00061, "dAMP": 0.00012, "cAMP": 3.511e-08, "adenosine": 0.00025, "deoxyadenosine": 4.2999999999999996e-07, "adenine": 0.00029, "dCTP": 0.00011, "cytosine": 0.00043, "cytidine": 1.94e-06, "dGMP": 0.00048, "guanine": 2.964e-05, "guanosine": 6.639999999999999e-06, "deoxyguanosine": 2.62e-06, "dTTP": 0.00073, "dTDP": 0.00012, "UDP": 0.00281, "uridine": 3.7899999999999997e-06, "ITP": 1.4000000000000003e-10, "IDP": 1.6000000000000002e-10, "IMP": 0.00055, "L-homocysteine": 0.00011, "L-citrulline": 1.48e-05, "L-ornithine": 3.5e-06, "L-histidinol": 6.336e-05, "S-adenosyl-L-methionine": 0.00017999999999999998, "D-glucose-6-phosphate": 0.00364, "D-fructose-6-phosphate": 0.00061, "D-fructose-1,6-bisphosphate": 0.01616, "dihydroxyacetone-phosphate": 0.00025, "3-phospho-D-glycerate": 0.00087, "phosphoenolpyruvate": 0.00029, "pyruvate": 0.00173, "acetyl-CoA": 0.00061, "oxaloacetate": 0.00061, "citrate": 0.0002, "2-oxoglutarate": 0.00057, "succinyl-CoA": 0.00025, "succinate": 0.00071, "fumarate": 0.00016, "L-malate": 0.00148, "propionyl-CoA": 7.99e-12, "malonyl-CoA": 2.346e-11, "acetoacetyl-CoA": 3.3799999999999996e-11, "myo-inositol": 3.9300000000000004e-12, "6-phospho-D-glucono-1,5-lactone": 1.1000000000000001e-09, "6-phospho-D-gluconate": 0.00344, "D-ribulose-5-phosphate": 0.00016, "alpha-D-ribose-5-phosphate": 0.0004, "D-xylulose-5-phosphate": 1.3000000000000002e-10, "D-gluconate": 1.09e-06, "glycerate": 9.7e-10, "glycerol-3-phosphate": 0.0, "2-deoxy-D-ribose-5-phosphate": 2.5e-07, "5-phospho-alpha-D-ribose-1-diphosphate": 0.00023, "N-carbamoyl-L-aspartate": 9.26e-06, "(S)-dihydroorotate": 4.3899999999999995e-06, "UDP-N-acetyl-D-glucosamine": 6.35e-09, "2,3-dihydroxybenzoate": 9.662e-11, "4-hydroxybenzoate": 0.0, "shikimate": 0.00012, "phenylpyruvate": 1.8489999999999997e-05, "anthranilate": 9.339999999999999e-06, "N2-acetyl-L-ornithine": 7.2e-07, "riboflavin": 0.00015, "quinolinate": 0.00017, "PfkA": 1.5599999999999999e-06, "FbaA": 8.079999999999999e-06, "TpiA": 5.769999999999999e-06, "GapA": 2.194e-05, "Pgk": 1.333e-05, "Eno": 1.4279999999999999e-05, "PykF": 1.6399999999999998e-06, "AceF": 5.76e-06, "AceE": 1.6499999999999999e-06, "Lpd": 1.18e-06, "GltA": 4.059999999999999e-06, "Icd": 1.1689999999999998e-05, "SucA": 2.17e-06, "Mdh": 1.423e-05, "CyoA": 8.079999999999999e-06, "AtpA": 1.4609999999999999e-05, "Prs": 2.01e-06, "PurF": 1.35e-06, "GuaB": 2.58e-06, "Gmk": 1.48e-06, "Adk": 4.519999999999999e-06, "NrdB": 1.11e-06, "NrdA": 6.3e-07, "CarA": 1.3600000000000001e-06, "PyrB": 1.47e-06, "ThyA": 1.2499999999999999e-06, "Tmk": 8.399999999999999e-07, "PyrG": 1.5599999999999999e-06, "Ndk": 3.93e-06, "GlnA": 2.92e-06, "100S": 8.248000000000001e-08, "oriC~DNAP": 1.2e-09, "genome": 0.00886, "CellWall": 1.20002, "D-glucose": 7.5799999999999994e-06, "AtpD": 2.5299999999999995e-06, "NuoA": 1.4e-06, "GuaA": 2.3399999999999996e-06, "DnaE": 1.7399999999999999e-06, "DnaX": 1.6399999999999998e-06, "Lgt": 1.62e-06, "ClpP": 4.9e-07, "FtsH": 1.38e-06, "FusA": 8.376000000000002e-08, "Lon": 1.44e-06, "TufA": 1.3899999999999998e-06, "TufB": 2.14e-06, "DnaB": 8.9e-07, "GroEL": 1.06e-06, "GyrA": 2.14e-06, "GyrB": 1.7399999999999999e-06, "ParC": 3.6e-07, "ParE": 2.16e-06, "SecA": 1.22e-06, "FtsI": 1.58e-06, "LpxC": 1.5e-06, "MurA": 1.8e-06, "BamA": 1.09e-06, "DnaK": 1.34e-06, "FtsA": 1.86e-06, "ZipA": 1.12e-06, "OmpA": 2.4e-06, "OmpF": 2.0599999999999998e-06, "SecY": 1.3e-06, "AlaS": 3.7899999999999997e-06, "ArgS": 1.29e-06, "Hns": 2.31e-06, "IleS": 3.03e-06, "LeuS": 3.2799999999999995e-06, "MetG": 2.58e-06, "ValS": 4.2099999999999995e-06, "RpoA": 4.2999999999999996e-07, "RpoB": 1.2e-06, "RpoC": 0.0, "NusA": 1.99e-06, "NusG": 0.0, "Rho": 3.6e-07, "GreA": 1.2e-09, "rRNA16S": 8.499999999999999e-07, "rRNA23S": 2.6099999999999996e-06, "rRNA5S": 1.91e-06, "30S": 1.84e-06, "50S": 6.800000000000001e-07, "RplA": 1.977e-05, "RplL": 2.5489999999999998e-05, "RpsA": 2.204e-05, "RpsC": 1.82e-05, "Crp": 2.1099999999999997e-06, "CspC": 2.1899999999999998e-06, "DnaA": 1.3600000000000001e-06, "DnaG": 1.38e-06, "Fis": 1.7399999999999999e-06, "HupA": 3.23e-06, "Ssb": 2.4199999999999997e-06, "Tsf": 7.9e-07, "DnaN": 1.4099999999999998e-06, "Frr": 1.07e-06, "FtsZ": 1.5599999999999999e-06, "GroES": 6.9e-07, "InfA": 0.0, "InfB": 1.2e-07, "InfC": 3e-07, "MreB": 2.47e-06, "MukB": 9.3e-07, "PrfA": 7.5e-07, "PrfB": 8.599999999999999e-07, "EFTu": 1.3e-07}, "count": {"RpoD": 236.0, "RNAP": 1884.0, "RNAP~RpoD": 1151.0, "RNAPAuxiliary": 3128.0, "Ribosome": 9295.0, "RibosomeAuxiliary": 1284.0, "100S": 69.0, "oriC~DNAP": 1.0, "genome": 7408043.0, "rRNA16S": 712.0, "rRNA23S": 2180.0, "rRNA5S": 1602.0, "30S": 1542.0, "50S": 570.0, "RplA": 16539.0, "RplL": 21325.0, "RpsA": 18434.0, "RpsC": 15222.0}, "out": {"vital": 1.0, "Cl-": 0.06056, "Na+": 0.05, "NH4+": 0.0095, "K+": 0.00264, "Pi": 0.00132, "Mg2+": 0.0005300000000000001, "nicotinamide": 9.826e-05, "pantothenate": 4.949e-05, "pyridoxine": 1.655e-05, "thiamine": 1.507e-05, "lipoate": 9.74e-06, "riboflavin": 2.13e-06, "Ca2+": 5e-07, "biotin": 4.9e-07, "sulfate": 3.1e-07, "folate": 1.8e-07, "Mn2+": 8e-08, "boric_acid": 4e-08, "Co2+": 3.0000000000000004e-08, "Zn2+": 1e-08, "Cu2+": 1e-08, "Fe2+": 1e-08, "molybdate": 3.0000000000000004e-09, "D-glucose": 0.0040999999999999995, "LB": 0.0, "L-alanine": 0.0008, "L-arginine": 0.005200000000000001, "L-asparagine": 0.0004, "L-aspartate": 0.0004, "L-cysteine": 9.999999999999999e-05, "L-glutamine": 0.0006, "glycine": 0.0008, "L-histidine": 0.0002, "L-isoleucine": 0.0004, "L-leucine": 0.0008, "L-lysine": 0.0004, "L-methionine": 0.0002, "L-phenylalanine": 0.0004, "L-proline": 0.0004, "L-serine": 0.01, "L-threonine": 0.0004, "L-tryptophan": 9.999999999999999e-05, "L-tyrosine": 0.0002, "L-valine": 0.0006, "adenine": 0.0002, "cytosine": 0.0002, "guanine": 0.0002, "uracil": 0.0002, "EZRich": 0.0, "H2O": 55.0, "H+": 0.0012, "O2": 0.0012, "CO2": 0.0012, "L-glutamate": 0.011, "bioentity": 5.0, "length": 0.1, "Ribosome": 0.0}, "cell": {"H+": 0.00118, "membrane_H+": 0.0031200000000000004, "length": 2.763652101e-06}, "polysomes": 4091.0, "mrna": 3135.0, "protein": 0.0, "trna_free": 0.00032007, "trna_charged": 0.0002461347999999999, "cells": 1048576.0, "instances": 1048576.0, "log2_instances": 20, "rnap_bound": 3644.0, "rnapaux_bound": 1642.0, "ribo_total": 51875.0}, "23600": {"conc": {"H+": 0.0012, "O2": 0.0012, "CO2": 0.0012, "Pi": 0.023899999999999998, "RpoD": 2.1999999999999998e-07, "RNAP": 2.4100000000000002e-06, "RNAP~RpoD": 1.38e-06, "RNAPAuxiliary": 3.92e-06, "ppGpp": 3.4000000000000003e-07, "ATP": 0.00954, "CTP": 0.00425, "GTP": 0.00488, "UTP": 0.013090000000000001, "PPi": 0.0002, "AMP": 0.00054, "CMP": 0.00057, "GMP": 0.00092, "Ribosome": 1.158e-05, "RibosomeAuxiliary": 1.6e-06, "GDP": 0.00263, "L-leucine": 0.00075, "L-alanine": 0.005730000000000001, "glycine": 0.01148, "L-valine": 0.00134, "L-glutamate": 0.01151, "L-serine": 5.4609999999999994e-05, "L-isoleucine": 0.00025, "L-aspartate": 0.00562, "L-threonine": 0.00019, "L-lysine": 0.00071, "L-proline": 0.0006500000000000001, "L-arginine": 0.00115, "L-phenylalanine": 4.666e-05, "L-tyrosine": 4.5090000000000004e-05, "L-glutamine": 0.00405, "L-asparagine": 0.00063, "L-histidine": 0.00011, "L-methionine": 0.00016, "L-cysteine": 0.0010500000000000002, "L-tryptophan": 3.285e-05, "NH4+": 0.002, "acetyl-phosphate": 3.404e-08, "NADH": 0.0005, "NAD+": 0.0038799999999999998, "NADPH": 0.00039000000000000005, "NADP+": 0.00188, "FMN": 5.296e-05, "FAD": 0.00101, "CoA": 0.0014, "glutathione": 1.1060000000000001e-08, "dATP": 0.0002, "ADP": 0.00071, "dAMP": 0.00012, "cAMP": 3.549e-08, "adenosine": 0.00025, "deoxyadenosine": 4.2999999999999996e-07, "adenine": 0.0003, "dCTP": 0.00011, "cytosine": 0.00043, "cytidine": 1.92e-06, "dGMP": 0.00047, "guanine": 2.791e-05, "guanosine": 6.57e-06, "deoxyguanosine": 2.6e-06, "dTTP": 0.00071, "dTDP": 0.00012, "UDP": 0.00285, "uridine": 3.7599999999999996e-06, "ITP": 1.3000000000000002e-10, "IDP": 1.5e-10, "IMP": 0.0005600000000000001, "L-homocysteine": 0.00011, "L-citrulline": 1.417e-05, "L-ornithine": 3.38e-06, "L-histidinol": 6.359e-05, "S-adenosyl-L-methionine": 0.00017999999999999998, "D-glucose-6-phosphate": 0.00365, "D-fructose-6-phosphate": 0.0006, "D-fructose-1,6-bisphosphate": 0.01602, "dihydroxyacetone-phosphate": 0.00024, "3-phospho-D-glycerate": 0.00088, "phosphoenolpyruvate": 0.00028000000000000003, "pyruvate": 0.00177, "acetyl-CoA": 0.00062, "oxaloacetate": 0.00061, "citrate": 0.0002, "2-oxoglutarate": 0.00057, "succinyl-CoA": 0.00025, "succinate": 0.00069, "fumarate": 0.00015, "L-malate": 0.00149, "propionyl-CoA": 7.69e-12, "malonyl-CoA": 2.212e-11, "acetoacetyl-CoA": 3.294e-11, "myo-inositol": 3.71e-12, "6-phospho-D-glucono-1,5-lactone": 1.0400000000000001e-09, "6-phospho-D-gluconate": 0.00344, "D-ribulose-5-phosphate": 0.00016, "alpha-D-ribose-5-phosphate": 0.0004, "D-xylulose-5-phosphate": 1.2e-10, "D-gluconate": 1.08e-06, "glycerate": 9.100000000000001e-10, "glycerol-3-phosphate": 0.0, "2-deoxy-D-ribose-5-phosphate": 2.5e-07, "5-phospho-alpha-D-ribose-1-diphosphate": 0.00023, "N-carbamoyl-L-aspartate": 9.48e-06, "(S)-dihydroorotate": 4.54e-06, "UDP-N-acetyl-D-glucosamine": 5.9800000000000004e-09, "2,3-dihydroxybenzoate": 9.111e-11, "4-hydroxybenzoate": 0.0, "shikimate": 0.00012, "phenylpyruvate": 1.952e-05, "anthranilate": 1.089e-05, "N2-acetyl-L-ornithine": 7e-07, "riboflavin": 0.00015, "quinolinate": 0.00017, "PfkA": 1.55e-06, "FbaA": 8.079999999999999e-06, "TpiA": 5.96e-06, "GapA": 2.171e-05, "Pgk": 1.353e-05, "Eno": 1.4199999999999998e-05, "PykF": 1.6499999999999999e-06, "AceF": 5.79e-06, "AceE": 1.6399999999999998e-06, "Lpd": 1.16e-06, "GltA": 4.29e-06, "Icd": 1.158e-05, "SucA": 2.23e-06, "Mdh": 1.415e-05, "CyoA": 8.279999999999999e-06, "AtpA": 1.466e-05, "Prs": 2.0199999999999997e-06, "PurF": 1.46e-06, "GuaB": 2.5099999999999997e-06, "Gmk": 1.5e-06, "Adk": 4.63e-06, "NrdB": 1.16e-06, "NrdA": 6.2e-07, "CarA": 1.4499999999999999e-06, "PyrB": 1.51e-06, "ThyA": 1.18e-06, "Tmk": 7.9e-07, "PyrG": 1.53e-06, "Ndk": 3.96e-06, "GlnA": 2.88e-06, "100S": 7.102e-08, "oriC~DNAP": 1.13e-09, "genome": 0.00885, "CellWall": 1.20002, "D-glucose": 7.5699999999999995e-06, "AtpD": 2.7e-06, "NuoA": 1.4e-06, "GuaA": 2.39e-06, "DnaE": 1.73e-06, "DnaX": 1.75e-06, "Lgt": 1.5599999999999999e-06, "ClpP": 5.3e-07, "FtsH": 1.4e-06, "FusA": 1.4680000000000001e-08, "Lon": 1.49e-06, "TufA": 1.49e-06, "TufB": 2.16e-06, "DnaB": 8.399999999999999e-07, "GroEL": 1.0299999999999999e-06, "GyrA": 2.2e-06, "GyrB": 1.78e-06, "ParC": 3.4000000000000003e-07, "ParE": 2.21e-06, "SecA": 1.2499999999999999e-06, "FtsI": 1.6699999999999999e-06, "LpxC": 1.5e-06, "MurA": 1.77e-06, "BamA": 1.04e-06, "DnaK": 1.4e-06, "FtsA": 1.89e-06, "ZipA": 1.1499999999999998e-06, "OmpA": 2.3399999999999996e-06, "OmpF": 1.98e-06, "SecY": 1.3e-06, "AlaS": 3.98e-06, "ArgS": 1.29e-06, "Hns": 2.2799999999999998e-06, "IleS": 3.03e-06, "LeuS": 3.5099999999999994e-06, "MetG": 2.66e-06, "ValS": 4.1900000000000005e-06, "RpoA": 7.4e-07, "RpoB": 1.27e-06, "RpoC": 0.0, "NusA": 1.95e-06, "NusG": 0.0, "Rho": 1.7000000000000001e-07, "GreA": 0.0, "rRNA16S": 7.4e-07, "rRNA23S": 2.88e-06, "rRNA5S": 1.94e-06, "30S": 1.89e-06, "50S": 7.4e-07, "RplA": 1.998e-05, "RplL": 2.4719999999999997e-05, "RpsA": 2.4079999999999996e-05, "RpsC": 1.6859999999999998e-05, "Crp": 2.12e-06, "CspC": 2.12e-06, "DnaA": 1.34e-06, "DnaG": 1.35e-06, "Fis": 1.86e-06, "HupA": 3.29e-06, "Ssb": 2.44e-06, "Tsf": 7.9e-07, "DnaN": 1.44e-06, "Frr": 1.02e-06, "FtsZ": 1.5599999999999999e-06, "GroES": 6.800000000000001e-07, "InfA": 0.0, "InfB": 1.7000000000000001e-07, "InfC": 5.699999999999999e-07, "MreB": 2.4599999999999997e-06, "MukB": 9.6e-07, "PrfA": 7.2e-07, "PrfB": 1.11e-06, "EFTu": 2.0999999999999997e-07}, "count": {"RpoD": 195.0, "RNAP": 2138.0, "RNAP~RpoD": 1225.0, "RNAPAuxiliary": 3479.0, "Ribosome": 10270.0, "RibosomeAuxiliary": 1415.0, "100S": 63.0, "oriC~DNAP": 1.0, "genome": 7853199.0, "rRNA16S": 656.0, "rRNA23S": 2559.0, "rRNA5S": 1719.0, "30S": 1676.0, "50S": 656.0, "RplA": 17727.0, "RplL": 21934.0, "RpsA": 21362.0, "RpsC": 14956.0}, "out": {"vital": 1.0, "Cl-": 0.06056, "Na+": 0.05, "NH4+": 0.0095, "K+": 0.00264, "Pi": 0.00132, "Mg2+": 0.0005300000000000001, "nicotinamide": 9.826e-05, "pantothenate": 4.949e-05, "pyridoxine": 1.655e-05, "thiamine": 1.507e-05, "lipoate": 9.74e-06, "riboflavin": 2.13e-06, "Ca2+": 5e-07, "biotin": 4.9e-07, "sulfate": 3.1e-07, "folate": 1.8e-07, "Mn2+": 8e-08, "boric_acid": 4e-08, "Co2+": 3.0000000000000004e-08, "Zn2+": 1e-08, "Cu2+": 1e-08, "Fe2+": 1e-08, "molybdate": 3.0000000000000004e-09, "D-glucose": 0.0040999999999999995, "LB": 0.0, "L-alanine": 0.0008, "L-arginine": 0.005200000000000001, "L-asparagine": 0.0004, "L-aspartate": 0.0004, "L-cysteine": 9.999999999999999e-05, "L-glutamine": 0.0006, "glycine": 0.0008, "L-histidine": 0.0002, "L-isoleucine": 0.0004, "L-leucine": 0.0008, "L-lysine": 0.0004, "L-methionine": 0.0002, "L-phenylalanine": 0.0004, "L-proline": 0.0004, "L-serine": 0.01, "L-threonine": 0.0004, "L-tryptophan": 9.999999999999999e-05, "L-tyrosine": 0.0002, "L-valine": 0.0006, "adenine": 0.0002, "cytosine": 0.0002, "guanine": 0.0002, "uracil": 0.0002, "EZRich": 0.0, "H2O": 55.0, "H+": 0.0012, "O2": 0.0012, "CO2": 0.0012, "L-glutamate": 0.011, "bioentity": 5.0, "length": 0.1, "Ribosome": 0.0}, "cell": {"H+": 0.00118, "membrane_H+": 0.00332, "length": 2.930744512e-06}, "polysomes": 4299.0, "mrna": 3201.0, "protein": 0.0, "trna_free": 0.00031235000000000003, "trna_charged": 0.00024227452000000007, "cells": 1048576.0, "instances": 1048576.0, "log2_instances": 20, "rnap_bound": 3627.0, "rnapaux_bound": 1598.0, "ribo_total": 55110.0}, "23700": {"conc": {"H+": 0.0012, "O2": 0.0012, "CO2": 0.0012, "Pi": 0.023899999999999998, "RpoD": 2.0999999999999997e-07, "RNAP": 2.5099999999999997e-06, "RNAP~RpoD": 1.37e-06, "RNAPAuxiliary": 4.1100000000000005e-06, "ppGpp": 3.4000000000000003e-07, "ATP": 0.0096, "CTP": 0.00431, "GTP": 0.00472, "UTP": 0.01325, "PPi": 0.0002, "AMP": 0.00055, "CMP": 0.00058, "GMP": 0.00093, "Ribosome": 1.1289999999999999e-05, "RibosomeAuxiliary": 1.59e-06, "GDP": 0.00264, "L-leucine": 0.0007800000000000001, "L-alanine": 0.005860000000000001, "glycine": 0.011869999999999999, "L-valine": 0.0013700000000000001, "L-glutamate": 0.011460000000000001, "L-serine": 5.495e-05, "L-isoleucine": 0.00026000000000000003, "L-aspartate": 0.00553, "L-threonine": 0.0002, "L-lysine": 0.0007, "L-proline": 0.0006500000000000001, "L-arginine": 0.00115, "L-phenylalanine": 4.6859999999999995e-05, "L-tyrosine": 4.5499999999999995e-05, "L-glutamine": 0.004059999999999999, "L-asparagine": 0.00062, "L-histidine": 0.0001, "L-methionine": 0.00016, "L-cysteine": 0.001, "L-tryptophan": 3.2659999999999996e-05, "NH4+": 0.002, "acetyl-phosphate": 3.388e-08, "NADH": 0.0005, "NAD+": 0.00386, "NADPH": 0.00038, "NADP+": 0.0018700000000000001, "FMN": 5.284e-05, "FAD": 0.00101, "CoA": 0.0014, "glutathione": 1.043e-08, "dATP": 0.0002, "ADP": 0.00068, "dAMP": 0.00013000000000000002, "cAMP": 3.578e-08, "adenosine": 0.00026000000000000003, "deoxyadenosine": 4.2999999999999996e-07, "adenine": 0.0003, "dCTP": 0.00013000000000000002, "cytosine": 0.00042, "cytidine": 1.91e-06, "dGMP": 0.00047, "guanine": 2.489e-05, "guanosine": 6.5e-06, "deoxyguanosine": 2.58e-06, "dTTP": 0.0007, "dTDP": 0.00012, "UDP": 0.00289, "uridine": 3.74e-06, "ITP": 1.2e-10, "IDP": 1.4000000000000003e-10, "IMP": 0.00057, "L-homocysteine": 0.00011, "L-citrulline": 1.338e-05, "L-ornithine": 3.25e-06, "L-histidinol": 6.186999999999999e-05, "S-adenosyl-L-methionine": 0.00017999999999999998, "D-glucose-6-phosphate": 0.00366, "D-fructose-6-phosphate": 0.0006, "D-fructose-1,6-bisphosphate": 0.01591, "dihydroxyacetone-phosphate": 0.00024, "3-phospho-D-glycerate": 0.00088, "phosphoenolpyruvate": 0.00028000000000000003, "pyruvate": 0.0018100000000000002, "acetyl-CoA": 0.00063, "oxaloacetate": 0.00061, "citrate": 0.00021, "2-oxoglutarate": 0.00057, "succinyl-CoA": 0.00025, "succinate": 0.0007, "fumarate": 0.00015, "L-malate": 0.00149, "propionyl-CoA": 7.42e-12, "malonyl-CoA": 2.086e-11, "acetoacetyl-CoA": 3.2189999999999994e-11, "myo-inositol": 3.5e-12, "6-phospho-D-glucono-1,5-lactone": 9.800000000000001e-10, "6-phospho-D-gluconate": 0.00344, "D-ribulose-5-phosphate": 0.00016, "alpha-D-ribose-5-phosphate": 0.0004, "D-xylulose-5-phosphate": 1.2e-10, "D-gluconate": 1.06e-06, "glycerate": 8.6e-10, "glycerol-3-phosphate": 0.0, "2-deoxy-D-ribose-5-phosphate": 2.5e-07, "5-phospho-alpha-D-ribose-1-diphosphate": 0.00023, "N-carbamoyl-L-aspartate": 9.3e-06, "(S)-dihydroorotate": 4.41e-06, "UDP-N-acetyl-D-glucosamine": 5.64e-09, "2,3-dihydroxybenzoate": 8.593999999999999e-11, "4-hydroxybenzoate": 0.0, "shikimate": 0.00013000000000000002, "phenylpyruvate": 1.9659999999999998e-05, "anthranilate": 1.0949999999999998e-05, "N2-acetyl-L-ornithine": 6.9e-07, "riboflavin": 0.00014000000000000001, "quinolinate": 0.00017, "PfkA": 1.55e-06, "FbaA": 8.19e-06, "TpiA": 6.12e-06, "GapA": 2.141e-05, "Pgk": 1.367e-05, "Eno": 1.405e-05, "PykF": 1.6599999999999998e-06, "AceF": 5.8899999999999995e-06, "AceE": 1.58e-06, "Lpd": 1.26e-06, "GltA": 4.35e-06, "Icd": 1.1369999999999998e-05, "SucA": 2.2999999999999996e-06, "Mdh": 1.416e-05, "CyoA": 8.4e-06, "AtpA": 1.4689999999999998e-05, "Prs": 2.04e-06, "PurF": 1.5e-06, "GuaB": 2.4900000000000003e-06, "Gmk": 1.51e-06, "Adk": 4.58e-06, "NrdB": 1.1699999999999998e-06, "NrdA": 6.3e-07, "CarA": 1.47e-06, "PyrB": 1.55e-06, "ThyA": 1.11e-06, "Tmk": 7.799999999999999e-07, "PyrG": 1.48e-06, "Ndk": 3.9e-06, "GlnA": 2.84e-06, "100S": 6.273e-08, "oriC~DNAP": 1.06e-09, "genome": 0.00882, "CellWall": 1.20002, "D-glucose": 7.56e-06, "AtpD": 2.8e-06, "NuoA": 1.4099999999999998e-06, "GuaA": 2.4100000000000002e-06, "DnaE": 1.77e-06, "DnaX": 1.81e-06, "Lgt": 1.48e-06, "ClpP": 5.3e-07, "FtsH": 1.4299999999999999e-06, "FusA": 3.19e-09, "Lon": 1.5599999999999999e-06, "TufA": 1.55e-06, "TufB": 2.14e-06, "DnaB": 7.9e-07, "GroEL": 9.7e-07, "GyrA": 2.27e-06, "GyrB": 1.78e-06, "ParC": 3.2e-07, "ParE": 2.33e-06, "SecA": 1.24e-06, "FtsI": 1.6799999999999998e-06, "LpxC": 1.61e-06, "MurA": 1.71e-06, "BamA": 1.11e-06, "DnaK": 1.4e-06, "FtsA": 1.89e-06, "ZipA": 1.1899999999999998e-06, "OmpA": 2.32e-06, "OmpF": 1.8999999999999998e-06, "SecY": 1.3e-06, "AlaS": 4.08e-06, "ArgS": 1.26e-06, "Hns": 2.25e-06, "IleS": 3.0899999999999996e-06, "LeuS": 3.6099999999999997e-06, "MetG": 2.67e-06, "ValS": 4.2099999999999995e-06, "RpoA": 9e-07, "RpoB": 1.42e-06, "RpoC": 0.0, "NusA": 1.8799999999999998e-06, "NusG": 8.51e-09, "Rho": 0.0, "GreA": 3.19e-09, "rRNA16S": 8.699999999999999e-07, "rRNA23S": 2.8599999999999997e-06, "rRNA5S": 2.17e-06, "30S": 1.98e-06, "50S": 7.599999999999999e-07, "RplA": 1.7829999999999997e-05, "RplL": 2.435e-05, "RpsA": 2.5289999999999997e-05, "RpsC": 1.6780000000000002e-05, "Crp": 2.16e-06, "CspC": 2.08e-06, "DnaA": 1.37e-06, "DnaG": 1.3899999999999998e-06, "Fis": 1.9299999999999997e-06, "HupA": 3.3199999999999996e-06, "Ssb": 2.4100000000000002e-06, "Tsf": 8.399999999999999e-07, "DnaN": 1.46e-06, "Frr": 9.3e-07, "FtsZ": 1.6e-06, "GroES": 7e-07, "InfA": 0.0, "InfB": 1.8999999999999998e-07, "InfC": 8.799999999999999e-07, "MreB": 2.39e-06, "MukB": 9.399999999999999e-07, "PrfA": 6.7e-07, "PrfB": 1.2299999999999999e-06, "EFTu": 3.7999999999999996e-07}, "count": {"RpoD": 194.0, "RNAP": 2359.0, "RNAP~RpoD": 1292.0, "RNAPAuxiliary": 3867.0, "Ribosome": 10614.0, "RibosomeAuxiliary": 1492.0, "100S": 59.0, "oriC~DNAP": 1.0, "genome": 8298559.0, "rRNA16S": 821.0, "rRNA23S": 2689.0, "rRNA5S": 2041.0, "30S": 1862.0, "50S": 718.0, "RplA": 16769.0, "RplL": 22900.0, "RpsA": 23781.0, "RpsC": 15782.0}, "out": {"vital": 1.0, "Cl-": 0.06056, "Na+": 0.05, "NH4+": 0.0095, "K+": 0.00264, "Pi": 0.00132, "Mg2+": 0.0005300000000000001, "nicotinamide": 9.826e-05, "pantothenate": 4.949e-05, "pyridoxine": 1.655e-05, "thiamine": 1.507e-05, "lipoate": 9.74e-06, "riboflavin": 2.13e-06, "Ca2+": 5e-07, "biotin": 4.9e-07, "sulfate": 3.1e-07, "folate": 1.8e-07, "Mn2+": 8e-08, "boric_acid": 4e-08, "Co2+": 3.0000000000000004e-08, "Zn2+": 1e-08, "Cu2+": 1e-08, "Fe2+": 1e-08, "molybdate": 3.0000000000000004e-09, "D-glucose": 0.0040999999999999995, "LB": 0.0, "L-alanine": 0.0008, "L-arginine": 0.005200000000000001, "L-asparagine": 0.0004, "L-aspartate": 0.0004, "L-cysteine": 9.999999999999999e-05, "L-glutamine": 0.0006, "glycine": 0.0008, "L-histidine": 0.0002, "L-isoleucine": 0.0004, "L-leucine": 0.0008, "L-lysine": 0.0004, "L-methionine": 0.0002, "L-phenylalanine": 0.0004, "L-proline": 0.0004, "L-serine": 0.01, "L-threonine": 0.0004, "L-tryptophan": 9.999999999999999e-05, "L-tyrosine": 0.0002, "L-valine": 0.0006, "adenine": 0.0002, "cytosine": 0.0002, "guanine": 0.0002, "uracil": 0.0002, "EZRich": 0.0, "H2O": 55.0, "H+": 0.0012, "O2": 0.0012, "CO2": 0.0012, "L-glutamate": 0.011, "bioentity": 5.0, "length": 0.1, "Ribosome": 0.0}, "cell": {"H+": 0.00118, "membrane_H+": 0.0034700000000000004, "length": 3.107028989e-06}, "polysomes": 4597.0, "mrna": 3375.0, "protein": 0.0, "trna_free": 0.00030852000000000006, "trna_charged": 0.00024126212, "cells": 1048576.0, "instances": 1048576.0, "log2_instances": 20, "rnap_bound": 3668.0, "rnapaux_bound": 1594.0, "ribo_total": 58534.0}, "23800": {"conc": {"H+": 0.0012, "O2": 0.0012, "CO2": 0.0012, "Pi": 0.023899999999999998, "RpoD": 2.3e-07, "RNAP": 2.5099999999999997e-06, "RNAP~RpoD": 1.42e-06, "RNAPAuxiliary": 4.15e-06, "ppGpp": 3.4000000000000003e-07, "ATP": 0.00959, "CTP": 0.0043, "GTP": 0.00452, "UTP": 0.01323, "PPi": 0.0002, "AMP": 0.00055, "CMP": 0.00057, "GMP": 0.00093, "Ribosome": 1.1119999999999999e-05, "RibosomeAuxiliary": 1.6499999999999999e-06, "GDP": 0.00266, "L-leucine": 0.0007700000000000001, "L-alanine": 0.0058, "glycine": 0.012050000000000002, "L-valine": 0.00138, "L-glutamate": 0.01136, "L-serine": 5.447999999999999e-05, "L-isoleucine": 0.00029, "L-aspartate": 0.0054800000000000005, "L-threonine": 0.00022, "L-lysine": 0.00069, "L-proline": 0.00067, "L-arginine": 0.00114, "L-phenylalanine": 4.696e-05, "L-tyrosine": 4.4619999999999996e-05, "L-glutamine": 0.004070000000000001, "L-asparagine": 0.00062, "L-histidine": 0.0001, "L-methionine": 0.00015, "L-cysteine": 0.0009699999999999999, "L-tryptophan": 3.6139999999999996e-05, "NH4+": 0.002, "acetyl-phosphate": 3.364e-08, "NADH": 0.0005, "NAD+": 0.00383, "NADPH": 0.00038, "NADP+": 0.00186, "FMN": 5.090999999999999e-05, "FAD": 0.00101, "CoA": 0.0014, "glutathione": 9.830000000000001e-09, "dATP": 0.00021, "ADP": 0.00068, "dAMP": 0.00013000000000000002, "cAMP": 3.5890000000000006e-08, "adenosine": 0.00026000000000000003, "deoxyadenosine": 4.1999999999999995e-07, "adenine": 0.0003, "dCTP": 0.00013000000000000002, "cytosine": 0.00042, "cytidine": 1.8999999999999998e-06, "dGMP": 0.00047, "guanine": 2.301e-05, "guanosine": 6.41e-06, "deoxyguanosine": 2.56e-06, "dTTP": 0.00069, "dTDP": 0.00012, "UDP": 0.0028799999999999997, "uridine": 3.72e-06, "ITP": 1.2e-10, "IDP": 1.3000000000000002e-10, "IMP": 0.00057, "L-homocysteine": 0.00011, "L-citrulline": 1.3039999999999999e-05, "L-ornithine": 3.22e-06, "L-histidinol": 6.061999999999999e-05, "S-adenosyl-L-methionine": 0.00017999999999999998, "D-glucose-6-phosphate": 0.00367, "D-fructose-6-phosphate": 0.0006, "D-fructose-1,6-bisphosphate": 0.01576, "dihydroxyacetone-phosphate": 0.00024, "3-phospho-D-glycerate": 0.0008900000000000001, "phosphoenolpyruvate": 0.00028000000000000003, "pyruvate": 0.00182, "acetyl-CoA": 0.00064, "oxaloacetate": 0.00061, "citrate": 0.00021, "2-oxoglutarate": 0.00057, "succinyl-CoA": 0.00024, "succinate": 0.00068, "fumarate": 0.00015, "L-malate": 0.00151, "propionyl-CoA": 7.18e-12, "malonyl-CoA": 1.966e-11, "acetoacetyl-CoA": 3.15e-11, "myo-inositol": 3.2999999999999997e-12, "6-phospho-D-glucono-1,5-lactone": 9.300000000000001e-10, "6-phospho-D-gluconate": 0.00344, "D-ribulose-5-phosphate": 0.00016, "alpha-D-ribose-5-phosphate": 0.0004, "D-xylulose-5-phosphate": 1.1000000000000001e-10, "D-gluconate": 1.04e-06, "glycerate": 8.100000000000001e-10, "glycerol-3-phosphate": 0.0, "2-deoxy-D-ribose-5-phosphate": 2.5e-07, "5-phospho-alpha-D-ribose-1-diphosphate": 0.00023, "N-carbamoyl-L-aspartate": 9.28e-06, "(S)-dihydroorotate": 4.34e-06, "UDP-N-acetyl-D-glucosamine": 5.320000000000001e-09, "2,3-dihydroxybenzoate": 8.099e-11, "4-hydroxybenzoate": 0.0, "shikimate": 0.00014000000000000001, "phenylpyruvate": 1.9739999999999997e-05, "anthranilate": 1.18e-05, "N2-acetyl-L-ornithine": 6.800000000000001e-07, "riboflavin": 0.00014000000000000001, "quinolinate": 0.00017, "PfkA": 1.5e-06, "FbaA": 8.269999999999999e-06, "TpiA": 6.169999999999999e-06, "GapA": 2.119e-05, "Pgk": 1.3769999999999999e-05, "Eno": 1.3919999999999999e-05, "PykF": 1.6999999999999998e-06, "AceF": 5.97e-06, "AceE": 1.57e-06, "Lpd": 1.2499999999999999e-06, "GltA": 4.43e-06, "Icd": 1.114e-05, "SucA": 2.23e-06, "Mdh": 1.415e-05, "CyoA": 8.35e-06, "AtpA": 1.463e-05, "Prs": 2.14e-06, "PurF": 1.48e-06, "GuaB": 2.4599999999999997e-06, "Gmk": 1.59e-06, "Adk": 4.58e-06, "NrdB": 1.18e-06, "NrdA": 6.1e-07, "CarA": 1.4299999999999999e-06, "PyrB": 1.5599999999999999e-06, "ThyA": 1.1e-06, "Tmk": 7.799999999999999e-07, "PyrG": 1.4499999999999999e-06, "Ndk": 3.84e-06, "GlnA": 2.8599999999999997e-06, "100S": 5.6110000000000004e-08, "oriC~DNAP": 1e-09, "genome": 0.00876, "CellWall": 1.1999900000000001, "D-glucose": 7.56e-06, "AtpD": 2.76e-06, "NuoA": 1.4299999999999999e-06, "GuaA": 2.35e-06, "DnaE": 1.7599999999999999e-06, "DnaX": 1.7399999999999999e-06, "Lgt": 1.46e-06, "ClpP": 5.4e-07, "FtsH": 1.47e-06, "FusA": 0.0, "Lon": 1.5199999999999998e-06, "TufA": 1.57e-06, "TufB": 2.09e-06, "DnaB": 7.5e-07, "GroEL": 8.9e-07, "GyrA": 2.25e-06, "GyrB": 1.83e-06, "ParC": 4e-07, "ParE": 2.4100000000000002e-06, "SecA": 1.2499999999999999e-06, "FtsI": 1.59e-06, "LpxC": 1.6599999999999998e-06, "MurA": 1.6499999999999999e-06, "BamA": 1.24e-06, "DnaK": 1.31e-06, "FtsA": 1.87e-06, "ZipA": 1.27e-06, "OmpA": 2.35e-06, "OmpF": 1.91e-06, "SecY": 1.28e-06, "AlaS": 4.08e-06, "ArgS": 1.2099999999999998e-06, "Hns": 2.25e-06, "IleS": 3.1199999999999998e-06, "LeuS": 3.5499999999999995e-06, "MetG": 2.6099999999999996e-06, "ValS": 4.2099999999999995e-06, "RpoA": 8.9e-07, "RpoB": 1.5199999999999998e-06, "RpoC": 0.0, "NusA": 1.9299999999999997e-06, "NusG": 8.712000000000002e-08, "Rho": 7.213e-08, "GreA": 0.0, "rRNA16S": 9.6e-07, "rRNA23S": 2.83e-06, "rRNA5S": 2.29e-06, "30S": 2.0199999999999997e-06, "50S": 8.399999999999999e-07, "RplA": 1.57e-05, "RplL": 2.316e-05, "RpsA": 2.3769999999999998e-05, "RpsC": 1.792e-05, "Crp": 2.16e-06, "CspC": 2.0299999999999996e-06, "DnaA": 1.3e-06, "DnaG": 1.42e-06, "Fis": 1.8999999999999998e-06, "HupA": 3.31e-06, "Ssb": 2.4e-06, "Tsf": 7.9e-07, "DnaN": 1.42e-06, "Frr": 7.599999999999999e-07, "FtsZ": 1.69e-06, "GroES": 7.3e-07, "InfA": 6.0100000000000005e-09, "InfB": 2.4e-07, "InfC": 1.0299999999999999e-06, "MreB": 2.3399999999999996e-06, "MukB": 9.7e-07, "PrfA": 6e-07, "PrfB": 1.22e-06, "EFTu": 5.4e-07}, "count": {"RpoD": 233.0, "RNAP": 2506.0, "RNAP~RpoD": 1421.0, "RNAPAuxiliary": 4145.0, "Ribosome": 11103.0, "RibosomeAuxiliary": 1643.0, "100S": 56.0, "oriC~DNAP": 1.0, "genome": 8744175.0, "rRNA16S": 959.0, "rRNA23S": 2822.0, "rRNA5S": 2287.0, "30S": 2014.0, "50S": 836.0, "RplA": 15669.0, "RplL": 23118.0, "RpsA": 23727.0, "RpsC": 17881.0}, "out": {"vital": 1.0, "Cl-": 0.06056, "Na+": 0.05, "NH4+": 0.0095, "K+": 0.00264, "Pi": 0.00132, "Mg2+": 0.0005300000000000001, "nicotinamide": 9.826e-05, "pantothenate": 4.949e-05, "pyridoxine": 1.655e-05, "thiamine": 1.507e-05, "lipoate": 9.74e-06, "riboflavin": 2.13e-06, "Ca2+": 5e-07, "biotin": 4.9e-07, "sulfate": 3.1e-07, "folate": 1.8e-07, "Mn2+": 8e-08, "boric_acid": 4e-08, "Co2+": 3.0000000000000004e-08, "Zn2+": 1e-08, "Cu2+": 1e-08, "Fe2+": 1e-08, "molybdate": 3.0000000000000004e-09, "D-glucose": 0.0040999999999999995, "LB": 0.0, "L-alanine": 0.0008, "L-arginine": 0.005200000000000001, "L-asparagine": 0.0004, "L-aspartate": 0.0004, "L-cysteine": 9.999999999999999e-05, "L-glutamine": 0.0006, "glycine": 0.0008, "L-histidine": 0.0002, "L-isoleucine": 0.0004, "L-leucine": 0.0008, "L-lysine": 0.0004, "L-methionine": 0.0002, "L-phenylalanine": 0.0004, "L-proline": 0.0004, "L-serine": 0.01, "L-threonine": 0.0004, "L-tryptophan": 9.999999999999999e-05, "L-tyrosine": 0.0002, "L-valine": 0.0006, "adenine": 0.0002, "cytosine": 0.0002, "guanine": 0.0002, "uracil": 0.0002, "EZRich": 0.0, "H2O": 55.0, "H+": 0.0012, "O2": 0.0012, "CO2": 0.0012, "L-glutamate": 0.011, "bioentity": 5.0, "length": 0.1, "Ribosome": 0.0}, "cell": {"H+": 0.00118, "membrane_H+": 0.0038, "length": 3.297148471e-06}, "polysomes": 4891.0, "mrna": 3708.0, "protein": 0.0, "trna_free": 0.00030328999999999995, "trna_charged": 0.00023768499999999993, "cells": 1048576.0, "instances": 1048576.0, "log2_instances": 20, "rnap_bound": 3842.0, "rnapaux_bound": 1670.0, "ribo_total": 62093.0}, "23900": {"conc": {"H+": 0.0012, "O2": 0.0012, "CO2": 0.0012, "Pi": 0.023899999999999998, "RpoD": 2e-07, "RNAP": 2.54e-06, "RNAP~RpoD": 1.6e-06, "RNAPAuxiliary": 4.129999999999999e-06, "ppGpp": 3.4000000000000003e-07, "ATP": 0.00962, "CTP": 0.00425, "GTP": 0.00431, "UTP": 0.013090000000000001, "PPi": 0.0002, "AMP": 0.00055, "CMP": 0.00057, "GMP": 0.00094, "Ribosome": 1.0769999999999999e-05, "RibosomeAuxiliary": 1.6999999999999998e-06, "GDP": 0.00268, "L-leucine": 0.00073, "L-alanine": 0.00563, "glycine": 0.0115, "L-valine": 0.00133, "L-glutamate": 0.01128, "L-serine": 5.4189999999999994e-05, "L-isoleucine": 0.00027, "L-aspartate": 0.00544, "L-threonine": 0.00022, "L-lysine": 0.00068, "L-proline": 0.00069, "L-arginine": 0.00114, "L-phenylalanine": 4.796e-05, "L-tyrosine": 4.348e-05, "L-glutamine": 0.00404, "L-asparagine": 0.00061, "L-histidine": 0.0001, "L-methionine": 0.00015, "L-cysteine": 0.00091, "L-tryptophan": 3.873e-05, "NH4+": 0.002, "acetyl-phosphate": 3.319e-08, "NADH": 0.0005, "NAD+": 0.00381, "NADPH": 0.00037, "NADP+": 0.00185, "FMN": 4.7709999999999996e-05, "FAD": 0.00101, "CoA": 0.0014, "glutathione": 9.220000000000001e-09, "dATP": 0.00021, "ADP": 0.0006500000000000001, "dAMP": 0.00013000000000000002, "cAMP": 3.572e-08, "adenosine": 0.00026000000000000003, "deoxyadenosine": 4.1999999999999995e-07, "adenine": 0.00031, "dCTP": 0.00013000000000000002, "cytosine": 0.00041, "cytidine": 1.8799999999999998e-06, "dGMP": 0.00047, "guanine": 2.1179999999999997e-05, "guanosine": 6.31e-06, "deoxyguanosine": 2.5299999999999995e-06, "dTTP": 0.0007, "dTDP": 0.00012, "UDP": 0.00285, "uridine": 3.68e-06, "ITP": 1.1000000000000001e-10, "IDP": 1.2e-10, "IMP": 0.0005600000000000001, "L-homocysteine": 0.0001, "L-citrulline": 1.317e-05, "L-ornithine": 3.2999999999999997e-06, "L-histidinol": 6.067e-05, "S-adenosyl-L-methionine": 0.00017999999999999998, "D-glucose-6-phosphate": 0.00367, "D-fructose-6-phosphate": 0.0006, "D-fructose-1,6-bisphosphate": 0.01577, "dihydroxyacetone-phosphate": 0.00024, "3-phospho-D-glycerate": 0.0008900000000000001, "phosphoenolpyruvate": 0.00028000000000000003, "pyruvate": 0.0017900000000000001, "acetyl-CoA": 0.00063, "oxaloacetate": 0.00061, "citrate": 0.00021, "2-oxoglutarate": 0.00057, "succinyl-CoA": 0.00024, "succinate": 0.00068, "fumarate": 0.00015, "L-malate": 0.0015400000000000001, "propionyl-CoA": 6.9199999999999996e-12, "malonyl-CoA": 1.8449999999999998e-11, "acetoacetyl-CoA": 3.0739999999999995e-11, "myo-inositol": 3.09e-12, "6-phospho-D-glucono-1,5-lactone": 8.700000000000001e-10, "6-phospho-D-gluconate": 0.00344, "D-ribulose-5-phosphate": 0.00016, "alpha-D-ribose-5-phosphate": 0.0004, "D-xylulose-5-phosphate": 1.0000000000000002e-10, "D-gluconate": 1.0099999999999999e-06, "glycerate": 7.600000000000001e-10, "glycerol-3-phosphate": 0.0, "2-deoxy-D-ribose-5-phosphate": 2.4e-07, "5-phospho-alpha-D-ribose-1-diphosphate": 0.00023, "N-carbamoyl-L-aspartate": 9.289999999999999e-06, "(S)-dihydroorotate": 4.32e-06, "UDP-N-acetyl-D-glucosamine": 4.99e-09, "2,3-dihydroxybenzoate": 7.598999999999999e-11, "4-hydroxybenzoate": 0.0, "shikimate": 0.00015, "phenylpyruvate": 2.0379999999999998e-05, "anthranilate": 1.2470000000000001e-05, "N2-acetyl-L-ornithine": 6.800000000000001e-07, "riboflavin": 0.00013000000000000002, "quinolinate": 0.00017, "PfkA": 1.44e-06, "FbaA": 8.34e-06, "TpiA": 6.06e-06, "GapA": 2.08e-05, "Pgk": 1.3789999999999998e-05, "Eno": 1.3779999999999999e-05, "PykF": 1.6499999999999999e-06, "AceF": 6.05e-06, "AceE": 1.51e-06, "Lpd": 1.22e-06, "GltA": 4.4e-06, "Icd": 1.0909999999999999e-05, "SucA": 2.21e-06, "Mdh": 1.406e-05, "CyoA": 8.249999999999999e-06, "AtpA": 1.456e-05, "Prs": 2.2799999999999998e-06, "PurF": 1.47e-06, "GuaB": 2.35e-06, "Gmk": 1.59e-06, "Adk": 4.64e-06, "NrdB": 1.26e-06, "NrdA": 5.699999999999999e-07, "CarA": 1.34e-06, "PyrB": 1.5e-06, "ThyA": 1.09e-06, "Tmk": 8.399999999999999e-07, "PyrG": 1.38e-06, "Ndk": 3.7599999999999996e-06, "GlnA": 2.8e-06, "100S": 4.889e-08, "oriC~DNAP": 9.4e-10, "genome": 0.00864, "CellWall": 1.20002, "D-glucose": 7.54e-06, "AtpD": 2.6499999999999996e-06, "NuoA": 1.47e-06, "GuaA": 2.2799999999999998e-06, "DnaE": 1.8e-06, "DnaX": 1.7599999999999999e-06, "Lgt": 1.4099999999999998e-06, "ClpP": 5.4e-07, "FtsH": 1.5e-06, "FusA": 9.4e-10, "Lon": 1.57e-06, "TufA": 1.6e-06, "TufB": 2.01e-06, "DnaB": 7e-07, "GroEL": 8.599999999999999e-07, "GyrA": 2.24e-06, "GyrB": 1.84e-06, "ParC": 4e-07, "ParE": 2.4e-06, "SecA": 1.27e-06, "FtsI": 1.49e-06, "LpxC": 1.6999999999999998e-06, "MurA": 1.61e-06, "BamA": 1.26e-06, "DnaK": 1.2499999999999999e-06, "FtsA": 1.98e-06, "ZipA": 1.27e-06, "OmpA": 2.27e-06, "OmpF": 1.81e-06, "SecY": 1.35e-06, "AlaS": 4.08e-06, "ArgS": 1.1899999999999998e-06, "Hns": 2.27e-06, "IleS": 3.02e-06, "LeuS": 3.46e-06, "MetG": 2.5699999999999995e-06, "ValS": 4.1199999999999995e-06, "RpoA": 5.4e-07, "RpoB": 1.48e-06, "RpoC": 0.0, "NusA": 1.92e-06, "NusG": 1.7000000000000001e-07, "Rho": 2.1999999999999998e-07, "GreA": 0.0, "rRNA16S": 1e-06, "rRNA23S": 2.95e-06, "rRNA5S": 2.43e-06, "30S": 2.0699999999999997e-06, "50S": 8.399999999999999e-07, "RplA": 1.7579999999999998e-05, "RplL": 2.426e-05, "RpsA": 2.0579999999999996e-05, "RpsC": 1.988e-05, "Crp": 2.12e-06, "CspC": 1.9699999999999998e-06, "DnaA": 1.27e-06, "DnaG": 1.4499999999999999e-06, "Fis": 1.94e-06, "HupA": 3.3199999999999996e-06, "Ssb": 2.31e-06, "Tsf": 6.4e-07, "DnaN": 1.3600000000000001e-06, "Frr": 7.9e-07, "FtsZ": 1.79e-06, "GroES": 7.599999999999999e-07, "InfA": 8.460000000000001e-09, "InfB": 2.3e-07, "InfC": 1.1899999999999998e-06, "MreB": 2.25e-06, "MukB": 9.8e-07, "PrfA": 4.8e-07, "PrfB": 1.12e-06, "EFTu": 6.9e-07}, "count": {"RpoD": 214.0, "RNAP": 2697.0, "RNAP~RpoD": 1697.0, "RNAPAuxiliary": 4391.0, "Ribosome": 11457.0, "RibosomeAuxiliary": 1806.0, "100S": 52.0, "oriC~DNAP": 1.0, "genome": 9190255.0, "rRNA16S": 1059.0, "rRNA23S": 3133.0, "rRNA5S": 2580.0, "30S": 2205.0, "50S": 894.0, "RplA": 18702.0, "RplL": 25806.0, "RpsA": 21891.0, "RpsC": 21144.0}, "out": {"vital": 1.0, "Cl-": 0.06056, "Na+": 0.05, "NH4+": 0.0095, "K+": 0.00264, "Pi": 0.00132, "Mg2+": 0.0005300000000000001, "nicotinamide": 9.826e-05, "pantothenate": 4.949e-05, "pyridoxine": 1.655e-05, "thiamine": 1.507e-05, "lipoate": 9.74e-06, "riboflavin": 2.13e-06, "Ca2+": 5e-07, "biotin": 4.9e-07, "sulfate": 3.1e-07, "folate": 1.8e-07, "Mn2+": 8e-08, "boric_acid": 4e-08, "Co2+": 3.0000000000000004e-08, "Zn2+": 1e-08, "Cu2+": 1e-08, "Fe2+": 1e-08, "molybdate": 3.0000000000000004e-09, "D-glucose": 0.0040999999999999995, "LB": 0.0, "L-alanine": 0.0008, "L-arginine": 0.005200000000000001, "L-asparagine": 0.0004, "L-aspartate": 0.0004, "L-cysteine": 9.999999999999999e-05, "L-glutamine": 0.0006, "glycine": 0.0008, "L-histidine": 0.0002, "L-isoleucine": 0.0004, "L-leucine": 0.0008, "L-lysine": 0.0004, "L-methionine": 0.0002, "L-phenylalanine": 0.0004, "L-proline": 0.0004, "L-serine": 0.01, "L-threonine": 0.0004, "L-tryptophan": 9.999999999999999e-05, "L-tyrosine": 0.0002, "L-valine": 0.0006, "adenine": 0.0002, "cytosine": 0.0002, "guanine": 0.0002, "uracil": 0.0002, "EZRich": 0.0, "H2O": 55.0, "H+": 0.0012, "O2": 0.0012, "CO2": 0.0012, "L-glutamate": 0.011, "bioentity": 5.0, "length": 0.1, "Ribosome": 0.0}, "cell": {"H+": 0.00118, "membrane_H+": 0.00378, "length": 3.513808953e-06}, "polysomes": 5208.0, "mrna": 3961.0, "protein": 0.0, "trna_free": 0.0003027499999999999, "trna_charged": 0.00023754376000000005, "cells": 1048576.0, "instances": 1048576.0, "log2_instances": 20, "rnap_bound": 4199.0, "rnapaux_bound": 1722.0, "ribo_total": 65857.0}, "24000": {"conc": {"H+": 0.0012, "O2": 0.0012, "CO2": 0.0012, "Pi": 0.023899999999999998, "RpoD": 2e-07, "RNAP": 2.62e-06, "RNAP~RpoD": 1.7199999999999998e-06, "RNAPAuxiliary": 4.15e-06, "ppGpp": 3.4000000000000003e-07, "ATP": 0.00956, "CTP": 0.00422, "GTP": 0.004019999999999999, "UTP": 0.01301, "PPi": 0.0002, "AMP": 0.00059, "CMP": 0.00057, "GMP": 0.00099, "Ribosome": 1.024e-05, "RibosomeAuxiliary": 1.77e-06, "GDP": 0.00285, "L-leucine": 0.00071, "L-alanine": 0.00583, "glycine": 0.01193, "L-valine": 0.00134, "L-glutamate": 0.01124, "L-serine": 5.5849999999999996e-05, "L-isoleucine": 0.0003, "L-aspartate": 0.00552, "L-threonine": 0.00024, "L-lysine": 0.00067, "L-proline": 0.00069, "L-arginine": 0.00114, "L-phenylalanine": 4.888e-05, "L-tyrosine": 4.247e-05, "L-glutamine": 0.004059999999999999, "L-asparagine": 0.00062, "L-histidine": 0.0001, "L-methionine": 0.00016, "L-cysteine": 0.00095, "L-tryptophan": 3.995e-05, "NH4+": 0.002, "acetyl-phosphate": 3.2799999999999996e-08, "NADH": 0.0005, "NAD+": 0.00379, "NADPH": 0.00038, "NADP+": 0.00184, "FMN": 4.595e-05, "FAD": 0.00101, "CoA": 0.0014, "glutathione": 8.670000000000001e-09, "dATP": 0.00021, "ADP": 0.0007800000000000001, "dAMP": 0.00013000000000000002, "cAMP": 3.549e-08, "adenosine": 0.00028000000000000003, "deoxyadenosine": 4.1999999999999995e-07, "adenine": 0.00034, "dCTP": 0.00012, "cytosine": 0.00041, "cytidine": 1.86e-06, "dGMP": 0.00047, "guanine": 2.2329999999999998e-05, "guanosine": 6.21e-06, "deoxyguanosine": 2.4999999999999998e-06, "dTTP": 0.00071, "dTDP": 0.00012, "UDP": 0.00283, "uridine": 3.6499999999999998e-06, "ITP": 1.0000000000000002e-10, "IDP": 1.2e-10, "IMP": 0.0006, "L-homocysteine": 0.00011, "L-citrulline": 1.278e-05, "L-ornithine": 3.29e-06, "L-histidinol": 5.9999999999999995e-05, "S-adenosyl-L-methionine": 0.00017999999999999998, "D-glucose-6-phosphate": 0.00368, "D-fructose-6-phosphate": 0.0006, "D-fructose-1,6-bisphosphate": 0.0157, "dihydroxyacetone-phosphate": 0.00024, "3-phospho-D-glycerate": 0.0008900000000000001, "phosphoenolpyruvate": 0.00028000000000000003, "pyruvate": 0.00176, "acetyl-CoA": 0.00062, "oxaloacetate": 0.0006, "citrate": 0.00021, "2-oxoglutarate": 0.0005600000000000001, "succinyl-CoA": 0.00024, "succinate": 0.00066, "fumarate": 0.00014000000000000001, "L-malate": 0.0015, "propionyl-CoA": 6.68e-12, "malonyl-CoA": 1.734e-11, "acetoacetyl-CoA": 3.0079999999999995e-11, "myo-inositol": 2.91e-12, "6-phospho-D-glucono-1,5-lactone": 8.2e-10, "6-phospho-D-gluconate": 0.00344, "D-ribulose-5-phosphate": 0.00016, "alpha-D-ribose-5-phosphate": 0.0004, "D-xylulose-5-phosphate": 9.690999999999999e-11, "D-gluconate": 9.9e-07, "glycerate": 7.1e-10, "glycerol-3-phosphate": 0.0, "2-deoxy-D-ribose-5-phosphate": 2.4e-07, "5-phospho-alpha-D-ribose-1-diphosphate": 0.00023, "N-carbamoyl-L-aspartate": 9.57e-06, "(S)-dihydroorotate": 4.44e-06, "UDP-N-acetyl-D-glucosamine": 4.690000000000001e-09, "2,3-dihydroxybenzoate": 7.144e-11, "4-hydroxybenzoate": 0.0, "shikimate": 0.00016, "phenylpyruvate": 2.022e-05, "anthranilate": 1.2869999999999999e-05, "N2-acetyl-L-ornithine": 6.800000000000001e-07, "riboflavin": 0.00013000000000000002, "quinolinate": 0.00017, "PfkA": 1.44e-06, "FbaA": 8.390000000000001e-06, "TpiA": 5.86e-06, "GapA": 2.039e-05, "Pgk": 1.3789999999999998e-05, "Eno": 1.368e-05, "PykF": 1.57e-06, "AceF": 6.15e-06, "AceE": 1.48e-06, "Lpd": 1.18e-06, "GltA": 4.43e-06, "Icd": 1.0789999999999998e-05, "SucA": 2.17e-06, "Mdh": 1.397e-05, "CyoA": 8.06e-06, "AtpA": 1.45e-05, "Prs": 2.36e-06, "PurF": 1.42e-06, "GuaB": 2.37e-06, "Gmk": 1.6499999999999999e-06, "Adk": 4.7e-06, "NrdB": 1.33e-06, "NrdA": 6e-07, "CarA": 1.27e-06, "PyrB": 1.47e-06, "ThyA": 1.18e-06, "Tmk": 8.599999999999999e-07, "PyrG": 1.34e-06, "Ndk": 3.77e-06, "GlnA": 2.7299999999999997e-06, "100S": 3.9770000000000005e-08, "oriC~DNAP": 8.800000000000001e-10, "genome": 0.00852, "CellWall": 1.20001, "D-glucose": 7.53e-06, "AtpD": 2.52e-06, "NuoA": 1.51e-06, "GuaA": 2.23e-06, "DnaE": 1.8999999999999998e-06, "DnaX": 1.77e-06, "Lgt": 1.4299999999999999e-06, "ClpP": 5.6e-07, "FtsH": 1.59e-06, "FusA": 2.65e-09, "Lon": 1.61e-06, "TufA": 1.59e-06, "TufB": 1.98e-06, "DnaB": 6.6e-07, "GroEL": 8.199999999999999e-07, "GyrA": 2.21e-06, "GyrB": 1.79e-06, "ParC": 4e-07, "ParE": 2.31e-06, "SecA": 1.26e-06, "FtsI": 1.47e-06, "LpxC": 1.73e-06, "MurA": 1.57e-06, "BamA": 1.24e-06, "DnaK": 1.2099999999999998e-06, "FtsA": 2.14e-06, "ZipA": 1.2099999999999998e-06, "OmpA": 2.1899999999999998e-06, "OmpF": 1.6999999999999998e-06, "SecY": 1.3899999999999998e-06, "AlaS": 4.03e-06, "ArgS": 1.1899999999999998e-06, "Hns": 2.17e-06, "IleS": 2.92e-06, "LeuS": 3.43e-06, "MetG": 2.47e-06, "ValS": 4e-06, "RpoA": 2.3e-07, "RpoB": 1.46e-06, "RpoC": 0.0, "NusA": 1.82e-06, "NusG": 2.7e-07, "Rho": 2.6e-07, "GreA": 0.0, "rRNA16S": 1.11e-06, "rRNA23S": 3.02e-06, "rRNA5S": 2.48e-06, "30S": 2.1e-06, "50S": 9.3e-07, "RplA": 1.8149999999999997e-05, "RplL": 2.295e-05, "RpsA": 1.8039999999999997e-05, "RpsC": 1.989e-05, "Crp": 2.04e-06, "CspC": 1.8799999999999998e-06, "DnaA": 1.2499999999999999e-06, "DnaG": 1.42e-06, "Fis": 1.98e-06, "HupA": 3.3199999999999996e-06, "Ssb": 2.23e-06, "Tsf": 5.6e-07, "DnaN": 1.33e-06, "Frr": 6.5e-07, "FtsZ": 1.85e-06, "GroES": 7.5e-07, "InfA": 6.190000000000001e-09, "InfB": 0.0, "InfC": 1.18e-06, "MreB": 2.27e-06, "MukB": 1.04e-06, "PrfA": 3.7999999999999996e-07, "PrfB": 8.799999999999999e-07, "EFTu": 8e-07}, "count": {"RpoD": 226.0, "RNAP": 2966.0, "RNAP~RpoD": 1943.0, "RNAPAuxiliary": 4699.0, "Ribosome": 11592.0, "RibosomeAuxiliary": 2006.0, "100S": 45.0, "oriC~DNAP": 1.0, "genome": 9635951.0, "rRNA16S": 1258.0, "rRNA23S": 3419.0, "rRNA5S": 2810.0, "30S": 2374.0, "50S": 1047.0, "RplA": 20537.0, "RplL": 25973.0, "RpsA": 20415.0, "RpsC": 22504.0}, "out": {"vital": 1.0, "Cl-": 0.06056, "Na+": 0.05, "NH4+": 0.0095, "K+": 0.00264, "Pi": 0.00132, "Mg2+": 0.0005300000000000001, "nicotinamide": 9.826e-05, "pantothenate": 4.949e-05, "pyridoxine": 1.655e-05, "thiamine": 1.507e-05, "lipoate": 9.74e-06, "riboflavin": 2.13e-06, "Ca2+": 5e-07, "biotin": 4.9e-07, "sulfate": 3.1e-07, "folate": 1.8e-07, "Mn2+": 8e-08, "boric_acid": 4e-08, "Co2+": 3.0000000000000004e-08, "Zn2+": 1e-08, "Cu2+": 1e-08, "Fe2+": 1e-08, "molybdate": 3.0000000000000004e-09, "D-glucose": 0.0040999999999999995, "LB": 0.0, "L-alanine": 0.0008, "L-arginine": 0.005200000000000001, "L-asparagine": 0.0004, "L-aspartate": 0.0004, "L-cysteine": 9.999999999999999e-05, "L-glutamine": 0.0006, "glycine": 0.0008, "L-histidine": 0.0002, "L-isoleucine": 0.0004, "L-leucine": 0.0008, "L-lysine": 0.0004, "L-methionine": 0.0002, "L-phenylalanine": 0.0004, "L-proline": 0.0004, "L-serine": 0.01, "L-threonine": 0.0004, "L-tryptophan": 9.999999999999999e-05, "L-tyrosine": 0.0002, "L-valine": 0.0006, "adenine": 0.0002, "cytosine": 0.0002, "guanine": 0.0002, "uracil": 0.0002, "EZRich": 0.0, "H2O": 55.0, "H+": 0.0012, "O2": 0.0012, "CO2": 0.0012, "L-glutamate": 0.011, "bioentity": 5.0, "length": 0.1, "Ribosome": 0.0}, "cell": {"H+": 0.00118, "membrane_H+": 0.00326, "length": 3.737981225e-06}, "polysomes": 5568.0, "mrna": 4498.0, "protein": 0.0, "trna_free": 0.00029917, "trna_charged": 0.00023434440000000007, "cells": 1048576.0, "instances": 1048576.0, "log2_instances": 20, "rnap_bound": 4521.0, "rnapaux_bound": 1776.0, "ribo_total": 69662.0}, "24100": {"conc": {"H+": 0.0012, "O2": 0.0012, "CO2": 0.0012, "Pi": 0.023899999999999998, "RpoD": 1.6e-07, "RNAP": 2.7200000000000002e-06, "RNAP~RpoD": 1.78e-06, "RNAPAuxiliary": 4.32e-06, "ppGpp": 3.4000000000000003e-07, "ATP": 0.0096, "CTP": 0.00425, "GTP": 0.004059999999999999, "UTP": 0.0131, "PPi": 0.0002, "AMP": 0.0006500000000000001, "CMP": 0.00057, "GMP": 0.00103, "Ribosome": 1.055e-05, "RibosomeAuxiliary": 1.87e-06, "GDP": 0.00294, "L-leucine": 0.0007199999999999999, "L-alanine": 0.00597, "glycine": 0.01332, "L-valine": 0.0013700000000000001, "L-glutamate": 0.01123, "L-serine": 5.796e-05, "L-isoleucine": 0.00032, "L-aspartate": 0.00564, "L-threonine": 0.00025, "L-lysine": 0.00067, "L-proline": 0.0007, "L-arginine": 0.00114, "L-phenylalanine": 5.128e-05, "L-tyrosine": 4.2829999999999995e-05, "L-glutamine": 0.00412, "L-asparagine": 0.00063, "L-histidine": 0.0001, "L-methionine": 0.00016, "L-cysteine": 0.00098, "L-tryptophan": 3.607e-05, "NH4+": 0.002, "acetyl-phosphate": 3.245e-08, "NADH": 0.00049, "NAD+": 0.00379, "NADPH": 0.00039000000000000005, "NADP+": 0.00183, "FMN": 3.883e-05, "FAD": 0.00101, "CoA": 0.0014, "glutathione": 8.15e-09, "dATP": 0.00023, "ADP": 0.0008, "dAMP": 0.00014000000000000001, "cAMP": 3.525e-08, "adenosine": 0.0003, "deoxyadenosine": 4.1999999999999995e-07, "adenine": 0.00038, "dCTP": 0.00013000000000000002, "cytosine": 0.0004, "cytidine": 1.85e-06, "dGMP": 0.00049, "guanine": 2.528e-05, "guanosine": 6.15e-06, "deoxyguanosine": 2.47e-06, "dTTP": 0.00075, "dTDP": 0.00012, "UDP": 0.00285, "uridine": 3.6299999999999995e-06, "ITP": 9.744e-11, "IDP": 1.1000000000000001e-10, "IMP": 0.0006500000000000001, "L-homocysteine": 0.00011, "L-citrulline": 1.2949999999999998e-05, "L-ornithine": 3.3399999999999998e-06, "L-histidinol": 6.0729999999999996e-05, "S-adenosyl-L-methionine": 0.00017999999999999998, "D-glucose-6-phosphate": 0.00369, "D-fructose-6-phosphate": 0.0006, "D-fructose-1,6-bisphosphate": 0.01554, "dihydroxyacetone-phosphate": 0.00024, "3-phospho-D-glycerate": 0.00087, "phosphoenolpyruvate": 0.00026000000000000003, "pyruvate": 0.00171, "acetyl-CoA": 0.00061, "oxaloacetate": 0.00058, "citrate": 0.00019, "2-oxoglutarate": 0.0005200000000000001, "succinyl-CoA": 0.00022, "succinate": 0.00061, "fumarate": 0.00013000000000000002, "L-malate": 0.0014, "propionyl-CoA": 6.4599999999999995e-12, "malonyl-CoA": 1.631e-11, "acetoacetyl-CoA": 2.943e-11, "myo-inositol": 2.74e-12, "6-phospho-D-glucono-1,5-lactone": 7.7e-10, "6-phospho-D-gluconate": 0.00344, "D-ribulose-5-phosphate": 0.00016, "alpha-D-ribose-5-phosphate": 0.0004, "D-xylulose-5-phosphate": 9.114e-11, "D-gluconate": 9.6e-07, "glycerate": 6.700000000000001e-10, "glycerol-3-phosphate": 0.0, "2-deoxy-D-ribose-5-phosphate": 2.4e-07, "5-phospho-alpha-D-ribose-1-diphosphate": 0.00023, "N-carbamoyl-L-aspartate": 9.39e-06, "(S)-dihydroorotate": 4.32e-06, "UDP-N-acetyl-D-glucosamine": 4.41e-09, "2,3-dihydroxybenzoate": 6.718000000000001e-11, "4-hydroxybenzoate": 0.0, "shikimate": 0.00016, "phenylpyruvate": 1.98e-05, "anthranilate": 1.2329999999999999e-05, "N2-acetyl-L-ornithine": 6.800000000000001e-07, "riboflavin": 0.00011, "quinolinate": 0.00017, "PfkA": 1.44e-06, "FbaA": 8.36e-06, "TpiA": 5.7099999999999995e-06, "GapA": 1.998e-05, "Pgk": 1.3729999999999999e-05, "Eno": 1.363e-05, "PykF": 1.5e-06, "AceF": 6.29e-06, "AceE": 1.46e-06, "Lpd": 1.2099999999999998e-06, "GltA": 4.46e-06, "Icd": 1.063e-05, "SucA": 2.09e-06, "Mdh": 1.397e-05, "CyoA": 7.86e-06, "AtpA": 1.4439999999999999e-05, "Prs": 2.33e-06, "PurF": 1.34e-06, "GuaB": 2.39e-06, "Gmk": 1.6599999999999998e-06, "Adk": 4.669999999999999e-06, "NrdB": 1.42e-06, "NrdA": 6.3e-07, "CarA": 1.33e-06, "PyrB": 1.46e-06, "ThyA": 1.22e-06, "Tmk": 8.199999999999999e-07, "PyrG": 1.3e-06, "Ndk": 3.77e-06, "GlnA": 2.7e-06, "100S": 3.241e-08, "oriC~DNAP": 8.3e-10, "genome": 0.008310000000000001, "CellWall": 1.1999900000000001, "D-glucose": 7.519999999999999e-06, "AtpD": 2.37e-06, "NuoA": 1.51e-06, "GuaA": 2.2e-06, "DnaE": 1.94e-06, "DnaX": 1.77e-06, "Lgt": 1.58e-06, "ClpP": 5.5e-07, "FtsH": 1.6999999999999998e-06, "FusA": 0.0, "Lon": 1.57e-06, "TufA": 1.5199999999999998e-06, "TufB": 1.98e-06, "DnaB": 6.2e-07, "GroEL": 8.199999999999999e-07, "GyrA": 2.21e-06, "GyrB": 1.7399999999999999e-06, "ParC": 3.7999999999999996e-07, "ParE": 2.29e-06, "SecA": 1.1899999999999998e-06, "FtsI": 1.49e-06, "LpxC": 1.7399999999999999e-06, "MurA": 1.55e-06, "BamA": 1.2099999999999998e-06, "DnaK": 1.24e-06, "FtsA": 2.16e-06, "ZipA": 1.1499999999999998e-06, "OmpA": 2.17e-06, "OmpF": 1.6699999999999999e-06, "SecY": 1.3600000000000001e-06, "AlaS": 4.0399999999999994e-06, "ArgS": 1.24e-06, "Hns": 2.13e-06, "IleS": 2.8099999999999998e-06, "LeuS": 3.41e-06, "MetG": 2.37e-06, "ValS": 3.9e-06, "RpoA": 1.6e-07, "RpoB": 1.5399999999999999e-06, "RpoC": 0.0, "NusA": 1.61e-06, "NusG": 3.4000000000000003e-07, "Rho": 2.1999999999999998e-07, "GreA": 0.0, "rRNA16S": 1.1699999999999998e-06, "rRNA23S": 3.18e-06, "rRNA5S": 2.7699999999999997e-06, "30S": 2.2e-06, "50S": 9.399999999999999e-07, "RplA": 1.721e-05, "RplL": 2.121e-05, "RpsA": 1.8379999999999997e-05, "RpsC": 2.0739999999999998e-05, "Crp": 1.98e-06, "CspC": 1.85e-06, "DnaA": 1.22e-06, "DnaG": 1.35e-06, "Fis": 1.99e-06, "HupA": 3.2799999999999995e-06, "Ssb": 2.14e-06, "Tsf": 6.5e-07, "DnaN": 1.29e-06, "Frr": 5.5e-07, "FtsZ": 1.87e-06, "GroES": 7.3e-07, "InfA": 6.146000000000001e-08, "InfB": 0.0, "InfC": 1.26e-06, "MreB": 2.24e-06, "MukB": 1.04e-06, "PrfA": 4.0999999999999994e-07, "PrfB": 7.1e-07, "EFTu": 8.599999999999999e-07}, "count": {"RpoD": 195.0, "RNAP": 3270.0, "RNAP~RpoD": 2141.0, "RNAPAuxiliary": 5192.0, "Ribosome": 12695.0, "RibosomeAuxiliary": 2247.0, "100S": 39.0, "oriC~DNAP": 1.0, "genome": 10000051.0, "rRNA16S": 1413.0, "rRNA23S": 3822.0, "rRNA5S": 3337.0, "30S": 2644.0, "50S": 1135.0, "RplA": 20702.0, "RplL": 25515.0, "RpsA": 22110.0, "RpsC": 24957.0}, "out": {"vital": 1.0, "Cl-": 0.06056, "Na+": 0.05, "NH4+": 0.0095, "K+": 0.00264, "Pi": 0.00132, "Mg2+": 0.0005300000000000001, "nicotinamide": 9.826e-05, "pantothenate": 4.949e-05, "pyridoxine": 1.655e-05, "thiamine": 1.507e-05, "lipoate": 9.74e-06, "riboflavin": 2.13e-06, "Ca2+": 5e-07, "biotin": 4.9e-07, "sulfate": 3.1e-07, "folate": 1.8e-07, "Mn2+": 8e-08, "boric_acid": 4e-08, "Co2+": 3.0000000000000004e-08, "Zn2+": 1e-08, "Cu2+": 1e-08, "Fe2+": 1e-08, "molybdate": 3.0000000000000004e-09, "D-glucose": 0.0040999999999999995, "LB": 0.0, "L-alanine": 0.0008, "L-arginine": 0.005200000000000001, "L-asparagine": 0.0004, "L-aspartate": 0.0004, "L-cysteine": 9.999999999999999e-05, "L-glutamine": 0.0006, "glycine": 0.0008, "L-histidine": 0.0002, "L-isoleucine": 0.0004, "L-leucine": 0.0008, "L-lysine": 0.0004, "L-methionine": 0.0002, "L-phenylalanine": 0.0004, "L-proline": 0.0004, "L-serine": 0.01, "L-threonine": 0.0004, "L-tryptophan": 9.999999999999999e-05, "L-tyrosine": 0.0002, "L-valine": 0.0006, "adenine": 0.0002, "cytosine": 0.0002, "guanine": 0.0002, "uracil": 0.0002, "EZRich": 0.0, "H2O": 55.0, "H+": 0.0012, "O2": 0.0012, "CO2": 0.0012, "L-glutamate": 0.011, "bioentity": 5.0, "length": 0.1, "Ribosome": 0.0}, "cell": {"H+": 0.00118, "membrane_H+": 0.00261, "length": 3.974786582e-06}, "polysomes": 5838.0, "mrna": 4791.0, "protein": 0.0, "trna_free": 0.0002918, "trna_charged": 0.00022930414999999997, "cells": 1048576.0, "instances": 1048576.0, "log2_instances": 20, "rnap_bound": 4730.0, "rnapaux_bound": 1773.0, "ribo_total": 73585.0}, "24200": {"conc": {"H+": 0.0012, "O2": 0.0012, "CO2": 0.0012, "Pi": 0.023899999999999998, "RpoD": 4.1999999999999995e-07, "RNAP": 1.95e-06, "RNAP~RpoD": 1.44e-06, "RNAPAuxiliary": 3.4799999999999997e-06, "ppGpp": 3.4000000000000003e-07, "ATP": 0.00958, "CTP": 0.0043, "GTP": 0.00409, "UTP": 0.01323, "PPi": 0.0002, "AMP": 0.00071, "CMP": 0.00058, "GMP": 0.00103, "Ribosome": 1.1210000000000001e-05, "RibosomeAuxiliary": 1.96e-06, "GDP": 0.0029500000000000004, "L-leucine": 0.00067, "L-alanine": 0.006019999999999999, "glycine": 0.01545, "L-valine": 0.00135, "L-glutamate": 0.01103, "L-serine": 5.895e-05, "L-isoleucine": 0.0003, "L-aspartate": 0.00559, "L-threonine": 0.00023, "L-lysine": 0.00066, "L-proline": 0.00068, "L-arginine": 0.00115, "L-phenylalanine": 4.7189999999999994e-05, "L-tyrosine": 4.108e-05, "L-glutamine": 0.00417, "L-asparagine": 0.00063, "L-histidine": 0.0001, "L-methionine": 0.00015, "L-cysteine": 0.00088, "L-tryptophan": 3.121e-05, "NH4+": 0.002, "acetyl-phosphate": 3.23e-08, "NADH": 0.00048, "NAD+": 0.0038, "NADPH": 0.00039000000000000005, "NADP+": 0.00184, "FMN": 2.1489999999999996e-05, "FAD": 0.00101, "CoA": 0.0014, "glutathione": 7.710000000000001e-09, "dATP": 0.00022, "ADP": 0.0009000000000000001, "dAMP": 0.00014000000000000001, "cAMP": 3.5850000000000007e-08, "adenosine": 0.00033, "deoxyadenosine": 4.1999999999999995e-07, "adenine": 0.00042, "dCTP": 9.976999999999999e-05, "cytosine": 0.0004, "cytidine": 1.86e-06, "dGMP": 0.00047, "guanine": 2.897e-05, "guanosine": 6.14e-06, "deoxyguanosine": 2.47e-06, "dTTP": 0.00073, "dTDP": 0.00012, "UDP": 0.0028799999999999997, "uridine": 3.64e-06, "ITP": 9.218e-11, "IDP": 1.0000000000000002e-10, "IMP": 0.00071, "L-homocysteine": 0.00011, "L-citrulline": 1.365e-05, "L-ornithine": 3.4700000000000002e-06, "L-histidinol": 5.934e-05, "S-adenosyl-L-methionine": 0.00017999999999999998, "D-glucose-6-phosphate": 0.00369, "D-fructose-6-phosphate": 0.00059, "D-fructose-1,6-bisphosphate": 0.015300000000000001, "dihydroxyacetone-phosphate": 0.00023, "3-phospho-D-glycerate": 0.00084, "phosphoenolpyruvate": 0.00026000000000000003, "pyruvate": 0.00168, "acetyl-CoA": 0.0006, "oxaloacetate": 0.00057, "citrate": 0.00019, "2-oxoglutarate": 0.00051, "succinyl-CoA": 0.00021, "succinate": 0.00059, "fumarate": 0.00013000000000000002, "L-malate": 0.00135, "propionyl-CoA": 6.28e-12, "malonyl-CoA": 1.543e-11, "acetoacetyl-CoA": 2.89e-11, "myo-inositol": 2.5899999999999997e-12, "6-phospho-D-glucono-1,5-lactone": 7.300000000000001e-10, "6-phospho-D-gluconate": 0.00344, "D-ribulose-5-phosphate": 0.00016, "alpha-D-ribose-5-phosphate": 0.0004, "D-xylulose-5-phosphate": 8.622e-11, "D-gluconate": 9.399999999999999e-07, "glycerate": 6.400000000000001e-10, "glycerol-3-phosphate": 0.0, "2-deoxy-D-ribose-5-phosphate": 2.5e-07, "5-phospho-alpha-D-ribose-1-diphosphate": 0.00023, "N-carbamoyl-L-aspartate": 9.369999999999998e-06, "(S)-dihydroorotate": 4.25e-06, "UDP-N-acetyl-D-glucosamine": 4.17e-09, "2,3-dihydroxybenzoate": 6.356e-11, "4-hydroxybenzoate": 0.0, "shikimate": 0.00015, "phenylpyruvate": 1.83e-05, "anthranilate": 1.1949999999999999e-05, "N2-acetyl-L-ornithine": 7e-07, "riboflavin": 6.487000000000001e-05, "quinolinate": 0.00017, "PfkA": 1.4299999999999999e-06, "FbaA": 8.279999999999999e-06, "TpiA": 5.639999999999999e-06, "GapA": 1.976e-05, "Pgk": 1.381e-05, "Eno": 1.3919999999999999e-05, "PykF": 1.42e-06, "AceF": 6.38e-06, "AceE": 1.47e-06, "Lpd": 1.16e-06, "GltA": 4.3899999999999995e-06, "Icd": 1.0529999999999999e-05, "SucA": 2.1e-06, "Mdh": 1.4119999999999999e-05, "CyoA": 7.73e-06, "AtpA": 1.446e-05, "Prs": 2.24e-06, "PurF": 1.26e-06, "GuaB": 2.33e-06, "Gmk": 1.6799999999999998e-06, "Adk": 4.589999999999999e-06, "NrdB": 1.44e-06, "NrdA": 6.6e-07, "CarA": 1.4099999999999998e-06, "PyrB": 1.51e-06, "ThyA": 1.24e-06, "Tmk": 7.799999999999999e-07, "PyrG": 1.3e-06, "Ndk": 3.7999999999999996e-06, "GlnA": 2.66e-06, "100S": 2.988e-08, "oriC~DNAP": 1.5700000000000002e-09, "genome": 0.008480000000000001, "CellWall": 1.20003, "D-glucose": 7.54e-06, "AtpD": 2.32e-06, "NuoA": 1.5e-06, "GuaA": 2.1499999999999997e-06, "DnaE": 1.95e-06, "DnaX": 1.78e-06, "Lgt": 1.57e-06, "ClpP": 5.4e-07, "FtsH": 1.7599999999999999e-06, "FusA": 0.0, "Lon": 1.53e-06, "TufA": 1.44e-06, "TufB": 2.0599999999999998e-06, "DnaB": 5.8e-07, "GroEL": 8.1e-07, "GyrA": 2.1099999999999997e-06, "GyrB": 1.69e-06, "ParC": 3.6e-07, "ParE": 2.27e-06, "SecA": 1.2e-06, "FtsI": 1.4499999999999999e-06, "LpxC": 1.79e-06, "MurA": 1.5599999999999999e-06, "BamA": 1.1399999999999999e-06, "DnaK": 1.26e-06, "FtsA": 2.1499999999999997e-06, "ZipA": 1.1e-06, "OmpA": 2.22e-06, "OmpF": 1.69e-06, "SecY": 1.33e-06, "AlaS": 4.1e-06, "ArgS": 1.29e-06, "Hns": 2.08e-06, "IleS": 2.87e-06, "LeuS": 3.4399999999999997e-06, "MetG": 2.2799999999999998e-06, "ValS": 3.84e-06, "RpoA": 2.0999999999999997e-07, "RpoB": 1.82e-06, "RpoC": 0.0, "NusA": 1.29e-06, "NusG": 2.4e-07, "Rho": 2.997e-08, "GreA": 0.0, "rRNA16S": 4.2999999999999996e-07, "rRNA23S": 2.04e-06, "rRNA5S": 1.5399999999999999e-06, "30S": 1.42e-06, "50S": 6.1e-07, "RplA": 1.3539999999999999e-05, "RplL": 1.9039999999999997e-05, "RpsA": 1.861e-05, "RpsC": 1.8010000000000002e-05, "Crp": 1.99e-06, "CspC": 1.86e-06, "DnaA": 1.2e-06, "DnaG": 1.27e-06, "Fis": 1.92e-06, "HupA": 3.18e-06, "Ssb": 2.1099999999999997e-06, "Tsf": 5.8e-07, "DnaN": 1.3e-06, "Frr": 3.5e-07, "FtsZ": 1.87e-06, "GroES": 7e-07, "InfA": 4.72e-09, "InfB": 3.15e-09, "InfC": 1.24e-06, "MreB": 2.23e-06, "MukB": 1e-06, "PrfA": 3.7e-07, "PrfB": 4.0999999999999994e-07, "EFTu": 7.699999999999999e-07}, "count": {"RpoD": 270.0, "RNAP": 1240.0, "RNAP~RpoD": 918.0, "RNAPAuxiliary": 2216.0, "Ribosome": 7129.0, "RibosomeAuxiliary": 1248.0, "100S": 19.0, "oriC~DNAP": 1.0, "genome": 5393750.0, "rRNA16S": 276.0, "rRNA23S": 1299.0, "rRNA5S": 977.0, "30S": 904.0, "50S": 387.0, "RplA": 8613.0, "RplL": 12106.0, "RpsA": 11836.0, "RpsC": 11455.0}, "out": {"vital": 1.0, "Cl-": 0.06056, "Na+": 0.05, "NH4+": 0.0095, "K+": 0.00264, "Pi": 0.00132, "Mg2+": 0.0005300000000000001, "nicotinamide": 9.826e-05, "pantothenate": 4.949e-05, "pyridoxine": 1.655e-05, "thiamine": 1.507e-05, "lipoate": 9.74e-06, "riboflavin": 2.13e-06, "Ca2+": 5e-07, "biotin": 4.9e-07, "sulfate": 3.1e-07, "folate": 1.8e-07, "Mn2+": 8e-08, "boric_acid": 4e-08, "Co2+": 3.0000000000000004e-08, "Zn2+": 1e-08, "Cu2+": 1e-08, "Fe2+": 1e-08, "molybdate": 3.0000000000000004e-09, "D-glucose": 0.0040999999999999995, "LB": 0.0, "L-alanine": 0.0008, "L-arginine": 0.005200000000000001, "L-asparagine": 0.0004, "L-aspartate": 0.0004, "L-cysteine": 9.999999999999999e-05, "L-glutamine": 0.0006, "glycine": 0.0008, "L-histidine": 0.0002, "L-isoleucine": 0.0004, "L-leucine": 0.0008, "L-lysine": 0.0004, "L-methionine": 0.0002, "L-phenylalanine": 0.0004, "L-proline": 0.0004, "L-serine": 0.01, "L-threonine": 0.0004, "L-tryptophan": 9.999999999999999e-05, "L-tyrosine": 0.0002, "L-valine": 0.0006, "adenine": 0.0002, "cytosine": 0.0002, "guanine": 0.0002, "uracil": 0.0002, "EZRich": 0.0, "H2O": 55.0, "H+": 0.0012, "O2": 0.0012, "CO2": 0.0012, "L-glutamate": 0.011, "bioentity": 5.0, "length": 0.1, "Ribosome": 0.0}, "cell": {"H+": 0.00118, "membrane_H+": 0.00227, "length": 2.100744051e-06}, "polysomes": 3139.0, "mrna": 2324.0, "protein": 0.0, "trna_free": 0.00029890999999999994, "trna_charged": 0.00023414784999999994, "cells": 2097152.0, "instances": 2097152.0, "log2_instances": 21, "rnap_bound": 3001.0, "rnapaux_bound": 1637.0, "ribo_total": 39869.0}, "24300": {"conc": {"H+": 0.0012, "O2": 0.0012, "CO2": 0.0012, "Pi": 0.023899999999999998, "RpoD": 3.6e-07, "RNAP": 2.01e-06, "RNAP~RpoD": 1.42e-06, "RNAPAuxiliary": 3.64e-06, "ppGpp": 3.4000000000000003e-07, "ATP": 0.0096, "CTP": 0.00429, "GTP": 0.00375, "UTP": 0.01322, "PPi": 0.0002, "AMP": 0.00074, "CMP": 0.00057, "GMP": 0.0011200000000000001, "Ribosome": 1.174e-05, "RibosomeAuxiliary": 2.1899999999999998e-06, "GDP": 0.0032, "L-leucine": 0.00067, "L-alanine": 0.00618, "glycine": 0.017329999999999998, "L-valine": 0.00132, "L-glutamate": 0.01097, "L-serine": 5.993e-05, "L-isoleucine": 0.00032, "L-aspartate": 0.00559, "L-threonine": 0.00024, "L-lysine": 0.00064, "L-proline": 0.00067, "L-arginine": 0.00113, "L-phenylalanine": 4.798e-05, "L-tyrosine": 4.199e-05, "L-glutamine": 0.004200000000000001, "L-asparagine": 0.00063, "L-histidine": 9.998e-05, "L-methionine": 0.00014000000000000001, "L-cysteine": 0.00085, "L-tryptophan": 3.3329999999999994e-05, "NH4+": 0.002, "acetyl-phosphate": 3.188e-08, "NADH": 0.00048, "NAD+": 0.00381, "NADPH": 0.00038, "NADP+": 0.00185, "FMN": 1.627e-05, "FAD": 0.00101, "CoA": 0.0014, "glutathione": 7.240000000000001e-09, "dATP": 0.00022, "ADP": 0.0009000000000000001, "dAMP": 0.00014000000000000001, "cAMP": 3.651e-08, "adenosine": 0.00034, "deoxyadenosine": 4.1999999999999995e-07, "adenine": 0.00043, "dCTP": 8.528e-05, "cytosine": 0.00039000000000000005, "cytidine": 1.85e-06, "dGMP": 0.00045000000000000004, "guanine": 3.016e-05, "guanosine": 6.079999999999999e-06, "deoxyguanosine": 2.44e-06, "dTTP": 0.0007, "dTDP": 0.00012, "UDP": 0.0028799999999999997, "uridine": 3.6299999999999995e-06, "ITP": 8.645999999999999e-11, "IDP": 9.709999999999999e-11, "IMP": 0.00073, "L-homocysteine": 0.0001, "L-citrulline": 1.381e-05, "L-ornithine": 3.43e-06, "L-histidinol": 5.927e-05, "S-adenosyl-L-methionine": 0.00017999999999999998, "D-glucose-6-phosphate": 0.00369, "D-fructose-6-phosphate": 0.00059, "D-fructose-1,6-bisphosphate": 0.01515, "dihydroxyacetone-phosphate": 0.00023, "3-phospho-D-glycerate": 0.00083, "phosphoenolpyruvate": 0.00026000000000000003, "pyruvate": 0.00167, "acetyl-CoA": 0.0006, "oxaloacetate": 0.0005600000000000001, "citrate": 0.00019, "2-oxoglutarate": 0.00051, "succinyl-CoA": 0.00021, "succinate": 0.00058, "fumarate": 0.00012, "L-malate": 0.00133, "propionyl-CoA": 6.06e-12, "malonyl-CoA": 1.4470000000000001e-11, "acetoacetyl-CoA": 2.812e-11, "myo-inositol": 2.43e-12, "6-phospho-D-glucono-1,5-lactone": 6.800000000000001e-10, "6-phospho-D-gluconate": 0.00344, "D-ribulose-5-phosphate": 0.00016, "alpha-D-ribose-5-phosphate": 0.0004, "D-xylulose-5-phosphate": 8.087e-11, "D-gluconate": 9.1e-07, "glycerate": 6e-10, "glycerol-3-phosphate": 0.0, "2-deoxy-D-ribose-5-phosphate": 2.4e-07, "5-phospho-alpha-D-ribose-1-diphosphate": 0.00023, "N-carbamoyl-L-aspartate": 9.93e-06, "(S)-dihydroorotate": 4.43e-06, "UDP-N-acetyl-D-glucosamine": 3.9200000000000005e-09, "2,3-dihydroxybenzoate": 5.961e-11, "4-hydroxybenzoate": 0.0, "shikimate": 0.00015, "phenylpyruvate": 1.854e-05, "anthranilate": 1.238e-05, "N2-acetyl-L-ornithine": 6.9e-07, "riboflavin": 4.989e-05, "quinolinate": 0.00017, "PfkA": 1.5e-06, "FbaA": 8.099999999999999e-06, "TpiA": 5.5e-06, "GapA": 1.957e-05, "Pgk": 1.385e-05, "Eno": 1.397e-05, "PykF": 1.38e-06, "AceF": 6.53e-06, "AceE": 1.5e-06, "Lpd": 1.1399999999999999e-06, "GltA": 4.25e-06, "Icd": 1.0359999999999999e-05, "SucA": 2.01e-06, "Mdh": 1.402e-05, "CyoA": 7.66e-06, "AtpA": 1.4539999999999998e-05, "Prs": 2.21e-06, "PurF": 1.1899999999999998e-06, "GuaB": 2.22e-06, "Gmk": 1.73e-06, "Adk": 4.5e-06, "NrdB": 1.4299999999999999e-06, "NrdA": 6.6e-07, "CarA": 1.5e-06, "PyrB": 1.6e-06, "ThyA": 1.1899999999999998e-06, "Tmk": 7.3e-07, "PyrG": 1.35e-06, "Ndk": 3.77e-06, "GlnA": 2.66e-06, "100S": 2.3600000000000003e-08, "oriC~DNAP": 1.48e-09, "genome": 0.00861, "CellWall": 1.20001, "D-glucose": 7.499999999999999e-06, "AtpD": 2.2e-06, "NuoA": 1.5399999999999999e-06, "GuaA": 2.13e-06, "DnaE": 1.92e-06, "DnaX": 1.75e-06, "Lgt": 1.6399999999999998e-06, "ClpP": 5.2e-07, "FtsH": 1.7199999999999998e-06, "FusA": 0.0, "Lon": 1.4299999999999999e-06, "TufA": 1.37e-06, "TufB": 2.1e-06, "DnaB": 5.5e-07, "GroEL": 7.799999999999999e-07, "GyrA": 2.0199999999999997e-06, "GyrB": 1.6299999999999999e-06, "ParC": 4e-07, "ParE": 2.13e-06, "SecA": 1.1399999999999999e-06, "FtsI": 1.47e-06, "LpxC": 1.83e-06, "MurA": 1.5599999999999999e-06, "BamA": 1.09e-06, "DnaK": 1.31e-06, "FtsA": 2.0299999999999996e-06, "ZipA": 1.06e-06, "OmpA": 2.1899999999999998e-06, "OmpF": 1.6499999999999999e-06, "SecY": 1.32e-06, "AlaS": 4.1e-06, "ArgS": 1.2299999999999999e-06, "Hns": 2.0699999999999997e-06, "IleS": 3.03e-06, "LeuS": 3.27e-06, "MetG": 2.23e-06, "ValS": 3.7999999999999996e-06, "RpoA": 6.3e-07, "RpoB": 2.4e-06, "RpoC": 0.0, "NusA": 1.2e-06, "NusG": 2.4e-07, "Rho": 1.918e-08, "GreA": 0.0, "rRNA16S": 4.6999999999999995e-07, "rRNA23S": 1.94e-06, "rRNA5S": 1.49e-06, "30S": 1.28e-06, "50S": 5.6e-07, "RplA": 1.223e-05, "RplL": 2.01e-05, "RpsA": 1.875e-05, "RpsC": 1.641e-05, "Crp": 2.14e-06, "CspC": 1.79e-06, "DnaA": 1.22e-06, "DnaG": 1.24e-06, "Fis": 1.8e-06, "HupA": 3.0899999999999996e-06, "Ssb": 2.09e-06, "Tsf": 5.6e-07, "DnaN": 1.31e-06, "Frr": 1.8e-07, "FtsZ": 1.85e-06, "GroES": 7e-07, "InfA": 1.623e-08, "InfB": 0.0, "InfC": 1.2099999999999998e-06, "MreB": 2.23e-06, "MukB": 9.399999999999999e-07, "PrfA": 2.1999999999999998e-07, "PrfB": 1e-07, "EFTu": 5.3e-07}, "count": {"RpoD": 244.0, "RNAP": 1361.0, "RNAP~RpoD": 966.0, "RNAPAuxiliary": 2466.0, "Ribosome": 7962.0, "RibosomeAuxiliary": 1482.0, "100S": 16.0, "oriC~DNAP": 1.0, "genome": 5838330.0, "rRNA16S": 318.0, "rRNA23S": 1314.0, "rRNA5S": 1007.0, "30S": 868.0, "50S": 382.0, "RplA": 8293.0, "RplL": 13625.0, "RpsA": 12711.0, "RpsC": 11126.0}, "out": {"vital": 1.0, "Cl-": 0.06056, "Na+": 0.05, "NH4+": 0.0095, "K+": 0.00264, "Pi": 0.00132, "Mg2+": 0.0005300000000000001, "nicotinamide": 9.826e-05, "pantothenate": 4.949e-05, "pyridoxine": 1.655e-05, "thiamine": 1.507e-05, "lipoate": 9.74e-06, "riboflavin": 2.13e-06, "Ca2+": 5e-07, "biotin": 4.9e-07, "sulfate": 3.1e-07, "folate": 1.8e-07, "Mn2+": 8e-08, "boric_acid": 4e-08, "Co2+": 3.0000000000000004e-08, "Zn2+": 1e-08, "Cu2+": 1e-08, "Fe2+": 1e-08, "molybdate": 3.0000000000000004e-09, "D-glucose": 0.0040999999999999995, "LB": 0.0, "L-alanine": 0.0008, "L-arginine": 0.005200000000000001, "L-asparagine": 0.0004, "L-aspartate": 0.0004, "L-cysteine": 9.999999999999999e-05, "L-glutamine": 0.0006, "glycine": 0.0008, "L-histidine": 0.0002, "L-isoleucine": 0.0004, "L-leucine": 0.0008, "L-lysine": 0.0004, "L-methionine": 0.0002, "L-phenylalanine": 0.0004, "L-proline": 0.0004, "L-serine": 0.01, "L-threonine": 0.0004, "L-tryptophan": 9.999999999999999e-05, "L-tyrosine": 0.0002, "L-valine": 0.0006, "adenine": 0.0002, "cytosine": 0.0002, "guanine": 0.0002, "uracil": 0.0002, "EZRich": 0.0, "H2O": 55.0, "H+": 0.0012, "O2": 0.0012, "CO2": 0.0012, "L-glutamate": 0.011, "bioentity": 5.0, "length": 0.1, "Ribosome": 0.0}, "cell": {"H+": 0.00118, "membrane_H+": 0.00213, "length": 2.239618608e-06}, "polysomes": 3292.0, "mrna": 2463.0, "protein": 0.0, "trna_free": 0.00030283999999999997, "trna_charged": 0.0002366759199999999, "cells": 2097152.0, "instances": 2097152.0, "log2_instances": 21, "rnap_bound": 3034.0, "rnapaux_bound": 1628.0, "ribo_total": 42272.0}, "24400": {"conc": {"H+": 0.0012, "O2": 0.0012, "CO2": 0.0012, "Pi": 0.023899999999999998, "RpoD": 3.4000000000000003e-07, "RNAP": 2.05e-06, "RNAP~RpoD": 1.33e-06, "RNAPAuxiliary": 3.64e-06, "ppGpp": 3.4000000000000003e-07, "ATP": 0.00962, "CTP": 0.00429, "GTP": 0.0037400000000000003, "UTP": 0.01319, "PPi": 0.0002, "AMP": 0.00075, "CMP": 0.00058, "GMP": 0.00113, "Ribosome": 1.119e-05, "RibosomeAuxiliary": 2.17e-06, "GDP": 0.00322, "L-leucine": 0.00068, "L-alanine": 0.00651, "glycine": 0.018760000000000002, "L-valine": 0.00132, "L-glutamate": 0.01106, "L-serine": 6.092e-05, "L-isoleucine": 0.00037, "L-aspartate": 0.005690000000000001, "L-threonine": 0.00026000000000000003, "L-lysine": 0.00064, "L-proline": 0.00066, "L-arginine": 0.00113, "L-phenylalanine": 4.8270000000000004e-05, "L-tyrosine": 4.0929999999999996e-05, "L-glutamine": 0.00423, "L-asparagine": 0.00064, "L-histidine": 0.0001, "L-methionine": 0.00014000000000000001, "L-cysteine": 0.00094, "L-tryptophan": 3.4869999999999996e-05, "NH4+": 0.002, "acetyl-phosphate": 3.1420000000000006e-08, "NADH": 0.00048, "NAD+": 0.00382, "NADPH": 0.00039000000000000005, "NADP+": 0.00185, "FMN": 1.5929999999999998e-05, "FAD": 0.00101, "CoA": 0.0014, "glutathione": 6.790000000000001e-09, "dATP": 0.00021, "ADP": 0.0009000000000000001, "dAMP": 0.00013000000000000002, "cAMP": 3.701e-08, "adenosine": 0.00035, "deoxyadenosine": 4.1999999999999995e-07, "adenine": 0.00045000000000000004, "dCTP": 7.681e-05, "cytosine": 0.00039000000000000005, "cytidine": 1.85e-06, "dGMP": 0.00044, "guanine": 3.057e-05, "guanosine": 6.03e-06, "deoxyguanosine": 2.4e-06, "dTTP": 0.00068, "dTDP": 0.00011, "UDP": 0.00287, "uridine": 3.62e-06, "ITP": 8.107e-11, "IDP": 9.106000000000001e-11, "IMP": 0.00074, "L-homocysteine": 9.723e-05, "L-citrulline": 1.334e-05, "L-ornithine": 3.29e-06, "L-histidinol": 5.999e-05, "S-adenosyl-L-methionine": 0.00017999999999999998, "D-glucose-6-phosphate": 0.0037, "D-fructose-6-phosphate": 0.00058, "D-fructose-1,6-bisphosphate": 0.01502, "dihydroxyacetone-phosphate": 0.00023, "3-phospho-D-glycerate": 0.00082, "phosphoenolpyruvate": 0.00026000000000000003, "pyruvate": 0.00168, "acetyl-CoA": 0.0006, "oxaloacetate": 0.00057, "citrate": 0.00019, "2-oxoglutarate": 0.00051, "succinyl-CoA": 0.00021, "succinate": 0.00058, "fumarate": 0.00012, "L-malate": 0.0013100000000000002, "propionyl-CoA": 5.8499999999999995e-12, "malonyl-CoA": 1.357e-11, "acetoacetyl-CoA": 2.735e-11, "myo-inositol": 2.2799999999999996e-12, "6-phospho-D-glucono-1,5-lactone": 6.400000000000001e-10, "6-phospho-D-gluconate": 0.00344, "D-ribulose-5-phosphate": 0.00016, "alpha-D-ribose-5-phosphate": 0.0004, "D-xylulose-5-phosphate": 7.584e-11, "D-gluconate": 8.799999999999999e-07, "glycerate": 5.600000000000001e-10, "glycerol-3-phosphate": 0.0, "2-deoxy-D-ribose-5-phosphate": 2.4e-07, "5-phospho-alpha-D-ribose-1-diphosphate": 0.00023, "N-carbamoyl-L-aspartate": 1.052e-05, "(S)-dihydroorotate": 4.65e-06, "UDP-N-acetyl-D-glucosamine": 3.6700000000000004e-09, "2,3-dihydroxybenzoate": 5.5899999999999996e-11, "4-hydroxybenzoate": 0.0, "shikimate": 0.00015, "phenylpyruvate": 1.851e-05, "anthranilate": 1.2699999999999999e-05, "N2-acetyl-L-ornithine": 6.6e-07, "riboflavin": 4.883e-05, "quinolinate": 0.00017, "PfkA": 1.48e-06, "FbaA": 7.9e-06, "TpiA": 5.469999999999999e-06, "GapA": 1.9379999999999997e-05, "Pgk": 1.3909999999999999e-05, "Eno": 1.3889999999999999e-05, "PykF": 1.4e-06, "AceF": 6.57e-06, "AceE": 1.47e-06, "Lpd": 1.08e-06, "GltA": 4.17e-06, "Icd": 1.015e-05, "SucA": 1.91e-06, "Mdh": 1.399e-05, "CyoA": 7.8e-06, "AtpA": 1.465e-05, "Prs": 2.18e-06, "PurF": 1.12e-06, "GuaB": 2.13e-06, "Gmk": 1.8e-06, "Adk": 4.48e-06, "NrdB": 1.4299999999999999e-06, "NrdA": 6.2e-07, "CarA": 1.4099999999999998e-06, "PyrB": 1.62e-06, "ThyA": 1.12e-06, "Tmk": 6.800000000000001e-07, "PyrG": 1.38e-06, "Ndk": 3.68e-06, "GlnA": 2.62e-06, "100S": 2.075e-08, "oriC~DNAP": 1.38e-09, "genome": 0.00869, "CellWall": 1.20001, "D-glucose": 7.46e-06, "AtpD": 2.17e-06, "NuoA": 1.6599999999999998e-06, "GuaA": 2.16e-06, "DnaE": 1.8799999999999998e-06, "DnaX": 1.77e-06, "Lgt": 1.81e-06, "ClpP": 5.6e-07, "FtsH": 1.75e-06, "FusA": 2.627e-08, "Lon": 1.35e-06, "TufA": 1.35e-06, "TufB": 2.14e-06, "DnaB": 5.1e-07, "GroEL": 7.4e-07, "GyrA": 1.8999999999999998e-06, "GyrB": 1.58e-06, "ParC": 4.6999999999999995e-07, "ParE": 2.04e-06, "SecA": 1.09e-06, "FtsI": 1.5e-06, "LpxC": 1.82e-06, "MurA": 1.51e-06, "BamA": 1.04e-06, "DnaK": 1.33e-06, "FtsA": 1.9699999999999998e-06, "ZipA": 1e-06, "OmpA": 2.2e-06, "OmpF": 1.61e-06, "SecY": 1.31e-06, "AlaS": 4.1199999999999995e-06, "ArgS": 1.1499999999999998e-06, "Hns": 2.09e-06, "IleS": 3.18e-06, "LeuS": 3.18e-06, "MetG": 2.21e-06, "ValS": 3.74e-06, "RpoA": 1.05e-06, "RpoB": 2.64e-06, "RpoC": 0.0, "NusA": 1.22e-06, "NusG": 1.7000000000000001e-07, "Rho": 1.3e-07, "GreA": 0.0, "rRNA16S": 4.6e-07, "rRNA23S": 1.96e-06, "rRNA5S": 1.49e-06, "30S": 1.1699999999999998e-06, "50S": 5.699999999999999e-07, "RplA": 1.701e-05, "RplL": 2.144e-05, "RpsA": 1.822e-05, "RpsC": 1.731e-05, "Crp": 2.29e-06, "CspC": 1.7199999999999998e-06, "DnaA": 1.3e-06, "DnaG": 1.26e-06, "Fis": 1.69e-06, "HupA": 2.93e-06, "Ssb": 2.0599999999999998e-06, "Tsf": 7.3e-07, "DnaN": 1.3600000000000001e-06, "Frr": 2.0999999999999997e-07, "FtsZ": 1.8e-06, "GroES": 7.9e-07, "InfA": 6.223e-08, "InfB": 1.38e-09, "InfC": 1.26e-06, "MreB": 2.23e-06, "MukB": 8.799999999999999e-07, "PrfA": 2.4e-07, "PrfB": 2.77e-09, "EFTu": 2.9e-07}, "count": {"RpoD": 248.0, "RNAP": 1483.0, "RNAP~RpoD": 965.0, "RNAPAuxiliary": 2633.0, "Ribosome": 8086.0, "RibosomeAuxiliary": 1571.0, "100S": 15.0, "oriC~DNAP": 1.0, "genome": 6281998.0, "rRNA16S": 329.0, "rRNA23S": 1419.0, "rRNA5S": 1077.0, "30S": 845.0, "50S": 411.0, "RplA": 12297.0, "RplL": 15498.0, "RpsA": 13171.0, "RpsC": 12514.0}, "out": {"vital": 1.0, "Cl-": 0.06056, "Na+": 0.05, "NH4+": 0.0095, "K+": 0.00264, "Pi": 0.00132, "Mg2+": 0.0005300000000000001, "nicotinamide": 9.826e-05, "pantothenate": 4.949e-05, "pyridoxine": 1.655e-05, "thiamine": 1.507e-05, "lipoate": 9.74e-06, "riboflavin": 2.13e-06, "Ca2+": 5e-07, "biotin": 4.9e-07, "sulfate": 3.1e-07, "folate": 1.8e-07, "Mn2+": 8e-08, "boric_acid": 4e-08, "Co2+": 3.0000000000000004e-08, "Zn2+": 1e-08, "Cu2+": 1e-08, "Fe2+": 1e-08, "molybdate": 3.0000000000000004e-09, "D-glucose": 0.0040999999999999995, "LB": 0.0, "L-alanine": 0.0008, "L-arginine": 0.005200000000000001, "L-asparagine": 0.0004, "L-aspartate": 0.0004, "L-cysteine": 9.999999999999999e-05, "L-glutamine": 0.0006, "glycine": 0.0008, "L-histidine": 0.0002, "L-isoleucine": 0.0004, "L-leucine": 0.0008, "L-lysine": 0.0004, "L-methionine": 0.0002, "L-phenylalanine": 0.0004, "L-proline": 0.0004, "L-serine": 0.01, "L-threonine": 0.0004, "L-tryptophan": 9.999999999999999e-05, "L-tyrosine": 0.0002, "L-valine": 0.0006, "adenine": 0.0002, "cytosine": 0.0002, "guanine": 0.0002, "uracil": 0.0002, "EZRich": 0.0, "H2O": 55.0, "H+": 0.0012, "O2": 0.0012, "CO2": 0.0012, "L-glutamate": 0.011, "bioentity": 5.0, "length": 0.1, "Ribosome": 0.0}, "cell": {"H+": 0.00118, "membrane_H+": 0.0020299999999999997, "length": 2.388281259e-06}, "polysomes": 3506.0, "mrna": 2670.0, "protein": 0.0, "trna_free": 0.0003042899999999999, "trna_charged": 0.00023714689999999994, "cells": 2097152.0, "instances": 2097152.0, "log2_instances": 21, "rnap_bound": 3083.0, "rnapaux_bound": 1669.0, "ribo_total": 44706.0}, "24500": {"conc": {"H+": 0.0012, "O2": 0.0012, "CO2": 0.0012, "Pi": 0.023899999999999998, "RpoD": 3.2e-07, "RNAP": 2.0199999999999997e-06, "RNAP~RpoD": 1.38e-06, "RNAPAuxiliary": 3.7899999999999997e-06, "ppGpp": 3.4000000000000003e-07, "ATP": 0.00961, "CTP": 0.0043, "GTP": 0.0034700000000000004, "UTP": 0.01323, "PPi": 0.0002, "AMP": 0.00074, "CMP": 0.00058, "GMP": 0.00121, "Ribosome": 1.086e-05, "RibosomeAuxiliary": 2.1899999999999998e-06, "GDP": 0.00346, "L-leucine": 0.00068, "L-alanine": 0.00668, "glycine": 0.019940000000000003, "L-valine": 0.0013100000000000002, "L-glutamate": 0.01125, "L-serine": 6.282e-05, "L-isoleucine": 0.00038, "L-aspartate": 0.00585, "L-threonine": 0.00025, "L-lysine": 0.00064, "L-proline": 0.00067, "L-arginine": 0.00115, "L-phenylalanine": 5.457e-05, "L-tyrosine": 4.153e-05, "L-glutamine": 0.00418, "L-asparagine": 0.00066, "L-histidine": 0.0001, "L-methionine": 0.00014000000000000001, "L-cysteine": 0.00101, "L-tryptophan": 3.807e-05, "NH4+": 0.002, "acetyl-phosphate": 3.095e-08, "NADH": 0.00047, "NAD+": 0.00386, "NADPH": 0.00039000000000000005, "NADP+": 0.0018700000000000001, "FMN": 1.627e-05, "FAD": 0.00101, "CoA": 0.0014, "glutathione": 6.37e-09, "dATP": 0.00021, "ADP": 0.00091, "dAMP": 0.00013000000000000002, "cAMP": 3.734000000000001e-08, "adenosine": 0.00035, "deoxyadenosine": 4.1999999999999995e-07, "adenine": 0.00045000000000000004, "dCTP": 6.968e-05, "cytosine": 0.00038, "cytidine": 1.84e-06, "dGMP": 0.00042, "guanine": 2.81e-05, "guanosine": 5.99e-06, "deoxyguanosine": 2.36e-06, "dTTP": 0.00066, "dTDP": 0.00011, "UDP": 0.0028799999999999997, "uridine": 3.62e-06, "ITP": 7.611e-11, "IDP": 8.548e-11, "IMP": 0.00073, "L-homocysteine": 9.781e-05, "L-citrulline": 1.273e-05, "L-ornithine": 3.1e-06, "L-histidinol": 6.083e-05, "S-adenosyl-L-methionine": 0.00017999999999999998, "D-glucose-6-phosphate": 0.00369, "D-fructose-6-phosphate": 0.00059, "D-fructose-1,6-bisphosphate": 0.01525, "dihydroxyacetone-phosphate": 0.00023, "3-phospho-D-glycerate": 0.00083, "phosphoenolpyruvate": 0.00027, "pyruvate": 0.0017, "acetyl-CoA": 0.00061, "oxaloacetate": 0.00058, "citrate": 0.00019, "2-oxoglutarate": 0.0005200000000000001, "succinyl-CoA": 0.00021, "succinate": 0.00059, "fumarate": 0.00013000000000000002, "L-malate": 0.00133, "propionyl-CoA": 5.67e-12, "malonyl-CoA": 1.274e-11, "acetoacetyl-CoA": 2.664e-11, "myo-inositol": 2.14e-12, "6-phospho-D-glucono-1,5-lactone": 6e-10, "6-phospho-D-gluconate": 0.00344, "D-ribulose-5-phosphate": 0.00016, "alpha-D-ribose-5-phosphate": 0.0004, "D-xylulose-5-phosphate": 7.12e-11, "D-gluconate": 8.599999999999999e-07, "glycerate": 5.200000000000001e-10, "glycerol-3-phosphate": 0.0, "2-deoxy-D-ribose-5-phosphate": 2.4e-07, "5-phospho-alpha-D-ribose-1-diphosphate": 0.00023, "N-carbamoyl-L-aspartate": 1.035e-05, "(S)-dihydroorotate": 4.599999999999999e-06, "UDP-N-acetyl-D-glucosamine": 3.4500000000000003e-09, "2,3-dihydroxybenzoate": 5.2479999999999996e-11, "4-hydroxybenzoate": 0.0, "shikimate": 0.00016, "phenylpyruvate": 2.064e-05, "anthranilate": 1.3259999999999998e-05, "N2-acetyl-L-ornithine": 6.1e-07, "riboflavin": 4.993e-05, "quinolinate": 0.00017999999999999998, "PfkA": 1.47e-06, "FbaA": 7.66e-06, "TpiA": 5.559999999999999e-06, "GapA": 1.918e-05, "Pgk": 1.3889999999999999e-05, "Eno": 1.38e-05, "PykF": 1.35e-06, "AceF": 6.519999999999999e-06, "AceE": 1.55e-06, "Lpd": 1.09e-06, "GltA": 4.219999999999999e-06, "Icd": 9.849999999999999e-06, "SucA": 1.8799999999999998e-06, "Mdh": 1.405e-05, "CyoA": 7.9e-06, "AtpA": 1.4829999999999999e-05, "Prs": 2.31e-06, "PurF": 1.11e-06, "GuaB": 2.14e-06, "Gmk": 1.86e-06, "Adk": 4.49e-06, "NrdB": 1.48e-06, "NrdA": 5.8e-07, "CarA": 1.37e-06, "PyrB": 1.5199999999999998e-06, "ThyA": 1.1e-06, "Tmk": 6.4e-07, "PyrG": 1.37e-06, "Ndk": 3.5099999999999994e-06, "GlnA": 2.5499999999999997e-06, "100S": 1.818e-08, "oriC~DNAP": 1.3e-09, "genome": 0.00873, "CellWall": 1.1999900000000001, "D-glucose": 7.419999999999999e-06, "AtpD": 2.21e-06, "NuoA": 1.6699999999999999e-06, "GuaA": 2.27e-06, "DnaE": 1.9299999999999997e-06, "DnaX": 1.6999999999999998e-06, "Lgt": 1.8799999999999998e-06, "ClpP": 5.4e-07, "FtsH": 1.92e-06, "FusA": 1.3e-09, "Lon": 1.31e-06, "TufA": 1.32e-06, "TufB": 2.2599999999999995e-06, "DnaB": 4.8e-07, "GroEL": 7.4e-07, "GyrA": 1.87e-06, "GyrB": 1.5e-06, "ParC": 4.3999999999999997e-07, "ParE": 1.95e-06, "SecA": 1.08e-06, "FtsI": 1.5e-06, "LpxC": 1.86e-06, "MurA": 1.48e-06, "BamA": 1e-06, "DnaK": 1.35e-06, "FtsA": 1.8999999999999998e-06, "ZipA": 9.399999999999999e-07, "OmpA": 2.1899999999999998e-06, "OmpF": 1.62e-06, "SecY": 1.3600000000000001e-06, "AlaS": 4.09e-06, "ArgS": 1.1e-06, "Hns": 2.0199999999999997e-06, "IleS": 3.38e-06, "LeuS": 3.07e-06, "MetG": 2.1899999999999998e-06, "ValS": 3.6299999999999995e-06, "RpoA": 1.2499999999999999e-06, "RpoB": 2.6899999999999997e-06, "RpoC": 0.0, "NusA": 1.16e-06, "NusG": 3.315e-08, "Rho": 7.771e-08, "GreA": 0.0, "rRNA16S": 4.9e-07, "rRNA23S": 2.08e-06, "rRNA5S": 1.55e-06, "30S": 1.2499999999999999e-06, "50S": 6.4e-07, "RplA": 2.102e-05, "RplL": 2.068e-05, "RpsA": 1.9399999999999997e-05, "RpsC": 1.6159999999999998e-05, "Crp": 2.36e-06, "CspC": 1.6699999999999999e-06, "DnaA": 1.33e-06, "DnaG": 1.2499999999999999e-06, "Fis": 1.6699999999999999e-06, "HupA": 2.75e-06, "Ssb": 1.9699999999999998e-06, "Tsf": 7.799999999999999e-07, "DnaN": 1.35e-06, "Frr": 2.1999999999999998e-07, "FtsZ": 1.73e-06, "GroES": 8.399999999999999e-07, "InfA": 1.6e-07, "InfB": 1.818e-08, "InfC": 1.2299999999999999e-06, "MreB": 2.21e-06, "MukB": 8.299999999999999e-07, "PrfA": 9.373e-08, "PrfB": 0.0, "EFTu": 1.7000000000000001e-07}, "count": {"RpoD": 249.0, "RNAP": 1554.0, "RNAP~RpoD": 1062.0, "RNAPAuxiliary": 2920.0, "Ribosome": 8366.0, "RibosomeAuxiliary": 1688.0, "100S": 14.0, "oriC~DNAP": 1.0, "genome": 6724862.0, "rRNA16S": 377.0, "rRNA23S": 1599.0, "rRNA5S": 1196.0, "30S": 960.0, "50S": 492.0, "RplA": 16183.0, "RplL": 15923.0, "RpsA": 14935.0, "RpsC": 12440.0}, "out": {"vital": 1.0, "Cl-": 0.06056, "Na+": 0.05, "NH4+": 0.0095, "K+": 0.00264, "Pi": 0.00132, "Mg2+": 0.0005300000000000001, "nicotinamide": 9.826e-05, "pantothenate": 4.949e-05, "pyridoxine": 1.655e-05, "thiamine": 1.507e-05, "lipoate": 9.74e-06, "riboflavin": 2.13e-06, "Ca2+": 5e-07, "biotin": 4.9e-07, "sulfate": 3.1e-07, "folate": 1.8e-07, "Mn2+": 8e-08, "boric_acid": 4e-08, "Co2+": 3.0000000000000004e-08, "Zn2+": 1e-08, "Cu2+": 1e-08, "Fe2+": 1e-08, "molybdate": 3.0000000000000004e-09, "D-glucose": 0.0040999999999999995, "LB": 0.0, "L-alanine": 0.0008, "L-arginine": 0.005200000000000001, "L-asparagine": 0.0004, "L-aspartate": 0.0004, "L-cysteine": 9.999999999999999e-05, "L-glutamine": 0.0006, "glycine": 0.0008, "L-histidine": 0.0002, "L-isoleucine": 0.0004, "L-leucine": 0.0008, "L-lysine": 0.0004, "L-methionine": 0.0002, "L-phenylalanine": 0.0004, "L-proline": 0.0004, "L-serine": 0.01, "L-threonine": 0.0004, "L-tryptophan": 9.999999999999999e-05, "L-tyrosine": 0.0002, "L-valine": 0.0006, "adenine": 0.0002, "cytosine": 0.0002, "guanine": 0.0002, "uracil": 0.0002, "EZRich": 0.0, "H2O": 55.0, "H+": 0.0012, "O2": 0.0012, "CO2": 0.0012, "L-glutamate": 0.011, "bioentity": 5.0, "length": 0.1, "Ribosome": 0.0}, "cell": {"H+": 0.00118, "membrane_H+": 0.0019399999999999999, "length": 2.543876443e-06}, "polysomes": 3722.0, "mrna": 2924.0, "protein": 0.0, "trna_free": 0.0003032, "trna_charged": 0.0002372752, "cells": 2097152.0, "instances": 2097152.0, "log2_instances": 21, "rnap_bound": 3206.0, "rnapaux_bound": 1642.0, "ribo_total": 47126.0}, "24600": {"conc": {"H+": 0.0012, "O2": 0.0012, "CO2": 0.0012, "Pi": 0.023899999999999998, "RpoD": 3.1e-07, "RNAP": 2.13e-06, "RNAP~RpoD": 1.42e-06, "RNAPAuxiliary": 3.83e-06, "ppGpp": 3.4000000000000003e-07, "ATP": 0.0096, "CTP": 0.00429, "GTP": 0.00316, "UTP": 0.013210000000000001, "PPi": 0.0002, "AMP": 0.0007199999999999999, "CMP": 0.00057, "GMP": 0.00133, "Ribosome": 1.12e-05, "RibosomeAuxiliary": 2.18e-06, "GDP": 0.00381, "L-leucine": 0.00068, "L-alanine": 0.006730000000000001, "glycine": 0.02048, "L-valine": 0.00127, "L-glutamate": 0.01132, "L-serine": 6.356e-05, "L-isoleucine": 0.00035999999999999997, "L-aspartate": 0.00587, "L-threonine": 0.00023, "L-lysine": 0.00063, "L-proline": 0.00067, "L-arginine": 0.00116, "L-phenylalanine": 5.671e-05, "L-tyrosine": 4.154e-05, "L-glutamine": 0.0041600000000000005, "L-asparagine": 0.00066, "L-histidine": 0.0001, "L-methionine": 0.00014000000000000001, "L-cysteine": 0.00103, "L-tryptophan": 3.857e-05, "NH4+": 0.002, "acetyl-phosphate": 3.054e-08, "NADH": 0.00047, "NAD+": 0.0038900000000000002, "NADPH": 0.00038, "NADP+": 0.00189, "FMN": 1.819e-05, "FAD": 0.00101, "CoA": 0.0014, "glutathione": 5.99e-09, "dATP": 0.00021, "ADP": 0.00092, "dAMP": 0.00013000000000000002, "cAMP": 3.758e-08, "adenosine": 0.00034, "deoxyadenosine": 4.1999999999999995e-07, "adenine": 0.00043, "dCTP": 6.437999999999999e-05, "cytosine": 0.00038, "cytidine": 1.85e-06, "dGMP": 0.00042, "guanine": 2.827e-05, "guanosine": 5.99e-06, "deoxyguanosine": 2.32e-06, "dTTP": 0.00066, "dTDP": 0.00011, "UDP": 0.0028799999999999997, "uridine": 3.62e-06, "ITP": 7.162000000000001e-11, "IDP": 8.043e-11, "IMP": 0.0007199999999999999, "L-homocysteine": 9.881999999999999e-05, "L-citrulline": 1.308e-05, "L-ornithine": 3.1299999999999997e-06, "L-histidinol": 6.203e-05, "S-adenosyl-L-methionine": 0.00017999999999999998, "D-glucose-6-phosphate": 0.00369, "D-fructose-6-phosphate": 0.0006, "D-fructose-1,6-bisphosphate": 0.01554, "dihydroxyacetone-phosphate": 0.00023, "3-phospho-D-glycerate": 0.00083, "phosphoenolpyruvate": 0.00028000000000000003, "pyruvate": 0.00172, "acetyl-CoA": 0.00062, "oxaloacetate": 0.00059, "citrate": 0.0002, "2-oxoglutarate": 0.0005300000000000001, "succinyl-CoA": 0.00022, "succinate": 0.00061, "fumarate": 0.00013000000000000002, "L-malate": 0.00135, "propionyl-CoA": 5.49e-12, "malonyl-CoA": 1.199e-11, "acetoacetyl-CoA": 2.605e-11, "myo-inositol": 2.0099999999999997e-12, "6-phospho-D-glucono-1,5-lactone": 5.600000000000001e-10, "6-phospho-D-gluconate": 0.00344, "D-ribulose-5-phosphate": 0.00016, "alpha-D-ribose-5-phosphate": 0.0004, "D-xylulose-5-phosphate": 6.698999999999999e-11, "D-gluconate": 8.299999999999999e-07, "glycerate": 4.900000000000001e-10, "glycerol-3-phosphate": 0.0, "2-deoxy-D-ribose-5-phosphate": 2.4e-07, "5-phospho-alpha-D-ribose-1-diphosphate": 0.00023, "N-carbamoyl-L-aspartate": 1.006e-05, "(S)-dihydroorotate": 4.54e-06, "UDP-N-acetyl-D-glucosamine": 3.2400000000000004e-09, "2,3-dihydroxybenzoate": 4.939e-11, "4-hydroxybenzoate": 0.0, "shikimate": 0.00015, "phenylpyruvate": 2.1809999999999996e-05, "anthranilate": 1.317e-05, "N2-acetyl-L-ornithine": 5.699999999999999e-07, "riboflavin": 5.592e-05, "quinolinate": 0.00017999999999999998, "PfkA": 1.48e-06, "FbaA": 7.45e-06, "TpiA": 5.7099999999999995e-06, "GapA": 1.897e-05, "Pgk": 1.382e-05, "Eno": 1.382e-05, "PykF": 1.29e-06, "AceF": 6.69e-06, "AceE": 1.6799999999999998e-06, "Lpd": 1.07e-06, "GltA": 4.36e-06, "Icd": 9.57e-06, "SucA": 1.8799999999999998e-06, "Mdh": 1.413e-05, "CyoA": 8.02e-06, "AtpA": 1.494e-05, "Prs": 2.3399999999999996e-06, "PurF": 1.1399999999999999e-06, "GuaB": 2.14e-06, "Gmk": 1.8999999999999998e-06, "Adk": 4.58e-06, "NrdB": 1.51e-06, "NrdA": 5.5e-07, "CarA": 1.38e-06, "PyrB": 1.4299999999999999e-06, "ThyA": 1.18e-06, "Tmk": 6e-07, "PyrG": 1.3600000000000001e-06, "Ndk": 3.3399999999999998e-06, "GlnA": 2.5899999999999998e-06, "100S": 1.5890000000000002e-08, "oriC~DNAP": 1.2200000000000001e-09, "genome": 0.00876, "CellWall": 1.20001, "D-glucose": 7.38e-06, "AtpD": 2.27e-06, "NuoA": 1.6299999999999999e-06, "GuaA": 2.44e-06, "DnaE": 1.94e-06, "DnaX": 1.6299999999999999e-06, "Lgt": 1.87e-06, "ClpP": 5.4e-07, "FtsH": 2.01e-06, "FusA": 0.0, "Lon": 1.2499999999999999e-06, "TufA": 1.2499999999999999e-06, "TufB": 2.2599999999999995e-06, "DnaB": 4.6999999999999995e-07, "GroEL": 7.9e-07, "GyrA": 1.82e-06, "GyrB": 1.46e-06, "ParC": 4.0999999999999994e-07, "ParE": 1.85e-06, "SecA": 1.1899999999999998e-06, "FtsI": 1.4299999999999999e-06, "LpxC": 1.82e-06, "MurA": 1.47e-06, "BamA": 9.9e-07, "DnaK": 1.4e-06, "FtsA": 1.85e-06, "ZipA": 8.799999999999999e-07, "OmpA": 2.17e-06, "OmpF": 1.61e-06, "SecY": 1.42e-06, "AlaS": 4.03e-06, "ArgS": 1.1e-06, "Hns": 2.0199999999999997e-06, "IleS": 3.4399999999999997e-06, "LeuS": 2.97e-06, "MetG": 2.14e-06, "ValS": 3.46e-06, "RpoA": 1.3e-06, "RpoB": 2.58e-06, "RpoC": 0.0, "NusA": 1.08e-06, "NusG": 0.0, "Rho": 9.506e-08, "GreA": 8.672e-08, "rRNA16S": 5.8e-07, "rRNA23S": 2.2999999999999996e-06, "rRNA5S": 1.6999999999999998e-06, "30S": 1.16e-06, "50S": 7.2e-07, "RplA": 2.1589999999999998e-05, "RplL": 1.8039999999999997e-05, "RpsA": 2.1539999999999997e-05, "RpsC": 1.5009999999999999e-05, "Crp": 2.4500000000000003e-06, "CspC": 1.6399999999999998e-06, "DnaA": 1.3600000000000001e-06, "DnaG": 1.26e-06, "Fis": 1.6799999999999998e-06, "HupA": 2.7299999999999997e-06, "Ssb": 1.87e-06, "Tsf": 9.9e-07, "DnaN": 1.35e-06, "Frr": 4.1999999999999995e-07, "FtsZ": 1.7199999999999998e-06, "GroES": 7.799999999999999e-07, "InfA": 2.9e-07, "InfB": 1e-07, "InfC": 1.16e-06, "MreB": 2.29e-06, "MukB": 7.799999999999999e-07, "PrfA": 1.0999999999999999e-07, "PrfB": 3.2990000000000006e-08, "EFTu": 1e-07}, "count": {"RpoD": 256.0, "RNAP": 1744.0, "RNAP~RpoD": 1159.0, "RNAPAuxiliary": 3132.0, "Ribosome": 9162.0, "RibosomeAuxiliary": 1782.0, "100S": 13.0, "oriC~DNAP": 1.0, "genome": 7167370.0, "rRNA16S": 476.0, "rRNA23S": 1880.0, "rRNA5S": 1394.0, "30S": 951.0, "50S": 590.0, "RplA": 17668.0, "RplL": 14764.0, "RpsA": 17626.0, "RpsC": 12286.0}, "out": {"vital": 1.0, "Cl-": 0.06056, "Na+": 0.05, "NH4+": 0.0095, "K+": 0.00264, "Pi": 0.00132, "Mg2+": 0.0005300000000000001, "nicotinamide": 9.826e-05, "pantothenate": 4.949e-05, "pyridoxine": 1.655e-05, "thiamine": 1.507e-05, "lipoate": 9.74e-06, "riboflavin": 2.13e-06, "Ca2+": 5e-07, "biotin": 4.9e-07, "sulfate": 3.1e-07, "folate": 1.8e-07, "Mn2+": 8e-08, "boric_acid": 4e-08, "Co2+": 3.0000000000000004e-08, "Zn2+": 1e-08, "Cu2+": 1e-08, "Fe2+": 1e-08, "molybdate": 3.0000000000000004e-09, "D-glucose": 0.0040999999999999995, "LB": 0.0, "L-alanine": 0.0008, "L-arginine": 0.005200000000000001, "L-asparagine": 0.0004, "L-aspartate": 0.0004, "L-cysteine": 9.999999999999999e-05, "L-glutamine": 0.0006, "glycine": 0.0008, "L-histidine": 0.0002, "L-isoleucine": 0.0004, "L-leucine": 0.0008, "L-lysine": 0.0004, "L-methionine": 0.0002, "L-phenylalanine": 0.0004, "L-proline": 0.0004, "L-serine": 0.01, "L-threonine": 0.0004, "L-tryptophan": 9.999999999999999e-05, "L-tyrosine": 0.0002, "L-valine": 0.0006, "adenine": 0.0002, "cytosine": 0.0002, "guanine": 0.0002, "uracil": 0.0002, "EZRich": 0.0, "H2O": 55.0, "H+": 0.0012, "O2": 0.0012, "CO2": 0.0012, "L-glutamate": 0.011, "bioentity": 5.0, "length": 0.1, "Ribosome": 0.0}, "cell": {"H+": 0.00118, "membrane_H+": 0.00198, "length": 2.703489743e-06}, "polysomes": 3893.0, "mrna": 2989.0, "protein": 0.0, "trna_free": 0.00030228000000000004, "trna_charged": 0.00023638732000000003, "cells": 2097152.0, "instances": 2097152.0, "log2_instances": 21, "rnap_bound": 3353.0, "rnapaux_bound": 1681.0, "ribo_total": 49702.0}, "24700": {"conc": {"H+": 0.0012, "O2": 0.0012, "CO2": 0.0012, "Pi": 0.023899999999999998, "RpoD": 2.9e-07, "RNAP": 2.1099999999999997e-06, "RNAP~RpoD": 1.5e-06, "RNAPAuxiliary": 3.84e-06, "ppGpp": 3.3e-07, "ATP": 0.009630000000000001, "CTP": 0.00431, "GTP": 0.0031000000000000003, "UTP": 0.01327, "PPi": 0.0002, "AMP": 0.00073, "CMP": 0.00058, "GMP": 0.00142, "Ribosome": 1.0539999999999999e-05, "RibosomeAuxiliary": 2.13e-06, "GDP": 0.004070000000000001, "L-leucine": 0.00069, "L-alanine": 0.00675, "glycine": 0.02043, "L-valine": 0.0012900000000000001, "L-glutamate": 0.01132, "L-serine": 6.390999999999999e-05, "L-isoleucine": 0.00035999999999999997, "L-aspartate": 0.00585, "L-threonine": 0.00021, "L-lysine": 0.00062, "L-proline": 0.00066, "L-arginine": 0.00116, "L-phenylalanine": 5.6869999999999996e-05, "L-tyrosine": 4.1259999999999995e-05, "L-glutamine": 0.00418, "L-asparagine": 0.00066, "L-histidine": 0.0001, "L-methionine": 0.00014000000000000001, "L-cysteine": 0.00101, "L-tryptophan": 3.712e-05, "NH4+": 0.002, "acetyl-phosphate": 3.0100000000000005e-08, "NADH": 0.00048, "NAD+": 0.00392, "NADPH": 0.00038, "NADP+": 0.0019, "FMN": 1.8149999999999997e-05, "FAD": 0.00101, "CoA": 0.0014, "glutathione": 5.64e-09, "dATP": 0.00021, "ADP": 0.0009000000000000001, "dAMP": 0.00013000000000000002, "cAMP": 3.763000000000001e-08, "adenosine": 0.00034, "deoxyadenosine": 4.1999999999999995e-07, "adenine": 0.00043, "dCTP": 5.8729999999999995e-05, "cytosine": 0.00037, "cytidine": 1.85e-06, "dGMP": 0.00042, "guanine": 2.7420000000000002e-05, "guanosine": 6.009999999999999e-06, "deoxyguanosine": 2.29e-06, "dTTP": 0.00066, "dTDP": 0.00011, "UDP": 0.00289, "uridine": 3.6299999999999995e-06, "ITP": 6.731999999999999e-11, "IDP": 7.561e-11, "IMP": 0.0007199999999999999, "L-homocysteine": 9.557e-05, "L-citrulline": 1.381e-05, "L-ornithine": 3.27e-06, "L-histidinol": 6.192e-05, "S-adenosyl-L-methionine": 0.00017999999999999998, "D-glucose-6-phosphate": 0.00368, "D-fructose-6-phosphate": 0.00061, "D-fructose-1,6-bisphosphate": 0.01577, "dihydroxyacetone-phosphate": 0.00024, "3-phospho-D-glycerate": 0.00083, "phosphoenolpyruvate": 0.00028000000000000003, "pyruvate": 0.00173, "acetyl-CoA": 0.00062, "oxaloacetate": 0.0006, "citrate": 0.00021, "2-oxoglutarate": 0.00054, "succinyl-CoA": 0.00022, "succinate": 0.00062, "fumarate": 0.00013000000000000002, "L-malate": 0.0013700000000000001, "propionyl-CoA": 5.31e-12, "malonyl-CoA": 1.1269999999999999e-11, "acetoacetyl-CoA": 2.548e-11, "myo-inositol": 1.89e-12, "6-phospho-D-glucono-1,5-lactone": 5.3e-10, "6-phospho-D-gluconate": 0.00344, "D-ribulose-5-phosphate": 0.00016, "alpha-D-ribose-5-phosphate": 0.0004, "D-xylulose-5-phosphate": 6.298e-11, "D-gluconate": 8e-07, "glycerate": 4.6000000000000007e-10, "glycerol-3-phosphate": 0.0, "2-deoxy-D-ribose-5-phosphate": 2.4e-07, "5-phospho-alpha-D-ribose-1-diphosphate": 0.00024, "N-carbamoyl-L-aspartate": 9.800000000000001e-06, "(S)-dihydroorotate": 4.53e-06, "UDP-N-acetyl-D-glucosamine": 3.05e-09, "2,3-dihydroxybenzoate": 4.642e-11, "4-hydroxybenzoate": 0.0, "shikimate": 0.00015, "phenylpyruvate": 2.219e-05, "anthranilate": 1.2849999999999999e-05, "N2-acetyl-L-ornithine": 5.699999999999999e-07, "riboflavin": 5.5799999999999994e-05, "quinolinate": 0.00017999999999999998, "PfkA": 1.4499999999999999e-06, "FbaA": 7.19e-06, "TpiA": 5.79e-06, "GapA": 1.886e-05, "Pgk": 1.383e-05, "Eno": 1.3779999999999999e-05, "PykF": 1.27e-06, "AceF": 6.789999999999999e-06, "AceE": 1.6799999999999998e-06, "Lpd": 1.06e-06, "GltA": 4.55e-06, "Icd": 9.369999999999998e-06, "SucA": 1.92e-06, "Mdh": 1.414e-05, "CyoA": 8.18e-06, "AtpA": 1.4989999999999999e-05, "Prs": 2.4900000000000003e-06, "PurF": 1.1399999999999999e-06, "GuaB": 2.1899999999999998e-06, "Gmk": 1.89e-06, "Adk": 4.599999999999999e-06, "NrdB": 1.4499999999999999e-06, "NrdA": 5.5e-07, "CarA": 1.38e-06, "PyrB": 1.38e-06, "ThyA": 1.18e-06, "Tmk": 5.699999999999999e-07, "PyrG": 1.37e-06, "Ndk": 3.2799999999999995e-06, "GlnA": 2.5699999999999995e-06, "100S": 1.4930000000000002e-08, "oriC~DNAP": 1.15e-09, "genome": 0.008740000000000001, "CellWall": 1.20001, "D-glucose": 7.33e-06, "AtpD": 2.2599999999999995e-06, "NuoA": 1.55e-06, "GuaA": 2.47e-06, "DnaE": 1.92e-06, "DnaX": 1.61e-06, "Lgt": 1.87e-06, "ClpP": 5.2e-07, "FtsH": 1.95e-06, "FusA": 0.0, "Lon": 1.2299999999999999e-06, "TufA": 1.22e-06, "TufB": 2.22e-06, "DnaB": 4.5e-07, "GroEL": 8.1e-07, "GyrA": 1.84e-06, "GyrB": 1.3899999999999998e-06, "ParC": 3.8999999999999997e-07, "ParE": 1.84e-06, "SecA": 1.26e-06, "FtsI": 1.37e-06, "LpxC": 1.84e-06, "MurA": 1.5e-06, "BamA": 9.499999999999999e-07, "DnaK": 1.38e-06, "FtsA": 1.8e-06, "ZipA": 8.299999999999999e-07, "OmpA": 2.09e-06, "OmpF": 1.59e-06, "SecY": 1.4499999999999999e-06, "AlaS": 3.93e-06, "ArgS": 1.1299999999999998e-06, "Hns": 2.04e-06, "IleS": 3.4700000000000002e-06, "LeuS": 2.92e-06, "MetG": 2.18e-06, "ValS": 3.3599999999999996e-06, "RpoA": 1.55e-06, "RpoB": 2.58e-06, "RpoC": 0.0, "NusA": 9.8e-07, "NusG": 0.0, "Rho": 9.846e-08, "GreA": 3.5e-07, "rRNA16S": 6.5e-07, "rRNA23S": 2.31e-06, "rRNA5S": 1.61e-06, "30S": 1.1499999999999998e-06, "50S": 7.699999999999999e-07, "RplA": 1.996e-05, "RplL": 1.873e-05, "RpsA": 2.092e-05, "RpsC": 1.4109999999999999e-05, "Crp": 2.5899999999999998e-06, "CspC": 1.7399999999999999e-06, "DnaA": 1.38e-06, "DnaG": 1.3e-06, "Fis": 1.6699999999999999e-06, "HupA": 2.7799999999999996e-06, "Ssb": 1.87e-06, "Tsf": 1.1699999999999998e-06, "DnaN": 1.35e-06, "Frr": 4.9e-07, "FtsZ": 1.7399999999999999e-06, "GroES": 7.599999999999999e-07, "InfA": 4.3999999999999997e-07, "InfB": 1.2e-07, "InfC": 1.1e-06, "MreB": 2.35e-06, "MukB": 7.3e-07, "PrfA": 1.7000000000000001e-07, "PrfB": 6.427e-08, "EFTu": 8.639000000000001e-08}, "count": {"RpoD": 254.0, "RNAP": 1841.0, "RNAP~RpoD": 1308.0, "RNAPAuxiliary": 3347.0, "Ribosome": 9174.0, "RibosomeAuxiliary": 1853.0, "100S": 13.0, "oriC~DNAP": 1.0, "genome": 7608926.0, "rRNA16S": 567.0, "rRNA23S": 2007.0, "rRNA5S": 1404.0, "30S": 1000.0, "50S": 672.0, "RplA": 17374.0, "RplL": 16307.0, "RpsA": 18213.0, "RpsC": 12283.0}, "out": {"vital": 1.0, "Cl-": 0.06056, "Na+": 0.05, "NH4+": 0.0095, "K+": 0.00264, "Pi": 0.00132, "Mg2+": 0.0005300000000000001, "nicotinamide": 9.826e-05, "pantothenate": 4.949e-05, "pyridoxine": 1.655e-05, "thiamine": 1.507e-05, "lipoate": 9.74e-06, "riboflavin": 2.13e-06, "Ca2+": 5e-07, "biotin": 4.9e-07, "sulfate": 3.1e-07, "folate": 1.8e-07, "Mn2+": 8e-08, "boric_acid": 4e-08, "Co2+": 3.0000000000000004e-08, "Zn2+": 1e-08, "Cu2+": 1e-08, "Fe2+": 1e-08, "molybdate": 3.0000000000000004e-09, "D-glucose": 0.0040999999999999995, "LB": 0.0, "L-alanine": 0.0008, "L-arginine": 0.005200000000000001, "L-asparagine": 0.0004, "L-aspartate": 0.0004, "L-cysteine": 9.999999999999999e-05, "L-glutamine": 0.0006, "glycine": 0.0008, "L-histidine": 0.0002, "L-isoleucine": 0.0004, "L-leucine": 0.0008, "L-lysine": 0.0004, "L-methionine": 0.0002, "L-phenylalanine": 0.0004, "L-proline": 0.0004, "L-serine": 0.01, "L-threonine": 0.0004, "L-tryptophan": 9.999999999999999e-05, "L-tyrosine": 0.0002, "L-valine": 0.0006, "adenine": 0.0002, "cytosine": 0.0002, "guanine": 0.0002, "uracil": 0.0002, "EZRich": 0.0, "H2O": 55.0, "H+": 0.0012, "O2": 0.0012, "CO2": 0.0012, "L-glutamate": 0.011, "bioentity": 5.0, "length": 0.1, "Ribosome": 0.0}, "cell": {"H+": 0.00118, "membrane_H+": 0.00206, "length": 2.876004486e-06}, "polysomes": 4140.0, "mrna": 3344.0, "protein": 0.0, "trna_free": 0.00030343, "trna_charged": 0.0002371592000000001, "cells": 2097152.0, "instances": 2097152.0, "log2_instances": 21, "rnap_bound": 3499.0, "rnapaux_bound": 1699.0, "ribo_total": 52434.0}, "24800": {"conc": {"H+": 0.0012, "O2": 0.0012, "CO2": 0.0012, "Pi": 0.023899999999999998, "RpoD": 3e-07, "RNAP": 2.01e-06, "RNAP~RpoD": 1.59e-06, "RNAPAuxiliary": 3.89e-06, "ppGpp": 3.3e-07, "ATP": 0.0096, "CTP": 0.00432, "GTP": 0.00329, "UTP": 0.013300000000000001, "PPi": 0.0002, "AMP": 0.0007199999999999999, "CMP": 0.00058, "GMP": 0.00141, "Ribosome": 1.005e-05, "RibosomeAuxiliary": 2.04e-06, "GDP": 0.004019999999999999, "L-leucine": 0.00068, "L-alanine": 0.00667, "glycine": 0.02042, "L-valine": 0.00128, "L-glutamate": 0.01136, "L-serine": 6.35e-05, "L-isoleucine": 0.00034, "L-aspartate": 0.00585, "L-threonine": 0.00021, "L-lysine": 0.00062, "L-proline": 0.0006500000000000001, "L-arginine": 0.00116, "L-phenylalanine": 5.7549999999999996e-05, "L-tyrosine": 4.108e-05, "L-glutamine": 0.00418, "L-asparagine": 0.00066, "L-histidine": 0.00011, "L-methionine": 0.00013000000000000002, "L-cysteine": 0.00095, "L-tryptophan": 3.781e-05, "NH4+": 0.002, "acetyl-phosphate": 2.9610000000000002e-08, "NADH": 0.00047, "NAD+": 0.00393, "NADPH": 0.00038, "NADP+": 0.00191, "FMN": 1.946e-05, "FAD": 0.00101, "CoA": 0.0014, "glutathione": 5.2900000000000006e-09, "dATP": 0.00021, "ADP": 0.00091, "dAMP": 0.00013000000000000002, "cAMP": 3.748e-08, "adenosine": 0.00034, "deoxyadenosine": 4.1999999999999995e-07, "adenine": 0.00043, "dCTP": 6.468999999999999e-05, "cytosine": 0.00037, "cytidine": 1.85e-06, "dGMP": 0.00043, "guanine": 2.798e-05, "guanosine": 6.03e-06, "deoxyguanosine": 2.2599999999999995e-06, "dTTP": 0.00066, "dTDP": 0.00011, "UDP": 0.0029, "uridine": 3.6299999999999995e-06, "ITP": 6.32e-11, "IDP": 7.098e-11, "IMP": 0.00071, "L-homocysteine": 9.220999999999999e-05, "L-citrulline": 1.506e-05, "L-ornithine": 3.5199999999999998e-06, "L-histidinol": 6.262e-05, "S-adenosyl-L-methionine": 0.00017999999999999998, "D-glucose-6-phosphate": 0.00368, "D-fructose-6-phosphate": 0.00062, "D-fructose-1,6-bisphosphate": 0.01585, "dihydroxyacetone-phosphate": 0.00024, "3-phospho-D-glycerate": 0.00083, "phosphoenolpyruvate": 0.00028000000000000003, "pyruvate": 0.00175, "acetyl-CoA": 0.00063, "oxaloacetate": 0.00061, "citrate": 0.00021, "2-oxoglutarate": 0.00055, "succinyl-CoA": 0.00023, "succinate": 0.0006500000000000001, "fumarate": 0.00014000000000000001, "L-malate": 0.0014, "propionyl-CoA": 5.12e-12, "malonyl-CoA": 1.058e-11, "acetoacetyl-CoA": 2.492e-11, "myo-inositol": 1.77e-12, "6-phospho-D-glucono-1,5-lactone": 5e-10, "6-phospho-D-gluconate": 0.00344, "D-ribulose-5-phosphate": 0.00016, "alpha-D-ribose-5-phosphate": 0.0004, "D-xylulose-5-phosphate": 5.912e-11, "D-gluconate": 7.799999999999999e-07, "glycerate": 4.4000000000000003e-10, "glycerol-3-phosphate": 0.0, "2-deoxy-D-ribose-5-phosphate": 2.3e-07, "5-phospho-alpha-D-ribose-1-diphosphate": 0.00024, "N-carbamoyl-L-aspartate": 9.42e-06, "(S)-dihydroorotate": 4.34e-06, "UDP-N-acetyl-D-glucosamine": 2.86e-09, "2,3-dihydroxybenzoate": 4.358e-11, "4-hydroxybenzoate": 0.0, "shikimate": 0.00015, "phenylpyruvate": 2.2879999999999998e-05, "anthranilate": 1.3e-05, "N2-acetyl-L-ornithine": 5.699999999999999e-07, "riboflavin": 5.995e-05, "quinolinate": 0.00017999999999999998, "PfkA": 1.4099999999999998e-06, "FbaA": 6.9599999999999994e-06, "TpiA": 5.78e-06, "GapA": 1.8769999999999998e-05, "Pgk": 1.3880000000000001e-05, "Eno": 1.3889999999999999e-05, "PykF": 1.2099999999999998e-06, "AceF": 6.709999999999999e-06, "AceE": 1.6e-06, "Lpd": 1.1e-06, "GltA": 4.62e-06, "Icd": 9.179999999999999e-06, "SucA": 1.9699999999999998e-06, "Mdh": 1.4069999999999999e-05, "CyoA": 8.269999999999999e-06, "AtpA": 1.5029999999999998e-05, "Prs": 2.5299999999999995e-06, "PurF": 1.07e-06, "GuaB": 2.27e-06, "Gmk": 1.87e-06, "Adk": 4.509999999999999e-06, "NrdB": 1.4299999999999999e-06, "NrdA": 6.1e-07, "CarA": 1.38e-06, "PyrB": 1.32e-06, "ThyA": 1.1399999999999999e-06, "Tmk": 5.4e-07, "PyrG": 1.35e-06, "Ndk": 3.27e-06, "GlnA": 2.52e-06, "100S": 1.402e-08, "oriC~DNAP": 1.0800000000000002e-09, "genome": 0.00868, "CellWall": 1.2, "D-glucose": 7.25e-06, "AtpD": 2.2799999999999998e-06, "NuoA": 1.59e-06, "GuaA": 2.52e-06, "DnaE": 1.82e-06, "DnaX": 1.57e-06, "Lgt": 1.84e-06, "ClpP": 5.2e-07, "FtsH": 1.86e-06, "FusA": 0.0, "Lon": 1.1499999999999998e-06, "TufA": 1.18e-06, "TufB": 2.2999999999999996e-06, "DnaB": 4.1999999999999995e-07, "GroEL": 8.299999999999999e-07, "GyrA": 1.81e-06, "GyrB": 1.38e-06, "ParC": 3.6e-07, "ParE": 1.8e-06, "SecA": 1.3e-06, "FtsI": 1.34e-06, "LpxC": 1.84e-06, "MurA": 1.5599999999999999e-06, "BamA": 9.3e-07, "DnaK": 1.33e-06, "FtsA": 1.73e-06, "ZipA": 7.9e-07, "OmpA": 2.09e-06, "OmpF": 1.5e-06, "SecY": 1.44e-06, "AlaS": 3.74e-06, "ArgS": 1.1699999999999998e-06, "Hns": 2.0199999999999997e-06, "IleS": 3.4399999999999997e-06, "LeuS": 2.84e-06, "MetG": 2.27e-06, "ValS": 3.35e-06, "RpoA": 1.75e-06, "RpoB": 2.62e-06, "RpoC": 0.0, "NusA": 7.9e-07, "NusG": 0.0, "Rho": 0.0, "GreA": 5e-07, "rRNA16S": 7.799999999999999e-07, "rRNA23S": 2.36e-06, "rRNA5S": 1.6999999999999998e-06, "30S": 1.35e-06, "50S": 7.599999999999999e-07, "RplA": 2.03e-05, "RplL": 1.958e-05, "RpsA": 1.795e-05, "RpsC": 1.667e-05, "Crp": 2.5699999999999995e-06, "CspC": 1.82e-06, "DnaA": 1.37e-06, "DnaG": 1.3600000000000001e-06, "Fis": 1.61e-06, "HupA": 2.8199999999999997e-06, "Ssb": 1.91e-06, "Tsf": 1.1699999999999998e-06, "DnaN": 1.35e-06, "Frr": 6.5e-07, "FtsZ": 1.6999999999999998e-06, "GroES": 7.1e-07, "InfA": 7.1e-07, "InfB": 1.7000000000000001e-07, "InfC": 1.18e-06, "MreB": 2.29e-06, "MukB": 7.2e-07, "PrfA": 2.7e-07, "PrfB": 1.0999999999999999e-07, "EFTu": 9.395e-08}, "count": {"RpoD": 276.0, "RNAP": 1866.0, "RNAP~RpoD": 1474.0, "RNAPAuxiliary": 3605.0, "Ribosome": 9320.0, "RibosomeAuxiliary": 1890.0, "100S": 13.0, "oriC~DNAP": 1.0, "genome": 8050758.0, "rRNA16S": 719.0, "rRNA23S": 2187.0, "rRNA5S": 1579.0, "30S": 1255.0, "50S": 705.0, "RplA": 18825.0, "RplL": 18155.0, "RpsA": 16642.0, "RpsC": 15455.0}, "out": {"vital": 1.0, "Cl-": 0.06056, "Na+": 0.05, "NH4+": 0.0095, "K+": 0.00264, "Pi": 0.00132, "Mg2+": 0.0005300000000000001, "nicotinamide": 9.826e-05, "pantothenate": 4.949e-05, "pyridoxine": 1.655e-05, "thiamine": 1.507e-05, "lipoate": 9.74e-06, "riboflavin": 2.13e-06, "Ca2+": 5e-07, "biotin": 4.9e-07, "sulfate": 3.1e-07, "folate": 1.8e-07, "Mn2+": 8e-08, "boric_acid": 4e-08, "Co2+": 3.0000000000000004e-08, "Zn2+": 1e-08, "Cu2+": 1e-08, "Fe2+": 1e-08, "molybdate": 3.0000000000000004e-09, "D-glucose": 0.0040999999999999995, "LB": 0.0, "L-alanine": 0.0008, "L-arginine": 0.005200000000000001, "L-asparagine": 0.0004, "L-aspartate": 0.0004, "L-cysteine": 9.999999999999999e-05, "L-glutamine": 0.0006, "glycine": 0.0008, "L-histidine": 0.0002, "L-isoleucine": 0.0004, "L-leucine": 0.0008, "L-lysine": 0.0004, "L-methionine": 0.0002, "L-phenylalanine": 0.0004, "L-proline": 0.0004, "L-serine": 0.01, "L-threonine": 0.0004, "L-tryptophan": 9.999999999999999e-05, "L-tyrosine": 0.0002, "L-valine": 0.0006, "adenine": 0.0002, "cytosine": 0.0002, "guanine": 0.0002, "uracil": 0.0002, "EZRich": 0.0, "H2O": 55.0, "H+": 0.0012, "O2": 0.0012, "CO2": 0.0012, "L-glutamate": 0.011, "bioentity": 5.0, "length": 0.1, "Ribosome": 0.0}, "cell": {"H+": 0.00118, "membrane_H+": 0.0021000000000000003, "length": 3.06336407e-06}, "polysomes": 4409.0, "mrna": 3601.0, "protein": 0.0, "trna_free": 0.00030584000000000004, "trna_charged": 0.0002401264799999999, "cells": 2097152.0, "instances": 2097152.0, "log2_instances": 21, "rnap_bound": 3738.0, "rnapaux_bound": 1735.0, "ribo_total": 55280.0}, "24900": {"conc": {"H+": 0.0012, "O2": 0.0012, "CO2": 0.0012, "Pi": 0.023899999999999998, "RpoD": 2.6e-07, "RNAP": 2.0699999999999997e-06, "RNAP~RpoD": 1.6499999999999999e-06, "RNAPAuxiliary": 3.96e-06, "ppGpp": 3.3e-07, "ATP": 0.0096, "CTP": 0.0043300000000000005, "GTP": 0.0034500000000000004, "UTP": 0.01334, "PPi": 0.0002, "AMP": 0.0007199999999999999, "CMP": 0.00058, "GMP": 0.0013700000000000001, "Ribosome": 1.0359999999999999e-05, "RibosomeAuxiliary": 2.09e-06, "GDP": 0.00392, "L-leucine": 0.0007, "L-alanine": 0.00657, "glycine": 0.02038, "L-valine": 0.0013100000000000002, "L-glutamate": 0.011380000000000001, "L-serine": 6.296e-05, "L-isoleucine": 0.00034, "L-aspartate": 0.005860000000000001, "L-threonine": 0.00021, "L-lysine": 0.00061, "L-proline": 0.00066, "L-arginine": 0.00118, "L-phenylalanine": 5.5219999999999996e-05, "L-tyrosine": 4.2329999999999996e-05, "L-glutamine": 0.00413, "L-asparagine": 0.00066, "L-histidine": 0.00011, "L-methionine": 0.00013000000000000002, "L-cysteine": 0.00091, "L-tryptophan": 3.9869999999999996e-05, "NH4+": 0.002, "acetyl-phosphate": 2.933e-08, "NADH": 0.00048, "NAD+": 0.00395, "NADPH": 0.00037, "NADP+": 0.00191, "FMN": 2.098e-05, "FAD": 0.00101, "CoA": 0.0014, "glutathione": 4.980000000000001e-09, "dATP": 0.00022, "ADP": 0.00091, "dAMP": 0.00014000000000000001, "cAMP": 3.7299999999999997e-08, "adenosine": 0.00033, "deoxyadenosine": 4.1999999999999995e-07, "adenine": 0.00042, "dCTP": 6.773e-05, "cytosine": 0.00035999999999999997, "cytidine": 1.85e-06, "dGMP": 0.00045000000000000004, "guanine": 2.926e-05, "guanosine": 6.07e-06, "deoxyguanosine": 2.25e-06, "dTTP": 0.00067, "dTDP": 0.00011, "UDP": 0.0029100000000000003, "uridine": 3.64e-06, "ITP": 5.947e-11, "IDP": 6.679999999999999e-11, "IMP": 0.00071, "L-homocysteine": 9.092e-05, "L-citrulline": 1.617e-05, "L-ornithine": 3.77e-06, "L-histidinol": 6.445999999999999e-05, "S-adenosyl-L-methionine": 0.00017999999999999998, "D-glucose-6-phosphate": 0.00369, "D-fructose-6-phosphate": 0.00062, "D-fructose-1,6-bisphosphate": 0.015880000000000002, "dihydroxyacetone-phosphate": 0.00024, "3-phospho-D-glycerate": 0.00084, "phosphoenolpyruvate": 0.00029, "pyruvate": 0.00177, "acetyl-CoA": 0.00063, "oxaloacetate": 0.00063, "citrate": 0.00022, "2-oxoglutarate": 0.0005600000000000001, "succinyl-CoA": 0.00023, "succinate": 0.00066, "fumarate": 0.00014000000000000001, "L-malate": 0.0014399999999999999, "propionyl-CoA": 4.96e-12, "malonyl-CoA": 9.949999999999999e-12, "acetoacetyl-CoA": 2.4469999999999997e-11, "myo-inositol": 1.67e-12, "6-phospho-D-glucono-1,5-lactone": 4.7e-10, "6-phospho-D-gluconate": 0.00344, "D-ribulose-5-phosphate": 0.00016, "alpha-D-ribose-5-phosphate": 0.0004, "D-xylulose-5-phosphate": 5.564e-11, "D-gluconate": 7.5e-07, "glycerate": 4.1e-10, "glycerol-3-phosphate": 0.0, "2-deoxy-D-ribose-5-phosphate": 2.3e-07, "5-phospho-alpha-D-ribose-1-diphosphate": 0.00024, "N-carbamoyl-L-aspartate": 8.789999999999999e-06, "(S)-dihydroorotate": 3.97e-06, "UDP-N-acetyl-D-glucosamine": 2.69e-09, "2,3-dihydroxybenzoate": 4.1020000000000004e-11, "4-hydroxybenzoate": 0.0, "shikimate": 0.00014000000000000001, "phenylpyruvate": 2.246e-05, "anthranilate": 1.332e-05, "N2-acetyl-L-ornithine": 6e-07, "riboflavin": 6.473e-05, "quinolinate": 0.00017999999999999998, "PfkA": 1.42e-06, "FbaA": 6.83e-06, "TpiA": 5.75e-06, "GapA": 1.878e-05, "Pgk": 1.3889999999999999e-05, "Eno": 1.402e-05, "PykF": 1.18e-06, "AceF": 6.61e-06, "AceE": 1.5199999999999998e-06, "Lpd": 1.1e-06, "GltA": 4.589999999999999e-06, "Icd": 8.99e-06, "SucA": 1.98e-06, "Mdh": 1.415e-05, "CyoA": 8.4e-06, "AtpA": 1.505e-05, "Prs": 2.62e-06, "PurF": 1.0099999999999999e-06, "GuaB": 2.3799999999999997e-06, "Gmk": 1.83e-06, "Adk": 4.4699999999999996e-06, "NrdB": 1.46e-06, "NrdA": 6e-07, "CarA": 1.4499999999999999e-06, "PyrB": 1.26e-06, "ThyA": 1.07e-06, "Tmk": 5.2e-07, "PyrG": 1.27e-06, "Ndk": 3.29e-06, "GlnA": 2.4100000000000002e-06, "100S": 1.218e-08, "oriC~DNAP": 1.01e-09, "genome": 0.00862, "CellWall": 1.20001, "D-glucose": 7.19e-06, "AtpD": 2.29e-06, "NuoA": 1.55e-06, "GuaA": 2.4999999999999998e-06, "DnaE": 1.73e-06, "DnaX": 1.5199999999999998e-06, "Lgt": 1.8e-06, "ClpP": 5.4e-07, "FtsH": 1.8799999999999998e-06, "FusA": 3.0400000000000003e-09, "Lon": 1.11e-06, "TufA": 1.16e-06, "TufB": 2.44e-06, "DnaB": 3.8999999999999997e-07, "GroEL": 8e-07, "GyrA": 1.79e-06, "GyrB": 1.44e-06, "ParC": 3.4000000000000003e-07, "ParE": 1.79e-06, "SecA": 1.34e-06, "FtsI": 1.29e-06, "LpxC": 1.8999999999999998e-06, "MurA": 1.5599999999999999e-06, "BamA": 9.2e-07, "DnaK": 1.2499999999999999e-06, "FtsA": 1.73e-06, "ZipA": 8.199999999999999e-07, "OmpA": 2.08e-06, "OmpF": 1.47e-06, "SecY": 1.47e-06, "AlaS": 3.62e-06, "ArgS": 1.24e-06, "Hns": 1.98e-06, "IleS": 3.41e-06, "LeuS": 2.8e-06, "MetG": 2.33e-06, "ValS": 3.42e-06, "RpoA": 1.6999999999999998e-06, "RpoB": 2.4599999999999997e-06, "RpoC": 0.0, "NusA": 7.799999999999999e-07, "NusG": 0.0, "Rho": 1.01e-09, "GreA": 5.699999999999999e-07, "rRNA16S": 8.299999999999999e-07, "rRNA23S": 2.62e-06, "rRNA5S": 1.7399999999999999e-06, "30S": 1.5599999999999999e-06, "50S": 7.4e-07, "RplA": 2.126e-05, "RplL": 1.979e-05, "RpsA": 1.6780000000000002e-05, "RpsC": 1.9319999999999998e-05, "Crp": 2.5299999999999995e-06, "CspC": 1.94e-06, "DnaA": 1.3899999999999998e-06, "DnaG": 1.4e-06, "Fis": 1.62e-06, "HupA": 2.84e-06, "Ssb": 1.8999999999999998e-06, "Tsf": 1.0299999999999999e-06, "DnaN": 1.32e-06, "Frr": 6.4e-07, "FtsZ": 1.6599999999999998e-06, "GroES": 7.1e-07, "InfA": 9.6e-07, "InfB": 1.3e-07, "InfC": 1.1299999999999998e-06, "MreB": 2.25e-06, "MukB": 7.1e-07, "PrfA": 3.5e-07, "PrfB": 1.8e-07, "EFTu": 0.0}, "count": {"RpoD": 254.0, "RNAP": 2040.0, "RNAP~RpoD": 1623.0, "RNAPAuxiliary": 3903.0, "Ribosome": 10208.0, "RibosomeAuxiliary": 2060.0, "100S": 12.0, "oriC~DNAP": 1.0, "genome": 8493422.0, "rRNA16S": 822.0, "rRNA23S": 2584.0, "rRNA5S": 1717.0, "30S": 1540.0, "50S": 732.0, "RplA": 20949.0, "RplL": 19499.0, "RpsA": 16534.0, "RpsC": 19038.0}, "out": {"vital": 1.0, "Cl-": 0.06056, "Na+": 0.05, "NH4+": 0.0095, "K+": 0.00264, "Pi": 0.00132, "Mg2+": 0.0005300000000000001, "nicotinamide": 9.826e-05, "pantothenate": 4.949e-05, "pyridoxine": 1.655e-05, "thiamine": 1.507e-05, "lipoate": 9.74e-06, "riboflavin": 2.13e-06, "Ca2+": 5e-07, "biotin": 4.9e-07, "sulfate": 3.1e-07, "folate": 1.8e-07, "Mn2+": 8e-08, "boric_acid": 4e-08, "Co2+": 3.0000000000000004e-08, "Zn2+": 1e-08, "Cu2+": 1e-08, "Fe2+": 1e-08, "molybdate": 3.0000000000000004e-09, "D-glucose": 0.0040999999999999995, "LB": 0.0, "L-alanine": 0.0008, "L-arginine": 0.005200000000000001, "L-asparagine": 0.0004, "L-aspartate": 0.0004, "L-cysteine": 9.999999999999999e-05, "L-glutamine": 0.0006, "glycine": 0.0008, "L-histidine": 0.0002, "L-isoleucine": 0.0004, "L-leucine": 0.0008, "L-lysine": 0.0004, "L-methionine": 0.0002, "L-phenylalanine": 0.0004, "L-proline": 0.0004, "L-serine": 0.01, "L-threonine": 0.0004, "L-tryptophan": 9.999999999999999e-05, "L-tyrosine": 0.0002, "L-valine": 0.0006, "adenine": 0.0002, "cytosine": 0.0002, "guanine": 0.0002, "uracil": 0.0002, "EZRich": 0.0, "H2O": 55.0, "H+": 0.0012, "O2": 0.0012, "CO2": 0.0012, "L-glutamate": 0.011, "bioentity": 5.0, "length": 0.1, "Ribosome": 0.0}, "cell": {"H+": 0.00118, "membrane_H+": 0.00217, "length": 3.255074474e-06}, "polysomes": 4619.0, "mrna": 3806.0, "protein": 0.0, "trna_free": 0.0003048, "trna_charged": 0.00024070302999999998, "cells": 2097152.0, "instances": 2097152.0, "log2_instances": 21, "rnap_bound": 3955.0, "rnapaux_bound": 1742.0, "ribo_total": 58278.0}, "25000": {"conc": {"H+": 0.0012, "O2": 0.0012, "CO2": 0.0012, "Pi": 0.023899999999999998, "RpoD": 2.4e-07, "RNAP": 2.2599999999999995e-06, "RNAP~RpoD": 1.6399999999999998e-06, "RNAPAuxiliary": 4.0399999999999994e-06, "ppGpp": 3.3e-07, "ATP": 0.0096, "CTP": 0.00432, "GTP": 0.00321, "UTP": 0.01329, "PPi": 0.0002, "AMP": 0.00071, "CMP": 0.00058, "GMP": 0.00143, "Ribosome": 9.839999999999999e-06, "RibosomeAuxiliary": 2.04e-06, "GDP": 0.00409, "L-leucine": 0.00076, "L-alanine": 0.00679, "glycine": 0.02054, "L-valine": 0.00135, "L-glutamate": 0.01154, "L-serine": 6.3e-05, "L-isoleucine": 0.00035, "L-aspartate": 0.005980000000000001, "L-threonine": 0.0002, "L-lysine": 0.0006, "L-proline": 0.00066, "L-arginine": 0.00116, "L-phenylalanine": 5.557e-05, "L-tyrosine": 4.166e-05, "L-glutamine": 0.004059999999999999, "L-asparagine": 0.00067, "L-histidine": 0.00011, "L-methionine": 0.00014000000000000001, "L-cysteine": 0.00101, "L-tryptophan": 4.139e-05, "NH4+": 0.002, "acetyl-phosphate": 2.932e-08, "NADH": 0.00048, "NAD+": 0.0039700000000000004, "NADPH": 0.00037, "NADP+": 0.00192, "FMN": 2.2499999999999998e-05, "FAD": 0.00101, "CoA": 0.0014, "glutathione": 4.7100000000000005e-09, "dATP": 0.00023, "ADP": 0.00088, "dAMP": 0.00014000000000000001, "cAMP": 3.719e-08, "adenosine": 0.00033, "deoxyadenosine": 4.1999999999999995e-07, "adenine": 0.00041, "dCTP": 6.735999999999999e-05, "cytosine": 0.00035999999999999997, "cytidine": 1.86e-06, "dGMP": 0.00046, "guanine": 3.2829999999999996e-05, "guanosine": 6.12e-06, "deoxyguanosine": 2.25e-06, "dTTP": 0.00069, "dTDP": 0.00011, "UDP": 0.00289, "uridine": 3.6499999999999998e-06, "ITP": 5.625e-11, "IDP": 6.318e-11, "IMP": 0.0007, "L-homocysteine": 9.797e-05, "L-citrulline": 1.603e-05, "L-ornithine": 3.7499999999999997e-06, "L-histidinol": 6.493e-05, "S-adenosyl-L-methionine": 0.00017999999999999998, "D-glucose-6-phosphate": 0.00369, "D-fructose-6-phosphate": 0.00062, "D-fructose-1,6-bisphosphate": 0.0159, "dihydroxyacetone-phosphate": 0.00023, "3-phospho-D-glycerate": 0.00085, "phosphoenolpyruvate": 0.0003, "pyruvate": 0.0018100000000000002, "acetyl-CoA": 0.00064, "oxaloacetate": 0.00064, "citrate": 0.00023, "2-oxoglutarate": 0.00058, "succinyl-CoA": 0.00024, "succinate": 0.00067, "fumarate": 0.00014000000000000001, "L-malate": 0.00147, "propionyl-CoA": 4.8399999999999996e-12, "malonyl-CoA": 9.42e-12, "acetoacetyl-CoA": 2.421e-11, "myo-inositol": 1.5800000000000001e-12, "6-phospho-D-glucono-1,5-lactone": 4.4000000000000003e-10, "6-phospho-D-gluconate": 0.00344, "D-ribulose-5-phosphate": 0.00016, "alpha-D-ribose-5-phosphate": 0.0004, "D-xylulose-5-phosphate": 5.2630000000000003e-11, "D-gluconate": 7.3e-07, "glycerate": 3.9000000000000005e-10, "glycerol-3-phosphate": 0.0, "2-deoxy-D-ribose-5-phosphate": 2.3e-07, "5-phospho-alpha-D-ribose-1-diphosphate": 0.00024, "N-carbamoyl-L-aspartate": 8.88e-06, "(S)-dihydroorotate": 3.97e-06, "UDP-N-acetyl-D-glucosamine": 2.55e-09, "2,3-dihydroxybenzoate": 3.88e-11, "4-hydroxybenzoate": 0.0, "shikimate": 0.00014000000000000001, "phenylpyruvate": 2.285e-05, "anthranilate": 1.3609999999999998e-05, "N2-acetyl-L-ornithine": 6.2e-07, "riboflavin": 6.940999999999999e-05, "quinolinate": 0.00017999999999999998, "PfkA": 1.4e-06, "FbaA": 6.66e-06, "TpiA": 5.7999999999999995e-06, "GapA": 1.8920000000000002e-05, "Pgk": 1.4079999999999999e-05, "Eno": 1.4109999999999999e-05, "PykF": 1.1699999999999998e-06, "AceF": 6.57e-06, "AceE": 1.46e-06, "Lpd": 1.1e-06, "GltA": 4.61e-06, "Icd": 8.869999999999998e-06, "SucA": 1.92e-06, "Mdh": 1.4289999999999999e-05, "CyoA": 8.49e-06, "AtpA": 1.521e-05, "Prs": 2.7299999999999997e-06, "PurF": 9.6e-07, "GuaB": 2.35e-06, "Gmk": 1.77e-06, "Adk": 4.3899999999999995e-06, "NrdB": 1.49e-06, "NrdA": 6.1e-07, "CarA": 1.5e-06, "PyrB": 1.24e-06, "ThyA": 1.05e-06, "Tmk": 5.1e-07, "PyrG": 1.29e-06, "Ndk": 3.2599999999999997e-06, "GlnA": 2.31e-06, "100S": 9.6e-09, "oriC~DNAP": 9.6e-10, "genome": 0.00858, "CellWall": 1.2, "D-glucose": 7.17e-06, "AtpD": 2.3399999999999996e-06, "NuoA": 1.5199999999999998e-06, "GuaA": 2.47e-06, "DnaE": 1.6599999999999998e-06, "DnaX": 1.4499999999999999e-06, "Lgt": 1.77e-06, "ClpP": 5.5e-07, "FtsH": 1.8799999999999998e-06, "FusA": 0.0, "Lon": 1.1399999999999999e-06, "TufA": 1.2099999999999998e-06, "TufB": 2.5699999999999995e-06, "DnaB": 3.7e-07, "GroEL": 7.4e-07, "GyrA": 1.78e-06, "GyrB": 1.44e-06, "ParC": 3.2e-07, "ParE": 1.85e-06, "SecA": 1.35e-06, "FtsI": 1.3e-06, "LpxC": 1.87e-06, "MurA": 1.57e-06, "BamA": 9.399999999999999e-07, "DnaK": 1.22e-06, "FtsA": 1.73e-06, "ZipA": 8.299999999999999e-07, "OmpA": 2.08e-06, "OmpF": 1.48e-06, "SecY": 1.51e-06, "AlaS": 3.5499999999999995e-06, "ArgS": 1.28e-06, "Hns": 2e-06, "IleS": 3.42e-06, "LeuS": 2.87e-06, "MetG": 2.43e-06, "ValS": 3.4799999999999997e-06, "RpoA": 1.6e-06, "RpoB": 2.35e-06, "RpoC": 0.0, "NusA": 8.399999999999999e-07, "NusG": 3.84e-09, "Rho": 0.0, "GreA": 7e-07, "rRNA16S": 8.799999999999999e-07, "rRNA23S": 2.93e-06, "rRNA5S": 1.96e-06, "30S": 1.84e-06, "50S": 7.5e-07, "RplA": 2.3109999999999997e-05, "RplL": 1.9149999999999998e-05, "RpsA": 1.459e-05, "RpsC": 1.766e-05, "Crp": 2.4999999999999998e-06, "CspC": 2.0599999999999998e-06, "DnaA": 1.4299999999999999e-06, "DnaG": 1.4e-06, "Fis": 1.6299999999999999e-06, "HupA": 2.7699999999999997e-06, "Ssb": 1.95e-06, "Tsf": 9.8e-07, "DnaN": 1.28e-06, "Frr": 6e-07, "FtsZ": 1.6e-06, "GroES": 7.4e-07, "InfA": 1.1699999999999998e-06, "InfB": 2e-07, "InfC": 1.11e-06, "MreB": 2.2e-06, "MukB": 7.4e-07, "PrfA": 6.1e-07, "PrfB": 2.4e-07, "EFTu": 9.6e-10}, "count": {"RpoD": 247.0, "RNAP": 2350.0, "RNAP~RpoD": 1711.0, "RNAPAuxiliary": 4207.0, "Ribosome": 10254.0, "RibosomeAuxiliary": 2125.0, "100S": 10.0, "oriC~DNAP": 1.0, "genome": 8936374.0, "rRNA16S": 920.0, "rRNA23S": 3054.0, "rRNA5S": 2038.0, "30S": 1920.0, "50S": 778.0, "RplA": 24075.0, "RplL": 19952.0, "RpsA": 15201.0, "RpsC": 18392.0}, "out": {"vital": 1.0, "Cl-": 0.06056, "Na+": 0.05, "NH4+": 0.0095, "K+": 0.00264, "Pi": 0.00132, "Mg2+": 0.0005300000000000001, "nicotinamide": 9.826e-05, "pantothenate": 4.949e-05, "pyridoxine": 1.655e-05, "thiamine": 1.507e-05, "lipoate": 9.74e-06, "riboflavin": 2.13e-06, "Ca2+": 5e-07, "biotin": 4.9e-07, "sulfate": 3.1e-07, "folate": 1.8e-07, "Mn2+": 8e-08, "boric_acid": 4e-08, "Co2+": 3.0000000000000004e-08, "Zn2+": 1e-08, "Cu2+": 1e-08, "Fe2+": 1e-08, "molybdate": 3.0000000000000004e-09, "D-glucose": 0.0040999999999999995, "LB": 0.0, "L-alanine": 0.0008, "L-arginine": 0.005200000000000001, "L-asparagine": 0.0004, "L-aspartate": 0.0004, "L-cysteine": 9.999999999999999e-05, "L-glutamine": 0.0006, "glycine": 0.0008, "L-histidine": 0.0002, "L-isoleucine": 0.0004, "L-leucine": 0.0008, "L-lysine": 0.0004, "L-methionine": 0.0002, "L-phenylalanine": 0.0004, "L-proline": 0.0004, "L-serine": 0.01, "L-threonine": 0.0004, "L-tryptophan": 9.999999999999999e-05, "L-tyrosine": 0.0002, "L-valine": 0.0006, "adenine": 0.0002, "cytosine": 0.0002, "guanine": 0.0002, "uracil": 0.0002, "EZRich": 0.0, "H2O": 55.0, "H+": 0.0012, "O2": 0.0012, "CO2": 0.0012, "L-glutamate": 0.011, "bioentity": 5.0, "length": 0.1, "Ribosome": 0.0}, "cell": {"H+": 0.00118, "membrane_H+": 0.00222, "length": 3.441342044e-06}, "polysomes": 4909.0, "mrna": 4091.0, "protein": 0.0, "trna_free": 0.00029962000000000006, "trna_charged": 0.0002363848000000001, "cells": 2097152.0, "instances": 2097152.0, "log2_instances": 21, "rnap_bound": 4079.0, "rnapaux_bound": 1745.0, "ribo_total": 61574.0}, "25100": {"conc": {"H+": 0.0012, "O2": 0.0012, "CO2": 0.0012, "Pi": 0.023899999999999998, "RpoD": 1.8999999999999998e-07, "RNAP": 2.4900000000000003e-06, "RNAP~RpoD": 1.6299999999999999e-06, "RNAPAuxiliary": 4.09e-06, "ppGpp": 3.3e-07, "ATP": 0.0096, "CTP": 0.00438, "GTP": 0.00344, "UTP": 0.01349, "PPi": 0.0002, "AMP": 0.00074, "CMP": 0.00059, "GMP": 0.00148, "Ribosome": 1.007e-05, "RibosomeAuxiliary": 1.99e-06, "GDP": 0.00425, "L-leucine": 0.00075, "L-alanine": 0.00664, "glycine": 0.02086, "L-valine": 0.00134, "L-glutamate": 0.011519999999999999, "L-serine": 6.394e-05, "L-isoleucine": 0.00031, "L-aspartate": 0.005860000000000001, "L-threonine": 0.00019, "L-lysine": 0.0006, "L-proline": 0.00066, "L-arginine": 0.00117, "L-phenylalanine": 5.6179999999999994e-05, "L-tyrosine": 4.222e-05, "L-glutamine": 0.00408, "L-asparagine": 0.00066, "L-histidine": 0.00011, "L-methionine": 0.00014000000000000001, "L-cysteine": 0.0010400000000000001, "L-tryptophan": 4.2579999999999996e-05, "NH4+": 0.002, "acetyl-phosphate": 2.923e-08, "NADH": 0.00048, "NAD+": 0.0039900000000000005, "NADPH": 0.00035999999999999997, "NADP+": 0.00193, "FMN": 2.5489999999999998e-05, "FAD": 0.00101, "CoA": 0.0014, "glutathione": 4.44e-09, "dATP": 0.00024, "ADP": 0.00093, "dAMP": 0.00015, "cAMP": 3.687e-08, "adenosine": 0.00034, "deoxyadenosine": 4.2999999999999996e-07, "adenine": 0.00042, "dCTP": 7.013e-05, "cytosine": 0.00035, "cytidine": 1.86e-06, "dGMP": 0.00048, "guanine": 3.9840000000000005e-05, "guanosine": 6.1599999999999995e-06, "deoxyguanosine": 2.25e-06, "dTTP": 0.00071, "dTDP": 0.00012, "UDP": 0.00294, "uridine": 3.6499999999999998e-06, "ITP": 5.3030000000000003e-11, "IDP": 5.956e-11, "IMP": 0.00074, "L-homocysteine": 0.0001, "L-citrulline": 1.605e-05, "L-ornithine": 3.7499999999999997e-06, "L-histidinol": 6.642e-05, "S-adenosyl-L-methionine": 0.00017999999999999998, "D-glucose-6-phosphate": 0.00369, "D-fructose-6-phosphate": 0.00062, "D-fructose-1,6-bisphosphate": 0.01583, "dihydroxyacetone-phosphate": 0.00023, "3-phospho-D-glycerate": 0.00084, "phosphoenolpyruvate": 0.00029, "pyruvate": 0.0018000000000000002, "acetyl-CoA": 0.00064, "oxaloacetate": 0.00063, "citrate": 0.00023, "2-oxoglutarate": 0.00058, "succinyl-CoA": 0.00024, "succinate": 0.00067, "fumarate": 0.00014000000000000001, "L-malate": 0.0014399999999999999, "propionyl-CoA": 4.719999999999999e-12, "malonyl-CoA": 8.880000000000001e-12, "acetoacetyl-CoA": 2.3909999999999998e-11, "myo-inositol": 1.49e-12, "6-phospho-D-glucono-1,5-lactone": 4.2e-10, "6-phospho-D-gluconate": 0.00344, "D-ribulose-5-phosphate": 0.00016, "alpha-D-ribose-5-phosphate": 0.0004, "D-xylulose-5-phosphate": 4.962e-11, "D-gluconate": 7.1e-07, "glycerate": 3.7e-10, "glycerol-3-phosphate": 0.0, "2-deoxy-D-ribose-5-phosphate": 2.3e-07, "5-phospho-alpha-D-ribose-1-diphosphate": 0.00024, "N-carbamoyl-L-aspartate": 8.36e-06, "(S)-dihydroorotate": 3.69e-06, "UDP-N-acetyl-D-glucosamine": 2.4e-09, "2,3-dihydroxybenzoate": 3.657e-11, "4-hydroxybenzoate": 0.0, "shikimate": 0.00014000000000000001, "phenylpyruvate": 2.312e-05, "anthranilate": 1.3739999999999999e-05, "N2-acetyl-L-ornithine": 6.2e-07, "riboflavin": 7.904e-05, "quinolinate": 0.00017999999999999998, "PfkA": 1.4099999999999998e-06, "FbaA": 6.5e-06, "TpiA": 5.8099999999999994e-06, "GapA": 1.894e-05, "Pgk": 1.4069999999999999e-05, "Eno": 1.4259999999999999e-05, "PykF": 1.22e-06, "AceF": 6.559999999999999e-06, "AceE": 1.4e-06, "Lpd": 1.1399999999999999e-06, "GltA": 4.65e-06, "Icd": 8.8e-06, "SucA": 1.89e-06, "Mdh": 1.418e-05, "CyoA": 8.550000000000001e-06, "AtpA": 1.523e-05, "Prs": 2.68e-06, "PurF": 9.7e-07, "GuaB": 2.35e-06, "Gmk": 1.75e-06, "Adk": 4.33e-06, "NrdB": 1.5399999999999999e-06, "NrdA": 6.1e-07, "CarA": 1.4299999999999999e-06, "PyrB": 1.2499999999999999e-06, "ThyA": 1.05e-06, "Tmk": 5.3e-07, "PyrG": 1.29e-06, "Ndk": 3.29e-06, "GlnA": 2.29e-06, "100S": 8.14e-09, "oriC~DNAP": 9.000000000000001e-10, "genome": 0.008490000000000001, "CellWall": 1.1999900000000001, "D-glucose": 7.139999999999999e-06, "AtpD": 2.31e-06, "NuoA": 1.49e-06, "GuaA": 2.4100000000000002e-06, "DnaE": 1.61e-06, "DnaX": 1.4099999999999998e-06, "Lgt": 1.69e-06, "ClpP": 5.3e-07, "FtsH": 1.81e-06, "FusA": 0.0, "Lon": 1.16e-06, "TufA": 1.28e-06, "TufB": 2.67e-06, "DnaB": 3.5e-07, "GroEL": 6.9e-07, "GyrA": 1.82e-06, "GyrB": 1.4e-06, "ParC": 3.2e-07, "ParE": 1.86e-06, "SecA": 1.32e-06, "FtsI": 1.33e-06, "LpxC": 1.84e-06, "MurA": 1.59e-06, "BamA": 1e-06, "DnaK": 1.1399999999999999e-06, "FtsA": 1.6799999999999998e-06, "ZipA": 8.199999999999999e-07, "OmpA": 2.12e-06, "OmpF": 1.4e-06, "SecY": 1.49e-06, "AlaS": 3.42e-06, "ArgS": 1.35e-06, "Hns": 1.95e-06, "IleS": 3.4399999999999997e-06, "LeuS": 3.0099999999999996e-06, "MetG": 2.54e-06, "ValS": 3.5699999999999997e-06, "RpoA": 1.26e-06, "RpoB": 2.1499999999999997e-06, "RpoC": 9.000000000000001e-10, "NusA": 8.599999999999999e-07, "NusG": 5.970000000000001e-08, "Rho": 0.0, "GreA": 8e-07, "rRNA16S": 8.399999999999999e-07, "rRNA23S": 2.88e-06, "rRNA5S": 2.0699999999999997e-06, "30S": 1.92e-06, "50S": 7.5e-07, "RplA": 2.2100000000000002e-05, "RplL": 1.8429999999999998e-05, "RpsA": 1.5419999999999998e-05, "RpsC": 1.7519999999999998e-05, "Crp": 2.5099999999999997e-06, "CspC": 2.09e-06, "DnaA": 1.46e-06, "DnaG": 1.42e-06, "Fis": 1.62e-06, "HupA": 2.76e-06, "Ssb": 2.04e-06, "Tsf": 9.9e-07, "DnaN": 1.24e-06, "Frr": 5.3e-07, "FtsZ": 1.51e-06, "GroES": 8e-07, "InfA": 1.32e-06, "InfB": 2.6e-07, "InfC": 1.1e-06, "MreB": 2.18e-06, "MukB": 7.799999999999999e-07, "PrfA": 7.599999999999999e-07, "PrfB": 3.3e-07, "EFTu": 2.079e-08}, "count": {"RpoD": 208.0, "RNAP": 2756.0, "RNAP~RpoD": 1800.0, "RNAPAuxiliary": 4520.0, "Ribosome": 11125.0, "RibosomeAuxiliary": 2199.0, "100S": 9.0, "oriC~DNAP": 1.0, "genome": 9379426.0, "rRNA16S": 933.0, "rRNA23S": 3185.0, "rRNA5S": 2282.0, "30S": 2125.0, "50S": 825.0, "RplA": 24424.0, "RplL": 20360.0, "RpsA": 17037.0, "RpsC": 19361.0}, "out": {"vital": 1.0, "Cl-": 0.06056, "Na+": 0.05, "NH4+": 0.0095, "K+": 0.00264, "Pi": 0.00132, "Mg2+": 0.0005300000000000001, "nicotinamide": 9.826e-05, "pantothenate": 4.949e-05, "pyridoxine": 1.655e-05, "thiamine": 1.507e-05, "lipoate": 9.74e-06, "riboflavin": 2.13e-06, "Ca2+": 5e-07, "biotin": 4.9e-07, "sulfate": 3.1e-07, "folate": 1.8e-07, "Mn2+": 8e-08, "boric_acid": 4e-08, "Co2+": 3.0000000000000004e-08, "Zn2+": 1e-08, "Cu2+": 1e-08, "Fe2+": 1e-08, "molybdate": 3.0000000000000004e-09, "D-glucose": 0.0040999999999999995, "LB": 0.0, "L-alanine": 0.0008, "L-arginine": 0.005200000000000001, "L-asparagine": 0.0004, "L-aspartate": 0.0004, "L-cysteine": 9.999999999999999e-05, "L-glutamine": 0.0006, "glycine": 0.0008, "L-histidine": 0.0002, "L-isoleucine": 0.0004, "L-leucine": 0.0008, "L-lysine": 0.0004, "L-methionine": 0.0002, "L-phenylalanine": 0.0004, "L-proline": 0.0004, "L-serine": 0.01, "L-threonine": 0.0004, "L-tryptophan": 9.999999999999999e-05, "L-tyrosine": 0.0002, "L-valine": 0.0006, "adenine": 0.0002, "cytosine": 0.0002, "guanine": 0.0002, "uracil": 0.0002, "EZRich": 0.0, "H2O": 55.0, "H+": 0.0012, "O2": 0.0012, "CO2": 0.0012, "L-glutamate": 0.011, "bioentity": 5.0, "length": 0.1, "Ribosome": 0.0}, "cell": {"H+": 0.00118, "membrane_H+": 0.00202, "length": 3.650428276e-06}, "polysomes": 5154.0, "mrna": 4255.0, "protein": 0.0, "trna_free": 0.00029378, "trna_charged": 0.0002326718, "cells": 2097152.0, "instances": 2097152.0, "log2_instances": 21, "rnap_bound": 4246.0, "rnapaux_bound": 1746.0, "ribo_total": 65025.0}, "25200": {"conc": {"H+": 0.0012, "O2": 0.0012, "CO2": 0.0012, "Pi": 0.023899999999999998, "RpoD": 1.8e-07, "RNAP": 2.7699999999999997e-06, "RNAP~RpoD": 1.6e-06, "RNAPAuxiliary": 4.17e-06, "ppGpp": 3.3e-07, "ATP": 0.00957, "CTP": 0.00435, "GTP": 0.0037300000000000002, "UTP": 0.01342, "PPi": 0.0002, "AMP": 0.00074, "CMP": 0.00059, "GMP": 0.00145, "Ribosome": 1.016e-05, "RibosomeAuxiliary": 2.0199999999999997e-06, "GDP": 0.00415, "L-leucine": 0.0008, "L-alanine": 0.00666, "glycine": 0.02156, "L-valine": 0.0013700000000000001, "L-glutamate": 0.01154, "L-serine": 6.494e-05, "L-isoleucine": 0.00029, "L-aspartate": 0.00579, "L-threonine": 0.00019, "L-lysine": 0.00058, "L-proline": 0.00066, "L-arginine": 0.00118, "L-phenylalanine": 5.425e-05, "L-tyrosine": 4.1e-05, "L-glutamine": 0.004070000000000001, "L-asparagine": 0.0006500000000000001, "L-histidine": 0.00011, "L-methionine": 0.00015, "L-cysteine": 0.0010600000000000002, "L-tryptophan": 4.047e-05, "NH4+": 0.002, "acetyl-phosphate": 2.9100000000000002e-08, "NADH": 0.00047, "NAD+": 0.0039900000000000005, "NADPH": 0.00035999999999999997, "NADP+": 0.00193, "FMN": 2.8159999999999998e-05, "FAD": 0.00101, "CoA": 0.0014, "glutathione": 4.18e-09, "dATP": 0.00024, "ADP": 0.00096, "dAMP": 0.00015, "cAMP": 3.6420000000000005e-08, "adenosine": 0.00034, "deoxyadenosine": 4.2999999999999996e-07, "adenine": 0.00043, "dCTP": 6.793000000000001e-05, "cytosine": 0.00035, "cytidine": 1.85e-06, "dGMP": 0.00049, "guanine": 4.285e-05, "guanosine": 6.179999999999999e-06, "deoxyguanosine": 2.24e-06, "dTTP": 0.00073, "dTDP": 0.00012, "UDP": 0.00292, "uridine": 3.64e-06, "ITP": 4.994e-11, "IDP": 5.6090000000000004e-11, "IMP": 0.00074, "L-homocysteine": 0.00011, "L-citrulline": 1.573e-05, "L-ornithine": 3.73e-06, "L-histidinol": 6.614e-05, "S-adenosyl-L-methionine": 0.00017999999999999998, "D-glucose-6-phosphate": 0.00369, "D-fructose-6-phosphate": 0.00062, "D-fructose-1,6-bisphosphate": 0.01579, "dihydroxyacetone-phosphate": 0.00023, "3-phospho-D-glycerate": 0.00083, "phosphoenolpyruvate": 0.00029, "pyruvate": 0.0018100000000000002, "acetyl-CoA": 0.0006500000000000001, "oxaloacetate": 0.00062, "citrate": 0.00023, "2-oxoglutarate": 0.00057, "succinyl-CoA": 0.00024, "succinate": 0.00066, "fumarate": 0.00014000000000000001, "L-malate": 0.00143, "propionyl-CoA": 4.59e-12, "malonyl-CoA": 8.359999999999999e-12, "acetoacetyl-CoA": 2.366e-11, "myo-inositol": 1.3999999999999999e-12, "6-phospho-D-glucono-1,5-lactone": 3.9000000000000005e-10, "6-phospho-D-gluconate": 0.00344, "D-ribulose-5-phosphate": 0.00016, "alpha-D-ribose-5-phosphate": 0.0004, "D-xylulose-5-phosphate": 4.6729999999999997e-11, "D-gluconate": 6.9e-07, "glycerate": 3.4000000000000007e-10, "glycerol-3-phosphate": 0.0, "2-deoxy-D-ribose-5-phosphate": 2.3e-07, "5-phospho-alpha-D-ribose-1-diphosphate": 0.00024, "N-carbamoyl-L-aspartate": 8.759999999999999e-06, "(S)-dihydroorotate": 3.7999999999999996e-06, "UDP-N-acetyl-D-glucosamine": 2.26e-09, "2,3-dihydroxybenzoate": 3.445e-11, "4-hydroxybenzoate": 0.0, "shikimate": 0.00013000000000000002, "phenylpyruvate": 2.2449999999999997e-05, "anthranilate": 1.335e-05, "N2-acetyl-L-ornithine": 6.5e-07, "riboflavin": 8.74e-05, "quinolinate": 0.00017999999999999998, "PfkA": 1.37e-06, "FbaA": 6.41e-06, "TpiA": 5.7199999999999994e-06, "GapA": 1.896e-05, "Pgk": 1.3919999999999999e-05, "Eno": 1.434e-05, "PykF": 1.2499999999999999e-06, "AceF": 6.48e-06, "AceE": 1.4499999999999999e-06, "Lpd": 1.22e-06, "GltA": 4.55e-06, "Icd": 8.74e-06, "SucA": 1.84e-06, "Mdh": 1.401e-05, "CyoA": 8.65e-06, "AtpA": 1.5159999999999999e-05, "Prs": 2.68e-06, "PurF": 9.499999999999999e-07, "GuaB": 2.4500000000000003e-06, "Gmk": 1.6599999999999998e-06, "Adk": 4.26e-06, "NrdB": 1.58e-06, "NrdA": 5.8e-07, "CarA": 1.37e-06, "PyrB": 1.31e-06, "ThyA": 1.07e-06, "Tmk": 5.1e-07, "PyrG": 1.2099999999999998e-06, "Ndk": 3.33e-06, "GlnA": 2.27e-06, "100S": 7.67e-09, "oriC~DNAP": 8.500000000000001e-10, "genome": 0.008369999999999999, "CellWall": 1.20002, "D-glucose": 7.12e-06, "AtpD": 2.27e-06, "NuoA": 1.47e-06, "GuaA": 2.44e-06, "DnaE": 1.6e-06, "DnaX": 1.4e-06, "Lgt": 1.59e-06, "ClpP": 5.1e-07, "FtsH": 1.71e-06, "FusA": 8.500000000000001e-10, "Lon": 1.1499999999999998e-06, "TufA": 1.29e-06, "TufB": 2.7299999999999997e-06, "DnaB": 3.3e-07, "GroEL": 6.9e-07, "GyrA": 1.87e-06, "GyrB": 1.32e-06, "ParC": 3.8999999999999997e-07, "ParE": 1.8799999999999998e-06, "SecA": 1.3600000000000001e-06, "FtsI": 1.37e-06, "LpxC": 1.81e-06, "MurA": 1.6e-06, "BamA": 1.1299999999999998e-06, "DnaK": 1.1e-06, "FtsA": 1.62e-06, "ZipA": 7.699999999999999e-07, "OmpA": 2.17e-06, "OmpF": 1.3600000000000001e-06, "SecY": 1.5399999999999999e-06, "AlaS": 3.3999999999999996e-06, "ArgS": 1.3600000000000001e-06, "Hns": 1.92e-06, "IleS": 3.45e-06, "LeuS": 3.1699999999999997e-06, "MetG": 2.6e-06, "ValS": 3.6099999999999997e-06, "RpoA": 7.799999999999999e-07, "RpoB": 1.9299999999999997e-06, "RpoC": 0.0, "NusA": 8.699999999999999e-07, "NusG": 2.209e-08, "Rho": 0.0, "GreA": 7.799999999999999e-07, "rRNA16S": 1e-06, "rRNA23S": 3.1299999999999997e-06, "rRNA5S": 2.25e-06, "30S": 2.0199999999999997e-06, "50S": 8e-07, "RplA": 2.1170000000000002e-05, "RplL": 1.837e-05, "RpsA": 1.612e-05, "RpsC": 1.882e-05, "Crp": 2.58e-06, "CspC": 2.08e-06, "DnaA": 1.49e-06, "DnaG": 1.4299999999999999e-06, "Fis": 1.61e-06, "HupA": 2.76e-06, "Ssb": 2.0599999999999998e-06, "Tsf": 9.3e-07, "DnaN": 1.2e-06, "Frr": 4.5e-07, "FtsZ": 1.4499999999999999e-06, "GroES": 8e-07, "InfA": 1.32e-06, "InfB": 2.5e-07, "InfC": 9.8e-07, "MreB": 2.1899999999999998e-06, "MukB": 7.799999999999999e-07, "PrfA": 7.2e-07, "PrfB": 3.2e-07, "EFTu": 0.0}, "count": {"RpoD": 207.0, "RNAP": 3250.0, "RNAP~RpoD": 1872.0, "RNAPAuxiliary": 4891.0, "Ribosome": 11926.0, "RibosomeAuxiliary": 2368.0, "100S": 9.0, "oriC~DNAP": 1.0, "genome": 9822806.0, "rRNA16S": 1178.0, "rRNA23S": 3672.0, "rRNA5S": 2637.0, "30S": 2368.0, "50S": 941.0, "RplA": 24836.0, "RplL": 21550.0, "RpsA": 18917.0, "RpsC": 22082.0}, "out": {"vital": 1.0, "Cl-": 0.06056, "Na+": 0.05, "NH4+": 0.0095, "K+": 0.00264, "Pi": 0.00132, "Mg2+": 0.0005300000000000001, "nicotinamide": 9.826e-05, "pantothenate": 4.949e-05, "pyridoxine": 1.655e-05, "thiamine": 1.507e-05, "lipoate": 9.74e-06, "riboflavin": 2.13e-06, "Ca2+": 5e-07, "biotin": 4.9e-07, "sulfate": 3.1e-07, "folate": 1.8e-07, "Mn2+": 8e-08, "boric_acid": 4e-08, "Co2+": 3.0000000000000004e-08, "Zn2+": 1e-08, "Cu2+": 1e-08, "Fe2+": 1e-08, "molybdate": 3.0000000000000004e-09, "D-glucose": 0.0040999999999999995, "LB": 0.0, "L-alanine": 0.0008, "L-arginine": 0.005200000000000001, "L-asparagine": 0.0004, "L-aspartate": 0.0004, "L-cysteine": 9.999999999999999e-05, "L-glutamine": 0.0006, "glycine": 0.0008, "L-histidine": 0.0002, "L-isoleucine": 0.0004, "L-leucine": 0.0008, "L-lysine": 0.0004, "L-methionine": 0.0002, "L-phenylalanine": 0.0004, "L-proline": 0.0004, "L-serine": 0.01, "L-threonine": 0.0004, "L-tryptophan": 9.999999999999999e-05, "L-tyrosine": 0.0002, "L-valine": 0.0006, "adenine": 0.0002, "cytosine": 0.0002, "guanine": 0.0002, "uracil": 0.0002, "EZRich": 0.0, "H2O": 55.0, "H+": 0.0012, "O2": 0.0012, "CO2": 0.0012, "L-glutamate": 0.011, "bioentity": 5.0, "length": 0.1, "Ribosome": 0.0}, "cell": {"H+": 0.00118, "membrane_H+": 0.00195, "length": 3.876099422e-06}, "polysomes": 5418.0, "mrna": 4615.0, "protein": 0.0, "trna_free": 0.00029115, "trna_charged": 0.00023011509999999998, "cells": 2097152.0, "instances": 2097152.0, "log2_instances": 21, "rnap_bound": 4428.0, "rnapaux_bound": 1759.0, "ribo_total": 68536.0}, "25300": {"conc": {"H+": 0.0012, "O2": 0.0012, "CO2": 0.0012, "Pi": 0.023899999999999998, "RpoD": 3.5e-07, "RNAP": 2.24e-06, "RNAP~RpoD": 1.27e-06, "RNAPAuxiliary": 3.11e-06, "ppGpp": 3.4000000000000003e-07, "ATP": 0.009550000000000001, "CTP": 0.00439, "GTP": 0.00367, "UTP": 0.01354, "PPi": 0.0002, "AMP": 0.00075, "CMP": 0.00059, "GMP": 0.0015300000000000001, "Ribosome": 1.14e-05, "RibosomeAuxiliary": 2.0599999999999998e-06, "GDP": 0.00438, "L-leucine": 0.00083, "L-alanine": 0.00672, "glycine": 0.02252, "L-valine": 0.0014, "L-glutamate": 0.011550000000000001, "L-serine": 6.584999999999999e-05, "L-isoleucine": 0.00028000000000000003, "L-aspartate": 0.00587, "L-threonine": 0.00017999999999999998, "L-lysine": 0.0005600000000000001, "L-proline": 0.00066, "L-arginine": 0.00116, "L-phenylalanine": 5.3819999999999996e-05, "L-tyrosine": 4.069e-05, "L-glutamine": 0.0040999999999999995, "L-asparagine": 0.00066, "L-histidine": 0.00011, "L-methionine": 0.00015, "L-cysteine": 0.00102, "L-tryptophan": 3.848e-05, "NH4+": 0.002, "acetyl-phosphate": 2.921e-08, "NADH": 0.00047, "NAD+": 0.0039900000000000005, "NADPH": 0.00035999999999999997, "NADP+": 0.0019399999999999999, "FMN": 2.9699999999999997e-05, "FAD": 0.00101, "CoA": 0.0014, "glutathione": 3.97e-09, "dATP": 0.00024, "ADP": 0.0009699999999999999, "dAMP": 0.00015, "cAMP": 3.6180000000000004e-08, "adenosine": 0.00035, "deoxyadenosine": 4.3999999999999997e-07, "adenine": 0.00043, "dCTP": 5.345e-05, "cytosine": 0.00035, "cytidine": 1.85e-06, "dGMP": 0.00048, "guanine": 4.369e-05, "guanosine": 6.2399999999999995e-06, "deoxyguanosine": 2.2599999999999995e-06, "dTTP": 0.00074, "dTDP": 0.00012, "UDP": 0.0029500000000000004, "uridine": 3.6499999999999998e-06, "ITP": 4.742e-11, "IDP": 5.325e-11, "IMP": 0.00076, "L-homocysteine": 0.00011, "L-citrulline": 1.56e-05, "L-ornithine": 3.7099999999999996e-06, "L-histidinol": 6.486e-05, "S-adenosyl-L-methionine": 0.00017999999999999998, "D-glucose-6-phosphate": 0.00369, "D-fructose-6-phosphate": 0.00062, "D-fructose-1,6-bisphosphate": 0.01577, "dihydroxyacetone-phosphate": 0.00023, "3-phospho-D-glycerate": 0.00084, "phosphoenolpyruvate": 0.00029, "pyruvate": 0.00182, "acetyl-CoA": 0.0006500000000000001, "oxaloacetate": 0.00062, "citrate": 0.00023, "2-oxoglutarate": 0.00057, "succinyl-CoA": 0.00023, "succinate": 0.00066, "fumarate": 0.00014000000000000001, "L-malate": 0.00142, "propionyl-CoA": 4.5e-12, "malonyl-CoA": 7.94e-12, "acetoacetyl-CoA": 2.368e-11, "myo-inositol": 1.33e-12, "6-phospho-D-glucono-1,5-lactone": 3.7e-10, "6-phospho-D-gluconate": 0.00344, "D-ribulose-5-phosphate": 0.00016, "alpha-D-ribose-5-phosphate": 0.0004, "D-xylulose-5-phosphate": 4.437e-11, "D-gluconate": 6.800000000000001e-07, "glycerate": 3.3000000000000005e-10, "glycerol-3-phosphate": 0.0, "2-deoxy-D-ribose-5-phosphate": 2.3e-07, "5-phospho-alpha-D-ribose-1-diphosphate": 0.00024, "N-carbamoyl-L-aspartate": 8.439999999999999e-06, "(S)-dihydroorotate": 3.5899999999999995e-06, "UDP-N-acetyl-D-glucosamine": 2.1500000000000002e-09, "2,3-dihydroxybenzoate": 3.271e-11, "4-hydroxybenzoate": 0.0, "shikimate": 0.00013000000000000002, "phenylpyruvate": 2.209e-05, "anthranilate": 1.309e-05, "N2-acetyl-L-ornithine": 6.800000000000001e-07, "riboflavin": 9.212e-05, "quinolinate": 0.00017999999999999998, "PfkA": 1.3600000000000001e-06, "FbaA": 6.5099999999999995e-06, "TpiA": 5.7199999999999994e-06, "GapA": 1.9109999999999998e-05, "Pgk": 1.3939999999999999e-05, "Eno": 1.448e-05, "PykF": 1.3e-06, "AceF": 6.429999999999999e-06, "AceE": 1.51e-06, "Lpd": 1.32e-06, "GltA": 4.43e-06, "Icd": 8.71e-06, "SucA": 1.85e-06, "Mdh": 1.397e-05, "CyoA": 8.769999999999999e-06, "AtpA": 1.53e-05, "Prs": 2.64e-06, "PurF": 9.7e-07, "GuaB": 2.52e-06, "Gmk": 1.62e-06, "Adk": 4.25e-06, "NrdB": 1.57e-06, "NrdA": 5.5e-07, "CarA": 1.35e-06, "PyrB": 1.32e-06, "ThyA": 1.1499999999999998e-06, "Tmk": 5.1e-07, "PyrG": 1.22e-06, "Ndk": 3.3599999999999996e-06, "GlnA": 2.3799999999999997e-06, "100S": 6.47e-09, "oriC~DNAP": 1.6200000000000002e-09, "genome": 0.00841, "CellWall": 1.2, "D-glucose": 7.16e-06, "AtpD": 2.2599999999999995e-06, "NuoA": 1.48e-06, "GuaA": 2.5099999999999997e-06, "DnaE": 1.6299999999999999e-06, "DnaX": 1.4499999999999999e-06, "Lgt": 1.5599999999999999e-06, "ClpP": 4.6999999999999995e-07, "FtsH": 1.62e-06, "FusA": 0.0, "Lon": 1.2e-06, "TufA": 1.3e-06, "TufB": 2.88e-06, "DnaB": 3.1e-07, "GroEL": 7.1e-07, "GyrA": 1.92e-06, "GyrB": 1.2499999999999999e-06, "ParC": 4.8e-07, "ParE": 1.9299999999999997e-06, "SecA": 1.37e-06, "FtsI": 1.4299999999999999e-06, "LpxC": 1.82e-06, "MurA": 1.62e-06, "BamA": 1.2099999999999998e-06, "DnaK": 1.1299999999999998e-06, "FtsA": 1.57e-06, "ZipA": 7.3e-07, "OmpA": 2.21e-06, "OmpF": 1.34e-06, "SecY": 1.5e-06, "AlaS": 3.4399999999999997e-06, "ArgS": 1.38e-06, "Hns": 1.99e-06, "IleS": 3.3999999999999996e-06, "LeuS": 3.2999999999999997e-06, "MetG": 2.62e-06, "ValS": 3.5899999999999995e-06, "RpoA": 9.256e-08, "RpoB": 1.58e-06, "RpoC": 0.0, "NusA": 8.799999999999999e-07, "NusG": 2.1040000000000002e-08, "Rho": 0.0, "GreA": 7.799999999999999e-07, "rRNA16S": 5.3e-07, "rRNA23S": 2.4199999999999997e-06, "rRNA5S": 1.53e-06, "30S": 1.8e-06, "50S": 6.5e-07, "RplA": 2.0399999999999998e-05, "RplL": 1.8579999999999998e-05, "RpsA": 1.601e-05, "RpsC": 1.873e-05, "Crp": 2.62e-06, "CspC": 2.14e-06, "DnaA": 1.58e-06, "DnaG": 1.38e-06, "Fis": 1.62e-06, "HupA": 2.74e-06, "Ssb": 2.0699999999999997e-06, "Tsf": 8.699999999999999e-07, "DnaN": 1.1399999999999999e-06, "Frr": 3.7999999999999996e-07, "FtsZ": 1.49e-06, "GroES": 8.199999999999999e-07, "InfA": 1.33e-06, "InfB": 2.4e-07, "InfC": 8.799999999999999e-07, "MreB": 2.2799999999999998e-06, "MukB": 8.1e-07, "PrfA": 8.299999999999999e-07, "PrfB": 2.6e-07, "EFTu": 2.1040000000000002e-08}, "count": {"RpoD": 216.0, "RNAP": 1386.0, "RNAP~RpoD": 785.0, "RNAPAuxiliary": 1921.0, "Ribosome": 7046.0, "RibosomeAuxiliary": 1274.0, "100S": 4.0, "oriC~DNAP": 1.0, "genome": 5195227.0, "rRNA16S": 326.0, "rRNA23S": 1496.0, "rRNA5S": 945.0, "30S": 1115.0, "50S": 399.0, "RplA": 12605.0, "RplL": 11481.0, "RpsA": 9893.0, "RpsC": 11571.0}, "out": {"vital": 1.0, "Cl-": 0.06056, "Na+": 0.05, "NH4+": 0.0095, "K+": 0.00264, "Pi": 0.00132, "Mg2+": 0.0005300000000000001, "nicotinamide": 9.826e-05, "pantothenate": 4.949e-05, "pyridoxine": 1.655e-05, "thiamine": 1.507e-05, "lipoate": 9.74e-06, "riboflavin": 2.13e-06, "Ca2+": 5e-07, "biotin": 4.9e-07, "sulfate": 3.1e-07, "folate": 1.8e-07, "Mn2+": 8e-08, "boric_acid": 4e-08, "Co2+": 3.0000000000000004e-08, "Zn2+": 1e-08, "Cu2+": 1e-08, "Fe2+": 1e-08, "molybdate": 3.0000000000000004e-09, "D-glucose": 0.0040999999999999995, "LB": 0.0, "L-alanine": 0.0008, "L-arginine": 0.005200000000000001, "L-asparagine": 0.0004, "L-aspartate": 0.0004, "L-cysteine": 9.999999999999999e-05, "L-glutamine": 0.0006, "glycine": 0.0008, "L-histidine": 0.0002, "L-isoleucine": 0.0004, "L-leucine": 0.0008, "L-lysine": 0.0004, "L-methionine": 0.0002, "L-phenylalanine": 0.0004, "L-proline": 0.0004, "L-serine": 0.01, "L-threonine": 0.0004, "L-tryptophan": 9.999999999999999e-05, "L-tyrosine": 0.0002, "L-valine": 0.0006, "adenine": 0.0002, "cytosine": 0.0002, "guanine": 0.0002, "uracil": 0.0002, "EZRich": 0.0, "H2O": 55.0, "H+": 0.0012, "O2": 0.0012, "CO2": 0.0012, "L-glutamate": 0.011, "bioentity": 5.0, "length": 0.1, "Ribosome": 0.0}, "cell": {"H+": 0.00118, "membrane_H+": 0.00185, "length": 2.041116232e-06}, "polysomes": 2836.0, "mrna": 2110.0, "protein": 0.0, "trna_free": 0.00029299999999999997, "trna_charged": 0.00023102323999999998, "cells": 4194304.0, "instances": 4194304.0, "log2_instances": 22, "rnap_bound": 2858.0, "rnapaux_bound": 1560.0, "ribo_total": 36696.0}, "25400": {"conc": {"H+": 0.0012, "O2": 0.0012, "CO2": 0.0012, "Pi": 0.023899999999999998, "RpoD": 2.7e-07, "RNAP": 2.52e-06, "RNAP~RpoD": 1.3e-06, "RNAPAuxiliary": 3.3599999999999996e-06, "ppGpp": 3.4000000000000003e-07, "ATP": 0.00961, "CTP": 0.00432, "GTP": 0.0035800000000000003, "UTP": 0.01328, "PPi": 0.0002, "AMP": 0.00076, "CMP": 0.00058, "GMP": 0.0016, "Ribosome": 1.14e-05, "RibosomeAuxiliary": 2.0299999999999996e-06, "GDP": 0.00457, "L-leucine": 0.0007700000000000001, "L-alanine": 0.00626, "glycine": 0.02309, "L-valine": 0.00135, "L-glutamate": 0.01132, "L-serine": 6.59e-05, "L-isoleucine": 0.00024, "L-aspartate": 0.0058, "L-threonine": 0.00016, "L-lysine": 0.00055, "L-proline": 0.0006500000000000001, "L-arginine": 0.00113, "L-phenylalanine": 4.675999999999999e-05, "L-tyrosine": 3.785e-05, "L-glutamine": 0.00415, "L-asparagine": 0.00066, "L-histidine": 0.0001, "L-methionine": 0.00016, "L-cysteine": 0.00096, "L-tryptophan": 3.314e-05, "NH4+": 0.002, "acetyl-phosphate": 2.9100000000000002e-08, "NADH": 0.00047, "NAD+": 0.004, "NADPH": 0.00035, "NADP+": 0.0019399999999999999, "FMN": 2.7499999999999998e-05, "FAD": 0.00101, "CoA": 0.0014, "glutathione": 3.740000000000001e-09, "dATP": 0.00022, "ADP": 0.0009000000000000001, "dAMP": 0.00014000000000000001, "cAMP": 3.558e-08, "adenosine": 0.00035, "deoxyadenosine": 4.3999999999999997e-07, "adenine": 0.00043, "dCTP": 3.615e-05, "cytosine": 0.00034, "cytidine": 1.84e-06, "dGMP": 0.00044, "guanine": 4.821e-05, "guanosine": 6.269999999999999e-06, "deoxyguanosine": 2.25e-06, "dTTP": 0.00069, "dTDP": 0.00012, "UDP": 0.00289, "uridine": 3.62e-06, "ITP": 4.464e-11, "IDP": 5.014e-11, "IMP": 0.00076, "L-homocysteine": 0.00011, "L-citrulline": 1.68e-05, "L-ornithine": 3.95e-06, "L-histidinol": 6.132e-05, "S-adenosyl-L-methionine": 0.00017999999999999998, "D-glucose-6-phosphate": 0.0037, "D-fructose-6-phosphate": 0.00061, "D-fructose-1,6-bisphosphate": 0.01572, "dihydroxyacetone-phosphate": 0.00023, "3-phospho-D-glycerate": 0.00083, "phosphoenolpyruvate": 0.00029, "pyruvate": 0.0017800000000000001, "acetyl-CoA": 0.00063, "oxaloacetate": 0.00063, "citrate": 0.00022, "2-oxoglutarate": 0.00057, "succinyl-CoA": 0.00023, "succinate": 0.00064, "fumarate": 0.00014000000000000001, "L-malate": 0.00145, "propionyl-CoA": 4.36e-12, "malonyl-CoA": 7.47e-12, "acetoacetyl-CoA": 2.351e-11, "myo-inositol": 1.25e-12, "6-phospho-D-glucono-1,5-lactone": 3.5e-10, "6-phospho-D-gluconate": 0.00344, "D-ribulose-5-phosphate": 0.00016, "alpha-D-ribose-5-phosphate": 0.0004, "D-xylulose-5-phosphate": 4.177e-11, "D-gluconate": 6.6e-07, "glycerate": 3.1e-10, "glycerol-3-phosphate": 0.0, "2-deoxy-D-ribose-5-phosphate": 2.3e-07, "5-phospho-alpha-D-ribose-1-diphosphate": 0.00024, "N-carbamoyl-L-aspartate": 9.019999999999998e-06, "(S)-dihydroorotate": 3.78e-06, "UDP-N-acetyl-D-glucosamine": 2.02e-09, "2,3-dihydroxybenzoate": 3.08e-11, "4-hydroxybenzoate": 0.0, "shikimate": 0.00012, "phenylpyruvate": 2.0249999999999998e-05, "anthranilate": 1.228e-05, "N2-acetyl-L-ornithine": 7.4e-07, "riboflavin": 8.518000000000001e-05, "quinolinate": 0.00017999999999999998, "PfkA": 1.3600000000000001e-06, "FbaA": 6.429999999999999e-06, "TpiA": 5.7999999999999995e-06, "GapA": 1.9079999999999997e-05, "Pgk": 1.3759999999999999e-05, "Eno": 1.446e-05, "PykF": 1.32e-06, "AceF": 6.29e-06, "AceE": 1.6299999999999999e-06, "Lpd": 1.3600000000000001e-06, "GltA": 4.24e-06, "Icd": 8.69e-06, "SucA": 1.8e-06, "Mdh": 1.3939999999999999e-05, "CyoA": 8.81e-06, "AtpA": 1.5269999999999998e-05, "Prs": 2.54e-06, "PurF": 9.9e-07, "GuaB": 2.54e-06, "Gmk": 1.6499999999999999e-06, "Adk": 4.24e-06, "NrdB": 1.53e-06, "NrdA": 5.3e-07, "CarA": 1.27e-06, "PyrB": 1.28e-06, "ThyA": 1.11e-06, "Tmk": 4.8e-07, "PyrG": 1.35e-06, "Ndk": 3.37e-06, "GlnA": 2.4900000000000003e-06, "100S": 6.1e-09, "oriC~DNAP": 1.5200000000000001e-09, "genome": 0.00859, "CellWall": 1.20001, "D-glucose": 7.12e-06, "AtpD": 2.1499999999999997e-06, "NuoA": 1.44e-06, "GuaA": 2.5099999999999997e-06, "DnaE": 1.6e-06, "DnaX": 1.4e-06, "Lgt": 1.61e-06, "ClpP": 5e-07, "FtsH": 1.6599999999999998e-06, "FusA": 0.0, "Lon": 1.28e-06, "TufA": 1.28e-06, "TufB": 2.96e-06, "DnaB": 2.9e-07, "GroEL": 7.599999999999999e-07, "GyrA": 1.9699999999999998e-06, "GyrB": 1.22e-06, "ParC": 4.9e-07, "ParE": 1.92e-06, "SecA": 1.34e-06, "FtsI": 1.4299999999999999e-06, "LpxC": 1.87e-06, "MurA": 1.58e-06, "BamA": 1.35e-06, "DnaK": 1.27e-06, "FtsA": 1.5399999999999999e-06, "ZipA": 7.1e-07, "OmpA": 2.22e-06, "OmpF": 1.4e-06, "SecY": 1.47e-06, "AlaS": 3.35e-06, "ArgS": 1.3600000000000001e-06, "Hns": 2.0199999999999997e-06, "IleS": 3.3199999999999996e-06, "LeuS": 3.2999999999999997e-06, "MetG": 2.5699999999999995e-06, "ValS": 3.5199999999999998e-06, "RpoA": 0.0, "RpoB": 1.51e-06, "RpoC": 1.3720000000000001e-08, "NusA": 7.3e-07, "NusG": 0.0, "Rho": 1.5200000000000001e-09, "GreA": 6.9e-07, "rRNA16S": 5.5e-07, "rRNA23S": 1.94e-06, "rRNA5S": 1.27e-06, "30S": 1.44e-06, "50S": 4.6999999999999995e-07, "RplA": 2.162e-05, "RplL": 1.831e-05, "RpsA": 1.6489999999999996e-05, "RpsC": 1.692e-05, "Crp": 2.63e-06, "CspC": 2.18e-06, "DnaA": 1.6699999999999999e-06, "DnaG": 1.31e-06, "Fis": 1.5399999999999999e-06, "HupA": 2.7299999999999997e-06, "Ssb": 2.09e-06, "Tsf": 9.8e-07, "DnaN": 1.12e-06, "Frr": 3.5e-07, "FtsZ": 1.46e-06, "GroES": 8e-07, "InfA": 1.22e-06, "InfB": 2.9e-07, "InfC": 8.799999999999999e-07, "MreB": 2.36e-06, "MukB": 8.299999999999999e-07, "PrfA": 8.1e-07, "PrfB": 2.4e-07, "EFTu": 1.5e-07}, "count": {"RpoD": 179.0, "RNAP": 1653.0, "RNAP~RpoD": 851.0, "RNAPAuxiliary": 2207.0, "Ribosome": 7482.0, "RibosomeAuxiliary": 1333.0, "100S": 4.0, "oriC~DNAP": 1.0, "genome": 5634483.0, "rRNA16S": 360.0, "rRNA23S": 1273.0, "rRNA5S": 834.0, "30S": 948.0, "50S": 308.0, "RplA": 14184.0, "RplL": 12018.0, "RpsA": 10823.0, "RpsC": 11103.0}, "out": {"vital": 1.0, "Cl-": 0.06056, "Na+": 0.05, "NH4+": 0.0095, "K+": 0.00264, "Pi": 0.00132, "Mg2+": 0.0005300000000000001, "nicotinamide": 9.826e-05, "pantothenate": 4.949e-05, "pyridoxine": 1.655e-05, "thiamine": 1.507e-05, "lipoate": 9.74e-06, "riboflavin": 2.13e-06, "Ca2+": 5e-07, "biotin": 4.9e-07, "sulfate": 3.1e-07, "folate": 1.8e-07, "Mn2+": 8e-08, "boric_acid": 4e-08, "Co2+": 3.0000000000000004e-08, "Zn2+": 1e-08, "Cu2+": 1e-08, "Fe2+": 1e-08, "molybdate": 3.0000000000000004e-09, "D-glucose": 0.0040999999999999995, "LB": 0.0, "L-alanine": 0.0008, "L-arginine": 0.005200000000000001, "L-asparagine": 0.0004, "L-aspartate": 0.0004, "L-cysteine": 9.999999999999999e-05, "L-glutamine": 0.0006, "glycine": 0.0008, "L-histidine": 0.0002, "L-isoleucine": 0.0004, "L-leucine": 0.0008, "L-lysine": 0.0004, "L-methionine": 0.0002, "L-phenylalanine": 0.0004, "L-proline": 0.0004, "L-serine": 0.01, "L-threonine": 0.0004, "L-tryptophan": 9.999999999999999e-05, "L-tyrosine": 0.0002, "L-valine": 0.0006, "adenine": 0.0002, "cytosine": 0.0002, "guanine": 0.0002, "uracil": 0.0002, "EZRich": 0.0, "H2O": 55.0, "H+": 0.0012, "O2": 0.0012, "CO2": 0.0012, "L-glutamate": 0.011, "bioentity": 5.0, "length": 0.1, "Ribosome": 0.0}, "cell": {"H+": 0.00118, "membrane_H+": 0.00184, "length": 2.16778809e-06}, "polysomes": 3010.0, "mrna": 2248.0, "protein": 0.0, "trna_free": 0.00029406, "trna_charged": 0.00022992912, "cells": 4194304.0, "instances": 4194304.0, "log2_instances": 22, "rnap_bound": 2893.0, "rnapaux_bound": 1537.0, "ribo_total": 39192.0}, "25500": {"conc": {"H+": 0.0012, "O2": 0.0012, "CO2": 0.0012, "Pi": 0.023899999999999998, "RpoD": 2.5e-07, "RNAP": 2.6899999999999997e-06, "RNAP~RpoD": 1.27e-06, "RNAPAuxiliary": 3.5099999999999994e-06, "ppGpp": 3.4000000000000003e-07, "ATP": 0.00957, "CTP": 0.004200000000000001, "GTP": 0.00366, "UTP": 0.01291, "PPi": 0.0002, "AMP": 0.00075, "CMP": 0.0005600000000000001, "GMP": 0.00152, "Ribosome": 1.081e-05, "RibosomeAuxiliary": 1.92e-06, "GDP": 0.00434, "L-leucine": 0.00076, "L-alanine": 0.00623, "glycine": 0.02336, "L-valine": 0.00136, "L-glutamate": 0.011300000000000001, "L-serine": 6.599999999999999e-05, "L-isoleucine": 0.00026000000000000003, "L-aspartate": 0.00588, "L-threonine": 0.00017, "L-lysine": 0.00054, "L-proline": 0.00066, "L-arginine": 0.00115, "L-phenylalanine": 4.8139999999999996e-05, "L-tyrosine": 3.993e-05, "L-glutamine": 0.00417, "L-asparagine": 0.00067, "L-histidine": 0.00011, "L-methionine": 0.00016, "L-cysteine": 0.0008900000000000001, "L-tryptophan": 3.624e-05, "NH4+": 0.002, "acetyl-phosphate": 2.8920000000000004e-08, "NADH": 0.00047, "NAD+": 0.0039900000000000005, "NADPH": 0.00035, "NADP+": 0.00193, "FMN": 3.068e-05, "FAD": 0.00101, "CoA": 0.0014, "glutathione": 3.51e-09, "dATP": 0.00021, "ADP": 0.00095, "dAMP": 0.00013000000000000002, "cAMP": 3.479e-08, "adenosine": 0.00035, "deoxyadenosine": 4.3999999999999997e-07, "adenine": 0.00043, "dCTP": 3.535e-05, "cytosine": 0.00034, "cytidine": 1.81e-06, "dGMP": 0.00042, "guanine": 4.963e-05, "guanosine": 6.2499999999999995e-06, "deoxyguanosine": 2.22e-06, "dTTP": 0.00064, "dTDP": 0.00011, "UDP": 0.00281, "uridine": 3.5699999999999997e-06, "ITP": 4.1869999999999993e-11, "IDP": 4.703e-11, "IMP": 0.00076, "L-homocysteine": 0.00011, "L-citrulline": 1.706e-05, "L-ornithine": 3.96e-06, "L-histidinol": 6.301e-05, "S-adenosyl-L-methionine": 0.00017999999999999998, "D-glucose-6-phosphate": 0.00372, "D-fructose-6-phosphate": 0.00061, "D-fructose-1,6-bisphosphate": 0.01561, "dihydroxyacetone-phosphate": 0.00023, "3-phospho-D-glycerate": 0.00082, "phosphoenolpyruvate": 0.0003, "pyruvate": 0.0017800000000000001, "acetyl-CoA": 0.00063, "oxaloacetate": 0.00064, "citrate": 0.00022, "2-oxoglutarate": 0.0005600000000000001, "succinyl-CoA": 0.00023, "succinate": 0.00063, "fumarate": 0.00013000000000000002, "L-malate": 0.00147, "propionyl-CoA": 4.21e-12, "malonyl-CoA": 7.0099999999999994e-12, "acetoacetyl-CoA": 2.321e-11, "myo-inositol": 1.1799999999999998e-12, "6-phospho-D-glucono-1,5-lactone": 3.3000000000000005e-10, "6-phospho-D-gluconate": 0.00344, "D-ribulose-5-phosphate": 0.00016, "alpha-D-ribose-5-phosphate": 0.0004, "D-xylulose-5-phosphate": 3.9189999999999996e-11, "D-gluconate": 6.4e-07, "glycerate": 2.9e-10, "glycerol-3-phosphate": 0.0, "2-deoxy-D-ribose-5-phosphate": 2.3e-07, "5-phospho-alpha-D-ribose-1-diphosphate": 0.00023, "N-carbamoyl-L-aspartate": 1.139e-05, "(S)-dihydroorotate": 4.7300000000000005e-06, "UDP-N-acetyl-D-glucosamine": 1.9e-09, "2,3-dihydroxybenzoate": 2.889e-11, "4-hydroxybenzoate": 0.0, "shikimate": 0.00012, "phenylpyruvate": 2.076e-05, "anthranilate": 1.2669999999999999e-05, "N2-acetyl-L-ornithine": 7.5e-07, "riboflavin": 9.227999999999999e-05, "quinolinate": 0.00017999999999999998, "PfkA": 1.3899999999999998e-06, "FbaA": 6.259999999999999e-06, "TpiA": 5.769999999999999e-06, "GapA": 1.903e-05, "Pgk": 1.367e-05, "Eno": 1.4449999999999999e-05, "PykF": 1.3600000000000001e-06, "AceF": 6.05e-06, "AceE": 1.6299999999999999e-06, "Lpd": 1.33e-06, "GltA": 4.03e-06, "Icd": 8.64e-06, "SucA": 1.7399999999999999e-06, "Mdh": 1.3949999999999999e-05, "CyoA": 8.91e-06, "AtpA": 1.5189999999999999e-05, "Prs": 2.4500000000000003e-06, "PurF": 1.05e-06, "GuaB": 2.5499999999999997e-06, "Gmk": 1.7199999999999998e-06, "Adk": 4.17e-06, "NrdB": 1.5e-06, "NrdA": 5.1e-07, "CarA": 1.1899999999999998e-06, "PyrB": 1.4099999999999998e-06, "ThyA": 1.08e-06, "Tmk": 4.5e-07, "PyrG": 1.53e-06, "Ndk": 3.38e-06, "GlnA": 2.4599999999999997e-06, "100S": 5.72e-09, "oriC~DNAP": 1.43e-09, "genome": 0.00868, "CellWall": 1.20001, "D-glucose": 7.03e-06, "AtpD": 2.12e-06, "NuoA": 1.35e-06, "GuaA": 2.4199999999999997e-06, "DnaE": 1.5399999999999999e-06, "DnaX": 1.3899999999999998e-06, "Lgt": 1.55e-06, "ClpP": 5.4e-07, "FtsH": 1.6399999999999998e-06, "FusA": 0.0, "Lon": 1.3e-06, "TufA": 1.22e-06, "TufB": 3.0499999999999996e-06, "DnaB": 2.8e-07, "GroEL": 7.5e-07, "GyrA": 1.9699999999999998e-06, "GyrB": 1.2e-06, "ParC": 5.8e-07, "ParE": 1.9699999999999998e-06, "SecA": 1.32e-06, "FtsI": 1.46e-06, "LpxC": 1.94e-06, "MurA": 1.57e-06, "BamA": 1.46e-06, "DnaK": 1.3600000000000001e-06, "FtsA": 1.55e-06, "ZipA": 7.5e-07, "OmpA": 2.23e-06, "OmpF": 1.4099999999999998e-06, "SecY": 1.46e-06, "AlaS": 3.2999999999999997e-06, "ArgS": 1.32e-06, "Hns": 2.0299999999999996e-06, "IleS": 3.3199999999999996e-06, "LeuS": 3.3199999999999996e-06, "MetG": 2.4500000000000003e-06, "ValS": 3.46e-06, "RpoA": 1.43e-09, "RpoB": 1.48e-06, "RpoC": 2.4260000000000003e-08, "NusA": 5.2e-07, "NusG": 7.288e-08, "Rho": 0.0, "GreA": 4.5e-07, "rRNA16S": 5.699999999999999e-07, "rRNA23S": 2.1099999999999997e-06, "rRNA5S": 1.4299999999999999e-06, "30S": 1.4499999999999999e-06, "50S": 5e-07, "RplA": 2.261e-05, "RplL": 1.7879999999999998e-05, "RpsA": 1.6839999999999998e-05, "RpsC": 1.3789999999999998e-05, "Crp": 2.6e-06, "CspC": 2.1499999999999997e-06, "DnaA": 1.71e-06, "DnaG": 1.38e-06, "Fis": 1.5199999999999998e-06, "HupA": 2.68e-06, "Ssb": 2.0299999999999996e-06, "Tsf": 1.12e-06, "DnaN": 1.12e-06, "Frr": 4.8e-07, "FtsZ": 1.57e-06, "GroES": 9.2e-07, "InfA": 1.1e-06, "InfB": 5.1e-07, "InfC": 9.8e-07, "MreB": 2.35e-06, "MukB": 8.399999999999999e-07, "PrfA": 7.3e-07, "PrfB": 4.0999999999999994e-07, "EFTu": 2.4e-07}, "count": {"RpoD": 177.0, "RNAP": 1883.0, "RNAP~RpoD": 889.0, "RNAPAuxiliary": 2456.0, "Ribosome": 7564.0, "RibosomeAuxiliary": 1340.0, "100S": 4.0, "oriC~DNAP": 1.0, "genome": 6071339.0, "rRNA16S": 396.0, "rRNA23S": 1475.0, "rRNA5S": 1001.0, "30S": 1011.0, "50S": 352.0, "RplA": 15817.0, "RplL": 12510.0, "RpsA": 11777.0, "RpsC": 9650.0}, "out": {"vital": 1.0, "Cl-": 0.06056, "Na+": 0.05, "NH4+": 0.0095, "K+": 0.00264, "Pi": 0.00132, "Mg2+": 0.0005300000000000001, "nicotinamide": 9.826e-05, "pantothenate": 4.949e-05, "pyridoxine": 1.655e-05, "thiamine": 1.507e-05, "lipoate": 9.74e-06, "riboflavin": 2.13e-06, "Ca2+": 5e-07, "biotin": 4.9e-07, "sulfate": 3.1e-07, "folate": 1.8e-07, "Mn2+": 8e-08, "boric_acid": 4e-08, "Co2+": 3.0000000000000004e-08, "Zn2+": 1e-08, "Cu2+": 1e-08, "Fe2+": 1e-08, "molybdate": 3.0000000000000004e-09, "D-glucose": 0.0040999999999999995, "LB": 0.0, "L-alanine": 0.0008, "L-arginine": 0.005200000000000001, "L-asparagine": 0.0004, "L-aspartate": 0.0004, "L-cysteine": 9.999999999999999e-05, "L-glutamine": 0.0006, "glycine": 0.0008, "L-histidine": 0.0002, "L-isoleucine": 0.0004, "L-leucine": 0.0008, "L-lysine": 0.0004, "L-methionine": 0.0002, "L-phenylalanine": 0.0004, "L-proline": 0.0004, "L-serine": 0.01, "L-threonine": 0.0004, "L-tryptophan": 9.999999999999999e-05, "L-tyrosine": 0.0002, "L-valine": 0.0006, "adenine": 0.0002, "cytosine": 0.0002, "guanine": 0.0002, "uracil": 0.0002, "EZRich": 0.0, "H2O": 55.0, "H+": 0.0012, "O2": 0.0012, "CO2": 0.0012, "L-glutamate": 0.011, "bioentity": 5.0, "length": 0.1, "Ribosome": 0.0}, "cell": {"H+": 0.00118, "membrane_H+": 0.0018700000000000001, "length": 2.311032163e-06}, "polysomes": 3235.0, "mrna": 2457.0, "protein": 0.0, "trna_free": 0.0003000299999999999, "trna_charged": 0.00023599429, "cells": 4194304.0, "instances": 4194304.0, "log2_instances": 22, "rnap_bound": 2993.0, "rnapaux_bound": 1625.0, "ribo_total": 41514.0}, "25600": {"conc": {"H+": 0.0012, "O2": 0.0012, "CO2": 0.0012, "Pi": 0.023899999999999998, "RpoD": 2.6e-07, "RNAP": 2.96e-06, "RNAP~RpoD": 1.24e-06, "RNAPAuxiliary": 3.7999999999999996e-06, "ppGpp": 3.4000000000000003e-07, "ATP": 0.009630000000000001, "CTP": 0.00419, "GTP": 0.00401, "UTP": 0.0129, "PPi": 0.0002, "AMP": 0.00074, "CMP": 0.0005600000000000001, "GMP": 0.00134, "Ribosome": 1.1109999999999999e-05, "RibosomeAuxiliary": 1.8999999999999998e-06, "GDP": 0.00385, "L-leucine": 0.0008, "L-alanine": 0.00655, "glycine": 0.02377, "L-valine": 0.00142, "L-glutamate": 0.01142, "L-serine": 6.601e-05, "L-isoleucine": 0.00029, "L-aspartate": 0.00591, "L-threonine": 0.00019, "L-lysine": 0.00054, "L-proline": 0.00067, "L-arginine": 0.00116, "L-phenylalanine": 5.129e-05, "L-tyrosine": 4.068e-05, "L-glutamine": 0.00418, "L-asparagine": 0.00067, "L-histidine": 0.0001, "L-methionine": 0.00017, "L-cysteine": 0.00091, "L-tryptophan": 3.659e-05, "NH4+": 0.002, "acetyl-phosphate": 2.8960000000000003e-08, "NADH": 0.00046, "NAD+": 0.0039900000000000005, "NADPH": 0.00035, "NADP+": 0.00193, "FMN": 3.5340000000000004e-05, "FAD": 0.00101, "CoA": 0.0014, "glutathione": 3.3100000000000004e-09, "dATP": 0.0002, "ADP": 0.00086, "dAMP": 0.00012, "cAMP": 3.42e-08, "adenosine": 0.00034, "deoxyadenosine": 4.3999999999999997e-07, "adenine": 0.00042, "dCTP": 3.842e-05, "cytosine": 0.00035, "cytidine": 1.79e-06, "dGMP": 0.0004, "guanine": 5.063e-05, "guanosine": 6.2300000000000005e-06, "deoxyguanosine": 2.21e-06, "dTTP": 0.00061, "dTDP": 0.0001, "UDP": 0.00281, "uridine": 3.54e-06, "ITP": 3.954e-11, "IDP": 4.441e-11, "IMP": 0.00075, "L-homocysteine": 0.00012, "L-citrulline": 1.716e-05, "L-ornithine": 3.93e-06, "L-histidinol": 6.202e-05, "S-adenosyl-L-methionine": 0.00017999999999999998, "D-glucose-6-phosphate": 0.00372, "D-fructose-6-phosphate": 0.0006, "D-fructose-1,6-bisphosphate": 0.015550000000000001, "dihydroxyacetone-phosphate": 0.00023, "3-phospho-D-glycerate": 0.0008100000000000001, "phosphoenolpyruvate": 0.0003, "pyruvate": 0.00183, "acetyl-CoA": 0.0006500000000000001, "oxaloacetate": 0.00064, "citrate": 0.00022, "2-oxoglutarate": 0.00057, "succinyl-CoA": 0.00022, "succinate": 0.00062, "fumarate": 0.00013000000000000002, "L-malate": 0.00146, "propionyl-CoA": 4.12e-12, "malonyl-CoA": 6.62e-12, "acetoacetyl-CoA": 2.31e-11, "myo-inositol": 1.1100000000000001e-12, "6-phospho-D-glucono-1,5-lactone": 3.1e-10, "6-phospho-D-gluconate": 0.00344, "D-ribulose-5-phosphate": 0.00016, "alpha-D-ribose-5-phosphate": 0.0004, "D-xylulose-5-phosphate": 3.7e-11, "D-gluconate": 6.2e-07, "glycerate": 2.7000000000000005e-10, "glycerol-3-phosphate": 0.0, "2-deoxy-D-ribose-5-phosphate": 2.3e-07, "5-phospho-alpha-D-ribose-1-diphosphate": 0.00023, "N-carbamoyl-L-aspartate": 1.2539999999999999e-05, "(S)-dihydroorotate": 5.16e-06, "UDP-N-acetyl-D-glucosamine": 1.7900000000000002e-09, "2,3-dihydroxybenzoate": 2.7280000000000002e-11, "4-hydroxybenzoate": 0.0, "shikimate": 0.00013000000000000002, "phenylpyruvate": 2.1969999999999998e-05, "anthranilate": 1.29e-05, "N2-acetyl-L-ornithine": 7.3e-07, "riboflavin": 0.0001, "quinolinate": 0.00017999999999999998, "PfkA": 1.42e-06, "FbaA": 6.13e-06, "TpiA": 5.84e-06, "GapA": 1.9109999999999998e-05, "Pgk": 1.37e-05, "Eno": 1.4689999999999998e-05, "PykF": 1.28e-06, "AceF": 5.88e-06, "AceE": 1.6499999999999999e-06, "Lpd": 1.28e-06, "GltA": 3.87e-06, "Icd": 8.58e-06, "SucA": 1.6399999999999998e-06, "Mdh": 1.415e-05, "CyoA": 9.15e-06, "AtpA": 1.511e-05, "Prs": 2.5299999999999995e-06, "PurF": 1.09e-06, "GuaB": 2.48e-06, "Gmk": 1.7199999999999998e-06, "Adk": 4.059999999999999e-06, "NrdB": 1.5e-06, "NrdA": 4.8e-07, "CarA": 1.12e-06, "PyrB": 1.55e-06, "ThyA": 1.18e-06, "Tmk": 4.1999999999999995e-07, "PyrG": 1.6499999999999999e-06, "Ndk": 3.42e-06, "GlnA": 2.52e-06, "100S": 2.4300000000000003e-08, "oriC~DNAP": 1.35e-09, "genome": 0.00879, "CellWall": 1.1999900000000001, "D-glucose": 6.98e-06, "AtpD": 2.09e-06, "NuoA": 1.33e-06, "GuaA": 2.3799999999999997e-06, "DnaE": 1.5399999999999999e-06, "DnaX": 1.5e-06, "Lgt": 1.49e-06, "ClpP": 5.699999999999999e-07, "FtsH": 1.6499999999999999e-06, "FusA": 0.0, "Lon": 1.3600000000000001e-06, "TufA": 1.2099999999999998e-06, "TufB": 3.1199999999999998e-06, "DnaB": 2.6e-07, "GroEL": 7.4e-07, "GyrA": 2.01e-06, "GyrB": 1.28e-06, "ParC": 7e-07, "ParE": 1.98e-06, "SecA": 1.4499999999999999e-06, "FtsI": 1.44e-06, "LpxC": 1.96e-06, "MurA": 1.6499999999999999e-06, "BamA": 1.53e-06, "DnaK": 1.48e-06, "FtsA": 1.59e-06, "ZipA": 9.499999999999999e-07, "OmpA": 2.24e-06, "OmpF": 1.42e-06, "SecY": 1.5e-06, "AlaS": 3.31e-06, "ArgS": 1.31e-06, "Hns": 2.0199999999999997e-06, "IleS": 3.38e-06, "LeuS": 3.3999999999999996e-06, "MetG": 2.36e-06, "ValS": 3.4700000000000002e-06, "RpoA": 0.0, "RpoB": 1.35e-06, "RpoC": 5.264000000000001e-08, "NusA": 2.4e-07, "NusG": 8.494e-08, "Rho": 0.0, "GreA": 2e-07, "rRNA16S": 6.2e-07, "rRNA23S": 2.2599999999999995e-06, "rRNA5S": 1.6799999999999998e-06, "30S": 1.58e-06, "50S": 6.3e-07, "RplA": 2.3239999999999998e-05, "RplL": 1.982e-05, "RpsA": 1.572e-05, "RpsC": 1.604e-05, "Crp": 2.71e-06, "CspC": 2.09e-06, "DnaA": 1.6799999999999998e-06, "DnaG": 1.38e-06, "Fis": 1.51e-06, "HupA": 2.68e-06, "Ssb": 2.04e-06, "Tsf": 1.2099999999999998e-06, "DnaN": 1.1299999999999998e-06, "Frr": 6.6e-07, "FtsZ": 1.62e-06, "GroES": 9.7e-07, "InfA": 1.12e-06, "InfB": 6.800000000000001e-07, "InfC": 9e-07, "MreB": 2.4599999999999997e-06, "MukB": 8.1e-07, "PrfA": 6.7e-07, "PrfB": 5.3e-07, "EFTu": 3.6e-07}, "count": {"RpoD": 189.0, "RNAP": 2196.0, "RNAP~RpoD": 920.0, "RNAPAuxiliary": 2813.0, "Ribosome": 8229.0, "RibosomeAuxiliary": 1404.0, "100S": 18.0, "oriC~DNAP": 1.0, "genome": 6508315.0, "rRNA16S": 462.0, "rRNA23S": 1671.0, "rRNA5S": 1244.0, "30S": 1167.0, "50S": 466.0, "RplA": 17213.0, "RplL": 14679.0, "RpsA": 11642.0, "RpsC": 11880.0}, "out": {"vital": 1.0, "Cl-": 0.06056, "Na+": 0.05, "NH4+": 0.0095, "K+": 0.00264, "Pi": 0.00132, "Mg2+": 0.0005300000000000001, "nicotinamide": 9.826e-05, "pantothenate": 4.949e-05, "pyridoxine": 1.655e-05, "thiamine": 1.507e-05, "lipoate": 9.74e-06, "riboflavin": 2.13e-06, "Ca2+": 5e-07, "biotin": 4.9e-07, "sulfate": 3.1e-07, "folate": 1.8e-07, "Mn2+": 8e-08, "boric_acid": 4e-08, "Co2+": 3.0000000000000004e-08, "Zn2+": 1e-08, "Cu2+": 1e-08, "Fe2+": 1e-08, "molybdate": 3.0000000000000004e-09, "D-glucose": 0.0040999999999999995, "LB": 0.0, "L-alanine": 0.0008, "L-arginine": 0.005200000000000001, "L-asparagine": 0.0004, "L-aspartate": 0.0004, "L-cysteine": 9.999999999999999e-05, "L-glutamine": 0.0006, "glycine": 0.0008, "L-histidine": 0.0002, "L-isoleucine": 0.0004, "L-leucine": 0.0008, "L-lysine": 0.0004, "L-methionine": 0.0002, "L-phenylalanine": 0.0004, "L-proline": 0.0004, "L-serine": 0.01, "L-threonine": 0.0004, "L-tryptophan": 9.999999999999999e-05, "L-tyrosine": 0.0002, "L-valine": 0.0006, "adenine": 0.0002, "cytosine": 0.0002, "guanine": 0.0002, "uracil": 0.0002, "EZRich": 0.0, "H2O": 55.0, "H+": 0.0012, "O2": 0.0012, "CO2": 0.0012, "L-glutamate": 0.011, "bioentity": 5.0, "length": 0.1, "Ribosome": 0.0}, "cell": {"H+": 0.00118, "membrane_H+": 0.0019, "length": 2.447232665e-06}, "polysomes": 3419.0, "mrna": 2582.0, "protein": 0.0, "trna_free": 0.00030282999999999997, "trna_charged": 0.00023902674999999994, "cells": 4194304.0, "instances": 4194304.0, "log2_instances": 22, "rnap_bound": 3065.0, "rnapaux_bound": 1633.0, "ribo_total": 43989.0}, "25700": {"conc": {"H+": 0.0012, "O2": 0.0012, "CO2": 0.0012, "Pi": 0.023899999999999998, "RpoD": 1.7000000000000001e-07, "RNAP": 3.3399999999999998e-06, "RNAP~RpoD": 1.24e-06, "RNAPAuxiliary": 4.129999999999999e-06, "ppGpp": 3.4000000000000003e-07, "ATP": 0.00954, "CTP": 0.00423, "GTP": 0.004030000000000001, "UTP": 0.01299, "PPi": 0.0002, "AMP": 0.00074, "CMP": 0.00057, "GMP": 0.00138, "Ribosome": 1.119e-05, "RibosomeAuxiliary": 1.96e-06, "GDP": 0.00394, "L-leucine": 0.0008100000000000001, "L-alanine": 0.00655, "glycine": 0.0238, "L-valine": 0.00142, "L-glutamate": 0.01145, "L-serine": 6.731999999999999e-05, "L-isoleucine": 0.00031, "L-aspartate": 0.0059299999999999995, "L-threonine": 0.00019, "L-lysine": 0.0005300000000000001, "L-proline": 0.00068, "L-arginine": 0.00116, "L-phenylalanine": 5.317e-05, "L-tyrosine": 4.168e-05, "L-glutamine": 0.004200000000000001, "L-asparagine": 0.00067, "L-histidine": 0.00011, "L-methionine": 0.00017999999999999998, "L-cysteine": 0.00091, "L-tryptophan": 3.9319999999999996e-05, "NH4+": 0.002, "acetyl-phosphate": 2.8960000000000003e-08, "NADH": 0.00046, "NAD+": 0.0039900000000000005, "NADPH": 0.00035, "NADP+": 0.0019399999999999999, "FMN": 3.691e-05, "FAD": 0.00101, "CoA": 0.0014, "glutathione": 3.13e-09, "dATP": 0.00019, "ADP": 0.00093, "dAMP": 0.00012, "cAMP": 3.357e-08, "adenosine": 0.00034, "deoxyadenosine": 4.3999999999999997e-07, "adenine": 0.00042, "dCTP": 4.245e-05, "cytosine": 0.00039000000000000005, "cytidine": 1.78e-06, "dGMP": 0.00039000000000000005, "guanine": 5.29e-05, "guanosine": 6.2e-06, "deoxyguanosine": 2.18e-06, "dTTP": 0.00059, "dTDP": 9.816e-05, "UDP": 0.00283, "uridine": 3.5099999999999994e-06, "ITP": 3.736e-11, "IDP": 4.196e-11, "IMP": 0.00075, "L-homocysteine": 0.00013000000000000002, "L-citrulline": 1.7109999999999997e-05, "L-ornithine": 3.9e-06, "L-histidinol": 6.403e-05, "S-adenosyl-L-methionine": 0.00017999999999999998, "D-glucose-6-phosphate": 0.00372, "D-fructose-6-phosphate": 0.0006, "D-fructose-1,6-bisphosphate": 0.01541, "dihydroxyacetone-phosphate": 0.00022, "3-phospho-D-glycerate": 0.0008, "phosphoenolpyruvate": 0.0003, "pyruvate": 0.00185, "acetyl-CoA": 0.0006500000000000001, "oxaloacetate": 0.00064, "citrate": 0.00022, "2-oxoglutarate": 0.00057, "succinyl-CoA": 0.00022, "succinate": 0.00063, "fumarate": 0.00013000000000000002, "L-malate": 0.00146, "propionyl-CoA": 4.03e-12, "malonyl-CoA": 6.25e-12, "acetoacetyl-CoA": 2.305e-11, "myo-inositol": 1.05e-12, "6-phospho-D-glucono-1,5-lactone": 2.9e-10, "6-phospho-D-gluconate": 0.00344, "D-ribulose-5-phosphate": 0.00016, "alpha-D-ribose-5-phosphate": 0.0004, "D-xylulose-5-phosphate": 3.496e-11, "D-gluconate": 6e-07, "glycerate": 2.6000000000000003e-10, "glycerol-3-phosphate": 0.0, "2-deoxy-D-ribose-5-phosphate": 2.1999999999999998e-07, "5-phospho-alpha-D-ribose-1-diphosphate": 0.00024, "N-carbamoyl-L-aspartate": 1.213e-05, "(S)-dihydroorotate": 4.95e-06, "UDP-N-acetyl-D-glucosamine": 1.69e-09, "2,3-dihydroxybenzoate": 2.577e-11, "4-hydroxybenzoate": 0.0, "shikimate": 0.00013000000000000002, "phenylpyruvate": 2.272e-05, "anthranilate": 1.3539999999999999e-05, "N2-acetyl-L-ornithine": 7e-07, "riboflavin": 0.00011, "quinolinate": 0.00017999999999999998, "PfkA": 1.38e-06, "FbaA": 6.15e-06, "TpiA": 5.94e-06, "GapA": 1.905e-05, "Pgk": 1.3599999999999999e-05, "Eno": 1.5029999999999998e-05, "PykF": 1.2499999999999999e-06, "AceF": 5.7999999999999995e-06, "AceE": 1.6299999999999999e-06, "Lpd": 1.24e-06, "GltA": 3.74e-06, "Icd": 8.58e-06, "SucA": 1.61e-06, "Mdh": 1.421e-05, "CyoA": 9.460000000000001e-06, "AtpA": 1.512e-05, "Prs": 2.54e-06, "PurF": 1.09e-06, "GuaB": 2.43e-06, "Gmk": 1.7399999999999999e-06, "Adk": 3.95e-06, "NrdB": 1.47e-06, "NrdA": 4.5e-07, "CarA": 1.11e-06, "PyrB": 1.58e-06, "ThyA": 1.18e-06, "Tmk": 4.3999999999999997e-07, "PyrG": 1.73e-06, "Ndk": 3.42e-06, "GlnA": 2.56e-06, "100S": 3.2e-07, "oriC~DNAP": 1.2800000000000001e-09, "genome": 0.00886, "CellWall": 1.20001, "D-glucose": 6.9400000000000005e-06, "AtpD": 2.01e-06, "NuoA": 1.47e-06, "GuaA": 2.36e-06, "DnaE": 1.49e-06, "DnaX": 1.5e-06, "Lgt": 1.42e-06, "ClpP": 5.6e-07, "FtsH": 1.69e-06, "FusA": 0.0, "Lon": 1.38e-06, "TufA": 1.27e-06, "TufB": 3.2e-06, "DnaB": 2.5e-07, "GroEL": 7.2e-07, "GyrA": 2.0199999999999997e-06, "GyrB": 1.33e-06, "ParC": 7.3e-07, "ParE": 1.96e-06, "SecA": 1.44e-06, "FtsI": 1.4499999999999999e-06, "LpxC": 1.96e-06, "MurA": 1.7399999999999999e-06, "BamA": 1.5199999999999998e-06, "DnaK": 1.5199999999999998e-06, "FtsA": 1.57e-06, "ZipA": 1.07e-06, "OmpA": 2.29e-06, "OmpF": 1.38e-06, "SecY": 1.46e-06, "AlaS": 3.3999999999999996e-06, "ArgS": 1.26e-06, "Hns": 2.1099999999999997e-06, "IleS": 3.5499999999999995e-06, "LeuS": 3.58e-06, "MetG": 2.2999999999999996e-06, "ValS": 3.46e-06, "RpoA": 1.2800000000000001e-09, "RpoB": 1.1899999999999998e-06, "RpoC": 7.008e-08, "NusA": 1.8e-07, "NusG": 7.65e-09, "Rho": 0.0, "GreA": 2.374e-08, "rRNA16S": 6.6e-07, "rRNA23S": 2.27e-06, "rRNA5S": 1.57e-06, "30S": 1.58e-06, "50S": 5.8e-07, "RplA": 2.2749999999999997e-05, "RplL": 2.473e-05, "RpsA": 1.401e-05, "RpsC": 1.8429999999999998e-05, "Crp": 2.7e-06, "CspC": 2.13e-06, "DnaA": 1.6299999999999999e-06, "DnaG": 1.38e-06, "Fis": 1.5199999999999998e-06, "HupA": 2.6099999999999996e-06, "Ssb": 2.01e-06, "Tsf": 1.33e-06, "DnaN": 1.1299999999999998e-06, "Frr": 7.2e-07, "FtsZ": 1.6699999999999999e-06, "GroES": 1.0299999999999999e-06, "InfA": 1.08e-06, "InfB": 6.6e-07, "InfC": 6.9e-07, "MreB": 2.4999999999999998e-06, "MukB": 7.599999999999999e-07, "PrfA": 6.4e-07, "PrfB": 6.5e-07, "EFTu": 4.6999999999999995e-07}, "count": {"RpoD": 133.0, "RNAP": 2620.0, "RNAP~RpoD": 976.0, "RNAPAuxiliary": 3237.0, "Ribosome": 8770.0, "RibosomeAuxiliary": 1535.0, "100S": 250.0, "oriC~DNAP": 1.0, "genome": 6946063.0, "rRNA16S": 516.0, "rRNA23S": 1782.0, "rRNA5S": 1233.0, "30S": 1241.0, "50S": 456.0, "RplA": 17838.0, "RplL": 19390.0, "RpsA": 10983.0, "RpsC": 14448.0}, "out": {"vital": 1.0, "Cl-": 0.06056, "Na+": 0.05, "NH4+": 0.0095, "K+": 0.00264, "Pi": 0.00132, "Mg2+": 0.0005300000000000001, "nicotinamide": 9.826e-05, "pantothenate": 4.949e-05, "pyridoxine": 1.655e-05, "thiamine": 1.507e-05, "lipoate": 9.74e-06, "riboflavin": 2.13e-06, "Ca2+": 5e-07, "biotin": 4.9e-07, "sulfate": 3.1e-07, "folate": 1.8e-07, "Mn2+": 8e-08, "boric_acid": 4e-08, "Co2+": 3.0000000000000004e-08, "Zn2+": 1e-08, "Cu2+": 1e-08, "Fe2+": 1e-08, "molybdate": 3.0000000000000004e-09, "D-glucose": 0.0040999999999999995, "LB": 0.0, "L-alanine": 0.0008, "L-arginine": 0.005200000000000001, "L-asparagine": 0.0004, "L-aspartate": 0.0004, "L-cysteine": 9.999999999999999e-05, "L-glutamine": 0.0006, "glycine": 0.0008, "L-histidine": 0.0002, "L-isoleucine": 0.0004, "L-leucine": 0.0008, "L-lysine": 0.0004, "L-methionine": 0.0002, "L-phenylalanine": 0.0004, "L-proline": 0.0004, "L-serine": 0.01, "L-threonine": 0.0004, "L-tryptophan": 9.999999999999999e-05, "L-tyrosine": 0.0002, "L-valine": 0.0006, "adenine": 0.0002, "cytosine": 0.0002, "guanine": 0.0002, "uracil": 0.0002, "EZRich": 0.0, "H2O": 55.0, "H+": 0.0012, "O2": 0.0012, "CO2": 0.0012, "L-glutamate": 0.011, "bioentity": 5.0, "length": 0.1, "Ribosome": 0.0}, "cell": {"H+": 0.00118, "membrane_H+": 0.00185, "length": 2.590244432e-06}, "polysomes": 3590.0, "mrna": 2713.0, "protein": 0.0, "trna_free": 0.00030384999999999993, "trna_charged": 0.00024040384000000004, "cells": 4194304.0, "instances": 4194304.0, "log2_instances": 22, "rnap_bound": 3077.0, "rnapaux_bound": 1577.0, "ribo_total": 46330.0}, "25800": {"conc": {"H+": 0.0012, "O2": 0.0012, "CO2": 0.0012, "Pi": 0.023899999999999998, "RpoD": 1.6e-07, "RNAP": 3.62e-06, "RNAP~RpoD": 1.18e-06, "RNAPAuxiliary": 4.219999999999999e-06, "ppGpp": 3.4000000000000003e-07, "ATP": 0.00954, "CTP": 0.00426, "GTP": 0.004, "UTP": 0.013090000000000001, "PPi": 0.0002, "AMP": 0.00074, "CMP": 0.00057, "GMP": 0.00145, "Ribosome": 1.1109999999999999e-05, "RibosomeAuxiliary": 2.1e-06, "GDP": 0.00415, "L-leucine": 0.0008, "L-alanine": 0.0064, "glycine": 0.0238, "L-valine": 0.00141, "L-glutamate": 0.011460000000000001, "L-serine": 6.746999999999999e-05, "L-isoleucine": 0.00033, "L-aspartate": 0.00584, "L-threonine": 0.00019, "L-lysine": 0.0005300000000000001, "L-proline": 0.00068, "L-arginine": 0.00116, "L-phenylalanine": 5.414e-05, "L-tyrosine": 4.245e-05, "L-glutamine": 0.00423, "L-asparagine": 0.00067, "L-histidine": 0.00011, "L-methionine": 0.0002, "L-cysteine": 0.00093, "L-tryptophan": 3.664e-05, "NH4+": 0.002, "acetyl-phosphate": 2.899e-08, "NADH": 0.00045000000000000004, "NAD+": 0.004, "NADPH": 0.00034, "NADP+": 0.0019399999999999999, "FMN": 3.628e-05, "FAD": 0.00101, "CoA": 0.0014, "glutathione": 2.96e-09, "dATP": 0.00017999999999999998, "ADP": 0.00093, "dAMP": 0.00011, "cAMP": 3.298e-08, "adenosine": 0.00034, "deoxyadenosine": 4.2999999999999996e-07, "adenine": 0.00042, "dCTP": 4.695e-05, "cytosine": 0.00041, "cytidine": 1.7599999999999999e-06, "dGMP": 0.00038, "guanine": 5.418e-05, "guanosine": 6.21e-06, "deoxyguanosine": 2.17e-06, "dTTP": 0.00058, "dTDP": 9.619e-05, "UDP": 0.00285, "uridine": 3.49e-06, "ITP": 3.535e-11, "IDP": 3.97e-11, "IMP": 0.00075, "L-homocysteine": 0.00014000000000000001, "L-citrulline": 1.685e-05, "L-ornithine": 3.83e-06, "L-histidinol": 6.559e-05, "S-adenosyl-L-methionine": 0.00017999999999999998, "D-glucose-6-phosphate": 0.00372, "D-fructose-6-phosphate": 0.00059, "D-fructose-1,6-bisphosphate": 0.01525, "dihydroxyacetone-phosphate": 0.00022, "3-phospho-D-glycerate": 0.00079, "phosphoenolpyruvate": 0.0003, "pyruvate": 0.0018700000000000001, "acetyl-CoA": 0.00066, "oxaloacetate": 0.0006500000000000001, "citrate": 0.00023, "2-oxoglutarate": 0.00059, "succinyl-CoA": 0.00023, "succinate": 0.0006500000000000001, "fumarate": 0.00013000000000000002, "L-malate": 0.00148, "propionyl-CoA": 3.97e-12, "malonyl-CoA": 5.92e-12, "acetoacetyl-CoA": 2.308e-11, "myo-inositol": 9.9e-13, "6-phospho-D-glucono-1,5-lactone": 2.8000000000000007e-10, "6-phospho-D-gluconate": 0.00344, "D-ribulose-5-phosphate": 0.00016, "alpha-D-ribose-5-phosphate": 0.0004, "D-xylulose-5-phosphate": 3.3090000000000005e-11, "D-gluconate": 5.9e-07, "glycerate": 2.4e-10, "glycerol-3-phosphate": 0.0, "2-deoxy-D-ribose-5-phosphate": 2.1999999999999998e-07, "5-phospho-alpha-D-ribose-1-diphosphate": 0.00023, "N-carbamoyl-L-aspartate": 1.182e-05, "(S)-dihydroorotate": 4.89e-06, "UDP-N-acetyl-D-glucosamine": 1.6000000000000003e-09, "2,3-dihydroxybenzoate": 2.439e-11, "4-hydroxybenzoate": 0.0, "shikimate": 0.00013000000000000002, "phenylpyruvate": 2.362e-05, "anthranilate": 1.3e-05, "N2-acetyl-L-ornithine": 6.4e-07, "riboflavin": 0.0001, "quinolinate": 0.00017999999999999998, "PfkA": 1.33e-06, "FbaA": 6.28e-06, "TpiA": 6.019999999999999e-06, "GapA": 1.9059999999999997e-05, "Pgk": 1.348e-05, "Eno": 1.523e-05, "PykF": 1.24e-06, "AceF": 5.76e-06, "AceE": 1.62e-06, "Lpd": 1.2299999999999999e-06, "GltA": 3.68e-06, "Icd": 8.75e-06, "SucA": 1.6e-06, "Mdh": 1.4079999999999999e-05, "CyoA": 9.74e-06, "AtpA": 1.5189999999999999e-05, "Prs": 2.5099999999999997e-06, "PurF": 1.05e-06, "GuaB": 2.39e-06, "Gmk": 1.79e-06, "Adk": 3.88e-06, "NrdB": 1.4499999999999999e-06, "NrdA": 4.5e-07, "CarA": 1.1499999999999998e-06, "PyrB": 1.62e-06, "ThyA": 1.2e-06, "Tmk": 4.8e-07, "PyrG": 1.73e-06, "Ndk": 3.37e-06, "GlnA": 2.5699999999999995e-06, "100S": 4e-07, "oriC~DNAP": 1.21e-09, "genome": 0.00891, "CellWall": 1.20001, "D-glucose": 6.93e-06, "AtpD": 1.9699999999999998e-06, "NuoA": 1.5599999999999999e-06, "GuaA": 2.44e-06, "DnaE": 1.4499999999999999e-06, "DnaX": 1.47e-06, "Lgt": 1.37e-06, "ClpP": 5.5e-07, "FtsH": 1.7199999999999998e-06, "FusA": 1.21e-09, "Lon": 1.3600000000000001e-06, "TufA": 1.2499999999999999e-06, "TufB": 3.18e-06, "DnaB": 2.3e-07, "GroEL": 7e-07, "GyrA": 2.0699999999999997e-06, "GyrB": 1.35e-06, "ParC": 6.9e-07, "ParE": 1.9699999999999998e-06, "SecA": 1.4299999999999999e-06, "FtsI": 1.4299999999999999e-06, "LpxC": 1.94e-06, "MurA": 1.6999999999999998e-06, "BamA": 1.53e-06, "DnaK": 1.59e-06, "FtsA": 1.48e-06, "ZipA": 1.16e-06, "OmpA": 2.4e-06, "OmpF": 1.34e-06, "SecY": 1.4499999999999999e-06, "AlaS": 3.42e-06, "ArgS": 1.2299999999999999e-06, "Hns": 2.16e-06, "IleS": 3.6e-06, "LeuS": 3.7599999999999996e-06, "MetG": 2.33e-06, "ValS": 3.38e-06, "RpoA": 0.0, "RpoB": 1.0299999999999999e-06, "RpoC": 1.2e-07, "NusA": 2.3e-07, "NusG": 8.566e-08, "Rho": 0.0, "GreA": 2.41e-09, "rRNA16S": 6.7e-07, "rRNA23S": 2.4e-06, "rRNA5S": 1.7599999999999999e-06, "30S": 1.73e-06, "50S": 5.9e-07, "RplA": 2.192e-05, "RplL": 2.5649999999999997e-05, "RpsA": 1.5029999999999998e-05, "RpsC": 1.985e-05, "Crp": 2.6899999999999997e-06, "CspC": 2.12e-06, "DnaA": 1.6299999999999999e-06, "DnaG": 1.35e-06, "Fis": 1.5599999999999999e-06, "HupA": 2.58e-06, "Ssb": 2.0599999999999998e-06, "Tsf": 1.22e-06, "DnaN": 1.12e-06, "Frr": 6.1e-07, "FtsZ": 1.7199999999999998e-06, "GroES": 1.09e-06, "InfA": 9.2e-07, "InfB": 5.699999999999999e-07, "InfC": 4.5e-07, "MreB": 2.56e-06, "MukB": 7.2e-07, "PrfA": 5.9e-07, "PrfB": 7.4e-07, "EFTu": 4.9e-07}, "count": {"RpoD": 133.0, "RNAP": 2998.0, "RNAP~RpoD": 977.0, "RNAPAuxiliary": 3500.0, "Ribosome": 9207.0, "RibosomeAuxiliary": 1739.0, "100S": 334.0, "oriC~DNAP": 1.0, "genome": 7384583.0, "rRNA16S": 552.0, "rRNA23S": 1986.0, "rRNA5S": 1456.0, "30S": 1437.0, "50S": 489.0, "RplA": 18162.0, "RplL": 21250.0, "RpsA": 12452.0, "RpsC": 16449.0}, "out": {"vital": 1.0, "Cl-": 0.06056, "Na+": 0.05, "NH4+": 0.0095, "K+": 0.00264, "Pi": 0.00132, "Mg2+": 0.0005300000000000001, "nicotinamide": 9.826e-05, "pantothenate": 4.949e-05, "pyridoxine": 1.655e-05, "thiamine": 1.507e-05, "lipoate": 9.74e-06, "riboflavin": 2.13e-06, "Ca2+": 5e-07, "biotin": 4.9e-07, "sulfate": 3.1e-07, "folate": 1.8e-07, "Mn2+": 8e-08, "boric_acid": 4e-08, "Co2+": 3.0000000000000004e-08, "Zn2+": 1e-08, "Cu2+": 1e-08, "Fe2+": 1e-08, "molybdate": 3.0000000000000004e-09, "D-glucose": 0.0040999999999999995, "LB": 0.0, "L-alanine": 0.0008, "L-arginine": 0.005200000000000001, "L-asparagine": 0.0004, "L-aspartate": 0.0004, "L-cysteine": 9.999999999999999e-05, "L-glutamine": 0.0006, "glycine": 0.0008, "L-histidine": 0.0002, "L-isoleucine": 0.0004, "L-leucine": 0.0008, "L-lysine": 0.0004, "L-methionine": 0.0002, "L-phenylalanine": 0.0004, "L-proline": 0.0004, "L-serine": 0.01, "L-threonine": 0.0004, "L-tryptophan": 9.999999999999999e-05, "L-tyrosine": 0.0002, "L-valine": 0.0006, "adenine": 0.0002, "cytosine": 0.0002, "guanine": 0.0002, "uracil": 0.0002, "EZRich": 0.0, "H2O": 55.0, "H+": 0.0012, "O2": 0.0012, "CO2": 0.0012, "L-glutamate": 0.011, "bioentity": 5.0, "length": 0.1, "Ribosome": 0.0}, "cell": {"H+": 0.00118, "membrane_H+": 0.00184, "length": 2.737109255e-06}, "polysomes": 3813.0, "mrna": 2864.0, "protein": 0.0, "trna_free": 0.00030347999999999996, "trna_charged": 0.00023988483999999995, "cells": 4194304.0, "instances": 4194304.0, "log2_instances": 22, "rnap_bound": 3151.0, "rnapaux_bound": 1604.0, "ribo_total": 48977.0}, "25900": {"conc": {"H+": 0.0012, "O2": 0.0012, "CO2": 0.0012, "Pi": 0.023899999999999998, "RpoD": 1.3e-07, "RNAP": 3.99e-06, "RNAP~RpoD": 1.1699999999999998e-06, "RNAPAuxiliary": 4.44e-06, "ppGpp": 3.4000000000000003e-07, "ATP": 0.00954, "CTP": 0.00432, "GTP": 0.00446, "UTP": 0.01329, "PPi": 0.0002, "AMP": 0.00075, "CMP": 0.00058, "GMP": 0.00133, "Ribosome": 1.1439999999999999e-05, "RibosomeAuxiliary": 2.36e-06, "GDP": 0.00381, "L-leucine": 0.0008100000000000001, "L-alanine": 0.00622, "glycine": 0.02383, "L-valine": 0.00139, "L-glutamate": 0.01139, "L-serine": 6.672e-05, "L-isoleucine": 0.00035999999999999997, "L-aspartate": 0.005730000000000001, "L-threonine": 0.00021, "L-lysine": 0.0005200000000000001, "L-proline": 0.00068, "L-arginine": 0.00115, "L-phenylalanine": 5.3549999999999994e-05, "L-tyrosine": 4.485e-05, "L-glutamine": 0.00426, "L-asparagine": 0.00066, "L-histidine": 0.00011, "L-methionine": 0.00021, "L-cysteine": 0.00091, "L-tryptophan": 3.3369999999999994e-05, "NH4+": 0.002, "acetyl-phosphate": 2.895e-08, "NADH": 0.00045000000000000004, "NAD+": 0.004, "NADPH": 0.00033, "NADP+": 0.0019399999999999999, "FMN": 3.781e-05, "FAD": 0.00101, "CoA": 0.0014, "glutathione": 2.8e-09, "dATP": 0.00017999999999999998, "ADP": 0.00092, "dAMP": 0.00011, "cAMP": 3.277000000000001e-08, "adenosine": 0.00035, "deoxyadenosine": 4.2999999999999996e-07, "adenine": 0.00042, "dCTP": 5.2159999999999995e-05, "cytosine": 0.00042, "cytidine": 1.75e-06, "dGMP": 0.00038, "guanine": 4.863e-05, "guanosine": 6.22e-06, "deoxyguanosine": 2.1499999999999997e-06, "dTTP": 0.00057, "dTDP": 9.567e-05, "UDP": 0.0029, "uridine": 3.46e-06, "ITP": 3.3450000000000005e-11, "IDP": 3.757e-11, "IMP": 0.00076, "L-homocysteine": 0.00015, "L-citrulline": 1.6159999999999998e-05, "L-ornithine": 3.6499999999999998e-06, "L-histidinol": 6.545e-05, "S-adenosyl-L-methionine": 0.00017999999999999998, "D-glucose-6-phosphate": 0.00372, "D-fructose-6-phosphate": 0.00059, "D-fructose-1,6-bisphosphate": 0.01528, "dihydroxyacetone-phosphate": 0.00022, "3-phospho-D-glycerate": 0.00079, "phosphoenolpyruvate": 0.0003, "pyruvate": 0.00185, "acetyl-CoA": 0.0006500000000000001, "oxaloacetate": 0.0006500000000000001, "citrate": 0.00023, "2-oxoglutarate": 0.00059, "succinyl-CoA": 0.00023, "succinate": 0.0006500000000000001, "fumarate": 0.00013000000000000002, "L-malate": 0.00148, "propionyl-CoA": 3.9300000000000004e-12, "malonyl-CoA": 5.5999999999999996e-12, "acetoacetyl-CoA": 2.316e-11, "myo-inositol": 9.399999999999998e-13, "6-phospho-D-glucono-1,5-lactone": 2.6000000000000003e-10, "6-phospho-D-gluconate": 0.00344, "D-ribulose-5-phosphate": 0.00016, "alpha-D-ribose-5-phosphate": 0.0004, "D-xylulose-5-phosphate": 3.131e-11, "D-gluconate": 5.8e-07, "glycerate": 2.3000000000000003e-10, "glycerol-3-phosphate": 0.0, "2-deoxy-D-ribose-5-phosphate": 2.1999999999999998e-07, "5-phospho-alpha-D-ribose-1-diphosphate": 0.00024, "N-carbamoyl-L-aspartate": 1.1069999999999999e-05, "(S)-dihydroorotate": 4.65e-06, "UDP-N-acetyl-D-glucosamine": 1.5200000000000001e-09, "2,3-dihydroxybenzoate": 2.308e-11, "4-hydroxybenzoate": 0.0, "shikimate": 0.00012, "phenylpyruvate": 2.365e-05, "anthranilate": 1.2369999999999998e-05, "N2-acetyl-L-ornithine": 6.1e-07, "riboflavin": 0.00011, "quinolinate": 0.00017999999999999998, "PfkA": 1.32e-06, "FbaA": 6.349999999999999e-06, "TpiA": 6.079999999999999e-06, "GapA": 1.905e-05, "Pgk": 1.3289999999999998e-05, "Eno": 1.5539999999999997e-05, "PykF": 1.18e-06, "AceF": 5.91e-06, "AceE": 1.6499999999999999e-06, "Lpd": 1.33e-06, "GltA": 3.69e-06, "Icd": 8.92e-06, "SucA": 1.5599999999999999e-06, "Mdh": 1.397e-05, "CyoA": 9.89e-06, "AtpA": 1.51e-05, "Prs": 2.4999999999999998e-06, "PurF": 9.9e-07, "GuaB": 2.5099999999999997e-06, "Gmk": 1.77e-06, "Adk": 3.77e-06, "NrdB": 1.38e-06, "NrdA": 4.2999999999999996e-07, "CarA": 1.2099999999999998e-06, "PyrB": 1.61e-06, "ThyA": 1.1699999999999998e-06, "Tmk": 5e-07, "PyrG": 1.71e-06, "Ndk": 3.49e-06, "GlnA": 2.67e-06, "100S": 4e-07, "oriC~DNAP": 1.14e-09, "genome": 0.00894, "CellWall": 1.20003, "D-glucose": 6.92e-06, "AtpD": 1.98e-06, "NuoA": 1.58e-06, "GuaA": 2.54e-06, "DnaE": 1.5e-06, "DnaX": 1.4099999999999998e-06, "Lgt": 1.31e-06, "ClpP": 5.4e-07, "FtsH": 1.8e-06, "FusA": 0.0, "Lon": 1.34e-06, "TufA": 1.24e-06, "TufB": 3.14e-06, "DnaB": 2.5e-07, "GroEL": 7.699999999999999e-07, "GyrA": 2.0199999999999997e-06, "GyrB": 1.44e-06, "ParC": 6.5e-07, "ParE": 1.8799999999999998e-06, "SecA": 1.49e-06, "FtsI": 1.49e-06, "LpxC": 1.87e-06, "MurA": 1.6499999999999999e-06, "BamA": 1.55e-06, "DnaK": 1.6299999999999999e-06, "FtsA": 1.42e-06, "ZipA": 1.32e-06, "OmpA": 2.36e-06, "OmpF": 1.31e-06, "SecY": 1.4299999999999999e-06, "AlaS": 3.4799999999999997e-06, "ArgS": 1.24e-06, "Hns": 2.17e-06, "IleS": 3.5e-06, "LeuS": 3.8599999999999995e-06, "MetG": 2.2799999999999998e-06, "ValS": 3.35e-06, "RpoA": 1.14e-09, "RpoB": 7.3e-07, "RpoC": 2.6e-07, "NusA": 2.3e-07, "NusG": 8.897000000000001e-08, "Rho": 0.0, "GreA": 0.0, "rRNA16S": 7.5e-07, "rRNA23S": 2.31e-06, "rRNA5S": 2.04e-06, "30S": 1.8e-06, "50S": 6.6e-07, "RplA": 1.951e-05, "RplL": 2.537e-05, "RpsA": 1.553e-05, "RpsC": 2.138e-05, "Crp": 2.64e-06, "CspC": 2.12e-06, "DnaA": 1.62e-06, "DnaG": 1.3600000000000001e-06, "Fis": 1.55e-06, "HupA": 2.52e-06, "Ssb": 2.04e-06, "Tsf": 1.0299999999999999e-06, "DnaN": 1.1399999999999999e-06, "Frr": 4.2999999999999996e-07, "FtsZ": 1.75e-06, "GroES": 1.04e-06, "InfA": 7e-07, "InfB": 4.0999999999999994e-07, "InfC": 1.0999999999999999e-07, "MreB": 2.4999999999999998e-06, "MukB": 7.5e-07, "PrfA": 3.6e-07, "PrfB": 7.599999999999999e-07, "EFTu": 3.5e-07}, "count": {"RpoD": 116.0, "RNAP": 3491.0, "RNAP~RpoD": 1024.0, "RNAPAuxiliary": 3888.0, "Ribosome": 10018.0, "RibosomeAuxiliary": 2068.0, "100S": 348.0, "oriC~DNAP": 1.0, "genome": 7823951.0, "rRNA16S": 656.0, "rRNA23S": 2019.0, "rRNA5S": 1789.0, "30S": 1577.0, "50S": 576.0, "RplA": 17079.0, "RplL": 22211.0, "RpsA": 13601.0, "RpsC": 18715.0}, "out": {"vital": 1.0, "Cl-": 0.06056, "Na+": 0.05, "NH4+": 0.0095, "K+": 0.00264, "Pi": 0.00132, "Mg2+": 0.0005300000000000001, "nicotinamide": 9.826e-05, "pantothenate": 4.949e-05, "pyridoxine": 1.655e-05, "thiamine": 1.507e-05, "lipoate": 9.74e-06, "riboflavin": 2.13e-06, "Ca2+": 5e-07, "biotin": 4.9e-07, "sulfate": 3.1e-07, "folate": 1.8e-07, "Mn2+": 8e-08, "boric_acid": 4e-08, "Co2+": 3.0000000000000004e-08, "Zn2+": 1e-08, "Cu2+": 1e-08, "Fe2+": 1e-08, "molybdate": 3.0000000000000004e-09, "D-glucose": 0.0040999999999999995, "LB": 0.0, "L-alanine": 0.0008, "L-arginine": 0.005200000000000001, "L-asparagine": 0.0004, "L-aspartate": 0.0004, "L-cysteine": 9.999999999999999e-05, "L-glutamine": 0.0006, "glycine": 0.0008, "L-histidine": 0.0002, "L-isoleucine": 0.0004, "L-leucine": 0.0008, "L-lysine": 0.0004, "L-methionine": 0.0002, "L-phenylalanine": 0.0004, "L-proline": 0.0004, "L-serine": 0.01, "L-threonine": 0.0004, "L-tryptophan": 9.999999999999999e-05, "L-tyrosine": 0.0002, "L-valine": 0.0006, "adenine": 0.0002, "cytosine": 0.0002, "guanine": 0.0002, "uracil": 0.0002, "EZRich": 0.0, "H2O": 55.0, "H+": 0.0012, "O2": 0.0012, "CO2": 0.0012, "L-glutamate": 0.011, "bioentity": 5.0, "length": 0.1, "Ribosome": 0.0}, "cell": {"H+": 0.00118, "membrane_H+": 0.00184, "length": 2.892361288e-06}, "polysomes": 4016.0, "mrna": 2995.0, "protein": 0.0, "trna_free": 0.00030276, "trna_charged": 0.00023922456, "cells": 4194304.0, "instances": 4194304.0, "log2_instances": 22, "rnap_bound": 3177.0, "rnapaux_bound": 1554.0, "ribo_total": 51938.0}, "26000": {"conc": {"H+": 0.0012, "O2": 0.0012, "CO2": 0.0012, "Pi": 0.023899999999999998, "RpoD": 1.4e-07, "RNAP": 4.08e-06, "RNAP~RpoD": 1.18e-06, "RNAPAuxiliary": 4.57e-06, "ppGpp": 3.4000000000000003e-07, "ATP": 0.00954, "CTP": 0.00431, "GTP": 0.00477, "UTP": 0.01326, "PPi": 0.0002, "AMP": 0.0007199999999999999, "CMP": 0.00058, "GMP": 0.00115, "Ribosome": 1.134e-05, "RibosomeAuxiliary": 2.3399999999999996e-06, "GDP": 0.00329, "L-leucine": 0.00083, "L-alanine": 0.0061600000000000005, "glycine": 0.02361, "L-valine": 0.00141, "L-glutamate": 0.01143, "L-serine": 6.638999999999999e-05, "L-isoleucine": 0.0004, "L-aspartate": 0.0056500000000000005, "L-threonine": 0.00025, "L-lysine": 0.0005200000000000001, "L-proline": 0.00069, "L-arginine": 0.00116, "L-phenylalanine": 5.311e-05, "L-tyrosine": 4.7869999999999994e-05, "L-glutamine": 0.0042699999999999995, "L-asparagine": 0.0006500000000000001, "L-histidine": 0.00011, "L-methionine": 0.00023, "L-cysteine": 0.00091, "L-tryptophan": 3.595e-05, "NH4+": 0.002, "acetyl-phosphate": 2.8860000000000002e-08, "NADH": 0.00045000000000000004, "NAD+": 0.00398, "NADPH": 0.00033, "NADP+": 0.00193, "FMN": 4.239e-05, "FAD": 0.00101, "CoA": 0.0014, "glutathione": 2.65e-09, "dATP": 0.00017, "ADP": 0.0008900000000000001, "dAMP": 0.00011, "cAMP": 3.2960000000000005e-08, "adenosine": 0.00033, "deoxyadenosine": 4.2999999999999996e-07, "adenine": 0.00041, "dCTP": 5.4e-05, "cytosine": 0.00043, "cytidine": 1.7399999999999999e-06, "dGMP": 0.00037, "guanine": 4.094e-05, "guanosine": 6.21e-06, "deoxyguanosine": 2.14e-06, "dTTP": 0.00058, "dTDP": 9.64e-05, "UDP": 0.00289, "uridine": 3.45e-06, "ITP": 3.167e-11, "IDP": 3.557e-11, "IMP": 0.00074, "L-homocysteine": 0.00016, "L-citrulline": 1.547e-05, "L-ornithine": 3.4700000000000002e-06, "L-histidinol": 6.681e-05, "S-adenosyl-L-methionine": 0.00017999999999999998, "D-glucose-6-phosphate": 0.00372, "D-fructose-6-phosphate": 0.00059, "D-fructose-1,6-bisphosphate": 0.01527, "dihydroxyacetone-phosphate": 0.00022, "3-phospho-D-glycerate": 0.0007700000000000001, "phosphoenolpyruvate": 0.0003, "pyruvate": 0.00188, "acetyl-CoA": 0.00067, "oxaloacetate": 0.00064, "citrate": 0.00023, "2-oxoglutarate": 0.0006, "succinyl-CoA": 0.00023, "succinate": 0.00066, "fumarate": 0.00014000000000000001, "L-malate": 0.00148, "propionyl-CoA": 3.9300000000000004e-12, "malonyl-CoA": 5.3e-12, "acetoacetyl-CoA": 2.3309999999999998e-11, "myo-inositol": 8.9e-13, "6-phospho-D-glucono-1,5-lactone": 2.5e-10, "6-phospho-D-gluconate": 0.00344, "D-ribulose-5-phosphate": 0.00016, "alpha-D-ribose-5-phosphate": 0.0004, "D-xylulose-5-phosphate": 2.964e-11, "D-gluconate": 5.699999999999999e-07, "glycerate": 2.2000000000000002e-10, "glycerol-3-phosphate": 0.0, "2-deoxy-D-ribose-5-phosphate": 2.1999999999999998e-07, "5-phospho-alpha-D-ribose-1-diphosphate": 0.00023, "N-carbamoyl-L-aspartate": 1.1699999999999998e-05, "(S)-dihydroorotate": 4.86e-06, "UDP-N-acetyl-D-glucosamine": 1.44e-09, "2,3-dihydroxybenzoate": 2.185e-11, "4-hydroxybenzoate": 0.0, "shikimate": 0.00011, "phenylpyruvate": 2.333e-05, "anthranilate": 1.28e-05, "N2-acetyl-L-ornithine": 5.8e-07, "riboflavin": 0.00012, "quinolinate": 0.00017999999999999998, "PfkA": 1.28e-06, "FbaA": 6.4199999999999995e-06, "TpiA": 5.96e-06, "GapA": 1.8999999999999998e-05, "Pgk": 1.321e-05, "Eno": 1.587e-05, "PykF": 1.12e-06, "AceF": 6.089999999999999e-06, "AceE": 1.6399999999999998e-06, "Lpd": 1.35e-06, "GltA": 3.7099999999999996e-06, "Icd": 8.98e-06, "SucA": 1.5199999999999998e-06, "Mdh": 1.3899999999999999e-05, "CyoA": 9.97e-06, "AtpA": 1.495e-05, "Prs": 2.47e-06, "PurF": 9.399999999999999e-07, "GuaB": 2.6899999999999997e-06, "Gmk": 1.78e-06, "Adk": 3.7099999999999996e-06, "NrdB": 1.37e-06, "NrdA": 4.1999999999999995e-07, "CarA": 1.29e-06, "PyrB": 1.6999999999999998e-06, "ThyA": 1.18e-06, "Tmk": 4.9e-07, "PyrG": 1.75e-06, "Ndk": 3.58e-06, "GlnA": 2.7799999999999996e-06, "100S": 3.7999999999999996e-07, "oriC~DNAP": 1.0800000000000002e-09, "genome": 0.00894, "CellWall": 1.20003, "D-glucose": 6.92e-06, "AtpD": 2e-06, "NuoA": 1.6499999999999999e-06, "GuaA": 2.62e-06, "DnaE": 1.58e-06, "DnaX": 1.34e-06, "Lgt": 1.24e-06, "ClpP": 5.4e-07, "FtsH": 1.78e-06, "FusA": 3.459000000000001e-08, "Lon": 1.27e-06, "TufA": 1.28e-06, "TufB": 3.1e-06, "DnaB": 2.4e-07, "GroEL": 8.1e-07, "GyrA": 1.96e-06, "GyrB": 1.5399999999999999e-06, "ParC": 7.1e-07, "ParE": 1.82e-06, "SecA": 1.47e-06, "FtsI": 1.51e-06, "LpxC": 1.83e-06, "MurA": 1.59e-06, "BamA": 1.6299999999999999e-06, "DnaK": 1.61e-06, "FtsA": 1.48e-06, "ZipA": 1.3899999999999998e-06, "OmpA": 2.2799999999999998e-06, "OmpF": 1.37e-06, "SecY": 1.4099999999999998e-06, "AlaS": 3.54e-06, "ArgS": 1.26e-06, "Hns": 2.1899999999999998e-06, "IleS": 3.39e-06, "LeuS": 3.93e-06, "MetG": 2.2799999999999998e-06, "ValS": 3.37e-06, "RpoA": 1.0800000000000002e-09, "RpoB": 4.9e-07, "RpoC": 3.7999999999999996e-07, "NusA": 2.6e-07, "NusG": 1.8e-07, "Rho": 1.838e-08, "GreA": 0.0, "rRNA16S": 9.499999999999999e-07, "rRNA23S": 2.3799999999999997e-06, "rRNA5S": 2.18e-06, "30S": 2.0299999999999996e-06, "50S": 7.2e-07, "RplA": 1.9109999999999998e-05, "RplL": 2.278e-05, "RpsA": 1.627e-05, "RpsC": 2.235e-05, "Crp": 2.64e-06, "CspC": 2.12e-06, "DnaA": 1.55e-06, "DnaG": 1.33e-06, "Fis": 1.58e-06, "HupA": 2.48e-06, "Ssb": 2.0299999999999996e-06, "Tsf": 1.12e-06, "DnaN": 1.1299999999999998e-06, "Frr": 5.3e-07, "FtsZ": 1.79e-06, "GroES": 9.7e-07, "InfA": 8.199999999999999e-07, "InfB": 4.3999999999999997e-07, "InfC": 0.0, "MreB": 2.4100000000000002e-06, "MukB": 8e-07, "PrfA": 3.1e-07, "PrfB": 1.0099999999999999e-06, "EFTu": 3.8999999999999997e-07}, "count": {"RpoD": 127.0, "RNAP": 3771.0, "RNAP~RpoD": 1092.0, "RNAPAuxiliary": 4226.0, "Ribosome": 10486.0, "RibosomeAuxiliary": 2163.0, "100S": 350.0, "oriC~DNAP": 1.0, "genome": 8263991.0, "rRNA16S": 880.0, "rRNA23S": 2198.0, "rRNA5S": 2017.0, "30S": 1875.0, "50S": 664.0, "RplA": 17673.0, "RplL": 21069.0, "RpsA": 15047.0, "RpsC": 20670.0}, "out": {"vital": 1.0, "Cl-": 0.06056, "Na+": 0.05, "NH4+": 0.0095, "K+": 0.00264, "Pi": 0.00132, "Mg2+": 0.0005300000000000001, "nicotinamide": 9.826e-05, "pantothenate": 4.949e-05, "pyridoxine": 1.655e-05, "thiamine": 1.507e-05, "lipoate": 9.74e-06, "riboflavin": 2.13e-06, "Ca2+": 5e-07, "biotin": 4.9e-07, "sulfate": 3.1e-07, "folate": 1.8e-07, "Mn2+": 8e-08, "boric_acid": 4e-08, "Co2+": 3.0000000000000004e-08, "Zn2+": 1e-08, "Cu2+": 1e-08, "Fe2+": 1e-08, "molybdate": 3.0000000000000004e-09, "D-glucose": 0.0040999999999999995, "LB": 0.0, "L-alanine": 0.0008, "L-arginine": 0.005200000000000001, "L-asparagine": 0.0004, "L-aspartate": 0.0004, "L-cysteine": 9.999999999999999e-05, "L-glutamine": 0.0006, "glycine": 0.0008, "L-histidine": 0.0002, "L-isoleucine": 0.0004, "L-leucine": 0.0008, "L-lysine": 0.0004, "L-methionine": 0.0002, "L-phenylalanine": 0.0004, "L-proline": 0.0004, "L-serine": 0.01, "L-threonine": 0.0004, "L-tryptophan": 9.999999999999999e-05, "L-tyrosine": 0.0002, "L-valine": 0.0006, "adenine": 0.0002, "cytosine": 0.0002, "guanine": 0.0002, "uracil": 0.0002, "EZRich": 0.0, "H2O": 55.0, "H+": 0.0012, "O2": 0.0012, "CO2": 0.0012, "L-glutamate": 0.011, "bioentity": 5.0, "length": 0.1, "Ribosome": 0.0}, "cell": {"H+": 0.00118, "membrane_H+": 0.00197, "length": 3.05533464e-06}, "polysomes": 4290.0, "mrna": 3243.0, "protein": 0.0, "trna_free": 0.00029921999999999994, "trna_charged": 0.00023776539999999994, "cells": 4194304.0, "instances": 4194304.0, "log2_instances": 22, "rnap_bound": 3376.0, "rnapaux_bound": 1552.0, "ribo_total": 55156.0}, "26100": {"conc": {"H+": 0.0012, "O2": 0.0012, "CO2": 0.0012, "Pi": 0.023899999999999998, "RpoD": 1.2e-07, "RNAP": 4.1e-06, "RNAP~RpoD": 1.16e-06, "RNAPAuxiliary": 4.5e-06, "ppGpp": 3.4000000000000003e-07, "ATP": 0.00959, "CTP": 0.00434, "GTP": 0.00461, "UTP": 0.01334, "PPi": 0.0002, "AMP": 0.00068, "CMP": 0.00058, "GMP": 0.00115, "Ribosome": 1.1069999999999999e-05, "RibosomeAuxiliary": 2.3399999999999996e-06, "GDP": 0.00331, "L-leucine": 0.0008, "L-alanine": 0.0059900000000000005, "glycine": 0.02265, "L-valine": 0.00136, "L-glutamate": 0.01139, "L-serine": 6.401e-05, "L-isoleucine": 0.0004, "L-aspartate": 0.00549, "L-threonine": 0.00025, "L-lysine": 0.00051, "L-proline": 0.0007, "L-arginine": 0.00115, "L-phenylalanine": 5.109e-05, "L-tyrosine": 4.8e-05, "L-glutamine": 0.004240000000000001, "L-asparagine": 0.00063, "L-histidine": 0.00011, "L-methionine": 0.00024, "L-cysteine": 0.00091, "L-tryptophan": 3.551e-05, "NH4+": 0.002, "acetyl-phosphate": 2.8700000000000002e-08, "NADH": 0.00045000000000000004, "NAD+": 0.00396, "NADPH": 0.00032, "NADP+": 0.00192, "FMN": 4.265e-05, "FAD": 0.00101, "CoA": 0.0014, "glutathione": 2.5e-09, "dATP": 0.00017, "ADP": 0.0007700000000000001, "dAMP": 0.00011, "cAMP": 3.337e-08, "adenosine": 0.00031, "deoxyadenosine": 4.1999999999999995e-07, "adenine": 0.00038, "dCTP": 6.2e-05, "cytosine": 0.00043, "cytidine": 1.7399999999999999e-06, "dGMP": 0.00038, "guanine": 3.772e-05, "guanosine": 6.19e-06, "deoxyguanosine": 2.12e-06, "dTTP": 0.00059, "dTDP": 9.773e-05, "UDP": 0.0029100000000000003, "uridine": 3.45e-06, "ITP": 2.9899999999999995e-11, "IDP": 3.3579999999999995e-11, "IMP": 0.00069, "L-homocysteine": 0.00017, "L-citrulline": 1.5689999999999997e-05, "L-ornithine": 3.5199999999999998e-06, "L-histidinol": 6.651e-05, "S-adenosyl-L-methionine": 0.00017999999999999998, "D-glucose-6-phosphate": 0.00372, "D-fructose-6-phosphate": 0.00059, "D-fructose-1,6-bisphosphate": 0.015380000000000001, "dihydroxyacetone-phosphate": 0.00023, "3-phospho-D-glycerate": 0.0007800000000000001, "phosphoenolpyruvate": 0.00031, "pyruvate": 0.0019, "acetyl-CoA": 0.00068, "oxaloacetate": 0.00066, "citrate": 0.00024, "2-oxoglutarate": 0.00063, "succinyl-CoA": 0.00025, "succinate": 0.00069, "fumarate": 0.00014000000000000001, "L-malate": 0.0015400000000000001, "propionyl-CoA": 3.94e-12, "malonyl-CoA": 5.01e-12, "acetoacetyl-CoA": 2.346e-11, "myo-inositol": 8.4e-13, "6-phospho-D-glucono-1,5-lactone": 2.4e-10, "6-phospho-D-gluconate": 0.00344, "D-ribulose-5-phosphate": 0.00016, "alpha-D-ribose-5-phosphate": 0.0004, "D-xylulose-5-phosphate": 2.799e-11, "D-gluconate": 5.6e-07, "glycerate": 2.1e-10, "glycerol-3-phosphate": 0.0, "2-deoxy-D-ribose-5-phosphate": 2.1999999999999998e-07, "5-phospho-alpha-D-ribose-1-diphosphate": 0.00023, "N-carbamoyl-L-aspartate": 1.2529999999999999e-05, "(S)-dihydroorotate": 5.15e-06, "UDP-N-acetyl-D-glucosamine": 1.35e-09, "2,3-dihydroxybenzoate": 2.0629999999999998e-11, "4-hydroxybenzoate": 0.0, "shikimate": 0.00011, "phenylpyruvate": 2.3469999999999997e-05, "anthranilate": 1.255e-05, "N2-acetyl-L-ornithine": 5.8e-07, "riboflavin": 0.00012, "quinolinate": 0.00017999999999999998, "PfkA": 1.29e-06, "FbaA": 6.639999999999999e-06, "TpiA": 5.74e-06, "GapA": 1.894e-05, "Pgk": 1.3099999999999998e-05, "Eno": 1.615e-05, "PykF": 1.1e-06, "AceF": 6.29e-06, "AceE": 1.58e-06, "Lpd": 1.4e-06, "GltA": 3.82e-06, "Icd": 8.939999999999999e-06, "SucA": 1.5399999999999999e-06, "Mdh": 1.381e-05, "CyoA": 9.91e-06, "AtpA": 1.481e-05, "Prs": 2.44e-06, "PurF": 9e-07, "GuaB": 2.91e-06, "Gmk": 1.7399999999999999e-06, "Adk": 3.66e-06, "NrdB": 1.3600000000000001e-06, "NrdA": 4.8e-07, "CarA": 1.29e-06, "PyrB": 1.84e-06, "ThyA": 1.18e-06, "Tmk": 4.6999999999999995e-07, "PyrG": 1.77e-06, "Ndk": 3.5899999999999995e-06, "GlnA": 2.84e-06, "100S": 3.4000000000000003e-07, "oriC~DNAP": 1.02e-09, "genome": 0.00889, "CellWall": 1.1999900000000001, "D-glucose": 6.9e-06, "AtpD": 2.0199999999999997e-06, "NuoA": 1.7199999999999998e-06, "GuaA": 2.68e-06, "DnaE": 1.6499999999999999e-06, "DnaX": 1.35e-06, "Lgt": 1.2e-06, "ClpP": 5.2e-07, "FtsH": 1.8e-06, "FusA": 1.02e-09, "Lon": 1.2e-06, "TufA": 1.3e-06, "TufB": 3.0399999999999997e-06, "DnaB": 2.1999999999999998e-07, "GroEL": 8.199999999999999e-07, "GyrA": 1.9299999999999997e-06, "GyrB": 1.59e-06, "ParC": 8.1e-07, "ParE": 1.73e-06, "SecA": 1.44e-06, "FtsI": 1.46e-06, "LpxC": 1.7599999999999999e-06, "MurA": 1.6299999999999999e-06, "BamA": 1.69e-06, "DnaK": 1.57e-06, "FtsA": 1.61e-06, "ZipA": 1.3600000000000001e-06, "OmpA": 2.24e-06, "OmpF": 1.42e-06, "SecY": 1.4499999999999999e-06, "AlaS": 3.58e-06, "ArgS": 1.26e-06, "Hns": 2.21e-06, "IleS": 3.2799999999999995e-06, "LeuS": 3.92e-06, "MetG": 2.27e-06, "ValS": 3.38e-06, "RpoA": 0.0, "RpoB": 3e-07, "RpoC": 5.2e-07, "NusA": 5.1e-07, "NusG": 3.1e-07, "Rho": 2.4e-07, "GreA": 0.0, "rRNA16S": 9.399999999999999e-07, "rRNA23S": 2.4500000000000003e-06, "rRNA5S": 2.54e-06, "30S": 2.29e-06, "50S": 7e-07, "RplA": 2.0399999999999998e-05, "RplL": 2.105e-05, "RpsA": 1.639e-05, "RpsC": 2.0850000000000002e-05, "Crp": 2.64e-06, "CspC": 2.0299999999999996e-06, "DnaA": 1.5e-06, "DnaG": 1.35e-06, "Fis": 1.5599999999999999e-06, "HupA": 2.37e-06, "Ssb": 2.0599999999999998e-06, "Tsf": 1.0099999999999999e-06, "DnaN": 1.08e-06, "Frr": 6.3e-07, "FtsZ": 1.85e-06, "GroES": 9.2e-07, "InfA": 9.499999999999999e-07, "InfB": 5.4e-07, "InfC": 0.0, "MreB": 2.35e-06, "MukB": 7.599999999999999e-07, "PrfA": 2.9e-07, "PrfB": 1.29e-06, "EFTu": 4.8e-07}, "count": {"RpoD": 119.0, "RNAP": 4016.0, "RNAP~RpoD": 1134.0, "RNAPAuxiliary": 4410.0, "Ribosome": 10840.0, "RibosomeAuxiliary": 2291.0, "100S": 331.0, "oriC~DNAP": 1.0, "genome": 8704319.0, "rRNA16S": 920.0, "rRNA23S": 2399.0, "rRNA5S": 2489.0, "30S": 2245.0, "50S": 689.0, "RplA": 19982.0, "RplL": 20620.0, "RpsA": 16053.0, "RpsC": 20423.0}, "out": {"vital": 1.0, "Cl-": 0.06056, "Na+": 0.05, "NH4+": 0.0095, "K+": 0.00264, "Pi": 0.00132, "Mg2+": 0.0005300000000000001, "nicotinamide": 9.826e-05, "pantothenate": 4.949e-05, "pyridoxine": 1.655e-05, "thiamine": 1.507e-05, "lipoate": 9.74e-06, "riboflavin": 2.13e-06, "Ca2+": 5e-07, "biotin": 4.9e-07, "sulfate": 3.1e-07, "folate": 1.8e-07, "Mn2+": 8e-08, "boric_acid": 4e-08, "Co2+": 3.0000000000000004e-08, "Zn2+": 1e-08, "Cu2+": 1e-08, "Fe2+": 1e-08, "molybdate": 3.0000000000000004e-09, "D-glucose": 0.0040999999999999995, "LB": 0.0, "L-alanine": 0.0008, "L-arginine": 0.005200000000000001, "L-asparagine": 0.0004, "L-aspartate": 0.0004, "L-cysteine": 9.999999999999999e-05, "L-glutamine": 0.0006, "glycine": 0.0008, "L-histidine": 0.0002, "L-isoleucine": 0.0004, "L-leucine": 0.0008, "L-lysine": 0.0004, "L-methionine": 0.0002, "L-phenylalanine": 0.0004, "L-proline": 0.0004, "L-serine": 0.01, "L-threonine": 0.0004, "L-tryptophan": 9.999999999999999e-05, "L-tyrosine": 0.0002, "L-valine": 0.0006, "adenine": 0.0002, "cytosine": 0.0002, "guanine": 0.0002, "uracil": 0.0002, "EZRich": 0.0, "H2O": 55.0, "H+": 0.0012, "O2": 0.0012, "CO2": 0.0012, "L-glutamate": 0.011, "bioentity": 5.0, "length": 0.1, "Ribosome": 0.0}, "cell": {"H+": 0.00118, "membrane_H+": 0.00231, "length": 3.23579757e-06}, "polysomes": 4570.0, "mrna": 3510.0, "protein": 0.0, "trna_free": 0.00029395000000000007, "trna_charged": 0.00023294203999999996, "cells": 4194304.0, "instances": 4194304.0, "log2_instances": 22, "rnap_bound": 3565.0, "rnapaux_bound": 1630.0, "ribo_total": 58610.0}, "26200": {"conc": {"H+": 0.0012, "O2": 0.0012, "CO2": 0.0012, "Pi": 0.023899999999999998, "RpoD": 1.0999999999999999e-07, "RNAP": 4.2999999999999995e-06, "RNAP~RpoD": 1.18e-06, "RNAPAuxiliary": 4.64e-06, "ppGpp": 3.4000000000000003e-07, "ATP": 0.00961, "CTP": 0.004370000000000001, "GTP": 0.0045000000000000005, "UTP": 0.01345, "PPi": 0.0002, "AMP": 0.00063, "CMP": 0.00059, "GMP": 0.0011200000000000001, "Ribosome": 1.1259999999999999e-05, "RibosomeAuxiliary": 2.39e-06, "GDP": 0.00319, "L-leucine": 0.0007800000000000001, "L-alanine": 0.005900000000000001, "glycine": 0.02078, "L-valine": 0.00133, "L-glutamate": 0.01143, "L-serine": 6.282e-05, "L-isoleucine": 0.0004, "L-aspartate": 0.00551, "L-threonine": 0.00027, "L-lysine": 0.00051, "L-proline": 0.00069, "L-arginine": 0.00114, "L-phenylalanine": 5.112e-05, "L-tyrosine": 5.0429999999999997e-05, "L-glutamine": 0.00417, "L-asparagine": 0.00063, "L-histidine": 0.00011, "L-methionine": 0.00024, "L-cysteine": 0.00086, "L-tryptophan": 3.381e-05, "NH4+": 0.002, "acetyl-phosphate": 2.8640000000000004e-08, "NADH": 0.00046, "NAD+": 0.00393, "NADPH": 0.00031, "NADP+": 0.00191, "FMN": 4.296e-05, "FAD": 0.00101, "CoA": 0.0014, "glutathione": 2.3700000000000003e-09, "dATP": 0.00017999999999999998, "ADP": 0.00069, "dAMP": 0.00011, "cAMP": 3.422e-08, "adenosine": 0.00029, "deoxyadenosine": 4.1999999999999995e-07, "adenine": 0.00035999999999999997, "dCTP": 8.35e-05, "cytosine": 0.00044, "cytidine": 1.7399999999999999e-06, "dGMP": 0.0004, "guanine": 3.4479999999999995e-05, "guanosine": 6.169999999999999e-06, "deoxyguanosine": 2.1099999999999997e-06, "dTTP": 0.00061, "dTDP": 0.0001, "UDP": 0.00294, "uridine": 3.46e-06, "ITP": 2.83e-11, "IDP": 3.178e-11, "IMP": 0.0006500000000000001, "L-homocysteine": 0.00017, "L-citrulline": 1.5189999999999999e-05, "L-ornithine": 3.43e-06, "L-histidinol": 6.699e-05, "S-adenosyl-L-methionine": 0.00017999999999999998, "D-glucose-6-phosphate": 0.00371, "D-fructose-6-phosphate": 0.0006, "D-fructose-1,6-bisphosphate": 0.0157, "dihydroxyacetone-phosphate": 0.00023, "3-phospho-D-glycerate": 0.00079, "phosphoenolpyruvate": 0.00032, "pyruvate": 0.00192, "acetyl-CoA": 0.00068, "oxaloacetate": 0.00068, "citrate": 0.00025, "2-oxoglutarate": 0.0006500000000000001, "succinyl-CoA": 0.00026000000000000003, "succinate": 0.0007199999999999999, "fumarate": 0.00015, "L-malate": 0.0016200000000000001, "propionyl-CoA": 3.98e-12, "malonyl-CoA": 4.74e-12, "acetoacetyl-CoA": 2.371e-11, "myo-inositol": 7.900000000000001e-13, "6-phospho-D-glucono-1,5-lactone": 2.2000000000000002e-10, "6-phospho-D-gluconate": 0.00344, "D-ribulose-5-phosphate": 0.00016, "alpha-D-ribose-5-phosphate": 0.0004, "D-xylulose-5-phosphate": 2.6489999999999997e-11, "D-gluconate": 5.5e-07, "glycerate": 2.0000000000000003e-10, "glycerol-3-phosphate": 0.0, "2-deoxy-D-ribose-5-phosphate": 2.1999999999999998e-07, "5-phospho-alpha-D-ribose-1-diphosphate": 0.00023, "N-carbamoyl-L-aspartate": 1.346e-05, "(S)-dihydroorotate": 5.45e-06, "UDP-N-acetyl-D-glucosamine": 1.2800000000000001e-09, "2,3-dihydroxybenzoate": 1.953e-11, "4-hydroxybenzoate": 0.0, "shikimate": 0.00011, "phenylpyruvate": 2.4059999999999997e-05, "anthranilate": 1.206e-05, "N2-acetyl-L-ornithine": 5.9e-07, "riboflavin": 0.00012, "quinolinate": 0.00017999999999999998, "PfkA": 1.33e-06, "FbaA": 6.809999999999999e-06, "TpiA": 5.549999999999999e-06, "GapA": 1.887e-05, "Pgk": 1.299e-05, "Eno": 1.635e-05, "PykF": 1.05e-06, "AceF": 6.349999999999999e-06, "AceE": 1.57e-06, "Lpd": 1.42e-06, "GltA": 3.93e-06, "Icd": 8.939999999999999e-06, "SucA": 1.61e-06, "Mdh": 1.3749999999999999e-05, "CyoA": 9.800000000000001e-06, "AtpA": 1.465e-05, "Prs": 2.37e-06, "PurF": 9.1e-07, "GuaB": 3.0499999999999996e-06, "Gmk": 1.7199999999999998e-06, "Adk": 3.66e-06, "NrdB": 1.38e-06, "NrdA": 5.9e-07, "CarA": 1.29e-06, "PyrB": 2.0299999999999996e-06, "ThyA": 1.1399999999999999e-06, "Tmk": 4.3999999999999997e-07, "PyrG": 1.81e-06, "Ndk": 3.5899999999999995e-06, "GlnA": 2.83e-06, "100S": 3e-07, "oriC~DNAP": 9.7e-10, "genome": 0.00884, "CellWall": 1.2, "D-glucose": 6.91e-06, "AtpD": 2.0699999999999997e-06, "NuoA": 1.71e-06, "GuaA": 2.7e-06, "DnaE": 1.71e-06, "DnaX": 1.33e-06, "Lgt": 1.18e-06, "ClpP": 4.8e-07, "FtsH": 1.8e-06, "FusA": 7.73e-09, "Lon": 1.1699999999999998e-06, "TufA": 1.3e-06, "TufB": 2.95e-06, "DnaB": 2.0999999999999997e-07, "GroEL": 8.1e-07, "GyrA": 1.8799999999999998e-06, "GyrB": 1.55e-06, "ParC": 7.9e-07, "ParE": 1.6699999999999999e-06, "SecA": 1.49e-06, "FtsI": 1.38e-06, "LpxC": 1.71e-06, "MurA": 1.7599999999999999e-06, "BamA": 1.6499999999999999e-06, "DnaK": 1.53e-06, "FtsA": 1.59e-06, "ZipA": 1.37e-06, "OmpA": 2.2599999999999995e-06, "OmpF": 1.51e-06, "SecY": 1.5399999999999999e-06, "AlaS": 3.6299999999999995e-06, "ArgS": 1.28e-06, "Hns": 2.35e-06, "IleS": 3.2599999999999997e-06, "LeuS": 3.9e-06, "MetG": 2.33e-06, "ValS": 3.4799999999999997e-06, "RpoA": 1.93e-09, "RpoB": 1.2e-07, "RpoC": 4.6e-07, "NusA": 7.1e-07, "NusG": 4.2999999999999996e-07, "Rho": 3.5e-07, "GreA": 0.0, "rRNA16S": 1e-06, "rRNA23S": 2.8199999999999997e-06, "rRNA5S": 2.6e-06, "30S": 2.4599999999999997e-06, "50S": 7.2e-07, "RplA": 1.977e-05, "RplL": 2.019e-05, "RpsA": 1.6100000000000002e-05, "RpsC": 2.138e-05, "Crp": 2.6499999999999996e-06, "CspC": 2.05e-06, "DnaA": 1.46e-06, "DnaG": 1.34e-06, "Fis": 1.57e-06, "HupA": 2.37e-06, "Ssb": 2.09e-06, "Tsf": 9e-07, "DnaN": 1.06e-06, "Frr": 8.599999999999999e-07, "FtsZ": 1.8799999999999998e-06, "GroES": 9.1e-07, "InfA": 9.9e-07, "InfB": 6.2e-07, "InfC": 0.0, "MreB": 2.29e-06, "MukB": 7.2e-07, "PrfA": 1.4e-07, "PrfB": 1.37e-06, "EFTu": 6e-07}, "count": {"RpoD": 119.0, "RNAP": 4451.0, "RNAP~RpoD": 1221.0, "RNAPAuxiliary": 4800.0, "Ribosome": 11656.0, "RibosomeAuxiliary": 2471.0, "100S": 306.0, "oriC~DNAP": 1.0, "genome": 9146295.0, "rRNA16S": 1038.0, "rRNA23S": 2923.0, "rRNA5S": 2686.0, "30S": 2545.0, "50S": 747.0, "RplA": 20459.0, "RplL": 20898.0, "RpsA": 16662.0, "RpsC": 22130.0}, "out": {"vital": 1.0, "Cl-": 0.06056, "Na+": 0.05, "NH4+": 0.0095, "K+": 0.00264, "Pi": 0.00132, "Mg2+": 0.0005300000000000001, "nicotinamide": 9.826e-05, "pantothenate": 4.949e-05, "pyridoxine": 1.655e-05, "thiamine": 1.507e-05, "lipoate": 9.74e-06, "riboflavin": 2.13e-06, "Ca2+": 5e-07, "biotin": 4.9e-07, "sulfate": 3.1e-07, "folate": 1.8e-07, "Mn2+": 8e-08, "boric_acid": 4e-08, "Co2+": 3.0000000000000004e-08, "Zn2+": 1e-08, "Cu2+": 1e-08, "Fe2+": 1e-08, "molybdate": 3.0000000000000004e-09, "D-glucose": 0.0040999999999999995, "LB": 0.0, "L-alanine": 0.0008, "L-arginine": 0.005200000000000001, "L-asparagine": 0.0004, "L-aspartate": 0.0004, "L-cysteine": 9.999999999999999e-05, "L-glutamine": 0.0006, "glycine": 0.0008, "L-histidine": 0.0002, "L-isoleucine": 0.0004, "L-leucine": 0.0008, "L-lysine": 0.0004, "L-methionine": 0.0002, "L-phenylalanine": 0.0004, "L-proline": 0.0004, "L-serine": 0.01, "L-threonine": 0.0004, "L-tryptophan": 9.999999999999999e-05, "L-tyrosine": 0.0002, "L-valine": 0.0006, "adenine": 0.0002, "cytosine": 0.0002, "guanine": 0.0002, "uracil": 0.0002, "EZRich": 0.0, "H2O": 55.0, "H+": 0.0012, "O2": 0.0012, "CO2": 0.0012, "L-glutamate": 0.011, "bioentity": 5.0, "length": 0.1, "Ribosome": 0.0}, "cell": {"H+": 0.00118, "membrane_H+": 0.00283, "length": 3.418950718e-06}, "polysomes": 4839.0, "mrna": 3732.0, "protein": 0.0, "trna_free": 0.00028790999999999995, "trna_charged": 0.00022791193999999995, "cells": 4194304.0, "instances": 4194304.0, "log2_instances": 22, "rnap_bound": 3598.0, "rnapaux_bound": 1565.0, "ribo_total": 62296.0}, "26300": {"conc": {"H+": 0.0012, "O2": 0.0012, "CO2": 0.0012, "Pi": 0.023899999999999998, "RpoD": 9.663e-08, "RNAP": 4.42e-06, "RNAP~RpoD": 1.16e-06, "RNAPAuxiliary": 4.8299999999999995e-06, "ppGpp": 3.4000000000000003e-07, "ATP": 0.00962, "CTP": 0.00449, "GTP": 0.00459, "UTP": 0.013810000000000001, "PPi": 0.0002, "AMP": 0.00063, "CMP": 0.0006, "GMP": 0.00113, "Ribosome": 1.103e-05, "RibosomeAuxiliary": 2.3799999999999997e-06, "GDP": 0.0032, "L-leucine": 0.00071, "L-alanine": 0.00563, "glycine": 0.01868, "L-valine": 0.00127, "L-glutamate": 0.01135, "L-serine": 6.0639999999999995e-05, "L-isoleucine": 0.00038, "L-aspartate": 0.0055, "L-threonine": 0.00026000000000000003, "L-lysine": 0.00049, "L-proline": 0.00067, "L-arginine": 0.0011200000000000001, "L-phenylalanine": 4.772999999999999e-05, "L-tyrosine": 4.9439999999999994e-05, "L-glutamine": 0.0041600000000000005, "L-asparagine": 0.00063, "L-histidine": 0.00011, "L-methionine": 0.00024, "L-cysteine": 0.0008100000000000001, "L-tryptophan": 3.1469999999999995e-05, "NH4+": 0.002, "acetyl-phosphate": 2.853e-08, "NADH": 0.00046, "NAD+": 0.0039, "NADPH": 0.00031, "NADP+": 0.0019, "FMN": 4.315999999999999e-05, "FAD": 0.00101, "CoA": 0.0014, "glutathione": 2.2400000000000005e-09, "dATP": 0.00019, "ADP": 0.00064, "dAMP": 0.00012, "cAMP": 3.523e-08, "adenosine": 0.00029, "deoxyadenosine": 4.1999999999999995e-07, "adenine": 0.00035, "dCTP": 0.0001, "cytosine": 0.00044, "cytidine": 1.7399999999999999e-06, "dGMP": 0.00043, "guanine": 3.4259999999999994e-05, "guanosine": 6.14e-06, "deoxyguanosine": 2.1099999999999997e-06, "dTTP": 0.00064, "dTDP": 0.00011, "UDP": 0.0030099999999999997, "uridine": 3.4700000000000002e-06, "ITP": 2.67e-11, "IDP": 2.998e-11, "IMP": 0.00064, "L-homocysteine": 0.00017, "L-citrulline": 1.441e-05, "L-ornithine": 3.2999999999999997e-06, "L-histidinol": 6.643e-05, "S-adenosyl-L-methionine": 0.00017999999999999998, "D-glucose-6-phosphate": 0.00371, "D-fructose-6-phosphate": 0.00061, "D-fructose-1,6-bisphosphate": 0.016050000000000002, "dihydroxyacetone-phosphate": 0.00024, "3-phospho-D-glycerate": 0.0008, "phosphoenolpyruvate": 0.00033, "pyruvate": 0.00189, "acetyl-CoA": 0.00067, "oxaloacetate": 0.0007, "citrate": 0.00026000000000000003, "2-oxoglutarate": 0.00066, "succinyl-CoA": 0.00026000000000000003, "succinate": 0.00074, "fumarate": 0.00016, "L-malate": 0.00167, "propionyl-CoA": 4.04e-12, "malonyl-CoA": 4.469999999999999e-12, "acetoacetyl-CoA": 2.381e-11, "myo-inositol": 7.5e-13, "6-phospho-D-glucono-1,5-lactone": 2.1e-10, "6-phospho-D-gluconate": 0.00344, "D-ribulose-5-phosphate": 0.00016, "alpha-D-ribose-5-phosphate": 0.0004, "D-xylulose-5-phosphate": 2.499e-11, "D-gluconate": 5.4e-07, "glycerate": 1.8e-10, "glycerol-3-phosphate": 0.0, "2-deoxy-D-ribose-5-phosphate": 2.1999999999999998e-07, "5-phospho-alpha-D-ribose-1-diphosphate": 0.00023, "N-carbamoyl-L-aspartate": 1.243e-05, "(S)-dihydroorotate": 4.980000000000001e-06, "UDP-N-acetyl-D-glucosamine": 1.21e-09, "2,3-dihydroxybenzoate": 1.8420000000000003e-11, "4-hydroxybenzoate": 0.0, "shikimate": 0.00011, "phenylpyruvate": 2.3399999999999996e-05, "anthranilate": 1.1689999999999998e-05, "N2-acetyl-L-ornithine": 6e-07, "riboflavin": 0.00012, "quinolinate": 0.00017999999999999998, "PfkA": 1.32e-06, "FbaA": 6.82e-06, "TpiA": 5.35e-06, "GapA": 1.8699999999999997e-05, "Pgk": 1.282e-05, "Eno": 1.6519999999999998e-05, "PykF": 1.02e-06, "AceF": 6.3399999999999994e-06, "AceE": 1.5199999999999998e-06, "Lpd": 1.34e-06, "GltA": 3.8599999999999995e-06, "Icd": 8.92e-06, "SucA": 1.6699999999999999e-06, "Mdh": 1.3710000000000001e-05, "CyoA": 9.59e-06, "AtpA": 1.4529999999999998e-05, "Prs": 2.36e-06, "PurF": 8.9e-07, "GuaB": 3.06e-06, "Gmk": 1.71e-06, "Adk": 3.6e-06, "NrdB": 1.34e-06, "NrdA": 6.1e-07, "CarA": 1.31e-06, "PyrB": 2.1e-06, "ThyA": 1.09e-06, "Tmk": 4.1999999999999995e-07, "PyrG": 1.86e-06, "Ndk": 3.6e-06, "GlnA": 2.87e-06, "100S": 2.6e-07, "oriC~DNAP": 9.100000000000001e-10, "genome": 0.008740000000000001, "CellWall": 1.2, "D-glucose": 6.91e-06, "AtpD": 2.13e-06, "NuoA": 1.6499999999999999e-06, "GuaA": 2.7699999999999997e-06, "DnaE": 1.7199999999999998e-06, "DnaX": 1.29e-06, "Lgt": 1.11e-06, "ClpP": 4.3999999999999997e-07, "FtsH": 1.77e-06, "FusA": 3.65e-09, "Lon": 1.1699999999999998e-06, "TufA": 1.27e-06, "TufB": 2.92e-06, "DnaB": 2e-07, "GroEL": 7.699999999999999e-07, "GyrA": 1.96e-06, "GyrB": 1.48e-06, "ParC": 7.799999999999999e-07, "ParE": 1.6499999999999999e-06, "SecA": 1.5e-06, "FtsI": 1.37e-06, "LpxC": 1.6799999999999998e-06, "MurA": 1.81e-06, "BamA": 1.6e-06, "DnaK": 1.46e-06, "FtsA": 1.58e-06, "ZipA": 1.3899999999999998e-06, "OmpA": 2.25e-06, "OmpF": 1.5e-06, "SecY": 1.61e-06, "AlaS": 3.64e-06, "ArgS": 1.28e-06, "Hns": 2.5099999999999997e-06, "IleS": 3.2999999999999997e-06, "LeuS": 3.89e-06, "MetG": 2.4e-06, "ValS": 3.49e-06, "RpoA": 9.100000000000001e-10, "RpoB": 6.38e-09, "RpoC": 3.6e-07, "NusA": 6.3e-07, "NusG": 3.7e-07, "Rho": 2.4e-07, "GreA": 0.0, "rRNA16S": 1.0099999999999999e-06, "rRNA23S": 2.95e-06, "rRNA5S": 2.79e-06, "30S": 2.52e-06, "50S": 8.199999999999999e-07, "RplA": 2.003e-05, "RplL": 1.958e-05, "RpsA": 1.667e-05, "RpsC": 2.1829999999999996e-05, "Crp": 2.67e-06, "CspC": 2.0699999999999997e-06, "DnaA": 1.5199999999999998e-06, "DnaG": 1.46e-06, "Fis": 1.6599999999999998e-06, "HupA": 2.4100000000000002e-06, "Ssb": 2.16e-06, "Tsf": 7.5e-07, "DnaN": 1.05e-06, "Frr": 1.1899999999999998e-06, "FtsZ": 1.9299999999999997e-06, "GroES": 9.3e-07, "InfA": 1.06e-06, "InfB": 7.2e-07, "InfC": 0.0, "MreB": 2.2799999999999998e-06, "MukB": 7e-07, "PrfA": 6.603e-08, "PrfB": 1.5199999999999998e-06, "EFTu": 6.5e-07}, "count": {"RpoD": 106.0, "RNAP": 4849.0, "RNAP~RpoD": 1273.0, "RNAPAuxiliary": 5296.0, "Ribosome": 12098.0, "RibosomeAuxiliary": 2610.0, "100S": 280.0, "oriC~DNAP": 1.0, "genome": 9590299.0, "rRNA16S": 1109.0, "rRNA23S": 3239.0, "rRNA5S": 3063.0, "30S": 2760.0, "50S": 902.0, "RplA": 21973.0, "RplL": 21478.0, "RpsA": 18285.0, "RpsC": 23946.0}, "out": {"vital": 1.0, "Cl-": 0.06056, "Na+": 0.05, "NH4+": 0.0095, "K+": 0.00264, "Pi": 0.00132, "Mg2+": 0.0005300000000000001, "nicotinamide": 9.826e-05, "pantothenate": 4.949e-05, "pyridoxine": 1.655e-05, "thiamine": 1.507e-05, "lipoate": 9.74e-06, "riboflavin": 2.13e-06, "Ca2+": 5e-07, "biotin": 4.9e-07, "sulfate": 3.1e-07, "folate": 1.8e-07, "Mn2+": 8e-08, "boric_acid": 4e-08, "Co2+": 3.0000000000000004e-08, "Zn2+": 1e-08, "Cu2+": 1e-08, "Fe2+": 1e-08, "molybdate": 3.0000000000000004e-09, "D-glucose": 0.0040999999999999995, "LB": 0.0, "L-alanine": 0.0008, "L-arginine": 0.005200000000000001, "L-asparagine": 0.0004, "L-aspartate": 0.0004, "L-cysteine": 9.999999999999999e-05, "L-glutamine": 0.0006, "glycine": 0.0008, "L-histidine": 0.0002, "L-isoleucine": 0.0004, "L-leucine": 0.0008, "L-lysine": 0.0004, "L-methionine": 0.0002, "L-phenylalanine": 0.0004, "L-proline": 0.0004, "L-serine": 0.01, "L-threonine": 0.0004, "L-tryptophan": 9.999999999999999e-05, "L-tyrosine": 0.0002, "L-valine": 0.0006, "adenine": 0.0002, "cytosine": 0.0002, "guanine": 0.0002, "uracil": 0.0002, "EZRich": 0.0, "H2O": 55.0, "H+": 0.0012, "O2": 0.0012, "CO2": 0.0012, "L-glutamate": 0.011, "bioentity": 5.0, "length": 0.1, "Ribosome": 0.0}, "cell": {"H+": 0.00118, "membrane_H+": 0.00307, "length": 3.623832168e-06}, "polysomes": 5154.0, "mrna": 3949.0, "protein": 0.0, "trna_free": 0.0002826499999999999, "trna_charged": 0.00022198455000000005, "cells": 4194304.0, "instances": 4194304.0, "log2_instances": 22, "rnap_bound": 3712.0, "rnapaux_bound": 1612.0, "ribo_total": 66148.0}, "26400": {"conc": {"H+": 0.0012, "O2": 0.0012, "CO2": 0.0012, "Pi": 0.023899999999999998, "RpoD": 9.878e-08, "RNAP": 4.43e-06, "RNAP~RpoD": 1.16e-06, "RNAPAuxiliary": 5.03e-06, "ppGpp": 3.4000000000000003e-07, "ATP": 0.00954, "CTP": 0.00455, "GTP": 0.00485, "UTP": 0.014, "PPi": 0.0002, "AMP": 0.00061, "CMP": 0.00061, "GMP": 0.00103, "Ribosome": 1.12e-05, "RibosomeAuxiliary": 2.4e-06, "GDP": 0.00296, "L-leucine": 0.00069, "L-alanine": 0.00544, "glycine": 0.01694, "L-valine": 0.00124, "L-glutamate": 0.01137, "L-serine": 5.986e-05, "L-isoleucine": 0.00037, "L-aspartate": 0.00552, "L-threonine": 0.00026000000000000003, "L-lysine": 0.00049, "L-proline": 0.00067, "L-arginine": 0.0011200000000000001, "L-phenylalanine": 4.877e-05, "L-tyrosine": 5.073e-05, "L-glutamine": 0.00415, "L-asparagine": 0.00063, "L-histidine": 0.00011, "L-methionine": 0.00023, "L-cysteine": 0.00079, "L-tryptophan": 3.022e-05, "NH4+": 0.002, "acetyl-phosphate": 2.841e-08, "NADH": 0.00047, "NAD+": 0.00387, "NADPH": 0.0003, "NADP+": 0.00188, "FMN": 4.662e-05, "FAD": 0.00101, "CoA": 0.0014, "glutathione": 2.11e-09, "dATP": 0.0002, "ADP": 0.00071, "dAMP": 0.00013000000000000002, "cAMP": 3.601e-08, "adenosine": 0.00028000000000000003, "deoxyadenosine": 4.1999999999999995e-07, "adenine": 0.00034, "dCTP": 0.00012, "cytosine": 0.00043, "cytidine": 1.75e-06, "dGMP": 0.00046, "guanine": 3.3079999999999995e-05, "guanosine": 6.089999999999999e-06, "deoxyguanosine": 2.12e-06, "dTTP": 0.00068, "dTDP": 0.00011, "UDP": 0.0030499999999999998, "uridine": 3.4799999999999997e-06, "ITP": 2.515e-11, "IDP": 2.825e-11, "IMP": 0.00063, "L-homocysteine": 0.00016, "L-citrulline": 1.3609999999999998e-05, "L-ornithine": 3.16e-06, "L-histidinol": 6.703e-05, "S-adenosyl-L-methionine": 0.00017999999999999998, "D-glucose-6-phosphate": 0.00371, "D-fructose-6-phosphate": 0.00063, "D-fructose-1,6-bisphosphate": 0.01652, "dihydroxyacetone-phosphate": 0.00025, "3-phospho-D-glycerate": 0.0008100000000000001, "phosphoenolpyruvate": 0.00033, "pyruvate": 0.0018700000000000001, "acetyl-CoA": 0.00066, "oxaloacetate": 0.00071, "citrate": 0.00026000000000000003, "2-oxoglutarate": 0.00067, "succinyl-CoA": 0.00027, "succinate": 0.00076, "fumarate": 0.00016, "L-malate": 0.00171, "propionyl-CoA": 4.11e-12, "malonyl-CoA": 4.21e-12, "acetoacetyl-CoA": 2.38e-11, "myo-inositol": 7.099999999999999e-13, "6-phospho-D-glucono-1,5-lactone": 2.0000000000000003e-10, "6-phospho-D-gluconate": 0.00344, "D-ribulose-5-phosphate": 0.00016, "alpha-D-ribose-5-phosphate": 0.0004, "D-xylulose-5-phosphate": 2.354e-11, "D-gluconate": 5.3e-07, "glycerate": 1.7000000000000003e-10, "glycerol-3-phosphate": 0.0, "2-deoxy-D-ribose-5-phosphate": 2.1999999999999998e-07, "5-phospho-alpha-D-ribose-1-diphosphate": 0.00023, "N-carbamoyl-L-aspartate": 1.1769999999999999e-05, "(S)-dihydroorotate": 4.64e-06, "UDP-N-acetyl-D-glucosamine": 1.14e-09, "2,3-dihydroxybenzoate": 1.736e-11, "4-hydroxybenzoate": 0.0, "shikimate": 0.00011, "phenylpyruvate": 2.419e-05, "anthranilate": 1.15e-05, "N2-acetyl-L-ornithine": 6e-07, "riboflavin": 0.00013000000000000002, "quinolinate": 0.00017, "PfkA": 1.32e-06, "FbaA": 6.789999999999999e-06, "TpiA": 5.2e-06, "GapA": 1.844e-05, "Pgk": 1.273e-05, "Eno": 1.666e-05, "PykF": 1e-06, "AceF": 6.28e-06, "AceE": 1.4499999999999999e-06, "Lpd": 1.29e-06, "GltA": 3.78e-06, "Icd": 8.97e-06, "SucA": 1.6799999999999998e-06, "Mdh": 1.368e-05, "CyoA": 9.4e-06, "AtpA": 1.4539999999999998e-05, "Prs": 2.4599999999999997e-06, "PurF": 8.9e-07, "GuaB": 3.1699999999999997e-06, "Gmk": 1.69e-06, "Adk": 3.54e-06, "NrdB": 1.26e-06, "NrdA": 6.1e-07, "CarA": 1.33e-06, "PyrB": 2.13e-06, "ThyA": 1.1e-06, "Tmk": 3.8999999999999997e-07, "PyrG": 1.89e-06, "Ndk": 3.69e-06, "GlnA": 2.85e-06, "100S": 2.1999999999999998e-07, "oriC~DNAP": 8.6e-10, "genome": 0.00859, "CellWall": 1.2, "D-glucose": 6.92e-06, "AtpD": 2.16e-06, "NuoA": 1.59e-06, "GuaA": 2.75e-06, "DnaE": 1.77e-06, "DnaX": 1.26e-06, "Lgt": 1.07e-06, "ClpP": 4.1999999999999995e-07, "FtsH": 1.7399999999999999e-06, "FusA": 3.44e-09, "Lon": 1.24e-06, "TufA": 1.2499999999999999e-06, "TufB": 2.88e-06, "DnaB": 1.8999999999999998e-07, "GroEL": 7.2e-07, "GyrA": 1.99e-06, "GyrB": 1.4299999999999999e-06, "ParC": 7.699999999999999e-07, "ParE": 1.69e-06, "SecA": 1.5199999999999998e-06, "FtsI": 1.4e-06, "LpxC": 1.6299999999999999e-06, "MurA": 1.85e-06, "BamA": 1.55e-06, "DnaK": 1.3899999999999998e-06, "FtsA": 1.53e-06, "ZipA": 1.38e-06, "OmpA": 2.21e-06, "OmpF": 1.49e-06, "SecY": 1.6999999999999998e-06, "AlaS": 3.5499999999999995e-06, "ArgS": 1.27e-06, "Hns": 2.68e-06, "IleS": 3.37e-06, "LeuS": 3.82e-06, "MetG": 2.4199999999999997e-06, "ValS": 3.46e-06, "RpoA": 8.6e-10, "RpoB": 0.0, "RpoC": 2.3e-07, "NusA": 4.1999999999999995e-07, "NusG": 2.5e-07, "Rho": 1.8999999999999998e-07, "GreA": 0.0, "rRNA16S": 1.26e-06, "rRNA23S": 3.0399999999999997e-06, "rRNA5S": 3.07e-06, "30S": 2.6e-06, "50S": 9.2e-07, "RplA": 2.177e-05, "RplL": 1.884e-05, "RpsA": 1.7219999999999998e-05, "RpsC": 2.1629999999999998e-05, "Crp": 2.64e-06, "CspC": 2.14e-06, "DnaA": 1.61e-06, "DnaG": 1.5199999999999998e-06, "Fis": 1.73e-06, "HupA": 2.4100000000000002e-06, "Ssb": 2.2e-06, "Tsf": 6.3e-07, "DnaN": 1.07e-06, "Frr": 1.38e-06, "FtsZ": 1.8999999999999998e-06, "GroES": 9.499999999999999e-07, "InfA": 1.09e-06, "InfB": 8.799999999999999e-07, "InfC": 0.0, "MreB": 2.25e-06, "MukB": 7.2e-07, "PrfA": 1.2e-07, "PrfB": 1.5599999999999999e-06, "EFTu": 6.6e-07}, "count": {"RpoD": 115.0, "RNAP": 5157.0, "RNAP~RpoD": 1355.0, "RNAPAuxiliary": 5858.0, "Ribosome": 13034.0, "RibosomeAuxiliary": 2797.0, "100S": 259.0, "oriC~DNAP": 1.0, "genome": 10000035.0, "rRNA16S": 1468.0, "rRNA23S": 3536.0, "rRNA5S": 3575.0, "30S": 3030.0, "50S": 1066.0, "RplA": 25347.0, "RplL": 21932.0, "RpsA": 20050.0, "RpsC": 25178.0}, "out": {"vital": 1.0, "Cl-": 0.06056, "Na+": 0.05, "NH4+": 0.0095, "K+": 0.00264, "Pi": 0.00132, "Mg2+": 0.0005300000000000001, "nicotinamide": 9.826e-05, "pantothenate": 4.949e-05, "pyridoxine": 1.655e-05, "thiamine": 1.507e-05, "lipoate": 9.74e-06, "riboflavin": 2.13e-06, "Ca2+": 5e-07, "biotin": 4.9e-07, "sulfate": 3.1e-07, "folate": 1.8e-07, "Mn2+": 8e-08, "boric_acid": 4e-08, "Co2+": 3.0000000000000004e-08, "Zn2+": 1e-08, "Cu2+": 1e-08, "Fe2+": 1e-08, "molybdate": 3.0000000000000004e-09, "D-glucose": 0.0040999999999999995, "LB": 0.0, "L-alanine": 0.0008, "L-arginine": 0.005200000000000001, "L-asparagine": 0.0004, "L-aspartate": 0.0004, "L-cysteine": 9.999999999999999e-05, "L-glutamine": 0.0006, "glycine": 0.0008, "L-histidine": 0.0002, "L-isoleucine": 0.0004, "L-leucine": 0.0008, "L-lysine": 0.0004, "L-methionine": 0.0002, "L-phenylalanine": 0.0004, "L-proline": 0.0004, "L-serine": 0.01, "L-threonine": 0.0004, "L-tryptophan": 9.999999999999999e-05, "L-tyrosine": 0.0002, "L-valine": 0.0006, "adenine": 0.0002, "cytosine": 0.0002, "guanine": 0.0002, "uracil": 0.0002, "EZRich": 0.0, "H2O": 55.0, "H+": 0.0012, "O2": 0.0012, "CO2": 0.0012, "L-glutamate": 0.011, "bioentity": 5.0, "length": 0.1, "Ribosome": 0.0}, "cell": {"H+": 0.00118, "membrane_H+": 0.00316, "length": 3.846215915e-06}, "polysomes": 5450.0, "mrna": 4189.0, "protein": 0.0, "trna_free": 0.00028060999999999993, "trna_charged": 0.00022042258, "cells": 4194304.0, "instances": 4194304.0, "log2_instances": 22, "rnap_bound": 3918.0, "rnapaux_bound": 1636.0, "ribo_total": 70164.0}, "26500": {"conc": {"H+": 0.0012, "O2": 0.0012, "CO2": 0.0012, "Pi": 0.023899999999999998, "RpoD": 1.8999999999999998e-07, "RNAP": 3.84e-06, "RNAP~RpoD": 9.399999999999999e-07, "RNAPAuxiliary": 4.509999999999999e-06, "ppGpp": 3.4000000000000003e-07, "ATP": 0.00962, "CTP": 0.00471, "GTP": 0.00477, "UTP": 0.01446, "PPi": 0.0002, "AMP": 0.00063, "CMP": 0.00063, "GMP": 0.00107, "Ribosome": 1.2869999999999999e-05, "RibosomeAuxiliary": 2.5299999999999995e-06, "GDP": 0.0030600000000000002, "L-leucine": 0.00069, "L-alanine": 0.00547, "glycine": 0.0159, "L-valine": 0.00126, "L-glutamate": 0.01139, "L-serine": 6.007e-05, "L-isoleucine": 0.00035, "L-aspartate": 0.00557, "L-threonine": 0.00024, "L-lysine": 0.00047, "L-proline": 0.00067, "L-arginine": 0.0011200000000000001, "L-phenylalanine": 4.664e-05, "L-tyrosine": 4.956e-05, "L-glutamine": 0.00414, "L-asparagine": 0.00063, "L-histidine": 0.00011, "L-methionine": 0.00021, "L-cysteine": 0.0009000000000000001, "L-tryptophan": 2.884e-05, "NH4+": 0.002, "acetyl-phosphate": 2.855e-08, "NADH": 0.00047, "NAD+": 0.00386, "NADPH": 0.00031, "NADP+": 0.0018700000000000001, "FMN": 4.884e-05, "FAD": 0.00101, "CoA": 0.0014, "glutathione": 2e-09, "dATP": 0.00022, "ADP": 0.00063, "dAMP": 0.00014000000000000001, "cAMP": 3.6880000000000003e-08, "adenosine": 0.00029, "deoxyadenosine": 4.1999999999999995e-07, "adenine": 0.00035, "dCTP": 0.00012, "cytosine": 0.00043, "cytidine": 1.77e-06, "dGMP": 0.0005, "guanine": 3.2880000000000004e-05, "guanosine": 6.079999999999999e-06, "deoxyguanosine": 2.1499999999999997e-06, "dTTP": 0.00075, "dTDP": 0.00013000000000000002, "UDP": 0.00315, "uridine": 3.5299999999999997e-06, "ITP": 2.389e-11, "IDP": 2.6839999999999998e-11, "IMP": 0.00064, "L-homocysteine": 0.00015, "L-citrulline": 1.384e-05, "L-ornithine": 3.22e-06, "L-histidinol": 6.611e-05, "S-adenosyl-L-methionine": 0.00017999999999999998, "D-glucose-6-phosphate": 0.0037, "D-fructose-6-phosphate": 0.00064, "D-fructose-1,6-bisphosphate": 0.01679, "dihydroxyacetone-phosphate": 0.00025, "3-phospho-D-glycerate": 0.00083, "phosphoenolpyruvate": 0.00033, "pyruvate": 0.0018700000000000001, "acetyl-CoA": 0.00067, "oxaloacetate": 0.0007, "citrate": 0.00025, "2-oxoglutarate": 0.00066, "succinyl-CoA": 0.00026000000000000003, "succinate": 0.00074, "fumarate": 0.00015, "L-malate": 0.00168, "propionyl-CoA": 4.21e-12, "malonyl-CoA": 4e-12, "acetoacetyl-CoA": 2.394e-11, "myo-inositol": 6.700000000000001e-13, "6-phospho-D-glucono-1,5-lactone": 1.9000000000000002e-10, "6-phospho-D-gluconate": 0.00344, "D-ribulose-5-phosphate": 0.00016, "alpha-D-ribose-5-phosphate": 0.0004, "D-xylulose-5-phosphate": 2.237e-11, "D-gluconate": 5.2e-07, "glycerate": 1.6000000000000002e-10, "glycerol-3-phosphate": 0.0, "2-deoxy-D-ribose-5-phosphate": 2.3e-07, "5-phospho-alpha-D-ribose-1-diphosphate": 0.00024, "N-carbamoyl-L-aspartate": 1.011e-05, "(S)-dihydroorotate": 4.049999999999999e-06, "UDP-N-acetyl-D-glucosamine": 1.0800000000000002e-09, "2,3-dihydroxybenzoate": 1.649e-11, "4-hydroxybenzoate": 0.0, "shikimate": 0.00012, "phenylpyruvate": 2.292e-05, "anthranilate": 1.123e-05, "N2-acetyl-L-ornithine": 5.9e-07, "riboflavin": 0.00014000000000000001, "quinolinate": 0.00017, "PfkA": 1.32e-06, "FbaA": 6.82e-06, "TpiA": 5.07e-06, "GapA": 1.8429999999999998e-05, "Pgk": 1.293e-05, "Eno": 1.6989999999999998e-05, "PykF": 9.7e-07, "AceF": 6.3399999999999994e-06, "AceE": 1.46e-06, "Lpd": 1.34e-06, "GltA": 3.78e-06, "Icd": 9.14e-06, "SucA": 1.6699999999999999e-06, "Mdh": 1.38e-05, "CyoA": 9.24e-06, "AtpA": 1.464e-05, "Prs": 2.54e-06, "PurF": 9.399999999999999e-07, "GuaB": 3.2599999999999997e-06, "Gmk": 1.6499999999999999e-06, "Adk": 3.54e-06, "NrdB": 1.2e-06, "NrdA": 6e-07, "CarA": 1.47e-06, "PyrB": 2.09e-06, "ThyA": 1.11e-06, "Tmk": 3.7e-07, "PyrG": 1.96e-06, "Ndk": 3.7999999999999996e-06, "GlnA": 2.84e-06, "100S": 2e-07, "oriC~DNAP": 1.63e-09, "genome": 0.00838, "CellWall": 1.20001, "D-glucose": 6.98e-06, "AtpD": 2.1899999999999998e-06, "NuoA": 1.55e-06, "GuaA": 2.66e-06, "DnaE": 1.77e-06, "DnaX": 1.2499999999999999e-06, "Lgt": 1.12e-06, "ClpP": 4e-07, "FtsH": 1.73e-06, "FusA": 0.0, "Lon": 1.3e-06, "TufA": 1.3600000000000001e-06, "TufB": 2.94e-06, "DnaB": 2.1999999999999998e-07, "GroEL": 7e-07, "GyrA": 1.9699999999999998e-06, "GyrB": 1.46e-06, "ParC": 7.3e-07, "ParE": 1.7399999999999999e-06, "SecA": 1.49e-06, "FtsI": 1.4299999999999999e-06, "LpxC": 1.6e-06, "MurA": 1.87e-06, "BamA": 1.5e-06, "DnaK": 1.4e-06, "FtsA": 1.5199999999999998e-06, "ZipA": 1.3899999999999998e-06, "OmpA": 2.25e-06, "OmpF": 1.5599999999999999e-06, "SecY": 1.7599999999999999e-06, "AlaS": 3.54e-06, "ArgS": 1.2099999999999998e-06, "Hns": 2.7299999999999997e-06, "IleS": 3.43e-06, "LeuS": 3.7499999999999997e-06, "MetG": 2.48e-06, "ValS": 3.43e-06, "RpoA": 4.732e-08, "RpoB": 0.0, "RpoC": 2.3e-07, "NusA": 1.3e-07, "NusG": 7.112e-08, "Rho": 9.124e-08, "GreA": 0.0, "rRNA16S": 6.6e-07, "rRNA23S": 2.2599999999999995e-06, "rRNA5S": 2.4100000000000002e-06, "30S": 2.6099999999999996e-06, "50S": 8.699999999999999e-07, "RplA": 2.266e-05, "RplL": 1.657e-05, "RpsA": 1.692e-05, "RpsC": 2.123e-05, "Crp": 2.6e-06, "CspC": 2.22e-06, "DnaA": 1.6799999999999998e-06, "DnaG": 1.49e-06, "Fis": 1.7399999999999999e-06, "HupA": 2.4900000000000003e-06, "Ssb": 2.24e-06, "Tsf": 5.4e-07, "DnaN": 1.08e-06, "Frr": 1.51e-06, "FtsZ": 1.8999999999999998e-06, "GroES": 9.9e-07, "InfA": 1.02e-06, "InfB": 9.9e-07, "InfC": 2.2850000000000003e-08, "MreB": 2.25e-06, "MukB": 7.599999999999999e-07, "PrfA": 1.2e-07, "PrfB": 1.6e-06, "EFTu": 6.4e-07}, "count": {"RpoD": 118.0, "RNAP": 2356.0, "RNAP~RpoD": 579.0, "RNAPAuxiliary": 2762.0, "Ribosome": 7888.0, "RibosomeAuxiliary": 1548.0, "100S": 121.0, "oriC~DNAP": 1.0, "genome": 5134057.0, "rRNA16S": 405.0, "rRNA23S": 1386.0, "rRNA5S": 1476.0, "30S": 1598.0, "50S": 534.0, "RplA": 13888.0, "RplL": 10154.0, "RpsA": 10369.0, "RpsC": 13009.0}, "out": {"vital": 1.0, "Cl-": 0.06056, "Na+": 0.05, "NH4+": 0.0095, "K+": 0.00264, "Pi": 0.00132, "Mg2+": 0.0005300000000000001, "nicotinamide": 9.826e-05, "pantothenate": 4.949e-05, "pyridoxine": 1.655e-05, "thiamine": 1.507e-05, "lipoate": 9.74e-06, "riboflavin": 2.13e-06, "Ca2+": 5e-07, "biotin": 4.9e-07, "sulfate": 3.1e-07, "folate": 1.8e-07, "Mn2+": 8e-08, "boric_acid": 4e-08, "Co2+": 3.0000000000000004e-08, "Zn2+": 1e-08, "Cu2+": 1e-08, "Fe2+": 1e-08, "molybdate": 3.0000000000000004e-09, "D-glucose": 0.0040999999999999995, "LB": 0.0, "L-alanine": 0.0008, "L-arginine": 0.005200000000000001, "L-asparagine": 0.0004, "L-aspartate": 0.0004, "L-cysteine": 9.999999999999999e-05, "L-glutamine": 0.0006, "glycine": 0.0008, "L-histidine": 0.0002, "L-isoleucine": 0.0004, "L-leucine": 0.0008, "L-lysine": 0.0004, "L-methionine": 0.0002, "L-phenylalanine": 0.0004, "L-proline": 0.0004, "L-serine": 0.01, "L-threonine": 0.0004, "L-tryptophan": 9.999999999999999e-05, "L-tyrosine": 0.0002, "L-valine": 0.0006, "adenine": 0.0002, "cytosine": 0.0002, "guanine": 0.0002, "uracil": 0.0002, "EZRich": 0.0, "H2O": 55.0, "H+": 0.0012, "O2": 0.0012, "CO2": 0.0012, "L-glutamate": 0.011, "bioentity": 5.0, "length": 0.1, "Ribosome": 0.0}, "cell": {"H+": 0.00118, "membrane_H+": 0.00318, "length": 2.024299814e-06}, "polysomes": 2884.0, "mrna": 1945.0, "protein": 0.0, "trna_free": 0.00027656999999999996, "trna_charged": 0.00021520488999999998, "cells": 8388608.0, "instances": 8388608.0, "log2_instances": 23, "rnap_bound": 2470.0, "rnapaux_bound": 1332.0, "ribo_total": 38228.0}, "26600": {"conc": {"H+": 0.0012, "O2": 0.0012, "CO2": 0.0012, "Pi": 0.023899999999999998, "RpoD": 1.7000000000000001e-07, "RNAP": 3.7999999999999996e-06, "RNAP~RpoD": 1e-06, "RNAPAuxiliary": 4.41e-06, "ppGpp": 3.4000000000000003e-07, "ATP": 0.00962, "CTP": 0.0046500000000000005, "GTP": 0.005070000000000001, "UTP": 0.0143, "PPi": 0.0002, "AMP": 0.00059, "CMP": 0.00062, "GMP": 0.00086, "Ribosome": 1.289e-05, "RibosomeAuxiliary": 2.36e-06, "GDP": 0.0024700000000000004, "L-leucine": 0.00063, "L-alanine": 0.00509, "glycine": 0.014230000000000001, "L-valine": 0.00118, "L-glutamate": 0.01116, "L-serine": 5.836e-05, "L-isoleucine": 0.00026000000000000003, "L-aspartate": 0.005240000000000001, "L-threonine": 0.00019, "L-lysine": 0.00046, "L-proline": 0.0006500000000000001, "L-arginine": 0.0011, "L-phenylalanine": 4.191e-05, "L-tyrosine": 4.667e-05, "L-glutamine": 0.00405, "L-asparagine": 0.00059, "L-histidine": 0.00011, "L-methionine": 0.00021, "L-cysteine": 0.00082, "L-tryptophan": 2.251e-05, "NH4+": 0.002, "acetyl-phosphate": 2.841e-08, "NADH": 0.00048, "NAD+": 0.00383, "NADPH": 0.0003, "NADP+": 0.00186, "FMN": 4.929999999999999e-05, "FAD": 0.00101, "CoA": 0.0014, "glutathione": 1.88e-09, "dATP": 0.0002, "ADP": 0.00057, "dAMP": 0.00012, "cAMP": 3.7159999999999997e-08, "adenosine": 0.00027, "deoxyadenosine": 4.1999999999999995e-07, "adenine": 0.00033, "dCTP": 9.161e-05, "cytosine": 0.00043, "cytidine": 1.77e-06, "dGMP": 0.00045000000000000004, "guanine": 3.082e-05, "guanosine": 5.99e-06, "deoxyguanosine": 2.1499999999999997e-06, "dTTP": 0.0007199999999999999, "dTDP": 0.00012, "UDP": 0.0031200000000000004, "uridine": 3.5299999999999997e-06, "ITP": 2.2449999999999997e-11, "IDP": 2.5219999999999998e-11, "IMP": 0.0006, "L-homocysteine": 0.00015, "L-citrulline": 1.506e-05, "L-ornithine": 3.43e-06, "L-histidinol": 6.406999999999999e-05, "S-adenosyl-L-methionine": 0.00017999999999999998, "D-glucose-6-phosphate": 0.00369, "D-fructose-6-phosphate": 0.00064, "D-fructose-1,6-bisphosphate": 0.016980000000000002, "dihydroxyacetone-phosphate": 0.00026000000000000003, "3-phospho-D-glycerate": 0.00085, "phosphoenolpyruvate": 0.00033, "pyruvate": 0.0018700000000000001, "acetyl-CoA": 0.00067, "oxaloacetate": 0.0007, "citrate": 0.00026000000000000003, "2-oxoglutarate": 0.00068, "succinyl-CoA": 0.00027, "succinate": 0.00076, "fumarate": 0.00016, "L-malate": 0.00171, "propionyl-CoA": 4.23e-12, "malonyl-CoA": 3.759999999999999e-12, "acetoacetyl-CoA": 2.38e-11, "myo-inositol": 6.3e-13, "6-phospho-D-glucono-1,5-lactone": 1.8e-10, "6-phospho-D-gluconate": 0.00344, "D-ribulose-5-phosphate": 0.00016, "alpha-D-ribose-5-phosphate": 0.0004, "D-xylulose-5-phosphate": 2.102e-11, "D-gluconate": 5.1e-07, "glycerate": 1.5e-10, "glycerol-3-phosphate": 0.0, "2-deoxy-D-ribose-5-phosphate": 2.3e-07, "5-phospho-alpha-D-ribose-1-diphosphate": 0.00024, "N-carbamoyl-L-aspartate": 1.022e-05, "(S)-dihydroorotate": 4.059999999999999e-06, "UDP-N-acetyl-D-glucosamine": 1.02e-09, "2,3-dihydroxybenzoate": 1.5499999999999998e-11, "4-hydroxybenzoate": 0.0, "shikimate": 0.00012, "phenylpyruvate": 2.232e-05, "anthranilate": 1.0189999999999999e-05, "N2-acetyl-L-ornithine": 6.1e-07, "riboflavin": 0.00014000000000000001, "quinolinate": 0.00017, "PfkA": 1.4e-06, "FbaA": 6.84e-06, "TpiA": 5.0099999999999995e-06, "GapA": 1.848e-05, "Pgk": 1.305e-05, "Eno": 1.716e-05, "PykF": 9.6e-07, "AceF": 6.39e-06, "AceE": 1.4099999999999998e-06, "Lpd": 1.3600000000000001e-06, "GltA": 3.77e-06, "Icd": 9.07e-06, "SucA": 1.6299999999999999e-06, "Mdh": 1.398e-05, "CyoA": 8.89e-06, "AtpA": 1.455e-05, "Prs": 2.54e-06, "PurF": 9.7e-07, "GuaB": 3.2599999999999997e-06, "Gmk": 1.6399999999999998e-06, "Adk": 3.49e-06, "NrdB": 1.1299999999999998e-06, "NrdA": 5.699999999999999e-07, "CarA": 1.46e-06, "PyrB": 2.0299999999999996e-06, "ThyA": 1.07e-06, "Tmk": 3.5e-07, "PyrG": 2.01e-06, "Ndk": 4.01e-06, "GlnA": 2.76e-06, "100S": 1.8e-07, "oriC~DNAP": 1.53e-09, "genome": 0.00856, "CellWall": 1.1999900000000001, "D-glucose": 6.9499999999999995e-06, "AtpD": 2.27e-06, "NuoA": 1.5599999999999999e-06, "GuaA": 2.56e-06, "DnaE": 1.71e-06, "DnaX": 1.32e-06, "Lgt": 1.1499999999999998e-06, "ClpP": 3.7e-07, "FtsH": 1.71e-06, "FusA": 0.0, "Lon": 1.34e-06, "TufA": 1.3e-06, "TufB": 2.91e-06, "DnaB": 2e-07, "GroEL": 6.9e-07, "GyrA": 2.0199999999999997e-06, "GyrB": 1.38e-06, "ParC": 6.800000000000001e-07, "ParE": 1.6499999999999999e-06, "SecA": 1.51e-06, "FtsI": 1.4499999999999999e-06, "LpxC": 1.5199999999999998e-06, "MurA": 1.92e-06, "BamA": 1.4099999999999998e-06, "DnaK": 1.3899999999999998e-06, "FtsA": 1.53e-06, "ZipA": 1.4099999999999998e-06, "OmpA": 2.2e-06, "OmpF": 1.61e-06, "SecY": 1.75e-06, "AlaS": 3.5099999999999994e-06, "ArgS": 1.1299999999999998e-06, "Hns": 2.79e-06, "IleS": 3.4799999999999997e-06, "LeuS": 3.7e-06, "MetG": 2.5499999999999997e-06, "ValS": 3.3399999999999998e-06, "RpoA": 1.53e-09, "RpoB": 2.3e-08, "RpoC": 1.4e-07, "NusA": 3.07e-09, "NusG": 2.147e-08, "Rho": 1.2e-07, "GreA": 0.0, "rRNA16S": 5.9e-07, "rRNA23S": 1.77e-06, "rRNA5S": 1.81e-06, "30S": 1.9699999999999998e-06, "50S": 4.6e-07, "RplA": 2.226e-05, "RplL": 1.725e-05, "RpsA": 1.941e-05, "RpsC": 2.4079999999999996e-05, "Crp": 2.67e-06, "CspC": 2.39e-06, "DnaA": 1.73e-06, "DnaG": 1.4e-06, "Fis": 1.81e-06, "HupA": 2.52e-06, "Ssb": 2.25e-06, "Tsf": 7.3e-07, "DnaN": 1.08e-06, "Frr": 1.6399999999999998e-06, "FtsZ": 1.84e-06, "GroES": 1.0099999999999999e-06, "InfA": 1.0299999999999999e-06, "InfB": 1.26e-06, "InfC": 1.2e-07, "MreB": 2.2599999999999995e-06, "MukB": 8e-07, "PrfA": 3.2e-07, "PrfB": 1.73e-06, "EFTu": 6.6e-07}, "count": {"RpoD": 113.0, "RNAP": 2477.0, "RNAP~RpoD": 650.0, "RNAPAuxiliary": 2876.0, "Ribosome": 8407.0, "RibosomeAuxiliary": 1539.0, "100S": 115.0, "oriC~DNAP": 1.0, "genome": 5579033.0, "rRNA16S": 383.0, "rRNA23S": 1157.0, "rRNA5S": 1182.0, "30S": 1284.0, "50S": 302.0, "RplA": 14516.0, "RplL": 11245.0, "RpsA": 12656.0, "RpsC": 15703.0}, "out": {"vital": 1.0, "Cl-": 0.06056, "Na+": 0.05, "NH4+": 0.0095, "K+": 0.00264, "Pi": 0.00132, "Mg2+": 0.0005300000000000001, "nicotinamide": 9.826e-05, "pantothenate": 4.949e-05, "pyridoxine": 1.655e-05, "thiamine": 1.507e-05, "lipoate": 9.74e-06, "riboflavin": 2.13e-06, "Ca2+": 5e-07, "biotin": 4.9e-07, "sulfate": 3.1e-07, "folate": 1.8e-07, "Mn2+": 8e-08, "boric_acid": 4e-08, "Co2+": 3.0000000000000004e-08, "Zn2+": 1e-08, "Cu2+": 1e-08, "Fe2+": 1e-08, "molybdate": 3.0000000000000004e-09, "D-glucose": 0.0040999999999999995, "LB": 0.0, "L-alanine": 0.0008, "L-arginine": 0.005200000000000001, "L-asparagine": 0.0004, "L-aspartate": 0.0004, "L-cysteine": 9.999999999999999e-05, "L-glutamine": 0.0006, "glycine": 0.0008, "L-histidine": 0.0002, "L-isoleucine": 0.0004, "L-leucine": 0.0008, "L-lysine": 0.0004, "L-methionine": 0.0002, "L-phenylalanine": 0.0004, "L-proline": 0.0004, "L-serine": 0.01, "L-threonine": 0.0004, "L-tryptophan": 9.999999999999999e-05, "L-tyrosine": 0.0002, "L-valine": 0.0006, "adenine": 0.0002, "cytosine": 0.0002, "guanine": 0.0002, "uracil": 0.0002, "EZRich": 0.0, "H2O": 55.0, "H+": 0.0012, "O2": 0.0012, "CO2": 0.0012, "L-glutamate": 0.011, "bioentity": 5.0, "length": 0.1, "Ribosome": 0.0}, "cell": {"H+": 0.00118, "membrane_H+": 0.00395, "length": 2.154099055e-06}, "polysomes": 3120.0, "mrna": 2117.0, "protein": 0.0, "trna_free": 0.00027965000000000005, "trna_charged": 0.00021544765000000007, "cells": 8388608.0, "instances": 8388608.0, "log2_instances": 23, "rnap_bound": 2673.0, "rnapaux_bound": 1491.0, "ribo_total": 41197.0}, "26700": {"conc": {"H+": 0.0012, "O2": 0.0012, "CO2": 0.0012, "Pi": 0.023899999999999998, "RpoD": 1.8e-07, "RNAP": 4.03e-06, "RNAP~RpoD": 9.8e-07, "RNAPAuxiliary": 4.53e-06, "ppGpp": 3.4000000000000003e-07, "ATP": 0.00957, "CTP": 0.00456, "GTP": 0.005019999999999999, "UTP": 0.01401, "PPi": 0.0002, "AMP": 0.00055, "CMP": 0.00061, "GMP": 0.00076, "Ribosome": 1.2669999999999999e-05, "RibosomeAuxiliary": 2.37e-06, "GDP": 0.00218, "L-leucine": 0.0007, "L-alanine": 0.00534, "glycine": 0.012130000000000002, "L-valine": 0.00123, "L-glutamate": 0.01124, "L-serine": 5.614e-05, "L-isoleucine": 0.00026000000000000003, "L-aspartate": 0.005200000000000001, "L-threonine": 0.00017999999999999998, "L-lysine": 0.00047, "L-proline": 0.0006500000000000001, "L-arginine": 0.00111, "L-phenylalanine": 4.168e-05, "L-tyrosine": 4.978e-05, "L-glutamine": 0.004059999999999999, "L-asparagine": 0.00059, "L-histidine": 0.00011, "L-methionine": 0.00021, "L-cysteine": 0.00087, "L-tryptophan": 2.5309999999999997e-05, "NH4+": 0.002, "acetyl-phosphate": 2.829e-08, "NADH": 0.0005, "NAD+": 0.00379, "NADPH": 0.0003, "NADP+": 0.00184, "FMN": 5.046e-05, "FAD": 0.00101, "CoA": 0.0014, "glutathione": 1.77e-09, "dATP": 0.00017999999999999998, "ADP": 0.00058, "dAMP": 0.00011, "cAMP": 3.728e-08, "adenosine": 0.00026000000000000003, "
```
